## Supplemental Data 1 for "Rewiring phospholipid biosynthesis reveals robustness in membrane homeostasis and uncovers lipid regulatory players": PC-endo_PE-LD_Kennedy-pathway.wig (part 1 of 2)

```
track type=wiggle_0 maxHeightPixels=60 name="20191025.A-N710_558_586_ec_R1 trimmed (Reads).bam"
variableStep chrom=chrI
69 12 
76 53 
86 23 
98 18 
106 8 
166 34 
183 2 
237 90 
291 17 
305 74 
448 12 
498 1 
502 6 
506 17 
511 15 
518 1 
523 1 
571 1 
573 16 
579 18 
584 1 
589 1 
811 19 
819 5 
822 2 
1233 4 
1427 4 
1487 4 
1489 8 
1490 27 
1492 13 
1517 1 
1520 1 
1533 25 
1686 1 
2147 23 
2560 28 
2780 2 
2810 5 
3126 4 
3139 39 
3369 1 
3397 3 
3434 20 
3522 1 
3617 40 
3774 22 
3809 4 
3867 32 
3918 11 
4015 3 
4830 8 
4918 23 
4934 12 
4993 1 
5096 3 
6020 25 
6354 3 
6369 13 
6373 88 
6376 3 
6386 3 
6391 13 
6398 4 
6403 30 
6411 17 
6414 55 
6419 9 
6424 3 
6452 1 
6456 10 
6462 2 
6467 9 
6472 5 
6480 27 
6491 1 
6497 2 
6499 1 
6512 2 
6515 7 
6699 5 
6779 10 
6835 12 
6881 2 
6938 1 
7021 1 
7050 11 
7073 1 
7098 1 
7107 5 
7255 1 
7278 8 
7535 10 
7597 1 
7617 13 
7671 3 
7857 54 
8030 4 
8044 1 
8046 1 
8096 14 
8122 44 
8317 10 
8357 5 
8486 3 
8849 12 
8870 6 
8873 1 
8885 10 
8888 7 
8893 20 
8915 62 
8926 42 
8938 24 
8944 52 
8951 87 
9045 1 
9086 2 
9090 7 
9107 2 
9214 1 
9220 1 
9255 5 
9267 3 
9270 1 
9280 3 
9284 1 
9287 3 
9302 24 
9318 17 
9326 2 
9330 25 
9335 3 
9341 3 
9345 12 
9353 1 
9366 2 
9380 39 
9388 40 
9474 33 
9476 1 
9501 13 
9527 4 
9532 10 
9542 6 
9545 53 
9547 1 
9563 20 
9606 11 
9698 9 
9705 5 
9708 36 
9716 3 
9717 11 
9725 7 
9735 5 
9739 6 
9765 13 
9787 13 
9848 69 
9896 20 
10013 64 
10021 13 
10093 29 
10116 24 
10124 66 
10150 1 
10156 34 
10267 4 
10273 6 
10298 6 
10304 11 
10306 73 
10312 1 
10315 22 
10325 14 
10330 54 
10493 2 
10501 4 
10505 19 
10511 1 
10533 25 
10589 4 
10659 30 
10676 13 
10722 1 
10728 21 
10840 18 
11176 5 
11179 1 
11185 9 
11196 7 
11202 3 
11212 1 
11216 10 
11224 1 
11253 3 
11259 1 
11262 2 
11284 6 
11310 2 
11404 1 
11468 12 
11564 1 
11938 15 
11973 1 
11985 7 
12399 11 
12530 3 
12592 19 
12636 11 
12720 3 
12777 2 
13523 18 
13693 97 
13725 64 
13739 25 
13791 9 
13820 3 
14072 21 
14085 5 
14126 17 
14281 8 
14294 2 
14298 5 
14306 10 
14358 43 
14557 14 
14585 38 
14735 3 
14739 9 
14740 2 
14742 17 
14745 3 
14746 19 
14757 2 
14758 5 
14770 1 
14796 16 
14829 2 
14832 2 
14855 5 
14858 17 
14871 1 
14940 9 
14989 21 
15078 27 
15093 9 
15103 20 
15129 8 
15143 24 
15264 9 
15329 75 
15371 36 
15382 22 
15473 1 
15497 2 
15586 1 
15605 3 
15807 16 
15850 10 
16009 7 
16086 14 
16128 1 
16178 7 
16216 42 
16327 34 
16337 15 
16341 1 
16381 1 
16382 7 
16508 13 
16681 2 
16684 8 
16687 2 
16693 3 
16698 6 
16702 1 
16708 33 
16724 7 
16846 4 
16883 12 
16891 2 
16962 18 
17000 28 
17270 1 
17273 7 
17290 35 
17318 1 
17362 1 
17412 22 
17656 2 
17673 4 
17822 38 
17824 14 
17873 3 
17915 1 
17916 10 
17922 21 
17937 1 
17938 1 
17940 11 
17964 1 
17970 17 
17983 1 
18034 2 
18118 5 
18318 1 
18467 23 
18481 5 
18680 13 
18794 9 
18801 16 
18812 21 
18820 2 
18966 16 
19002 9 
19062 1 
19070 2 
19152 15 
19157 1 
19250 13 
19309 14 
19335 19 
19470 3 
19487 19 
19557 28 
19571 180 
19771 52 
19912 36 
19959 8 
19968 12 
20076 41 
20085 28 
20089 26 
20233 2 
20292 2 
20306 4 
20378 2 
20381 1 
20485 11 
20507 29 
20603 5 
20609 15 
20619 38 
20623 20 
20625 5 
20629 6 
20645 12 
20671 19 
20677 8 
20683 1 
20692 45 
20880 6 
20887 8 
20909 1 
20915 2 
20918 2 
20937 23 
20945 7 
20978 3 
20981 6 
20987 11 
21050 1 
21186 10 
21239 25 
21318 3 
21325 12 
21387 24 
21430 35 
21453 15 
21474 5 
21479 3 
21533 4 
21568 20 
21631 1 
21852 30 
22310 73 
22330 1 
22434 17 
22538 14 
22680 7 
22683 1 
22912 1 
23072 3 
23097 1 
23139 19 
23143 15 
23201 16 
23259 15 
23292 10 
23309 2 
23346 21 
23428 38 
23511 9 
23757 6 
23763 91 
23830 2 
23837 8 
23843 1 
23849 23 
23870 64 
23879 13 
23882 14 
23901 30 
24191 4 
24594 13 
24615 73 
24619 7 
24621 11 
24626 3 
24633 35 
24782 20 
24808 5 
24813 1 
24841 31 
24858 37 
24990 2 
25028 1 
25045 5 
25070 56 
25631 1 
27277 9 
27282 7 
27309 3 
27693 10 
27710 2 
27749 2 
27777 52 
28124 20 
28218 1 
28236 58 
28342 4 
28368 7 
28373 18 
28376 30 
28394 20 
28400 4 
28563 6 
28598 1 
28609 35 
28777 4 
28800 28 
28861 9 
28867 21 
28873 7 
28877 48 
28878 5 
28903 34 
28965 7 
29024 17 
29044 38 
29082 6 
29164 45 
29232 7 
29248 33 
29448 8 
29607 1 
29705 1 
29709 23 
29732 20 
29739 71 
29799 19 
29810 32 
29818 6 
29832 60 
29837 11 
29839 28 
29840 16 
29914 5 
29920 21 
29923 161 
29931 17 
29954 1 
29957 45 
29971 8 
29972 1 
29981 10 
30023 1 
30027 2 
30031 1 
30050 27 
30053 6 
30054 14 
30057 10 
30140 38 
30220 2 
30222 1 
30245 15 
30342 19 
30360 2 
30427 4 
30442 3 
30485 1 
30551 4 
30623 124 
30645 94 
30781 128 
30788 3 
30823 5 
30979 5 
31029 5 
31097 1 
31105 2 
31137 6 
31144 20 
31177 5 
31206 1 
31222 4 
31231 97 
31238 9 
31258 9 
31270 1 
31287 3 
31301 1 
31329 13 
31496 11 
31609 44 
31620 14 
31669 6 
31672 14 
31676 15 
31689 1 
31692 1 
31720 9 
31727 3 
31751 41 
31855 1 
31856 3 
31857 8 
31889 31 
31905 21 
32012 9 
32023 34 
32039 2 
32098 12 
32108 33 
32124 12 
32131 7 
32223 12 
32254 13 
32268 11 
32288 16 
32324 3 
32380 2 
32397 30 
32447 37 
32450 45 
32580 23 
32590 29 
32593 10 
32598 3 
32605 5 
32623 15 
32628 5 
32635 7 
32641 6 
32649 48 
32658 15 
32659 6 
32683 23 
32824 12 
32828 13 
32840 3 
32851 22 
32924 7 
32952 1 
32974 39 
32983 124 
32988 100 
32991 16 
33007 26 
33011 2 
33018 14 
33036 19 
33051 2 
33115 1 
33119 1 
33124 19 
33130 52 
33131 2 
33135 4 
33138 133 
33139 7 
33144 70 
33147 2 
33150 6 
33155 166 
33158 9 
33192 3 
33196 16 
33271 45 
33286 17 
33294 4 
33310 6 
33314 10 
33323 13 
33472 1 
33575 1 
33628 7 
33639 4 
33654 4 
33676 21 
33681 12 
33682 1 
33698 14 
33700 2 
33715 14 
33721 1 
33722 23 
33750 5 
33796 54 
33817 4 
33836 34 
33865 4 
33869 7 
33886 21 
33987 4 
34047 3 
34093 3 
34108 59 
34170 29 
34174 1 
34185 14 
34190 35 
34257 11 
34386 1 
34393 1 
34426 2 
34462 8 
34465 8 
34476 22 
34507 41 
34515 23 
34527 6 
34567 22 
34589 1 
34600 8 
34604 9 
34612 14 
34633 3 
34649 8 
34651 44 
34742 145 
34748 10 
34775 5 
34780 20 
34814 66 
34820 10 
34836 2 
34841 21 
34847 64 
34858 66 
34877 17 
34878 1 
34884 6 
34885 2 
34902 51 
34913 41 
34917 4 
34935 3 
34940 10 
34946 1 
34947 28 
34958 3 
34960 3 
34966 16 
34974 26 
34978 4 
34979 1 
34982 4 
35018 8 
35026 3 
35033 13 
35045 4 
35174 23 
35185 6 
35192 4 
35279 31 
35302 1 
35364 29 
35543 21 
35747 27 
35766 35 
35779 12 
35864 4 
35948 15 
35953 12 
36000 2 
36062 1 
36078 6 
36091 2 
36113 59 
36218 6 
36233 2 
36265 3 
36324 16 
36379 4 
36404 5 
36418 4 
36421 25 
36455 14 
36492 2 
36493 3 
36494 3 
36495 11 
36528 1 
36631 1 
36658 8 
36691 20 
36719 4 
36873 18 
36945 67 
36994 58 
36996 2 
37121 11 
37133 1 
37284 2 
37318 3 
37321 1 
37331 13 
37364 14 
37392 1 
37467 40 
37539 11 
37570 33 
37670 8 
37678 8 
37696 26 
37743 131 
37836 13 
37842 7 
37905 10 
37934 7 
38033 28 
38175 24 
38206 111 
38347 33 
38377 59 
38394 11 
38513 100 
38567 39 
38883 1 
38888 67 
38893 1 
38913 16 
38925 3 
39015 11 
39045 1 
39065 2 
39068 1 
39071 7 
39089 1 
39096 59 
39122 1 
39137 1 
39154 26 
39159 24 
39164 2 
39167 1 
39169 54 
39174 62 
39175 26 
39184 16 
39190 22 
39195 8 
39205 28 
39353 1 
39514 4 
39684 2 
39946 5 
40164 2 
40422 3 
40842 18 
40905 6 
41399 2 
41495 1 
41661 7 
41671 2 
41785 4 
41808 1 
41814 3 
41818 17 
41841 2 
41982 2 
41991 3 
42014 4 
42017 3 
42020 4 
42025 1 
42028 13 
42051 5 
42052 1 
42059 37 
42066 4 
42102 1 
42109 1 
42122 7 
42125 78 
42129 10 
42130 1 
42140 2 
42283 2 
42308 11 
42313 1 
42418 1 
42470 1 
42621 1 
42803 1 
42826 2 
42986 25 
43025 6 
43129 8 
43133 5 
43181 8 
43182 23 
43189 7 
43195 6 
43210 6 
43306 12 
43330 3 
43334 18 
43337 15 
43363 65 
43399 13 
43472 1 
43502 12 
43560 1 
43577 1 
43582 1 
43589 1 
43661 16 
43683 1 
43692 14 
43711 1 
43740 9 
43745 6 
43897 3 
43934 45 
44044 2 
44056 2 
44214 13 
44238 1 
44316 23 
44379 32 
44385 2 
44513 41 
44534 34 
44543 12 
44783 18 
44845 110 
44957 1 
45094 14 
45102 11 
45168 37 
45170 12 
45171 1 
45198 13 
45205 21 
45208 20 
45214 30 
45215 1 
45220 2 
45229 9 
45249 70 
45288 77 
45292 26 
45298 12 
45302 19 
45314 1 
45344 5 
45353 14 
45357 48 
45359 3 
45361 83 
45363 2 
45367 35 
45368 11 
45369 80 
45372 75 
45378 35 
45383 10 
45384 1 
45387 3 
45390 18 
45393 5 
45398 9 
45406 2 
45419 51 
45424 7 
45425 29 
45427 1 
45428 13 
45474 8 
45524 2 
45559 2 
45570 1 
45575 1 
45586 52 
45590 2 
45621 1 
45658 8 
45659 4 
45663 30 
45667 2 
45691 9 
45696 8 
45704 1 
45710 3 
45714 15 
45716 9 
45720 8 
45731 1 
45740 15 
45746 19 
45751 6 
45770 8 
45782 53 
45833 1 
45873 1 
45874 3 
45885 6 
46201 26 
46218 3 
46225 9 
46252 1 
46377 1 
46537 7 
46717 2 
46993 2 
47516 2 
47768 2 
47964 5 
47993 15 
48001 18 
48087 9 
48145 1 
48152 39 
48159 15 
48160 2 
48168 3 
48206 22 
48270 1 
48297 40 
48301 31 
48318 25 
48324 13 
48330 2 
48345 2 
48353 4 
48387 5 
48411 2 
48419 1 
48420 7 
48425 2 
48427 8 
48431 76 
48446 3 
48471 22 
48493 11 
48511 1 
48517 14 
48518 17 
48525 10 
48616 19 
48627 10 
48640 14 
48641 6 
48642 1 
48647 8 
48651 2 
48669 19 
48693 46 
48703 3 
48707 26 
48766 33 
48793 27 
48806 1 
48811 23 
48972 14 
49325 23 
49409 15 
49820 5 
50034 10 
50109 42 
50130 3 
50135 11 
50559 2 
50603 3 
50762 29 
50778 4 
50945 1 
51010 16 
51083 15 
51195 1 
51238 87 
51294 4 
51301 39 
51302 13 
51303 1 
51460 4 
51492 28 
51612 2 
51633 42 
51638 1 
51642 1 
51678 1 
51688 1 
51824 2 
51876 13 
51884 1 
51891 9 
52309 6 
52335 1 
52348 40 
52521 3 
52538 1 
52659 22 
52666 14 
52672 9 
52676 2 
52688 8 
52693 10 
52696 7 
52701 2 
52706 16 
52712 4 
52716 5 
52740 6 
52746 12 
52749 7 
52752 13 
52754 1 
52755 39 
52756 28 
52760 1 
52761 16 
52766 26 
52771 30 
52773 5 
52776 10 
52796 11 
52811 2 
52820 4 
52829 1 
53119 1 
53254 8 
53306 4 
53379 3 
53456 16 
53517 11 
53569 7 
53749 16 
53806 78 
53981 50 
54135 7 
54338 2 
54474 2 
54626 1 
54636 1 
54639 1 
54653 3 
54661 7 
54677 5 
54802 9 
54820 35 
54821 2 
54834 1 
54844 8 
54846 22 
54853 14 
54859 44 
54867 2 
54870 21 
54879 1 
54884 3 
54887 14 
56740 1 
56746 2 
56754 6 
56904 1 
56907 7 
56912 95 
56923 13 
56973 4 
57238 24 
57242 1 
57250 13 
57255 3 
57423 15 
57431 20 
57435 1 
57436 51 
57438 2 
57445 2 
57447 24 
57454 8 
57455 5 
57460 31 
57463 55 
57475 17 
57477 4 
57499 48 
57509 25 
57512 19 
57646 2 
57648 1 
57653 6 
57791 1 
57828 1 
57899 1 
58330 1 
58340 1 
58469 1 
58509 2 
58518 37 
58522 17 
58529 21 
58542 1 
58571 6 
58597 2 
58609 6 
58610 78 
58612 59 
58619 23 
58621 56 
58631 5 
58642 6 
58663 16 
59543 17 
60350 1 
60941 5 
60946 13 
61089 13 
61101 13 
61115 30 
61121 3 
61128 48 
61134 46 
61142 162 
61186 11 
61192 17 
61194 3 
61197 2 
61199 7 
61200 9 
61201 1 
61205 39 
61211 29 
61216 6 
61219 46 
61221 1 
61224 18 
61229 3 
61252 17 
61423 28 
61438 19 
61469 5 
61725 5 
61912 7 
61921 31 
62101 12 
62178 2 
62204 41 
62246 4 
62254 5 
62287 11 
62297 1 
62336 7 
62451 8 
62458 4 
62486 106 
62606 1 
62614 19 
62615 1 
62624 8 
62641 2 
62705 45 
62707 1 
62709 41 
62715 26 
62730 2 
62749 1 
62762 129 
62771 2 
62867 10 
62908 6 
65421 11 
65424 3 
65467 2 
65477 14 
65526 3 
65586 3 
65590 8 
65594 1 
65646 32 
65664 28 
65775 39 
65803 7 
65818 2 
65895 2 
66008 3 
66154 14 
66159 22 
66234 4 
66237 4 
66381 3 
67691 1 
67778 12 
67939 1 
67947 1 
67994 3 
67998 2 
68001 1 
68012 5 
68015 14 
68021 11 
68034 1 
68037 1 
68038 1 
68045 5 
68066 9 
68069 2 
68072 8 
68105 11 
68109 1 
68155 1 
68161 23 
68168 5 
68172 2 
68184 7 
68188 4 
68190 20 
68192 28 
68200 4 
68205 6 
68222 6 
68226 68 
68229 15 
68230 6 
68243 2 
68252 9 
68257 14 
68265 13 
68274 10 
68281 18 
68297 26 
68303 1 
68309 17 
68315 2 
68325 8 
68328 64 
68334 41 
68338 17 
68341 6 
68348 3 
68349 25 
68350 28 
68351 1 
68357 1 
68361 42 
68365 1 
68369 45 
68381 12 
68386 42 
68392 101 
68399 2 
68436 2 
68453 3 
68455 1 
68544 2 
68546 28 
68604 26 
68605 1 
68606 3 
68610 3 
68616 1 
68620 1 
68626 19 
68634 1 
68650 15 
68657 8 
68658 5 
68659 1 
68662 13 
68673 2 
68674 1 
68681 1 
68688 2 
68694 1 
68699 21 
68706 5 
68707 3 
68732 2 
68744 1 
68745 7 
68779 1 
68783 3 
68791 16 
68799 1 
68806 2 
68809 12 
68821 5 
68830 7 
68831 1 
68843 39 
68848 2 
68856 7 
68859 46 
68862 10 
68875 3 
68886 20 
68893 16 
68900 9 
68906 1 
68907 11 
68913 37 
68926 83 
68931 44 
68935 23 
68945 2 
68952 8 
68961 11 
68964 26 
68972 4 
68994 14 
68997 47 
69005 11 
69007 10 
69016 10 
69021 1 
69024 1 
69025 5 
69029 1 
69041 1 
69051 47 
69090 3 
69092 44 
69093 25 
69098 61 
69115 137 
69118 100 
69123 42 
69127 15 
69132 39 
69137 18 
69147 9 
69173 32 
69180 1 
69214 2 
69225 1 
69246 39 
69272 14 
69297 6 
69346 53 
69367 11 
69390 20 
69392 2 
69398 16 
69402 25 
69403 10 
69408 37 
69419 2 
69422 17 
69431 1 
69437 20 
69443 1 
69480 31 
69540 1 
69569 14 
69573 12 
69579 1 
69581 14 
69588 26 
69595 61 
69609 30 
69614 7 
69617 20 
69623 52 
69635 41 
69645 7 
69658 13 
69685 17 
69690 19 
69698 5 
69723 3 
69740 9 
69741 29 
69746 28 
69783 5 
69786 3 
69846 1 
69854 1 
69858 5 
69893 1 
69897 5 
69898 3 
69899 4 
69905 5 
69912 6 
69918 1 
69923 6 
69925 6 
69930 4 
69935 48 
69956 2 
69979 2 
69983 97 
69985 5 
70001 24 
70010 1 
70028 2 
70047 1 
70070 1 
70093 25 
70101 27 
70105 14 
70106 1 
70111 41 
70116 2 
70122 73 
70127 14 
70130 31 
70149 1 
70154 5 
70191 10 
70200 11 
70206 78 
70214 4 
70224 29 
70245 146 
70246 5 
70251 73 
70260 7 
70265 54 
70268 2 
70282 12 
70295 9 
70301 78 
70305 1 
70317 85 
70321 24 
70350 1 
70351 14 
70367 6 
70385 4 
70388 4 
70394 56 
70395 8 
70412 20 
70441 1 
70445 88 
70452 32 
70466 94 
70496 46 
70500 33 
70505 2 
70508 7 
70512 44 
70523 3 
70535 3 
70543 10 
70562 42 
70600 15 
70626 2 
70632 62 
70654 5 
70679 47 
70699 1 
70713 6 
70768 1 
70776 34 
70791 4 
70885 9 
70967 1 
70989 2 
70994 19 
71016 2 
71039 2 
71045 3 
71054 12 
71064 1 
71071 39 
71091 4 
71094 4 
71095 1 
71105 10 
71107 38 
71170 27 
71187 1 
71188 5 
71189 9 
71210 3 
71215 5 
71218 1 
71219 56 
71225 18 
71271 40 
71282 8 
71293 10 
71331 11 
71338 2 
71357 2 
71368 9 
71388 13 
71399 8 
71400 8 
71405 39 
71413 1 
71414 155 
71428 14 
71440 8 
71447 12 
71449 13 
71455 52 
71460 3 
71464 1 
71467 1 
71470 10 
71477 6 
71478 42 
71486 151 
71500 11 
71504 11 
71507 46 
71511 50 
71515 3 
71522 1 
71552 8 
71555 23 
71560 34 
71567 10 
71570 31 
71590 10 
71593 1 
71614 2 
71624 2 
72615 6 
73397 5 
73419 2 
73474 2 
73486 5 
73491 3 
73504 1 
73506 23 
73522 3 
73562 123 
73563 1 
73564 4 
73595 1 
73718 2 
73724 9 
73725 3 
73728 1 
73729 122 
73733 30 
73761 1 
73776 2 
73780 5 
73781 23 
73783 7 
73796 2 
73802 79 
73838 5 
74058 10 
74093 1 
74140 7 
74172 19 
74176 3 
74335 7 
74439 5 
74488 9 
74512 2 
74582 27 
74594 4 
74607 3 
74609 5 
74638 1 
74673 13 
74676 5 
74684 11 
74696 16 
74703 15 
74715 56 
74721 5 
74825 2 
74877 1 
74891 1 
74959 1 
74981 9 
74987 11 
75266 67 
75308 1 
75387 13 
75407 20 
75434 3 
75634 34 
75755 9 
75788 6 
75862 14 
76008 2 
76061 4 
76219 2 
76220 6 
76230 20 
76231 3 
76232 2 
76233 11 
76239 4 
76262 14 
76263 1 
76266 30 
76271 11 
76302 8 
76329 1 
76338 4 
76349 1 
76356 7 
79426 71 
79433 1 
79504 21 
79532 38 
79541 1 
79550 66 
79561 43 
79569 3 
79576 23 
79581 20 
79582 5 
79586 52 
79587 13 
79594 1 
79609 33 
79618 8 
79621 26 
79632 27 
79635 18 
79640 11 
79642 64 
79651 3 
79653 1 
79656 2 
79660 18 
79668 2 
80475 6 
80477 9 
80483 3 
80515 8 
80518 9 
80523 8 
80536 2 
80557 1 
80564 1 
80568 14 
80613 2 
80615 2 
80632 36 
80794 5 
80827 34 
80836 13 
80893 57 
80899 16 
80983 3 
81084 5 
81136 12 
81438 1 
81496 40 
81507 36 
81517 12 
81625 73 
81636 14 
81770 22 
81827 2 
81876 1 
81888 39 
81905 5 
82001 1 
82014 26 
82050 7 
82060 3 
82064 26 
82065 16 
82069 22 
82073 15 
82077 19 
82080 12 
82084 15 
82088 12 
82129 99 
82154 5 
82158 32 
82168 10 
82176 6 
82275 5 
82283 33 
82320 49 
82356 2 
82436 17 
82445 15 
82587 1 
82595 14 
82600 14 
82604 2 
82613 6 
82617 6 
82620 6 
82632 13 
82645 1 
82650 8 
82652 31 
82654 6 
82658 10 
82664 45 
82680 2 
82688 5 
83327 2 
83329 1 
83331 1 
83536 5 
83539 18 
83605 40 
83678 7 
83700 8 
83704 17 
83724 15 
83741 11 
83917 11 
84540 13 
84545 2 
84548 1 
84556 51 
84567 15 
84573 4 
84606 1 
84615 72 
84647 9 
84656 1 
84951 2 
85125 31 
85143 17 
85198 56 
85248 3 
85316 9 
85474 11 
85507 3 
85909 2 
85935 1 
86443 2 
86646 2 
86737 4 
86935 39 
87118 12 
87126 32 
87129 69 
87132 26 
87135 6 
87137 6 
87138 2 
87139 18 
87144 19 
87148 24 
87155 20 
87186 11 
87190 45 
87193 8 
87199 64 
87210 7 
87216 7 
87217 36 
87225 1 
87230 17 
87291 1 
87383 17 
87385 4 
87393 4 
87403 35 
87409 1 
87417 47 
87557 2 
87571 15 
87577 12 
87595 28 
87731 99 
87767 29 
87822 4 
87857 2 
87922 7 
87930 5 
87936 53 
87941 1 
87977 12 
88082 5 
88248 3 
88252 1 
88284 4 
88317 20 
88617 23 
88698 4 
88834 6 
88858 1 
89192 1 
89308 10 
89359 22 
89395 14 
89430 5 
89463 10 
89690 3 
90026 2 
90066 32 
90249 1 
90304 1 
90305 40 
90479 2 
90527 44 
90755 17 
91059 81 
91244 39 
91253 4 
91389 26 
91414 7 
91553 5 
91737 4 
91755 31 
91773 15 
91837 23 
91877 9 
92009 8 
92039 8 
92081 23 
92133 26 
92159 1 
92203 15 
92209 16 
92374 3 
92383 1 
92384 10 
92387 13 
92536 7 
92543 2 
92553 14 
92555 12 
92557 26 
92561 4 
92563 18 
92565 2 
92567 2 
92572 5 
92580 4 
92792 1 
92802 8 
92806 3 
92807 4 
92810 34 
92818 2 
92984 4 
92996 3 
93006 1 
93020 6 
93152 1 
93190 3 
93299 17 
93322 3 
93364 9 
93600 75 
93631 66 
93656 1 
93662 30 
93979 29 
94000 2 
94003 61 
94033 4 
94143 1 
94312 3 
94482 5 
94531 5 
94538 42 
94546 3 
94549 7 
94561 2 
94578 10 
94580 8 
94583 9 
94591 7 
94694 16 
94753 3 
94892 10 
95020 1 
95083 16 
95193 6 
95230 7 
95284 46 
95314 4 
95320 5 
95328 7 
95420 1 
95428 26 
95445 9 
95468 4 
95478 4 
95508 1 
95554 1 
95599 7 
95606 8 
95635 1 
95657 4 
95681 3 
95793 15 
95794 1 
97761 1 
99813 5 
99823 16 
99828 4 
99848 16 
99853 16 
99854 3 
99862 14 
99881 52 
99897 1 
99916 55 
99919 46 
99923 1 
99932 3 
100049 15 
100091 22 
100266 2 
101216 1 
101217 24 
101219 2 
101228 55 
101236 29 
101240 6 
101243 1 
101270 11 
101333 23 
101344 26 
101351 11 
101359 3 
101369 4 
101509 1 
101532 18 
101547 1 
101548 4 
102621 24 
102939 16 
102948 11 
103017 2 
104096 15 
105977 36 
106028 1 
106030 1 
106040 17 
106063 92 
106067 9 
106073 18 
106080 3 
106105 26 
106126 12 
106141 7 
106146 9 
106229 8 
106278 9 
106287 6 
106304 9 
106452 10 
106640 10 
108063 1 
108155 1 
108210 2 
108344 1 
108574 1 
108675 1 
108678 2 
108689 1 
108697 35 
108735 15 
108742 22 
108767 10 
108774 8 
108775 33 
108776 3 
108777 92 
108821 18 
108824 4 
108828 10 
108832 9 
108840 1 
108853 1 
108860 25 
108863 44 
108870 7 
108874 30 
108881 22 
108904 2 
108997 1 
109006 9 
109015 5 
109056 1 
109162 36 
109181 4 
109184 3 
109396 11 
109483 3 
109488 3 
109616 1 
109647 2 
109688 8 
109814 1 
109833 2 
110138 14 
110149 22 
110152 10 
110157 1 
110277 6 
110278 65 
110280 1 
110294 7 
110316 26 
110448 4 
110469 2 
110472 1 
110480 8 
110482 1 
110484 7 
110490 2 
110495 7 
110506 6 
110507 3 
110509 13 
110528 4 
110542 8 
110559 33 
110561 8 
110568 5 
110569 23 
110577 9 
110588 3 
110592 1 
110593 4 
110595 18 
110604 6 
110673 5 
110759 24 
110763 1 
112960 6 
113017 1 
113124 2 
113253 4 
113261 9 
113272 1 
113280 27 
113320 1 
113411 2 
113420 3 
113423 5 
113431 6 
113440 1 
113444 1 
113448 13 
113457 36 
113501 21 
113508 19 
113515 11 
113517 8 
113522 33 
113524 3 
113528 10 
113541 2 
113553 46 
113570 10 
113590 3 
113675 28 
113696 3 
113709 8 
113879 1 
114022 7 
114024 18 
114151 11 
114177 25 
114180 2 
114201 2 
114301 10 
114325 3 
114345 41 
114353 28 
114371 40 
114485 14 
114497 24 
114517 1 
114658 1 
114662 8 
114666 24 
114677 1 
114681 98 
114688 18 
114689 73 
114691 6 
114696 2 
114701 7 
114709 2 
114714 3 
114717 4 
114722 81 
114734 15 
114738 8 
114742 105 
114754 92 
114766 38 
114770 2 
114789 73 
114815 2 
114861 31 
114935 5 
114946 5 
114954 8 
114963 18 
114972 2 
115093 1 
115096 12 
115111 31 
115122 4 
115140 12 
115256 2 
115280 3 
115394 11 
115439 5 
115593 9 
115689 15 
115786 11 
115834 5 
115918 1 
116676 9 
116876 4 
116959 8 
117014 10 
117226 9 
117253 14 
117607 1 
117726 2 
117805 3 
117973 2 
118009 13 
118213 35 
118232 27 
118308 18 
118332 5 
118378 6 
118399 2 
118426 1 
118427 7 
118434 14 
118449 68 
118521 13 
118607 37 
118667 2 
118677 2 
118743 24 
118793 1 
118815 14 
118835 51 
118854 5 
118996 8 
119054 4 
119125 3 
119157 4 
119218 1 
119307 6 
119438 57 
119531 1 
119550 1 
119571 1 
119709 105 
119724 2 
119783 1 
119799 4 
119802 25 
119807 14 
119813 33 
119820 3 
119824 1 
119838 51 
119979 7 
120022 3 
120023 1 
120445 91 
120460 3 
120481 10 
120486 29 
121225 2 
121345 1 
121566 6 
121734 2 
121784 1 
121899 4 
122072 38 
122308 3 
122326 2 
122341 3 
122368 38 
122402 31 
122431 9 
122639 13 
122642 91 
122720 40 
122872 5 
122885 4 
122937 7 
122970 5 
123022 12 
123028 2 
123138 2 
123166 37 
123173 7 
123199 40 
123280 4 
123309 9 
123416 2 
123422 32 
123426 6 
123448 19 
123555 3 
123592 25 
123657 1 
123770 1 
123878 1 
123892 113 
123893 2 
123930 34 
123935 4 
124018 2 
124038 27 
124046 6 
124068 8 
124081 11 
124135 10 
124225 32 
124244 11 
124250 7 
124252 13 
124256 3 
124263 14 
124266 4 
124366 1 
124368 1 
124387 1 
124416 4 
124420 101 
124441 8 
124460 3 
124467 12 
124471 1 
124486 2 
124491 3 
124495 1 
124498 1 
124592 32 
124657 79 
124659 4 
124670 1 
124709 3 
124712 20 
124714 14 
124717 11 
124720 28 
124722 8 
124723 28 
124729 19 
124734 83 
124737 1 
124738 106 
124741 97 
124742 1 
124744 26 
124745 23 
124746 87 
124747 13 
124755 5 
124756 41 
124760 7 
124767 24 
124775 2 
126809 8 
126844 2 
126899 51 
126906 14 
126923 1 
126924 2 
126960 3 
126997 30 
127084 20 
127131 62 
127141 9 
127218 25 
127286 18 
127292 1 
127308 21 
127380 13 
127381 15 
127395 11 
127396 5 
127407 5 
127422 5 
127527 2 
127552 31 
127595 24 
127614 1 
127623 20 
127765 1 
127800 4 
127811 1 
127953 18 
127962 14 
127967 9 
127968 2 
127969 4 
127992 2 
128087 1 
128093 3 
128134 42 
128135 2 
128143 4 
128145 6 
128170 2 
128325 12 
128347 1 
128506 1 
128565 8 
128577 5 
128716 6 
128732 13 
128739 1 
128747 3 
128766 3 
128775 11 
128844 3 
128925 3 
128927 2 
128933 18 
128935 2 
128940 3 
129060 37 
129073 10 
129092 21 
129097 12 
129103 5 
129104 1 
129108 5 
129112 2 
129119 25 
129130 68 
129139 56 
129141 5 
129142 2 
129144 16 
129147 1 
129163 22 
129168 15 
129170 3 
129178 1 
129186 24 
129197 33 
129200 10 
129206 9 
129208 107 
129211 9 
129213 11 
129219 22 
129227 14 
129231 2 
129242 1 
129397 5 
129409 31 
129500 1 
129558 19 
130181 1 
130240 1 
130277 1 
130375 1 
130407 1 
130540 16 
130543 3 
130547 68 
130551 1 
130554 11 
130556 2 
130557 31 
130568 1 
130569 3 
130599 26 
130635 56 
130637 50 
130662 3 
130663 17 
130666 1 
130675 15 
130676 4 
130684 29 
130686 1 
130687 4 
130692 105 
130703 1 
130713 11 
130741 1 
130745 6 
132043 9 
132051 7 
132068 10 
132071 27 
132137 2 
132140 47 
132142 1 
132147 3 
132149 1 
132157 1 
132163 1 
132181 9 
132190 9 
132322 5 
132330 3 
132343 7 
132473 2 
132654 18 
132741 1 
132814 24 
132985 1 
133068 1 
133078 3 
133169 1 
133270 4 
133330 1 
133595 6 
133796 4 
133973 2 
133977 146 
133980 6 
134061 1 
134186 1 
134567 1 
135371 7 
135410 2 
135434 1 
135719 55 
135723 6 
135737 2 
135738 7 
135743 1 
135745 8 
135751 49 
135756 11 
135759 20 
135761 3 
135765 12 
135767 5 
135770 40 
135773 3 
135789 82 
135798 12 
135811 2 
135818 37 
135830 2 
135834 1 
135838 2 
135924 1 
135944 1 
135952 1 
135954 1 
135955 11 
135964 15 
136105 1 
136148 5 
136519 1 
136684 12 
136746 1 
136785 1 
136790 13 
136794 6 
136812 2 
136813 7 
136816 11 
136828 14 
136831 1 
136879 18 
136977 9 
137004 42 
137005 10 
137013 14 
137016 9 
137063 16 
137134 14 
137160 41 
137166 1 
137172 17 
137310 1 
137330 107 
137338 1 
137342 99 
137403 77 
137432 26 
137517 86 
137525 23 
137540 8 
137543 24 
137582 3 
137587 6 
137595 8 
137609 4 
137611 1 
137635 8 
137638 13 
137646 9 
137651 10 
137659 4 
137670 2 
137673 13 
137676 1 
137771 10 
137774 5 
137800 56 
137813 1 
137920 116 
138007 9 
138010 6 
138112 9 
138178 86 
138264 37 
138269 22 
138281 18 
138429 1 
138434 1 
138442 13 
138450 10 
138453 18 
138460 8 
138474 67 
138482 227 
138484 15 
138486 36 
138487 25 
138490 35 
138492 130 
138495 30 
138500 242 
138506 11 
138519 60 
138521 5 
138522 3 
138526 5 
138528 39 
138530 52 
138533 1 
138534 28 
138537 44 
138545 72 
138548 26 
138551 8 
138554 3 
138562 30 
138565 21 
138571 1 
138574 4 
138576 10 
138583 301 
138587 1 
138595 2 
138685 1 
138713 14 
138735 6 
138773 3 
138873 8 
138894 26 
138895 1 
138902 1 
138904 5 
138912 4 
138922 1 
138975 92 
139041 15 
139042 2 
139048 1 
139053 5 
139054 3 
139056 2 
139058 12 
139066 4 
139070 7 
139076 25 
139081 115 
139083 6 
139084 4 
139086 1 
139089 52 
139094 11 
139097 5 
139140 20 
139149 2 
139160 8 
139170 23 
139187 2 
139194 55 
139210 96 
139218 38 
139271 21 
139277 6 
139279 28 
139283 2 
139285 12 
139286 11 
139291 27 
139292 9 
139296 61 
139297 3 
139299 6 
139305 7 
139306 68 
139309 19 
139313 14 
139316 3 
139317 30 
139319 1 
139320 1 
139325 10 
139330 24 
139338 22 
139345 68 
139375 1 
139384 3 
139385 7 
139421 7 
139423 1 
139451 2 
139481 11 
139493 9 
139497 1 
139502 3 
139505 7 
139509 1 
139512 5 
139543 49 
139546 26 
139557 27 
139568 19 
139572 7 
139577 1 
139578 23 
139581 5 
139600 78 
139621 2 
139639 5 
139645 1 
139646 14 
139647 8 
139654 122 
139659 9 
139671 8 
139683 45 
139684 12 
139685 1 
139702 90 
139715 24 
139717 32 
139729 13 
139736 9 
139742 6 
139743 8 
139763 2 
139784 70 
139793 7 
139800 19 
139824 27 
139828 30 
139832 1 
140131 41 
140155 1 
140198 9 
140440 16 
140485 2 
141191 3 
141201 10 
141274 5 
141277 1 
141315 9 
141403 1 
141427 3 
141469 2 
141473 52 
141478 15 
141529 2 
141543 40 
141549 11 
141551 9 
141554 9 
141557 20 
141560 1 
141561 15 
141577 10 
141589 6 
141627 1 
141630 1 
141640 5 
141643 2 
141645 3 
141646 2 
141652 3 
141656 2 
141660 4 
141665 1 
141673 7 
141676 1 
141684 2 
141687 5 
141691 19 
141706 3 
141713 18 
141721 7 
141734 4 
141735 10 
141739 1 
141743 4 
141750 2 
141753 48 
141862 6 
141899 5 
141902 2 
141906 7 
141912 12 
141930 2 
141935 44 
141942 8 
141944 7 
141947 1 
141950 20 
141952 6 
141953 8 
141956 4 
141970 22 
141982 11 
141983 1 
141986 1 
141994 15 
141995 8 
141996 12 
141997 3 
142007 18 
142009 2 
142021 32 
142030 3 
142037 6 
142040 1 
142043 28 
142045 3 
142049 2 
142061 158 
142063 1 
142064 1 
142068 25 
142072 54 
142097 18 
142104 8 
142122 6 
142148 2 
143164 2 
143168 13 
143200 7 
143206 2 
143209 5 
143212 1 
143255 3 
143336 2 
143342 7 
143377 28 
143385 2 
143390 21 
143395 32 
143396 1 
143399 10 
143400 1 
143403 50 
143411 34 
143415 19 
143417 2 
143421 195 
143427 5 
143429 1 
143432 89 
143433 1 
143439 2 
143449 13 
143456 118 
143487 2 
143489 7 
143491 1 
143493 6 
143497 1 
143505 12 
143511 18 
143517 1 
143531 3 
143541 2 
143549 10 
143550 7 
143553 5 
143555 25 
143561 74 
143599 5 
143603 7 
143615 2 
143670 3 
143685 42 
143695 5 
143697 1 
143709 1 
143720 2 
143740 1 
143870 5 
143891 8 
143967 1 
144248 2 
144355 1 
144378 3 
144836 6 
144888 18 
144917 2 
145675 1 
145862 1 
145892 1 
147044 4 
147121 2 
147269 3 
147273 2 
147280 10 
147283 3 
147287 24 
147290 32 
147295 3 
147298 27 
147313 8 
147322 12 
147328 15 
147330 7 
147332 45 
147343 23 
147346 1 
147365 3 
147372 1 
147380 4 
147465 2 
147473 3 
147488 10 
147503 7 
147504 5 
147512 14 
147517 3 
147518 38 
147520 2 
147522 4 
147525 8 
147530 23 
147533 1 
147539 36 
147542 15 
147544 40 
147549 4 
147555 14 
147571 1 
147583 1 
147587 25 
147596 14 
147597 8 
147603 1 
147604 9 
147608 5 
147615 30 
147617 1 
147618 18 
147627 4 
148292 5 
150610 2 
151223 4 
151224 32 
151227 12 
151228 21 
151229 19 
151232 45 
151235 23 
151236 11 
151237 12 
151239 38 
151240 2 
151241 34 
151243 1 
151244 37 
151246 18 
151247 4 
151248 19 
151249 2 
151251 26 
151254 2 
151255 51 
151258 39 
151263 15 
151264 23 
151265 1 
151266 41 
151267 16 
151268 32 
151271 11 
151273 20 
151274 2 
151275 19 
151276 7 
151277 15 
151279 27 
151280 12 
151281 1 
151283 31 
151289 9 
151290 2 
151293 2 
151294 4 
151297 79 
151302 7 
151306 3 
151309 2 
151316 20 
151325 10 
151331 17 
151394 2 
151445 2 
151616 13 
151643 4 
151655 15 
151662 3 
151769 36 
151783 28 
151792 9 
151797 57 
151866 1 
151893 12 
151904 2 
151913 22 
151921 5 
151939 7 
151960 22 
152041 32 
152053 4 
152057 12 
152061 32 
152065 50 
152068 82 
152083 10 
152105 9 
152137 7 
152148 14 
152154 3 
152155 3 
152156 8 
152159 4 
152162 14 
152164 9 
152165 4 
152166 6 
152171 1 
152173 6 
152177 3 
152183 22 
152184 3 
152190 38 
152198 6 
152209 9 
152218 21 
152249 5 
152320 3 
152329 1 
152340 6 
152341 11 
152368 4 
152389 10 
152466 40 
152494 5 
152511 4 
152530 164 
152533 51 
152552 1 
152653 111 
152666 2 
152674 2 
152679 32 
152682 3 
152683 1 
152686 1 
152688 6 
152694 5 
152883 4 
152922 1 
152980 1 
153151 13 
153163 9 
153168 1 
153174 1 
153190 3 
153238 2 
153292 1 
153293 30 
153304 15 
153320 7 
153429 8 
153436 1 
153486 8 
153492 2 
153496 1 
153502 2 
153519 1 
153562 1 
153602 9 
153652 2 
153698 4 
153701 15 
153721 5 
153723 4 
153738 19 
153742 3 
153810 11 
153813 3 
153830 1 
153851 9 
153859 37 
153865 4 
153867 7 
153872 12 
153878 16 
153879 5 
153880 1 
153894 7 
153896 11 
153915 8 
153926 9 
153930 1 
153938 4 
153958 2 
153961 67 
153965 1 
154007 1 
154012 2 
154020 6 
154035 1 
154102 108 
154116 13 
154124 2 
154128 3 
154147 30 
154180 31 
154188 4 
154202 3 
154232 30 
154250 4 
154280 19 
154292 1 
154297 7 
154299 5 
154305 28 
154331 24 
154409 1 
154414 1 
154415 9 
154418 13 
154423 2 
154440 21 
154444 30 
154450 6 
154462 4 
154465 4 
154473 46 
154476 5 
154477 1 
154480 1 
154505 5 
154586 9 
154590 17 
154610 30 
154628 2 
154629 17 
154630 41 
154639 19 
154643 7 
154652 3 
154657 4 
154767 16 
154770 2 
154777 5 
154781 1 
154786 13 
154789 3 
154796 34 
154797 10 
154798 2 
154800 7 
154801 6 
154804 44 
154808 10 
154810 242 
154824 13 
154834 9 
154843 133 
154856 15 
154862 4 
154863 12 
154865 15 
154866 2 
154868 18 
154872 5 
154875 2 
154882 62 
154885 1 
154886 5 
154894 20 
154896 3 
154904 4 
154915 2 
154916 5 
155048 1 
155059 10 
155190 2 
155246 1 
155274 1 
155370 2 
155398 1 
155525 1 
155693 3 
155769 4 
155820 1 
155833 1 
155941 6 
156208 1 
156349 8 
156366 19 
156371 7 
156450 20 
156475 2 
156511 5 
156525 7 
156595 3 
156647 2 
156662 9 
156667 27 
156722 6 
156737 13 
156739 4 
156749 2 
156793 2 
158678 2 
158702 46 
158706 3 
158711 2 
158719 1 
158722 39 
158727 24 
158731 82 
158734 8 
158741 11 
158745 91 
158746 5 
158749 34 
158755 18 
158761 1 
158763 26 
158771 29 
158774 31 
158779 12 
158787 6 
158795 55 
158803 13 
158805 29 
158806 17 
158811 13 
158814 3 
158816 43 
158818 3 
158823 17 
158833 3 
158840 21 
158847 7 
158858 2 
159783 1 
159792 4 
159796 2 
159801 3 
159873 2 
159902 12 
159913 1 
159914 47 
159918 2 
159921 8 
159923 3 
159927 1 
159931 7 
159933 1 
159934 13 
159937 3 
159938 4 
159939 3 
159946 17 
159979 11 
159990 1 
159991 1 
160039 2 
160041 17 
160043 1 
160049 7 
160054 71 
160060 1 
160064 3 
160118 1 
160140 8 
160162 7 
160201 10 
160222 14 
160234 2 
160242 18 
160259 20 
160279 1 
161303 24 
166108 5 
166133 10 
166157 26 
166186 39 
166191 8 
166194 1 
166203 13 
166205 51 
166207 4 
166275 2 
166306 3 
166349 5 
166356 1 
166357 39 
166358 1 
166363 2 
166365 66 
166373 1 
166376 2 
166377 5 
166378 49 
166380 6 
166381 71 
166384 2 
166392 22 
166402 17 
166403 39 
166412 11 
166434 19 
166436 2 
166499 16 
166561 9 
166579 43 
166588 24 
166589 8 
166690 8 
166713 27 
166735 12 
166877 112 
166901 6 
166906 1 
166942 16 
166954 9 
166962 3 
167020 2 
167022 28 
167026 20 
167030 66 
167052 41 
167057 1 
167080 12 
167099 29 
167106 5 
167157 1 
167174 22 
167178 1 
167206 7 
167407 5 
167419 11 
167424 14 
167428 15 
167627 1 
167685 18 
167714 1 
168053 2 
168227 11 
168250 2 
168414 16 
168417 6 
168545 5 
168555 7 
168560 5 
168694 7 
168699 6 
168719 20 
168863 3 
168879 9 
168897 1 
168898 153 
169057 14 
169077 1 
169079 26 
169091 20 
169096 33 
169098 1 
169103 21 
169108 11 
169115 5 
169119 124 
169125 159 
169178 1 
169190 103 
169202 72 
169218 80 
169227 24 
169248 1 
169327 20 
169355 7 
169372 11 
169501 9 
169624 15 
169684 10 
169833 13 
169837 4 
169856 96 
169869 40 
169992 73 
170002 6 
170036 1 
170254 2 
170275 2 
170285 4 
170359 4 
170413 1 
170430 1 
170493 1 
170673 2 
170746 9 
170767 6 
170781 3 
170820 1 
170848 1 
170887 34 
170951 4 
170967 8 
171018 2 
171051 1 
171139 3 
171269 10 
171289 6 
171403 9 
171411 2 
171479 7 
171579 1 
171582 1 
171601 1 
171605 9 
171614 1 
171636 3 
171651 4 
171761 19 
171768 3 
171786 32 
171792 2 
171800 16 
171818 11 
171827 17 
171831 1 
171840 5 
171856 17 
171878 1 
171882 198 
171891 22 
171892 8 
171893 3 
171894 29 
171916 50 
171957 1 
171990 1 
172001 14 
172004 28 
172035 6 
172045 22 
172049 21 
172067 7 
172174 1 
175162 32 
175173 18 
175181 53 
175188 147 
175193 32 
175198 24 
175206 17 
175210 27 
175226 5 
175229 7 
175231 1 
175246 25 
175249 1 
175258 1 
175262 3 
175266 1 
175267 10 
175269 2 
175270 10 
175271 1 
175278 9 
175288 9 
175293 5 
175295 14 
175309 17 
175317 9 
175376 3 
175427 25 
175430 10 
175475 20 
175567 31 
175785 7 
175918 2 
175920 40 
175958 1 
175972 21 
176204 2 
176205 22 
176208 10 
176214 27 
176217 5 
176225 1 
176261 1 
176271 15 
176283 36 
176297 12 
176311 6 
176318 5 
176328 5 
176329 2 
176334 2 
176337 28 
176339 7 
176343 1 
176350 70 
176361 1 
176363 5 
176384 3 
176482 1 
176543 12 
176560 12 
176667 3 
176671 5 
176823 4 
176836 13 
176853 2 
176867 11 
176900 4 
176942 13 
177025 23 
177058 35 
177117 1 
177137 18 
177143 1 
177154 12 
177162 7 
177188 21 
177238 66 
177256 34 
177274 35 
177294 3 
177305 85 
177313 2 
177316 3 
177324 1 
177354 6 
177371 7 
177388 7 
177398 5 
177408 3 
177418 2 
177419 4 
177427 2 
177432 2 
177438 4 
177439 5 
177440 5 
177446 3 
177453 7 
177454 8 
177470 2 
177478 7 
177503 18 
177504 4 
177505 1 
177513 5 
177516 9 
177521 10 
177525 1 
177530 12 
177534 4 
177557 1 
177563 34 
177603 3 
177633 61 
177643 14 
177654 7 
177671 32 
177686 9 
177691 29 
177728 24 
177750 12 
177767 4 
177792 33 
177819 6 
177822 31 
177833 58 
177948 1 
177995 7 
177998 2 
178079 17 
178106 40 
178126 12 
178197 4 
178202 1 
178203 3 
178232 5 
178241 1 
178309 17 
178317 22 
178354 20 
178373 14 
178394 3 
178589 24 
178600 70 
178651 72 
178703 12 
178755 3 
178778 4 
178786 33 
178856 14 
178942 2 
179159 3 
179171 19 
179186 18 
179203 2 
179297 11 
179463 25 
179475 1 
179575 12 
179590 55 
179632 3 
179672 3 
179701 5 
179749 32 
179779 8 
179819 18 
179901 22 
179942 4 
179962 26 
180025 13 
180042 17 
180077 16 
180107 8 
180114 4 
180129 27 
180134 39 
180142 21 
180143 158 
180151 290 
180155 15 
180158 6 
180162 106 
180168 65 
180171 19 
180172 4 
180173 5 
180176 100 
180181 22 
180184 50 
180185 1 
180194 102 
180204 1 
180323 8 
180345 2 
180351 3 
180361 15 
180367 5 
180380 68 
180403 2 
180493 121 
180524 6 
180529 14 
180532 7 
180546 2 
180669 1 
180688 6 
180692 20 
180726 54 
180732 42 
180801 17 
180828 9 
180858 3 
180869 21 
180877 69 
180881 13 
180887 2 
180888 7 
180893 53 
180895 1 
180909 1 
180922 5 
180934 8 
180950 61 
180982 12 
181008 26 
181030 59 
181038 24 
181039 2 
181058 64 
181078 2 
181090 2 
181143 5 
181146 3 
181158 2 
181161 5 
181163 3 
181188 6 
181192 2 
181193 54 
181204 1 
181205 33 
181209 10 
181211 12 
181212 1 
181213 70 
181220 18 
181250 53 
181281 39 
181292 6 
181294 41 
181297 5 
181304 32 
181305 1 
181307 1 
181315 3 
181323 4 
181326 1 
181329 6 
181334 2 
181339 7 
181349 5 
181381 13 
181386 2 
181392 14 
181396 9 
181404 27 
181415 4 
181542 4 
181545 11 
181566 11 
181588 2 
181592 96 
181615 11 
181622 14 
181629 5 
181662 2 
181723 20 
181760 4 
181769 5 
181772 9 
181776 32 
181777 21 
181780 39 
181789 24 
181795 29 
181798 73 
181800 73 
181805 1 
181808 32 
181817 119 
182001 1 
182005 1 
182023 1 
182069 15 
182094 1 
182106 10 
182122 56 
182135 2 
182154 2 
182166 24 
182194 13 
182276 8 
182282 9 
182288 3 
182294 13 
182301 3 
182303 62 
182312 7 
182316 2 
182322 19 
182332 5 
182341 30 
182346 10 
182348 1 
182356 2 
182363 25 
182379 24 
182388 9 
182394 12 
182418 7 
182426 5 
182457 12 
182474 8 
182482 32 
182485 4 
182492 8 
182505 17 
182540 2 
182542 4 
182557 1 
182587 2 
182591 134 
182629 1 
182648 4 
182671 3 
182683 4 
183191 1 
183219 2 
183241 2 
183377 4 
183389 13 
183395 2 
183523 4 
183527 2 
183532 5 
183548 30 
183552 12 
183555 1 
183561 4 
183572 2 
183578 135 
183582 1 
183585 6 
183589 21 
183591 78 
183598 11 
183599 2 
183600 55 
183605 1 
183608 3 
183609 48 
183610 2 
183611 10 
183656 11 
183675 12 
183796 4 
183808 35 
183860 4 
183863 37 
183958 1 
183994 59 
184153 17 
184164 3 
184168 38 
184179 4 
184204 3 
184235 9 
184285 17 
184372 2 
184505 4 
184515 23 
184547 1 
184548 3 
184566 5 
184584 4 
184669 13 
184674 2 
184693 23 
184710 3 
184713 67 
184732 14 
184736 23 
184747 49 
184751 1 
184754 28 
184755 42 
184769 4 
184776 2 
184792 63 
184797 2 
184799 1 
184804 37 
184807 12 
184814 67 
184823 6 
184847 52 
184933 26 
184980 1 
184985 47 
184993 1 
184999 49 
185005 76 
185134 1 
185140 55 
185162 25 
185165 17 
185320 1 
185453 47 
185475 3 
185588 34 
185612 52 
185665 1 
185770 8 
185777 19 
185778 11 
185794 52 
185800 40 
185802 6 
185804 43 
185805 15 
185813 1 
185818 35 
185822 30 
185825 1 
185833 8 
185862 23 
185873 1 
185874 12 
185886 17 
186015 7 
186037 29 
186041 17 
186051 10 
186192 16 
186224 4 
186229 1 
186237 24 
186298 1 
186575 2 
186582 1 
186720 4 
186759 8 
186845 1 
186871 10 
186885 11 
186913 6 
187006 1 
187070 5 
187121 12 
187158 3 
187261 28 
187922 10 
187930 13 
187939 19 
187941 1 
187949 3 
187963 3 
187974 16 
187986 17 
187991 3 
188005 4 
188014 6 
188020 27 
188032 11 
188041 8 
188060 25 
188061 4 
188085 31 
188203 1 
188210 1 
188403 1 
188653 12 
188732 7 
188736 15 
188743 1 
188750 2 
188753 3 
188764 4 
188773 54 
188777 3 
188783 1 
188834 26 
188847 6 
188927 12 
188963 4 
189047 55 
189058 17 
189073 18 
189078 1 
189089 42 
189098 1 
189114 56 
189122 7 
189194 1 
189230 1 
189460 4 
189493 65 
189497 15 
189508 1 
189594 1 
189659 1 
189750 1 
189760 3 
189761 21 
189765 18 
189773 66 
189778 43 
189781 3 
189787 19 
189790 2 
189800 74 
189856 4 
189862 1 
189885 14 
189935 1 
189945 25 
189951 22 
189955 87 
189958 87 
189987 48 
190004 99 
190010 39 
190015 105 
190025 10 
190031 43 
190044 14 
190068 1 
190074 3 
190086 1 
190087 2 
190091 1 
190094 1 
190095 1 
190101 4 
190107 5 
190114 8 
190125 1 
190132 1 
190136 6 
190145 1 
190151 2 
190156 2 
190159 1 
190169 1 
190174 2 
190211 1 
190224 2 
190235 1 
190270 3 
190400 2 
190403 3 
190420 3 
190428 1 
190434 1 
190500 6 
190505 3 
190544 2 
190583 3 
190587 16 
190595 3 
190611 4 
190615 2 
190622 1 
190643 1 
190654 7 
190695 7 
190900 316 
190907 3 
190915 4 
190927 1 
190933 7 
190943 6 
190951 14 
190991 45 
191029 6 
191066 1 
191083 4 
191097 20 
191113 2 
191114 7 
191119 28 
191157 12 
191244 2 
191245 1 
191246 11 
191259 3 
191356 4 
191380 3 
191399 10 
191409 7 
191432 18 
191440 1 
191446 14 
191462 16 
191513 7 
191521 2 
191532 1 
191541 6 
191552 3 
191570 14 
191593 10 
191594 2 
191643 1 
191669 3 
191675 3 
191677 3 
191722 19 
191732 6 
191739 1 
191744 32 
191774 13 
191778 8 
191781 3 
191786 50 
191797 5 
191803 1 
191806 8 
191816 45 
191825 4 
191829 8 
191844 2 
191845 8 
191856 2 
191868 10 
191871 6 
191897 4 
191904 74 
191936 51 
191944 1 
191958 2 
191969 77 
191993 1 
192020 5 
192030 1 
192034 12 
192036 3 
192044 42 
192049 8 
192053 114 
192054 7 
192055 1 
192061 1 
192066 33 
192144 34 
192152 1 
192170 60 
192172 49 
192179 53 
192203 3 
192225 13 
192228 8 
192325 2 
192366 2 
192379 15 
192383 6 
192388 2 
192391 7 
192401 35 
192406 12 
192411 15 
192420 26 
192422 1 
192426 1 
192429 3 
192432 1 
192434 3 
192437 8 
192441 1 
192445 44 
192451 5 
192452 75 
192459 6 
192472 1 
192506 35 
192512 7 
192522 19 
192529 1 
192531 22 
192685 1 
192701 55 
192708 28 
192712 1 
192864 1 
192880 18 
193046 34 
193082 12 
193152 2 
193196 2 
193388 5 
193510 1 
193523 6 
193532 18 
193539 2 
193634 24 
193681 7 
193688 1 
193789 1 
193792 2 
193802 16 
193976 1 
193987 26 
193990 21 
194000 5 
194070 5 
194121 2 
194624 8 
194758 8 
195088 1 
195226 10 
195241 2 
195813 6 
195974 2 
196094 8 
196207 1 
196235 1 
196344 8 
196592 17 
196638 12 
196819 5 
196824 5 
196844 18 
196885 1 
196896 5 
196940 8 
197105 5 
197115 4 
197125 8 
197318 1 
197471 1 
197621 1 
197720 10 
197946 5 
197953 11 
198776 1 
200481 1 
202658 3 
203021 9 
203065 6 
203118 1 
203335 1 
206271 1 
206290 23 
206304 5 
206330 93 
206334 16 
206338 51 
206343 11 
206366 12 
206396 14 
206408 16 
206416 13 
206421 1 
206433 10 
206463 12 
206489 16 
206504 7 
206586 1 
206639 1 
206655 18 
207228 3 
207258 2 
207371 1 
207779 10 
207790 43 
207815 33 
207821 1 
208138 1 
208668 123 
210108 1 
210186 35 
210813 2 
210822 5 
212146 3 
220220 2 
220225 30 
220235 15 
220256 1 
220261 7 
220271 2 
220289 6 
220318 1 
220331 2 
220410 1 
220561 11 
220601 24 
220620 2 
223737 1 
223747 2 
223753 10 
224801 1 
226501 32 
227143 1 
variableStep chrom=chrII
45 25 
66 2 
71 1 
92 1 
107 1 
123 1 
142 3 
144 4 
147 8 
158 5 
179 11 
192 3 
198 4 
260 5 
349 1 
401 8 
409 1 
461 1 
1110 36 
1136 4 
1982 2 
2003 7 
5823 12 
5875 2 
5911 4 
5956 1 
5961 13 
5970 8 
5971 10 
5984 1 
5986 42 
5990 73 
5993 4 
5998 39 
5999 1 
6000 2 
6035 17 
6038 1 
6048 21 
6077 1 
6089 1 
6101 5 
6140 132 
6146 1 
6235 5 
6244 19 
6249 1 
6291 21 
6301 97 
6498 39 
6617 7 
7071 16 
7231 4 
7242 1 
7250 77 
7267 87 
7282 12 
7300 1 
7309 20 
7313 54 
7322 38 
8272 1 
8277 5 
8289 7 
8297 7 
8301 3 
8315 1 
8331 1 
8343 25 
8357 11 
8365 12 
8387 3 
8388 104 
8391 42 
8414 6 
8426 14 
8521 21 
8543 4 
8581 17 
8710 7 
8713 2 
8755 5 
8849 2 
9493 10 
9527 1 
9548 1 
9622 2 
9690 9 
9697 52 
9698 1 
9714 16 
9717 20 
9728 7 
9748 6 
10075 13 
10212 21 
10243 19 
10345 19 
10576 11 
10590 5 
10596 1 
10602 40 
10609 1 
10610 18 
10618 28 
10626 6 
10635 2 
10636 20 
10639 21 
10643 19 
10644 24 
10648 1 
10652 5 
10658 2 
10661 14 
10669 17 
10673 13 
10681 2 
10683 76 
10685 1 
10702 25 
10711 1 
10721 1 
10854 5 
10904 34 
11039 4 
11218 33 
11231 2 
11436 6 
11562 14 
11697 12 
11731 39 
12036 29 
12044 5 
12349 28 
12517 24 
12538 15 
12606 16 
12840 1 
13017 22 
13038 2 
13087 12 
13203 1 
13651 7 
13652 2 
13691 6 
13724 2 
13781 10 
13849 4 
13850 25 
14009 15 
14020 6 
14023 38 
14025 1 
14037 14 
14044 23 
14052 3 
14067 3 
14078 1 
14619 3 
17294 2 
17838 2 
17952 4 
17990 1 
17998 9 
18003 2 
18026 7 
18070 6 
18072 3 
18080 2 
18088 18 
18091 12 
18102 14 
18121 3 
18128 15 
18263 1 
18421 3 
18425 15 
18437 4 
18462 22 
18579 28 
18594 19 
18600 28 
18653 11 
18659 10 
18668 13 
18695 3 
18772 8 
18788 23 
18799 16 
18801 28 
18813 10 
18831 79 
18852 46 
18993 1 
19127 24 
19179 2 
19315 6 
19356 1 
19362 1 
19387 1 
19524 20 
19533 5 
19904 22 
20065 2 
20076 34 
20082 2 
20083 24 
20093 21 
20115 2 
20138 15 
20179 8 
20232 53 
21018 1 
21201 12 
21316 30 
21319 37 
21322 40 
21327 16 
21333 1 
21335 22 
21344 16 
21358 3 
21373 48 
21379 119 
21401 51 
21410 27 
21416 60 
21421 5 
21427 9 
21437 7 
21455 5 
21559 15 
21606 17 
21752 4 
21760 83 
21774 1 
21967 28 
21977 22 
21986 3 
22032 41 
22412 1 
22886 1 
23179 1 
23192 3 
23467 2 
23489 1 
23515 12 
23648 28 
23807 8 
23810 22 
23814 4 
23842 11 
23875 19 
23891 17 
23931 87 
23942 22 
23950 1 
24114 1 
24133 10 
24143 11 
24274 4 
24277 4 
24302 4 
24305 3 
24433 3 
24491 8 
24499 13 
24524 11 
24613 33 
24685 46 
24707 2 
24724 9 
24738 2 
24956 3 
24965 5 
25029 24 
25091 58 
25150 11 
25154 3 
25161 18 
25172 26 
25342 9 
25427 28 
25447 1 
25525 6 
25850 12 
25909 1 
25931 2 
25978 28 
25990 17 
26001 32 
26036 1 
26053 3 
26126 4 
26162 34 
26165 1 
26260 1 
26332 17 
26485 2 
26774 1 
26783 12 
26884 1 
26926 3 
27427 4 
27584 2 
27932 3 
27964 1 
27979 23 
28036 1 
28049 10 
28099 6 
28136 11 
28249 14 
28286 2 
28298 10 
28318 33 
28399 1 
28418 1 
28421 17 
28429 9 
28430 12 
28432 9 
28487 2 
28489 10 
28493 53 
28495 3 
28498 14 
28501 103 
28512 1 
28543 24 
28633 12 
28650 43 
28656 1 
28667 1 
28670 1 
28683 7 
28689 24 
28720 2 
28721 13 
28722 2 
28730 14 
28749 24 
28754 22 
28760 9 
28765 7 
28776 25 
28780 2 
28786 11 
28803 10 
28815 3 
28826 8 
28829 3 
28831 108 
28853 149 
28862 8 
28865 54 
28874 17 
28883 25 
28885 4 
28887 20 
28888 56 
28894 142 
28900 7 
28906 7 
28935 5 
28954 1 
28955 4 
28958 13 
28979 2 
28991 16 
29003 26 
29007 6 
29020 12 
29025 73 
29137 11 
29189 20 
29206 26 
29278 3 
29341 2 
29343 13 
29365 28 
29375 72 
29411 5 
29430 3 
29455 25 
29508 18 
29519 3 
29630 39 
29975 1 
30063 2 
30430 1 
31454 1 
31485 1 
31493 1 
31991 32 
32055 1 
32815 32 
32896 3 
33063 2 
33870 26 
33898 9 
34333 1 
34367 1 
34658 1 
35651 5 
36263 135 
36304 18 
36311 11 
36319 8 
36324 1 
36339 21 
36376 12 
36387 1 
36452 12 
36504 7 
36519 12 
36530 23 
36539 27 
36562 10 
36571 32 
36575 3 
36614 4 
36634 1 
36640 1 
36641 15 
36654 1 
36672 11 
36674 3 
36676 3 
36677 6 
36680 3 
36684 3 
36694 13 
36700 3 
36725 3 
36848 11 
36882 3 
38884 2 
38908 1 
38921 11 
38984 14 
38990 1 
38995 4 
39000 1 
39003 3 
39014 6 
39036 12 
39050 8 
39060 13 
39322 30 
39440 4 
39652 9 
39737 12 
39757 16 
39907 6 
40068 15 
40114 9 
40121 17 
40135 6 
40234 6 
40239 5 
40629 1 
40668 7 
40699 2 
40707 9 
40713 7 
40717 1 
40729 22 
40756 48 
43066 208 
43077 1 
43084 1 
43089 26 
43097 67 
43146 7 
43184 21 
43198 34 
43208 14 
43212 1 
43214 39 
43244 20 
43373 35 
43384 3 
43405 4 
43522 14 
43546 11 
43721 1 
43728 48 
43995 3 
44025 105 
44031 21 
44039 5 
44056 1 
44167 3 
44199 14 
44245 1 
44280 29 
45041 21 
45092 132 
45101 43 
45104 58 
45108 14 
45134 18 
45136 27 
45141 4 
45147 27 
46502 14 
46506 1 
46510 25 
46529 1 
46530 32 
46533 9 
46583 3 
46662 111 
46683 16 
46707 11 
46810 13 
46885 1 
46895 5 
47078 23 
47207 4 
47213 11 
47220 4 
47226 11 
47230 10 
47237 4 
47238 7 
47239 3 
47240 1 
47248 10 
47290 15 
47322 9 
47457 7 
47758 27 
47838 5 
48011 19 
48228 25 
48387 1 
48527 1 
48677 12 
48685 8 
48688 11 
48689 3 
48691 32 
48693 3 
48699 11 
48717 14 
48728 7 
48741 3 
48750 4 
48755 9 
48759 16 
48764 15 
48772 4 
48774 6 
48783 1 
48894 19 
48955 2 
49099 13 
49112 7 
49274 28 
49277 3 
49420 2 
49428 8 
49460 13 
49465 1 
49482 47 
49483 2 
49485 51 
49524 24 
49525 6 
49532 7 
49551 1 
49637 11 
49679 1 
49681 4 
49726 1 
49853 56 
49892 14 
50211 3 
50256 16 
50512 5 
50556 15 
50558 11 
50654 15 
50660 31 
50845 4 
50879 23 
50906 2 
50925 3 
51007 3 
51040 1 
51189 3 
51210 4 
51451 32 
51458 9 
51637 10 
51703 17 
51778 15 
52032 13 
52061 45 
52072 7 
52112 1 
52254 18 
52324 9 
52404 2 
52926 25 
52937 22 
53222 7 
53227 2 
53934 2 
53973 19 
54234 27 
54337 21 
54394 3 
54610 11 
54982 2 
55064 1 
55359 32 
55385 1 
55615 4 
55756 19 
55825 1 
56241 1 
56525 13 
56537 1 
58793 1 
59255 19 
59396 5 
59464 1 
59583 16 
59591 14 
59639 13 
59647 22 
59657 21 
59668 18 
59688 60 
59730 6 
60820 1 
60832 7 
60836 4 
60859 3 
60861 9 
60863 2 
60864 3 
60873 3 
60887 1 
60894 2 
60919 17 
60938 49 
61111 1 
61115 12 
61131 57 
61143 3 
61161 100 
61289 14 
61297 1 
61308 9 
61323 2 
61324 3 
61331 9 
61458 2 
61469 3 
61631 1 
61853 2 
61954 1 
62360 56 
62428 31 
62500 3 
62701 9 
62705 12 
62717 8 
62725 1 
62731 13 
62737 4 
62740 11 
62743 4 
62748 1 
62751 1 
62756 18 
63246 21 
63310 6 
63319 27 
63394 5 
63442 2 
63490 31 
63493 15 
63504 2 
63519 107 
63537 12 
63540 8 
63545 13 
63551 6 
63555 7 
63562 9 
63570 19 
63578 12 
63585 21 
63596 58 
63615 32 
63618 9 
63622 1 
63634 7 
63835 10 
63848 24 
63999 3 
64003 3 
64021 1 
64156 5 
64882 3 
65585 46 
65986 2 
66033 9 
66172 6 
66241 2 
66353 1 
66426 7 
66430 3 
66440 6 
66450 42 
66473 10 
66484 5 
66653 11 
66670 7 
66892 3 
66926 1 
66927 4 
67037 2 
67185 25 
67227 14 
67237 1 
67251 11 
69569 1 
69576 7 
69584 20 
69628 19 
69673 1 
69684 4 
69862 1 
69989 3 
70020 10 
70167 3 
70221 21 
70338 7 
70677 6 
70682 11 
71198 14 
71206 2 
71215 61 
71222 30 
71229 4 
71250 1 
71275 7 
71300 1 
71416 4 
71428 7 
71437 48 
71443 40 
71466 7 
71472 17 
71481 6 
71488 5 
71493 8 
71532 13 
71536 7 
71540 21 
71677 12 
71690 2 
71844 8 
71854 20 
72165 2 
72335 15 
72337 1 
72388 1 
72502 1 
72707 6 
72858 15 
73193 76 
73205 3 
73207 40 
73222 37 
73415 20 
74441 1 
74585 54 
74632 11 
74633 12 
74640 24 
74663 1 
74755 5 
74756 33 
74764 2 
74765 11 
74771 3 
74776 7 
74779 8 
74787 39 
74789 1 
74791 33 
74801 1 
74812 9 
74813 4 
74821 7 
74983 18 
75027 25 
75050 23 
75061 5 
75126 54 
75134 42 
75143 20 
75146 7 
75156 20 
75165 4 
75174 4 
75291 32 
75361 51 
75463 12 
75490 49 
75499 12 
75960 1 
76280 14 
76462 1 
78801 24 
78929 52 
79167 14 
79179 17 
79187 5 
79363 2 
79408 4 
79724 12 
79732 14 
79738 35 
79751 26 
79752 13 
79755 50 
79759 2 
79775 1 
79825 7 
79830 1 
79831 3 
79832 59 
79844 23 
79960 3 
79971 4 
79977 3 
79987 2 
80058 4 
80061 19 
80450 6 
80488 6 
80779 2 
80800 15 
80813 4 
80830 6 
80834 2 
80845 35 
80871 3 
80878 31 
80909 2 
80926 13 
80932 152 
80950 45 
80974 22 
84331 3 
84352 2 
84353 2 
84366 19 
84371 6 
84374 15 
84397 1 
84450 64 
84472 54 
84486 27 
84493 7 
84497 17 
84505 74 
84510 15 
84513 15 
84518 16 
84524 43 
84529 1 
84537 27 
84596 18 
84610 3 
84622 11 
84638 1 
84675 7 
84791 17 
84825 1 
84856 5 
85110 14 
85171 5 
85258 11 
85343 7 
85346 19 
85357 11 
85430 1 
85436 5 
85744 4 
85848 13 
85958 15 
85964 27 
86144 28 
86262 3 
86268 1 
86372 9 
86496 2 
86507 6 
86530 10 
86534 5 
86662 70 
86687 9 
86746 2 
86805 1 
86827 15 
86871 6 
86913 3 
87845 1 
87850 12 
87864 7 
87866 1 
87872 3 
87879 7 
87918 9 
87921 49 
87926 130 
87928 36 
87933 52 
87940 64 
87943 17 
87948 39 
87953 6 
87978 14 
87986 20 
88026 5 
88153 44 
88164 49 
88174 1 
88349 12 
88351 27 
88369 22 
88380 2 
88387 3 
88396 12 
88409 1 
88412 18 
88423 8 
89847 1 
89864 21 
89872 25 
89874 17 
89875 6 
89877 23 
89887 25 
89893 1 
89896 11 
89916 26 
89923 38 
89926 1 
89927 48 
89929 6 
89933 6 
89941 3 
89947 2 
90220 45 
90224 2 
90379 20 
90395 1 
90426 32 
90515 2 
90527 12 
90535 22 
90539 77 
90543 2 
90564 45 
90574 4 
90594 50 
90599 6 
90612 46 
90686 4 
90829 12 
90947 97 
90980 99 
91186 4 
91267 2 
91279 1 
91444 8 
91544 53 
91733 14 
92038 2 
92062 1 
92085 2 
92092 2 
92143 4 
92218 32 
92247 19 
92253 89 
92260 1 
92291 4 
92294 20 
92318 36 
92323 26 
92327 11 
92331 13 
92352 8 
92483 13 
92507 3 
92514 32 
92536 15 
92673 2 
92810 26 
92977 1 
93124 31 
93127 23 
93135 12 
93141 11 
93433 1 
93465 22 
93506 2 
93515 5 
93519 1 
93543 21 
93555 2 
93714 8 
93745 29 
93747 1 
93924 16 
93935 62 
94228 22 
94515 4 
94608 1 
94940 2 
94975 28 
95014 6 
95117 26 
95176 20 
95184 41 
95233 37 
95523 63 
95843 1 
96010 11 
96033 8 
96170 7 
96176 2 
96180 8 
96181 1 
96187 19 
96191 2 
96204 5 
96214 4 
96226 1 
96229 7 
96230 21 
96244 11 
96245 10 
96248 28 
96257 41 
96262 207 
96265 2 
96268 5 
96276 51 
96281 37 
96304 5 
96311 11 
96315 13 
96323 4 
96334 44 
96381 27 
96413 55 
96432 1 
96486 28 
96736 4 
96829 13 
96868 2 
96876 8 
96907 6 
96969 29 
97007 32 
97078 1 
97149 25 
97248 1 
97391 1 
97441 3 
97514 14 
97677 17 
97733 14 
97745 8 
97988 12 
98003 17 
98106 8 
98151 2 
98618 1 
98759 26 
98760 1 
98814 73 
99100 1 
99228 4 
99267 32 
99552 33 
99720 1 
99881 28 
99998 2 
100016 13 
100043 5 
100216 15 
100226 3 
100227 36 
100232 16 
100235 1 
100245 1 
100297 9 
100303 2 
100311 5 
100331 16 
100345 11 
100479 3 
100498 11 
100527 2 
100565 1 
100646 2 
100829 5 
100918 4 
100926 49 
100931 3 
100965 5 
100980 7 
101039 98 
101092 8 
101232 15 
101259 6 
101269 8 
101279 9 
101305 13 
101359 1 
101397 2 
101412 1 
101436 13 
101443 1 
101565 2 
101573 2 
101752 11 
101765 56 
101767 1 
101769 24 
101776 6 
101790 31 
101797 17 
101823 10 
102003 44 
102345 60 
102808 25 
102971 6 
103019 38 
103104 4 
103745 14 
103928 2 
104096 27 
104114 2 
104130 1 
104131 46 
104139 18 
104142 11 
104160 32 
104170 49 
104186 8 
104189 37 
104190 33 
104342 1 
104481 16 
104726 5 
104840 15 
104865 3 
105049 21 
105079 9 
105162 15 
105229 3 
105245 11 
105255 8 
105260 57 
105276 1 
105395 10 
106167 4 
106823 90 
106866 2 
106887 15 
107054 1 
107374 2 
107382 1 
107387 4 
107508 8 
107516 4 
107538 57 
107548 5 
107558 2 
107588 13 
107615 9 
107824 24 
107828 13 
107842 10 
107848 1 
107867 15 
107906 14 
107972 3 
107973 10 
108001 6 
108029 11 
108037 2 
108162 27 
108396 8 
108617 2 
108862 45 
108975 4 
108995 1 
109314 1 
109382 1 
109410 4 
109484 2 
109556 19 
109716 22 
109729 16 
109938 1 
110243 17 
110410 4 
110576 13 
110581 8 
110587 6 
110611 4 
110634 15 
110642 1 
110662 5 
110800 8 
110948 19 
111109 3 
111138 49 
111250 1 
111251 4 
111262 18 
111263 14 
111268 4 
111271 24 
111283 5 
111289 2 
111320 10 
111323 13 
111332 8 
111335 8 
111339 2 
111353 3 
111362 29 
111715 3 
112540 16 
112651 12 
112793 9 
112808 28 
112810 19 
112962 3 
113002 41 
113088 13 
113167 34 
113299 16 
113303 16 
113322 7 
113326 61 
113351 34 
113359 44 
113495 31 
113501 2 
113517 1 
113561 1 
113576 13 
113591 17 
113596 14 
113597 1 
113598 24 
113604 13 
113621 6 
113622 47 
113638 13 
113644 19 
113765 2 
113772 1 
113775 12 
114258 5 
114344 8 
114717 10 
114767 80 
114851 1 
114880 57 
114967 23 
115082 3 
115200 31 
115304 10 
115379 1 
115633 6 
115692 1 
115740 16 
115771 32 
115789 10 
115823 1 
115833 2 
116010 74 
116049 1 
116092 9 
116260 1 
116368 8 
116384 29 
116400 2 
116464 2 
116712 26 
116726 7 
116785 9 
116831 3 
116905 7 
116906 7 
116907 4 
116909 7 
116915 31 
116925 9 
116929 5 
116934 25 
116936 3 
116959 40 
117005 28 
117008 5 
117022 1 
117101 1 
117104 15 
117164 2 
117223 4 
117231 8 
117238 1 
117253 7 
117279 1 
117319 5 
117322 2 
117331 7 
117335 1 
117341 155 
117347 5 
117349 3 
117367 2 
117390 2 
117535 5 
117675 2 
117842 15 
118019 69 
118026 1 
118275 38 
118619 2 
118683 3 
118693 1 
118997 23 
119119 18 
119234 6 
119288 18 
119463 3 
119574 31 
119641 11 
119796 2 
119848 15 
120115 9 
120188 4 
120292 44 
120300 33 
120574 1 
120584 1 
120660 9 
121014 5 
121143 6 
121255 4 
121286 22 
121289 113 
121443 73 
121488 2 
121574 10 
121642 18 
121680 9 
121689 8 
121692 3 
121859 10 
122209 14 
122241 12 
122254 19 
122259 5 
122264 41 
122269 7 
122271 1 
122272 10 
122276 2 
122278 9 
122283 57 
122296 2 
122299 17 
122328 26 
122426 5 
122482 6 
122489 11 
122618 1 
122626 2 
122632 4 
122659 18 
122739 22 
123184 3 
123719 7 
123897 17 
124330 7 
124381 5 
124455 1 
124540 111 
124684 3 
124827 1 
124832 1 
124848 1 
124857 3 
124862 2 
124866 4 
124868 1 
124877 1 
124886 1 
124913 2 
124967 7 
124972 2 
124984 16 
124993 78 
125000 56 
125008 5 
125054 6 
126134 5 
126151 22 
126160 22 
126162 4 
126177 8 
126182 1 
126183 2 
126186 6 
126209 4 
126226 2 
126239 54 
126241 2 
126244 1 
126265 17 
126275 5 
126289 13 
126300 5 
126341 49 
126346 6 
126363 48 
126374 49 
126380 1 
126390 4 
126401 2 
126451 6 
126455 6 
126486 6 
126489 2 
126496 7 
126499 14 
126506 11 
126512 2 
126516 4 
126518 2 
126529 62 
126536 11 
126562 35 
126663 1 
126691 4 
126731 14 
126771 4 
126839 7 
127102 4 
127198 3 
127397 35 
127493 1 
127525 1 
127615 12 
127626 3 
127654 15 
127655 9 
127658 4 
127669 32 
127678 1 
127695 12 
127698 4 
127705 5 
127706 26 
127710 1 
127714 14 
127722 46 
127744 11 
127820 5 
127823 5 
127887 7 
127920 3 
128016 2 
128030 4 
128104 1 
128211 114 
128226 5 
128246 28 
128349 31 
128463 2 
128529 2 
128562 1 
128765 3 
128924 1 
128997 8 
129007 45 
129177 2 
129191 1 
129469 3 
129540 3 
129862 1 
129867 11 
130079 8 
130306 11 
130436 17 
130725 1 
130897 12 
131271 13 
131279 17 
131581 33 
131763 13 
131890 25 
132211 10 
132225 34 
132230 4 
132246 15 
132250 62 
132252 6 
132277 3 
132279 51 
132281 2 
132284 23 
132291 21 
132304 9 
132333 13 
132345 1 
132348 1 
132352 3 
132358 2 
132366 162 
132374 12 
132375 2 
132406 33 
132561 17 
132688 1 
132847 9 
132850 7 
132932 10 
133067 13 
133335 10 
133413 64 
133488 15 
133501 45 
133578 23 
133634 9 
133653 118 
133675 16 
133769 8 
133833 3 
133862 6 
133984 15 
134075 17 
134088 118 
134111 5 
134221 58 
134526 2 
134629 11 
135172 11 
135249 6 
135557 5 
135675 1 
135713 2 
135731 8 
135745 1 
135749 9 
135750 67 
135754 3 
135756 9 
135759 3 
135763 7 
135765 48 
135766 1 
135791 2 
135797 46 
135804 149 
135805 2 
135806 4 
135807 5 
135808 37 
135810 1 
135814 100 
135822 6 
135829 6 
135832 2 
135833 5 
135843 2 
135862 2 
135879 7 
135946 8 
135963 2 
135967 16 
135970 7 
135972 18 
135995 14 
136012 11 
136014 12 
136019 11 
136037 28 
136040 42 
136050 78 
136051 15 
136055 64 
136056 1 
136063 1 
136064 70 
136086 1 
136097 44 
136103 32 
136107 2 
136116 2 
136126 16 
136137 3 
136171 7 
136180 51 
136268 5 
136295 2 
136297 11 
136299 12 
136325 40 
136333 1 
136338 74 
136346 21 
136356 16 
136364 13 
136377 137 
136412 29 
136419 1 
136420 1 
136431 1 
136433 64 
136447 1 
136452 3 
136456 13 
136507 3 
136581 8 
136609 2 
136644 1 
136815 8 
136973 18 
136998 6 
137357 21 
137445 1 
137547 3 
137699 1 
137801 2 
137817 2 
137825 13 
137843 2 
137862 20 
137988 11 
138004 2 
138031 1 
138032 49 
138033 14 
138037 37 
138042 8 
138049 34 
138068 7 
138075 24 
138076 1 
138085 75 
138090 2 
138127 2 
138201 5 
138216 1 
138219 5 
138234 7 
138266 1 
138390 4 
138478 27 
138524 43 
138547 49 
138649 1 
138678 3 
138753 4 
138767 3 
139045 16 
139078 41 
139347 4 
139380 53 
139660 2 
139687 16 
139752 101 
139854 13 
139914 7 
139939 6 
139944 1 
140015 16 
140041 2 
140178 5 
140229 2 
140378 10 
140387 2 
140432 242 
140437 4 
140438 8 
140439 2 
140500 4 
140514 43 
140523 10 
140527 27 
140557 6 
140562 12 
140565 8 
140583 96 
140592 33 
140613 6 
140636 4 
140652 5 
140676 14 
140731 24 
140740 97 
140760 33 
140815 29 
140822 74 
140827 23 
140830 9 
140834 1 
140837 23 
140840 16 
140848 8 
140860 158 
140867 24 
140882 27 
140899 23 
140922 5 
140930 30 
140944 7 
140969 6 
140982 27 
140997 28 
141002 30 
141013 13 
141024 5 
141038 1 
141068 1 
141074 7 
141078 4 
141079 32 
141132 10 
141136 3 
141146 57 
141158 1 
141164 7 
141981 1 
142007 1 
142077 17 
142139 1 
142155 4 
142156 2 
142911 62 
142918 3 
142929 58 
142935 50 
142966 1 
142970 1 
142981 21 
142982 81 
142988 5 
142991 5 
143064 39 
143078 36 
143169 2 
143186 30 
143199 37 
143246 1 
143258 10 
143281 8 
143303 9 
143395 2 
143681 4 
143725 21 
143728 3 
143761 9 
143774 51 
143797 7 
143827 9 
143837 20 
143882 1 
143889 6 
143961 2 
144125 3 
144260 8 
144616 13 
144740 43 
145052 2 
145096 1 
145171 5 
145661 2 
145678 28 
145685 1 
145693 18 
145702 39 
145788 16 
145820 4 
145847 17 
145851 2 
145858 6 
145868 6 
145871 13 
145879 1 
145882 2 
145892 1 
145895 2 
145964 3 
146004 5 
146034 15 
146038 2 
146051 70 
146060 21 
146063 17 
146071 1 
146086 1 
146228 24 
146234 16 
146257 24 
146413 2 
146419 7 
146440 7 
146541 6 
146584 6 
146615 14 
146618 10 
146621 6 
146744 7 
146770 21 
146778 26 
146802 23 
146805 38 
146810 1 
146814 27 
146817 26 
146860 1 
146964 9 
146979 24 
146990 38 
146995 7 
146996 50 
146999 91 
147000 25 
147004 103 
147016 19 
147020 22 
147026 48 
147027 28 
147033 17 
147046 9 
147049 21 
147082 4 
147090 1 
147124 4 
147138 27 
147411 12 
147434 25 
147442 5 
147556 1 
147592 1 
147734 10 
147751 24 
147859 15 
147882 17 
148179 49 
148757 5 
148913 14 
148945 12 
149051 1 
149238 2 
149399 139 
149458 39 
149585 14 
149677 12 
149953 2 
150160 1 
150174 1 
150184 48 
150189 1 
150198 15 
150218 1 
150235 13 
150261 2 
150299 3 
150337 2 
150394 9 
150504 3 
150517 70 
150569 9 
150574 8 
150615 13 
150804 65 
150823 1 
150929 28 
150958 5 
150967 38 
151061 17 
151078 53 
151184 43 
151261 203 
151267 5 
151292 96 
151293 1 
151294 21 
151296 8 
151297 43 
151311 3 
151317 3 
151325 1 
151370 17 
151384 1 
151386 20 
151388 1 
151395 25 
151396 1 
151403 36 
151414 55 
151420 38 
151437 12 
151499 1 
153432 2 
153566 1 
153575 19 
153718 106 
153724 1 
153737 3 
153746 31 
153752 3 
153753 24 
153760 3 
153771 46 
153778 94 
153787 39 
153792 4 
153795 1 
153803 13 
153830 146 
153835 1 
153846 18 
153861 4 
154053 12 
155921 1 
158332 5 
158476 2 
158490 34 
158518 2 
158526 7 
158544 2 
158547 12 
158552 6 
158608 3 
158622 3 
158626 24 
158630 62 
159698 3 
159723 8 
159729 3 
159738 4 
159743 2 
159755 1 
159757 5 
159758 2 
159761 14 
159766 13 
159769 7 
159778 5 
159781 3 
159785 2 
159788 1 
159795 9 
159798 1 
159799 1 
159801 2 
159808 29 
159812 2 
159825 11 
159829 9 
159838 1 
159846 1 
159990 19 
159997 149 
160009 11 
160016 63 
160020 1 
160031 15 
160034 54 
160039 149 
160047 108 
160061 14 
160068 7 
160244 3 
160256 2 
160372 13 
160568 1 
160862 13 
161010 43 
161159 1 
161315 7 
161533 21 
161539 4 
161548 7 
161560 14 
161567 8 
161577 33 
161578 4 
161579 6 
161580 47 
161586 24 
161587 7 
161590 14 
161593 11 
161594 26 
161597 1 
161598 6 
161609 119 
161613 31 
161634 15 
161641 64 
161642 96 
161781 5 
161986 40 
162193 1 
162268 3 
162374 24 
162495 1 
162522 6 
162530 7 
162533 1 
162545 16 
162652 5 
162670 44 
162687 4 
162701 35 
162717 3 
162720 1 
162767 1 
162795 2 
162800 33 
162934 26 
164144 3 
164147 47 
164156 2 
164160 21 
164175 5 
164181 7 
164190 1 
164196 21 
164200 4 
164208 44 
164219 6 
164223 13 
164227 10 
164250 1 
164256 57 
164268 35 
164274 1 
164288 33 
164335 4 
164345 78 
164350 1 
164357 41 
164395 36 
164400 15 
164412 3 
164415 1 
164416 44 
164421 22 
164427 12 
164433 7 
164436 11 
164444 5 
164541 2 
164560 1 
164571 6 
164581 23 
164598 4 
164619 3 
164682 1 
164749 8 
164792 47 
164804 5 
164816 2 
164885 9 
164895 5 
164927 12 
164932 6 
164936 9 
164938 10 
164942 14 
164951 17 
164957 38 
164971 1 
164977 13 
165051 15 
165061 12 
165072 11 
165079 1 
165111 15 
165121 1 
165210 2 
165390 1 
165428 8 
165436 4 
165459 3 
165513 3 
165540 4 
165551 11 
165580 1 
165582 13 
165588 5 
165673 14 
165688 2 
165705 2 
165710 20 
165774 4 
165840 36 
165855 1 
165871 58 
166105 3 
166143 1 
166443 52 
166520 6 
166537 2 
166610 128 
166644 55 
166671 10 
166674 26 
166707 61 
166953 9 
166960 81 
166964 3 
166971 15 
166974 2 
166987 12 
166991 4 
167004 17 
167013 1 
167022 5 
167025 2 
167029 18 
167031 9 
167033 1 
167037 6 
167087 19 
167099 37 
167102 6 
167105 1 
167113 43 
167119 11 
167120 2 
167130 7 
167136 1 
167141 17 
167319 10 
167580 7 
167591 2 
167596 13 
167714 11 
167729 73 
167737 5 
167741 2 
167888 2 
167897 1 
167899 91 
167908 44 
167923 110 
167928 4 
167936 19 
167947 24 
167952 4 
167955 43 
167958 2 
167962 7 
167965 1 
167966 14 
167969 1 
167972 73 
167979 24 
167999 1 
168007 10 
168018 2 
168030 1 
168106 2 
168118 1 
168307 1 
168320 3 
168325 2 
168328 1 
169453 4 
169489 1 
169497 1 
169904 2 
169929 63 
169956 10 
169962 10 
169967 1 
169989 2 
170063 9 
170089 19 
170130 1 
170164 2 
170197 4 
170270 9 
170283 1 
170402 1 
170426 5 
170430 10 
170441 1 
170452 2 
170455 10 
170466 2 
170472 6 
170476 1 
170477 2 
170480 8 
170484 32 
170506 10 
170514 37 
170522 8 
170528 11 
170533 6 
170540 9 
170544 19 
171123 36 
171128 3 
171309 33 
171321 124 
171326 5 
171331 1 
171338 1 
171339 1 
171344 35 
171345 4 
171346 2 
171379 50 
171410 6 
171412 13 
171434 3 
172034 5 
172303 12 
172334 2 
172403 3 
172407 4 
172419 2 
172426 14 
172436 1 
172438 1 
172450 18 
172460 4 
172477 2 
172805 1 
172978 5 
173216 3 
173758 12 
173784 16 
173823 1 
173861 12 
173971 30 
173977 17 
174000 6 
174104 1 
174190 8 
174208 10 
174496 54 
174502 1 
174551 19 
174580 1 
174737 7 
174747 1 
174757 1 
174791 2 
174821 14 
174936 5 
174952 29 
177646 1 
177678 4 
177679 3 
177681 1 
177683 1 
177713 3 
177724 1 
177739 6 
177744 1 
177748 2 
177754 5 
177893 1 
177926 7 
177941 39 
178096 1 
178114 1 
178115 1 
178126 26 
178132 2 
178449 21 
178472 33 
178479 5 
178499 1 
178675 3 
178708 50 
178725 124 
178787 2 
178842 44 
178850 6 
178882 14 
178903 2 
178982 11 
179034 77 
179355 10 
179622 5 
179661 92 
179765 1 
180023 2 
180444 4 
180679 4 
180938 1 
180961 68 
181165 19 
181240 1 
181264 3 
181297 1 
181406 2 
181422 36 
181453 16 
181455 2 
181464 9 
181466 86 
181472 8 
181486 12 
181686 2 
181966 72 
181981 67 
181994 2 
182129 21 
182133 67 
182137 21 
182143 1 
182158 37 
182163 24 
182171 79 
182178 40 
182190 2 
182191 13 
182195 2 
182205 15 
182216 12 
182222 82 
182226 21 
182230 86 
182236 10 
182241 1 
182243 32 
182244 10 
182252 122 
182257 13 
182262 16 
182263 12 
182268 21 
182272 10 
182275 5 
182277 27 
182282 45 
182291 6 
183166 1 
184078 14 
184090 5 
184125 8 
184220 6 
184233 5 
184248 2 
184255 2 
184260 2 
184263 2 
184270 9 
184275 4 
184283 2 
184304 2 
184313 8 
184348 4 
184425 4 
184428 3 
184430 2 
184440 1 
184515 16 
184583 1 
184618 49 
184631 3 
184638 5 
184660 1 
184823 17 
184826 9 
184851 2 
185009 9 
185020 2 
185185 1 
185287 3 
185319 48 
185340 11 
185501 22 
185661 3 
185680 25 
185827 14 
185833 5 
185860 5 
185896 49 
185957 4 
186010 1 
186018 3 
186045 19 
186056 1 
186070 23 
186077 4 
186545 2 
186551 39 
186560 15 
186569 6 
186582 1 
186590 2 
186601 7 
186648 87 
186653 10 
186654 60 
186661 58 
186662 1 
186664 66 
186674 62 
186675 10 
186677 77 
186682 18 
186693 2 
186711 24 
186800 1 
186824 73 
186872 88 
186878 1 
186889 9 
186961 6 
187059 22 
187196 1 
187243 2 
187251 2 
187277 23 
187795 8 
187856 17 
188225 2 
188331 5 
188461 7 
188478 8 
188537 1 
188643 1 
188653 17 
188983 31 
189110 8 
189210 19 
189340 20 
189569 24 
189576 10 
189631 8 
189650 5 
189970 22 
190008 1 
190224 15 
190555 1 
191026 4 
191280 8 
191289 2 
191375 1 
191446 2 
191606 30 
191640 6 
191685 1 
191718 31 
191752 17 
191767 18 
191784 4 
191805 5 
191818 14 
191833 24 
191838 48 
191852 4 
191854 2 
191859 55 
191866 31 
191869 8 
191875 84 
191878 11 
191891 24 
191893 4 
191899 20 
191900 22 
191901 19 
191909 25 
191920 1 
191923 1 
191935 1 
191949 55 
191953 8 
191969 1 
191977 1 
192025 25 
192028 30 
192065 2 
192078 1 
192138 1 
192141 6 
192150 29 
192204 1 
192222 20 
192258 2 
192259 3 
192261 28 
192268 5 
192296 3 
192313 10 
192324 12 
192328 8 
192331 15 
192335 5 
192352 27 
192360 10 
192512 1 
192519 26 
192523 5 
192543 1 
192892 8 
192908 11 
193075 3 
193118 7 
193130 55 
193146 1 
193148 26 
193149 36 
193211 16 
193214 7 
193220 40 
193372 75 
193388 47 
193403 15 
193423 1 
193424 5 
193432 8 
193448 3 
193451 11 
193520 4 
193561 1 
193569 19 
193573 3 
193575 8 
193583 18 
193598 3 
193603 1 
193634 10 
193643 4 
193649 4 
193652 6 
193655 6 
193661 1 
193667 7 
193670 1 
193729 15 
193732 3 
193745 2 
193747 2 
193766 8 
193771 2 
193786 7 
193803 2 
193812 2 
193815 2 
193824 1 
193832 1 
193841 5 
193842 1 
193843 3 
193844 1 
193847 1 
193851 5 
193859 12 
193864 8 
193884 2 
193885 10 
193892 6 
193904 1 
193908 2 
193920 2 
193936 1 
193997 2 
194010 7 
194015 2 
194027 1 
194035 1 
194036 5 
194041 6 
194047 17 
194051 6 
194059 7 
194063 26 
194070 1 
194072 19 
194078 1 
194079 4 
194147 1 
194165 2 
194244 14 
194254 8 
194258 50 
194259 8 
194266 1 
194277 1 
194392 9 
194395 5 
194416 131 
194439 16 
194544 22 
194590 5 
194598 64 
194605 14 
194659 30 
194794 36 
194820 21 
194833 28 
194845 1 
194856 10 
194861 24 
194885 4 
194912 1 
194954 18 
194982 48 
195027 24 
195084 28 
195275 9 
195285 25 
195394 225 
195441 4 
195492 11 
195655 20 
195683 4 
195691 54 
195761 5 
195789 55 
195971 48 
195991 1 
195995 60 
195999 11 
196003 17 
196018 39 
196165 2 
196176 14 
196189 41 
196191 5 
196194 2 
196195 11 
196226 72 
196231 105 
196246 20 
196247 62 
196251 2 
196255 10 
196257 14 
196262 159 
196272 71 
196275 30 
196280 112 
196283 8 
196285 32 
196288 108 
196294 15 
196301 219 
196428 5 
196461 19 
196503 52 
196528 2 
196549 4 
196605 1 
196631 11 
196641 7 
196643 9 
196670 18 
196696 3 
196720 17 
196744 142 
196805 2 
196815 2 
196859 32 
196949 10 
196971 1 
197076 3 
197081 61 
197157 5 
197226 3 
197277 17 
197280 64 
197283 38 
197382 182 
197395 132 
197402 30 
197412 10 
197429 18 
197436 4 
197524 115 
197578 12 
197586 27 
197589 2 
197590 27 
197592 4 
197593 136 
197596 24 
197597 2 
197603 143 
197611 4 
197614 6 
197651 4 
197675 40 
197678 20 
197697 1 
197781 10 
197810 4 
197949 8 
198087 7 
198101 21 
198135 70 
198148 5 
198150 19 
198155 3 
198158 61 
198163 43 
198166 8 
198194 1 
198208 5 
198237 3 
198382 20 
198404 29 
198429 83 
198431 3 
198439 5 
198450 24 
198463 2 
198469 40 
198495 48 
198505 18 
198556 1 
198593 2 
198601 1 
198612 1 
198640 5 
198649 6 
198724 1 
198763 19 
198772 11 
198777 71 
198789 19 
198790 2 
198806 12 
198814 2 
198818 18 
198819 19 
198825 8 
198826 18 
198833 1 
198835 9 
198836 12 
198841 1 
198844 7 
198849 74 
198851 66 
198854 17 
198856 2 
198863 29 
198869 61 
198879 16 
198883 1 
198891 6 
198895 7 
198897 1 
198904 11 
198934 9 
198998 2 
199001 1 
199032 14 
199045 2 
199060 67 
199074 11 
199120 7 
199139 6 
199140 5 
199161 3 
199219 59 
199236 10 
199242 6 
199249 35 
199396 3 
199418 9 
199424 1 
201788 6 
201796 19 
201808 35 
201811 34 
201819 26 
201823 96 
201826 7 
201831 11 
201834 38 
201836 7 
201837 9 
201838 4 
201844 36 
201852 6 
201892 18 
201901 1 
201903 44 
201904 34 
201905 1 
201908 7 
201911 2 
201914 26 
201933 5 
201943 43 
201952 6 
201956 5 
201960 1 
202012 2 
202016 4 
202022 15 
202088 5 
202133 7 
202136 8 
202140 15 
202149 21 
202155 4 
202167 6 
202311 19 
202320 1 
202324 120 
202328 18 
202331 11 
202335 170 
202341 29 
202345 3 
202349 37 
202352 25 
202359 67 
202367 2 
202369 67 
202370 2 
202375 13 
202376 27 
202381 4 
202382 13 
202389 3 
202400 1 
202417 3 
202420 10 
202431 85 
202445 8 
202452 131 
202466 7 
202476 7 
202503 51 
202509 72 
202514 2 
202517 118 
202522 2 
202524 30 
202525 32 
202528 69 
202531 2 
202532 49 
202537 8 
202540 21 
202545 12 
202548 5 
202549 51 
202553 2 
202554 5 
202561 33 
202570 51 
202709 5 
202713 2 
202741 3 
202751 46 
202779 1 
202883 9 
202886 3 
202892 40 
202896 1 
202903 5 
202911 3 
202921 13 
202922 8 
202925 3 
202926 3 
202933 6 
202936 2 
202940 18 
202941 7 
202952 20 
202957 18 
202965 2 
202978 33 
202986 18 
202989 24 
202990 5 
203107 1 
203134 5 
203141 36 
203147 6 
203155 6 
203156 5 
203159 72 
203161 1 
203163 15 
203169 39 
203184 222 
203187 1 
203191 12 
203198 8 
203204 23 
203224 14 
203227 74 
203233 5 
203239 48 
203247 64 
203276 2 
203284 1 
203288 2 
203293 3 
203296 22 
203297 3 
203300 4 
203303 15 
203304 109 
203308 2 
203310 1 
203311 29 
203312 3 
203316 40 
203318 11 
203319 15 
203320 21 
203321 7 
203322 73 
203326 9 
203329 7 
203334 71 
203335 6 
203339 2 
203341 1 
203342 10 
203344 98 
203349 15 
203353 4 
203355 2 
203357 4 
203358 3 
203363 10 
203365 10 
203384 6 
203387 4 
203390 2 
203392 12 
203396 2 
203398 21 
203399 8 
203401 23 
203403 1 
203417 6 
203419 11 
203424 1 
203431 8 
203434 6 
203442 7 
203459 5 
203464 2 
203491 4 
203497 10 
203514 33 
203548 2 
203557 7 
203586 20 
203613 1 
203894 71 
203897 1 
204026 2 
204108 6 
204135 16 
204369 1 
204405 5 
204479 76 
204504 10 
204515 2 
204720 12 
204778 10 
204800 16 
205157 1 
205178 2 
205212 3 
205616 5 
205634 18 
205671 4 
205687 1 
205709 1 
205718 2 
205825 2 
205857 3 
205877 3 
205903 1 
205942 3 
206047 18 
206080 7 
206118 2 
206122 45 
206242 2 
206328 22 
206338 3 
206343 26 
206467 7 
206481 22 
206625 11 
206626 1 
206633 16 
206637 8 
206643 1 
206651 8 
206661 13 
206699 2 
206782 3 
206788 5 
206791 5 
206795 21 
206798 10 
206808 9 
206812 11 
206833 11 
206841 16 
206860 3 
206961 10 
206971 8 
206982 2 
206999 10 
207009 1 
207012 3 
207023 16 
207037 2 
207038 7 
207041 1 
207045 2 
207049 1 
207053 12 
207060 11 
207065 6 
207068 4 
207070 4 
207071 12 
207074 81 
207097 8 
207101 1 
207102 9 
207111 1 
207122 15 
207128 24 
207273 10 
207282 10 
207300 8 
207317 4 
207444 7 
207457 1 
207461 26 
207466 2 
207598 8 
207752 5 
207919 39 
208116 21 
208221 8 
208261 2 
208281 81 
208282 11 
208283 1 
208417 16 
208428 5 
208465 67 
208607 4 
208619 2 
208716 44 
208726 16 
208815 50 
208818 1 
208854 1 
208881 8 
208906 4 
208907 1 
208912 14 
208922 10 
208947 45 
209031 1 
209034 62 
209044 44 
209057 3 
209069 8 
209074 14 
209079 23 
209087 5 
209090 2 
209094 3 
209106 1 
209118 17 
209121 18 
209127 19 
209128 1 
209174 29 
209261 2 
209314 2 
209320 1 
209433 7 
209476 20 
209482 1 
209485 15 
209488 12 
209491 1 
209499 3 
209507 4 
209517 35 
209520 14 
209525 5 
209548 8 
209550 1 
209556 1 
209561 31 
209562 2 
209572 5 
209681 3 
209687 29 
209709 11 
209713 75 
209717 16 
209727 9 
209732 1 
209738 30 
209851 2 
209900 8 
210016 15 
210064 1 
210201 9 
210217 12 
210251 13 
210350 4 
210371 5 
210374 16 
210382 26 
210414 21 
210503 7 
210506 1 
210520 2 
210535 2 
210553 1 
210784 2 
211045 2 
211336 18 
211380 4 
211411 18 
211424 5 
211474 2 
211619 7 
211733 7 
211847 3 
211856 1 
211881 12 
211935 9 
211944 16 
212033 3 
212084 11 
212142 10 
212149 7 
212248 3 
212254 1 
212274 4 
212284 2 
212289 34 
212309 3 
212353 6 
212472 31 
212476 4 
212510 6 
212513 1 
212654 2 
212686 3 
212699 1 
212730 38 
212741 10 
212854 2 
213029 3 
213056 5 
213061 1 
213067 2 
213110 17 
213325 1 
215130 5 
216033 2 
216431 11 
216442 17 
216455 29 
216460 43 
216461 4 
216463 52 
216464 5 
216469 2 
216473 25 
216477 14 
216486 1 
216493 24 
216498 9 
216502 2 
216505 12 
216510 59 
216512 1 
216517 32 
216525 66 
216526 4 
216527 1 
216532 40 
216576 41 
216581 26 
216601 5 
216633 2 
216698 3 
216712 4 
216716 11 
216721 2 
216723 10 
216727 1 
216730 7 
216736 3 
216749 1 
216763 9 
216766 2 
216770 1 
216778 3 
216805 3 
216843 5 
216881 26 
216892 5 
216992 18 
217043 4 
217162 7 
217171 8 
217185 8 
217186 1 
217187 1 
217188 1 
217189 8 
217191 30 
217194 13 
217195 5 
217200 4 
217208 9 
217216 11 
217222 11 
217227 3 
217228 2 
217230 11 
217231 3 
217233 12 
217237 32 
217259 12 
217263 8 
217269 20 
217298 8 
217301 3 
217303 1 
217306 8 
217310 2 
217349 4 
217352 5 
217411 80 
217427 39 
217459 41 
217470 5 
217493 6 
217513 6 
217621 44 
217626 6 
217633 14 
217653 27 
217663 66 
217666 10 
217667 17 
217684 2 
217697 38 
217702 7 
217706 5 
217778 13 
217786 74 
217807 10 
217834 16 
217855 53 
217966 1 
217992 1 
218000 1 
218010 8 
218103 6 
218174 11 
218180 1 
218204 127 
218292 16 
218507 7 
218577 16 
218604 31 
218691 16 
218698 52 
218710 1 
218716 21 
218750 39 
218760 35 
218763 24 
218878 12 
218886 7 
218909 9 
219164 63 
219204 7 
219235 5 
219285 3 
219378 6 
219425 3 
219435 12 
219442 3 
219650 18 
219678 6 
219699 1 
219778 11 
219795 19 
219801 3 
219977 45 
220021 4 
220039 43 
220053 2 
220063 122 
220124 5 
220167 51 
220235 6 
220250 3 
220261 1 
220290 39 
220329 8 
220337 6 
220358 15 
220369 1 
220390 2 
220407 17 
220426 6 
220440 8 
220446 10 
220450 40 
220471 28 
220487 7 
220493 1 
220510 12 
220564 28 
220571 8 
220600 4 
220603 34 
220604 8 
220629 11 
220635 4 
220637 28 
220654 8 
220660 1 
220706 4 
220732 8 
220786 1 
220788 12 
220791 21 
220796 10 
220838 14 
220859 5 
220865 6 
220869 22 
220878 1 
220879 7 
220896 10 
220901 10 
220905 25 
220929 16 
221063 4 
221308 14 
221323 2 
221329 7 
221335 7 
221446 14 
221465 45 
221471 1 
221489 6 
221509 21 
221516 74 
224741 14 
225363 4 
225475 1 
225546 12 
225549 2 
226263 1 
226325 1 
226347 1 
226954 1 
226981 69 
226983 1 
226985 18 
227100 2 
227120 10 
227143 14 
227167 5 
227171 1 
227172 1 
227173 42 
227184 17 
227190 22 
227195 6 
227203 40 
227310 1 
227311 6 
227334 45 
227340 6 
227342 9 
227344 60 
227345 1 
227348 50 
227351 27 
227354 54 
227355 36 
227356 15 
227357 1 
227358 4 
227362 20 
227368 22 
227369 35 
227371 1 
227374 26 
227376 9 
227377 7 
227378 6 
227382 6 
227384 18 
227387 24 
227392 2 
227436 36 
227442 31 
227449 7 
227451 1 
227456 6 
227459 19 
227463 122 
227466 1 
227470 7 
227473 123 
227477 4 
227479 5 
227486 2 
227491 3 
227492 2 
227493 19 
227500 24 
227505 21 
227519 12 
227524 4 
227526 18 
232521 2 
235111 44 
235115 149 
235116 38 
235125 50 
235220 10 
235251 1 
235261 1 
235267 2 
235274 6 
235303 6 
235315 2 
235336 1 
235353 2 
235418 1 
235429 7 
235442 2 
235446 3 
235453 1 
235473 12 
235490 1 
235620 24 
235632 59 
235638 4 
235642 21 
235654 1 
235662 1 
235667 4 
235675 2 
235715 1 
235814 7 
235818 4 
235825 5 
235826 29 
235827 1 
235828 3 
235834 1 
235837 8 
235839 7 
235846 1 
235850 6 
235857 16 
235861 1 
235865 2 
235872 5 
235884 6 
235940 1 
235961 9 
235969 3 
235976 14 
235979 18 
235988 54 
235991 25 
235999 9 
236005 1 
236012 2 
236017 14 
236025 36 
236028 1 
236030 27 
236035 1 
236037 16 
236038 74 
236040 5 
236042 25 
236043 1 
236044 56 
236045 5 
236049 4 
236050 1 
236051 3 
236053 1 
236055 17 
236057 51 
236059 34 
236063 8 
236064 21 
236065 1 
236068 20 
236069 1 
236070 15 
236071 5 
236072 9 
236073 4 
236077 185 
236084 3 
236087 13 
236091 7 
236092 5 
236111 12 
236116 14 
236133 4 
236148 5 
236164 1 
236196 1 
236197 45 
236199 43 
236200 5 
236201 3 
236206 54 
236208 1 
236210 3 
236213 7 
236217 63 
236219 84 
236222 19 
236227 111 
236232 56 
236239 31 
236243 62 
236249 27 
236256 43 
236264 7 
236267 11 
236270 9 
236271 26 
236273 2 
236276 24 
236279 9 
236280 1 
236281 11 
236282 1 
236287 14 
236305 1 
236322 1 
236326 1 
236328 1 
236330 11 
236333 1 
236363 42 
236433 2 
236434 10 
236450 45 
236454 73 
236461 2 
236463 6 
236464 2 
236467 32 
236468 39 
236475 68 
236476 2 
236478 2 
236479 44 
236482 3 
236483 35 
236486 19 
236490 15 
236493 42 
236502 17 
236505 17 
236524 2 
236529 18 
236558 9 
236590 9 
236601 4 
236613 1 
236633 9 
236649 2 
236652 16 
236658 34 
236667 28 
236681 20 
236690 20 
236719 15 
236782 14 
236783 2 
236784 61 
236798 23 
236804 5 
236833 80 
236843 5 
236852 11 
236864 28 
236873 8 
236879 39 
236895 24 
236956 1 
236966 2 
236967 1 
236968 4 
236971 8 
236976 5 
236980 66 
236988 15 
236995 8 
236996 3 
237005 4 
237018 29 
237025 1 
237030 18 
237042 3 
237043 9 
237046 7 
237073 3 
237135 46 
237144 27 
237158 1 
237189 9 
237199 5 
237207 177 
237211 5 
237214 29 
237215 3 
237221 1 
237231 2 
237235 23 
237269 1 
237309 53 
237314 31 
237325 46 
237328 35 
237331 14 
237336 6 
237340 21 
237350 4 
237379 5 
237393 1 
237403 4 
237409 12 
237422 1 
237424 8 
237488 3 
237494 8 
237511 17 
237520 2 
237525 15 
237528 1 
237538 12 
237546 29 
237555 6 
237560 4 
237566 69 
237571 1 
237573 99 
237582 46 
237585 21 
237587 11 
237590 7 
237591 121 
237601 5 
237604 3 
237605 32 
237608 1 
237609 82 
237612 7 
237618 4 
237621 87 
237626 1 
237628 1 
237633 54 
237636 16 
237637 7 
237639 7 
237645 189 
237650 7 
237653 16 
237654 1 
237657 98 
237667 20 
237690 14 
237693 8 
237707 5 
237717 3 
237726 8 
237732 28 
237741 9 
237746 3 
237753 2 
237768 1 
237814 10 
237820 14 
237822 33 
237824 12 
237827 1 
237828 11 
237834 25 
237835 2 
237853 51 
237859 6 
237885 1 
237892 6 
237947 66 
237953 49 
238026 9 
238030 60 
238038 19 
238041 127 
238042 5 
238043 52 
238044 12 
238045 17 
238050 41 
238058 8 
238082 7 
238098 1 
238117 5 
238125 113 
238142 3 
238145 2 
238150 53 
238156 58 
238157 7 
238158 33 
238162 2 
238172 14 
238194 10 
238350 8 
238359 73 
238369 362 
238375 14 
238382 39 
238391 45 
238399 371 
238419 1 
238422 1 
238433 74 
238442 23 
238447 69 
238448 1 
238449 18 
238455 90 
238461 37 
238462 44 
238472 25 
238478 5 
238503 2 
238548 116 
238587 17 
238589 6 
238590 1 
238595 17 
238597 54 
238603 50 
238605 2 
238606 1 
238607 3 
238608 59 
238617 29 
238623 77 
238648 7 
238654 13 
238734 11 
238746 10 
238762 2 
238770 3 
238778 1 
238779 33 
238780 10 
238786 3 
238794 81 
238798 1 
238801 63 
238808 24 
238817 1 
238819 8 
238823 3 
238883 15 
238908 2 
238914 19 
238919 3 
238929 7 
238943 20 
238949 1 
238955 4 
238995 91 
239011 20 
239055 8 
239062 7 
239070 24 
239076 1 
239084 19 
239091 5 
239099 14 
239108 4 
239112 51 
239113 2 
239114 17 
239115 7 
239123 17 
239126 50 
239133 23 
239141 4 
239144 19 
239150 10 
239158 113 
239166 6 
239170 54 
239172 7 
239180 26 
239187 30 
239194 69 
239202 1 
239248 22 
239258 9 
239264 58 
239270 3 
239279 17 
239310 3 
239316 90 
239338 3 
239379 8 
239393 1 
239399 14 
239411 128 
239480 31 
239482 27 
239490 10 
239502 5 
239554 4 
239562 88 
239605 10 
239629 1 
239662 35 
239669 1 
239729 27 
239735 1 
239740 7 
239745 17 
239753 17 
239765 8 
239768 44 
239829 1 
239838 2 
239882 79 
239934 3 
239946 1 
239959 1 
239990 5 
240069 50 
240105 2 
240114 34 
240127 25 
240161 10 
240230 4 
240249 4 
240267 6 
240303 5 
240307 9 
240320 4 
240327 2 
240339 2 
240371 4 
240392 8 
240411 77 
240415 4 
240421 10 
240434 6 
240470 1 
240498 1 
240507 20 
240512 2 
240531 3 
240570 10 
240643 13 
240644 2 
240654 9 
240666 17 
240701 17 
240713 142 
240717 17 
240801 2 
240855 19 
240862 16 
240865 13 
240890 1 
240945 9 
240972 15 
241000 26 
241032 1 
241093 1 
241134 4 
241142 1 
241154 44 
241163 5 
241167 13 
241177 47 
241293 37 
241302 37 
241311 3 
241343 7 
241437 3 
241449 1 
241459 6 
241462 1 
241467 1 
241472 1 
241475 5 
241478 1 
241481 3 
241483 2 
241486 4 
241489 2 
241492 9 
241494 1 
241500 1 
241504 9 
241508 1 
241513 36 
241516 2 
241520 2 
241521 6 
241522 4 
241525 9 
241541 14 
241549 3 
241557 10 
241569 21 
241575 24 
241578 2 
241581 15 
241592 11 
241596 16 
241602 6 
241610 10 
241613 18 
241640 3 
241741 64 
241751 80 
241759 1 
241762 119 
241767 120 
241770 15 
241773 24 
241774 12 
241779 34 
241791 5 
242593 5 
242602 7 
242624 79 
242632 48 
242653 13 
242661 30 
242663 2 
242664 28 
242668 2 
242670 11 
242671 61 
242674 2 
242675 1 
242676 10 
242678 1 
242679 2 
242680 2 
242682 62 
242706 11 
242713 7 
242715 6 
242718 7 
242722 7 
242723 2 
242724 23 
242730 35 
242732 1 
242734 44 
242736 3 
242737 7 
242739 3 
242742 9 
242744 18 
242747 3 
242749 9 
242774 12 
242800 2 
242891 1 
242903 13 
242943 1 
242946 1 
243080 2 
243165 28 
243219 53 
243262 15 
243267 14 
243284 5 
243360 9 
243446 2 
243447 2 
243553 16 
243570 9 
243584 9 
243593 3 
243599 40 
243626 55 
243634 4 
243674 24 
243696 35 
243704 5 
243752 30 
243786 1 
243792 40 
243822 44 
243833 58 
243843 55 
243861 2 
243877 1 
243881 36 
243885 23 
243894 36 
243910 4 
243923 1 
243961 33 
243987 10 
244029 41 
244057 10 
244068 9 
244083 1 
244259 1 
244262 7 
244281 3 
244286 1 
244287 23 
245678 46 
245684 1 
245687 6 
245692 29 
245694 13 
245704 5 
245706 31 
245707 6 
245708 15 
245710 13 
245716 4 
245717 14 
245718 8 
245719 1 
245726 5 
245730 19 
245733 5 
245734 2 
245739 30 
245752 17 
245758 23 
245762 1 
245766 2 
245779 25 
245784 14 
245787 1 
245788 20 
245805 3 
245806 83 
245816 1 
245820 6 
245827 2 
245832 19 
245843 16 
245848 3 
245939 30 
245946 22 
245959 163 
245965 14 
245978 2 
245982 7 
245986 11 
245994 3 
245999 10 
246052 4 
246102 6 
246117 18 
246139 10 
246142 6 
246165 11 
246166 6 
246174 4 
246198 2 
246242 3 
246251 1 
246296 3 
246326 19 
246341 7 
246355 3 
246359 6 
246360 11 
246374 7 
246375 1 
246376 1 
246377 186 
246383 4 
246431 4 
246442 3 
246455 7 
246457 1 
246504 10 
246515 2 
246523 13 
246537 10 
246543 1 
246676 5 
246700 5 
246707 11 
246713 8 
246716 47 
246726 1 
246727 7 
246732 64 
246734 12 
246739 24 
246740 2 
246742 35 
246746 103 
246747 1 
246748 1 
246750 1 
246752 14 
246753 22 
246755 21 
246756 38 
246759 32 
246763 4 
246765 4 
246767 10 
246769 72 
246771 1 
246772 8 
246773 4 
246777 2 
246790 9 
246793 60 
246798 1 
246801 160 
246802 4 
246805 99 
246808 1 
246809 8 
246813 46 
246819 71 
246820 5 
246823 98 
246826 1 
246828 131 
246834 70 
246835 5 
246836 5 
246839 34 
246848 22 
246852 11 
246871 9 
246924 17 
246930 3 
247027 8 
247048 3 
247125 12 
247128 8 
247142 35 
247148 11 
247180 17 
247186 1 
247193 70 
247230 11 
247304 11 
247310 1 
247315 8 
247331 15 
247346 29 
247390 3 
247407 8 
247434 3 
247437 106 
247439 1 
247451 9 
247454 102 
247462 2 
247468 1 
247473 16 
247474 19 
247477 1 
247481 21 
247488 95 
247515 28 
247517 82 
247522 58 
247531 6 
247538 62 
247540 15 
247543 7 
247544 26 
247546 53 
247548 9 
247551 5 
247552 3 
247555 4 
247559 67 
247563 33 
247572 6 
247576 8 
247579 2 
247586 12 
247656 1 
247749 7 
247829 2 
247906 2 
247919 16 
247930 8 
247934 82 
247951 4 
247965 13 
247969 11 
247974 76 
247984 2 
247998 33 
248015 2 
248018 18 
248067 7 
248102 2 
248119 22 
248122 4 
248137 14 
248148 15 
248165 36 
248176 23 
248192 17 
248208 35 
248236 4 
248247 9 
248251 30 
248254 39 
248291 21 
248334 6 
248355 2 
248390 12 
248447 16 
248453 5 
248471 5 
248475 5 
248485 13 
248564 11 
248573 9 
248578 2 
248587 13 
248595 2 
248600 9 
248601 3 
248605 1 
248609 25 
248632 6 
248637 1 
248638 37 
248640 13 
248641 1 
248648 96 
248666 5 
248671 10 
248682 3 
248689 13 
248690 7 
248693 34 
248699 39 
248700 12 
248710 44 
248722 3 
248727 9 
248733 18 
248750 117 
248773 7 
248794 2 
248871 40 
248881 2 
248916 11 
248936 1 
248941 27 
248979 57 
248982 21 
248994 27 
249018 14 
249025 1 
249038 3 
249048 9 
249057 22 
249071 32 
249080 47 
249086 12 
249115 12 
249151 5 
249152 3 
249170 51 
249195 16 
249204 1 
249246 3 
249252 11 
249258 30 
249263 12 
249264 10 
249277 7 
249287 49 
249294 4 
249306 13 
249309 29 
249317 53 
249333 8 
249342 8 
249345 2 
249368 21 
249369 13 
249399 5 
249500 2 
249531 4 
249538 1 
249540 8 
249556 3 
249618 7 
249720 12 
250043 5 
250048 1 
250057 6 
250066 54 
250176 2 
250218 31 
250227 8 
250335 5 
250342 8 
250351 2 
250487 3 
250497 62 
250524 74 
250554 21 
250629 3 
250633 2 
250668 33 
250673 3 
250688 1 
250696 3 
250713 130 
250799 4 
250821 24 
250829 5 
250837 3 
250861 14 
250872 8 
250877 22 
250984 3 
251031 6 
251032 43 
251037 13 
251042 2 
251069 1 
251070 20 
251071 8 
251075 11 
251076 3 
251079 6 
251081 5 
251084 27 
251086 2 
251087 19 
251092 1 
251095 1 
251100 11 
251102 2 
251108 2 
251112 12 
251122 7 
251124 1 
251130 1 
251132 11 
251140 6 
251164 1 
251169 6 
251205 3 
251234 18 
251241 1 
251254 12 
251255 19 
251266 3 
251269 44 
251274 2 
251302 2 
251364 1 
251367 15 
251379 6 
251385 3 
251388 3 
251404 1 
251410 41 
251417 188 
251424 17 
251430 29 
251432 1 
251435 1 
251438 4 
251442 3 
251445 4 
251449 11 
251453 78 
251456 1 
251457 66 
251458 2 
251459 10 
251461 85 
251462 38 
251469 30 
251471 17 
251480 2 
251481 55 
251482 22 
251488 117 
251493 38 
251495 48 
251497 89 
251501 6 
251506 6 
251508 2 
251509 5 
251533 1 
251541 17 
251549 1 
251552 11 
251556 1 
251568 7 
251575 21 
251579 24 
251587 4 
251594 6 
251623 7 
251629 1 
251646 10 
251649 5 
251651 5 
251672 1 
251673 1 
251681 6 
251682 17 
251687 11 
251698 13 
251706 8 
251719 43 
251722 4 
251730 18 
251733 2 
251739 110 
251741 13 
251745 1 
251748 13 
251783 10 
251795 3 
251812 21 
251893 3 
252022 4 
252061 57 
252086 5 
252095 5 
252205 6 
252247 5 
252336 27 
252375 3 
252394 1 
252475 19 
252508 202 
252525 86 
252563 1 
252586 11 
252635 33 
252649 62 
252675 5 
252686 23 
252714 24 
252726 84 
252729 1 
252731 55 
252732 1 
252744 8 
252750 6 
252757 21 
252760 30 
252762 28 
252765 9 
252771 64 
252785 14 
252793 108 
252799 53 
252807 8 
252884 19 
252885 4 
252925 23 
252940 34 
252944 25 
252951 44 
252974 13 
252979 1 
252989 29 
253055 5 
253076 1 
253096 12 
253118 8 
253140 6 
253156 1 
253161 11 
253233 1 
253295 4 
253313 2 
253336 34 
253338 1 
253361 9 
253407 12 
253456 1 
253470 1 
253479 52 
253487 37 
253493 10 
253499 17 
253502 19 
253520 5 
253631 1 
253640 31 
253720 36 
253814 22 
253828 4 
253939 8 
253946 28 
254055 3 
254103 2 
254108 3 
254125 32 
254143 2 
254149 4 
254153 28 
254249 25 
254262 40 
254270 10 
254274 1 
254278 17 
254287 1 
254319 3 
254420 3 
254439 1 
254445 1 
254454 87 
254471 7 
254480 1 
254483 111 
254498 72 
254500 5 
254505 74 
254513 9 
254522 49 
254527 1 
254559 1 
254564 52 
254569 30 
254578 40 
254588 3 
254591 5 
254595 2 
254603 27 
254605 8 
254606 11 
254672 3 
254723 10 
254727 2 
254757 10 
254759 8 
254768 56 
254773 5 
254791 52 
254799 21 
254806 11 
254807 12 
254808 14 
254809 2 
254810 2 
254811 18 
254812 9 
254814 38 
254817 28 
254819 109 
254820 101 
254821 29 
254822 23 
254823 5 
254824 2 
254826 33 
254827 17 
254828 72 
254829 41 
254831 14 
254832 107 
254835 40 
254837 6 
254838 30 
254840 1 
254841 67 
254842 5 
254844 3 
254845 18 
254847 2 
254848 3 
254849 4 
254850 31 
254854 6 
254857 30 
254860 15 
254861 10 
254863 56 
254864 9 
254865 8 
254866 8 
254867 4 
254869 26 
254872 53 
254874 31 
254875 7 
254876 32 
254880 34 
254881 3 
254885 34 
254889 10 
254891 2 
254894 6 
254895 2 
254901 2 
254902 18 
254904 1 
254907 1 
254911 23 
254915 10 
254917 2 
254919 47 
254921 17 
254923 13 
254924 55 
254927 19 
254928 2 
254929 5 
254931 50 
254932 3 
254935 50 
254937 14 
254938 2 
254939 12 
254940 8 
254942 14 
254943 5 
254945 13 
254949 8 
254950 4 
254951 25 
254952 10 
254953 7 
254955 34 
254956 1 
254957 19 
254958 34 
254960 32 
254962 34 
254963 113 
254964 31 
254966 210 
254968 1 
254970 92 
254973 9 
254975 58 
254976 3 
254978 37 
254979 1 
254980 1 
254983 10 
254985 2 
254989 40 
254990 1 
254991 11 
254993 3 
255000 96 
255006 3 
255008 3 
255009 4 
255026 546 
255030 1 
255032 83 
255035 46 
255036 1 
255039 141 
255042 1 
255046 20 
255047 1 
255049 25 
255052 2 
255056 7 
255060 8 
255064 13 
255076 9 
255080 20 
255084 52 
255086 124 
255087 2 
255091 734 
255094 1 
255096 1445 
255097 4 
255098 102 
255099 101 
255100 6 
255101 2 
255102 158 
255103 57 
255104 175 
255105 80 
255106 293 
255107 5 
255108 44 
255109 334 
255110 198 
255111 26 
255112 281 
255113 19 
255114 13 
255115 326 
255117 225 
255118 7 
255120 1 
255122 35 
255124 3 
255125 10 
255126 2 
255127 3 
255128 42 
255129 49 
255130 186 
255132 297 
255133 83 
255134 509 
255135 51 
255136 4 
255137 44 
255138 6 
255139 9 
255140 1 
255142 63 
255143 28 
255146 14 
255153 7 
255157 7 
255161 8 
255191 24 
255284 4 
255293 2 
255381 1 
255810 2 
255816 3 
255842 3 
255847 2 
255852 2 
255860 1 
255868 3 
255882 7 
255887 4 
255896 9 
255899 1 
255907 1 
255939 1 
256014 20 
256020 1 
256058 2 
256067 5 
256099 3 
256110 1 
256138 15 
256147 2 
256159 12 
256163 2 
256166 2 
256174 6 
256180 16 
256191 1 
256194 1 
256197 2 
256204 20 
256208 1 
256219 4 
256227 2 
256239 2 
256253 4 
256261 2 
256264 4 
256267 1 
256395 7 
256420 7 
256446 18 
256460 2 
256555 5 
256583 6 
256593 6 
256646 13 
256758 7 
256805 7 
256821 5 
256833 2 
256834 1 
256864 3 
256867 2 
256895 19 
256898 78 
256906 11 
256908 1 
256914 5 
256917 55 
256931 8 
256935 36 
256942 2 
256945 4 
256950 7 
256958 68 
256960 1 
256961 2 
256963 2 
256966 5 
256974 1 
256981 1 
256992 17 
257000 141 
257002 1 
257042 52 
257085 8 
258065 5 
258067 11 
258070 33 
258078 4 
258081 21 
258082 2 
258085 87 
258089 2 
258092 3 
258093 21 
258096 43 
258097 49 
258099 1 
258104 27 
258107 20 
258109 1 
258112 18 
258134 3 
258138 3 
258141 8 
258170 44 
258177 15 
258178 5 
258181 8 
258182 1 
258189 4 
258193 20 
258206 6 
258211 10 
258213 22 
258242 1 
258311 1 
258368 1 
258396 3 
258500 1 
258538 4 
258568 14 
258621 1 
258697 1 
260503 1 
260510 1 
260516 1 
260527 2 
260540 1 
260553 1 
260580 4 
260588 1 
261470 1 
263283 1 
265792 2 
266318 7 
266352 4 
266413 37 
266482 6 
266491 37 
266492 17 
266493 9 
266502 4 
266511 1 
266526 20 
266661 49 
266663 30 
266669 24 
266674 12 
266820 18 
266828 43 
266855 10 
266924 34 
266926 54 
266938 6 
266952 2 
266969 10 
267045 7 
267084 40 
267100 5 
267135 2 
267174 2 
267222 83 
267290 1 
267305 1 
267384 4 
267392 4 
267396 2 
267411 5 
267433 4 
267439 12 
267442 1 
267445 10 
267447 17 
267450 2 
267455 1 
267456 3 
267458 18 
267464 7 
267468 3 
267470 27 
267475 22 
267478 11 
267479 3 
267493 6 
267496 1 
267497 9 
267498 1 
267499 8 
267502 7 
267503 2 
267505 3 
267513 13 
267517 5 
267519 7 
267524 15 
267532 17 
267540 12 
267549 1 
267559 1 
267563 4 
267565 8 
267571 2 
267623 1 
267712 4 
267734 2 
267772 4 
267882 3 
267984 20 
268162 41 
268189 23 
268208 4 
268349 9 
268355 2 
268361 30 
268369 1 
268387 2 
268404 1 
268415 18 
268509 23 
268600 1 
268657 4 
268673 1 
268750 2 
268818 13 
268850 3 
268965 10 
268991 21 
269111 6 
269174 5 
269180 18 
269190 1 
269246 8 
269287 4 
269290 10 
269300 3 
269304 1 
269317 7 
269327 6 
269330 4 
269417 3 
269431 6 
269437 30 
269455 14 
269468 12 
269475 22 
269518 54 
269562 7 
269598 2 
269626 5 
269638 8 
269649 5 
269659 30 
269669 20 
269680 9 
269682 16 
269688 3 
269693 1 
269698 19 
269701 10 
269708 5 
269720 1 
269724 8 
269744 6 
269751 17 
269755 15 
269760 12 
269763 14 
269765 6 
269767 3 
269771 2 
269772 16 
269792 7 
269798 31 
269887 77 
269897 6 
269908 2 
269911 2 
269922 2 
269930 17 
269966 1 
269984 5 
270006 7 
270012 19 
270014 1 
270020 10 
270021 4 
270023 1 
270026 6 
270027 17 
270044 5 
270051 2 
270068 14 
270074 15 
270077 3 
270087 27 
270093 11 
270099 16 
270103 2 
270104 1 
270109 23 
270110 10 
270112 52 
270115 1 
270120 12 
270122 21 
270126 50 
270128 1 
270129 5 
270131 2 
270134 16 
270139 6 
270143 24 
270145 11 
270151 1 
270153 7 
270174 7 
270176 5 
270177 17 
270302 18 
270313 5 
270315 8 
270325 4 
270331 6 
270353 24 
270356 21 
270358 19 
270363 3 
270364 27 
270377 30 
270389 14 
270432 3 
270475 40 
270482 12 
270484 2 
270491 4 
270494 1 
270510 16 
270517 3 
270614 1 
270685 9 
270690 7 
270695 34 
270711 46 
270737 1 
270878 16 
270883 67 
270892 21 
270894 32 
270895 9 
270900 9 
270906 2 
270907 2 
270909 6 
270914 8 
270916 1 
270920 32 
270925 15 
270928 7 
271019 6 
271953 1 
273769 28 
273782 6 
273788 34 
273790 38 
273795 1 
273800 7 
273806 2 
273812 22 
273830 1 
273835 4 
273843 35 
273910 23 
273912 1 
273914 115 
273922 13 
273925 6 
273936 12 
273945 49 
273950 106 
273973 3 
273982 29 
273999 36 
274005 9 
274028 18 
274040 25 
274075 9 
274088 11 
274100 1 
274111 3 
274133 13 
274147 20 
274171 3 
274178 4 
274275 2 
274316 4 
274347 44 
274368 41 
274404 24 
274410 14 
274513 22 
274560 1 
274578 5 
274585 5 
274611 2 
274623 2 
274626 6 
274634 6 
274642 8 
274651 1 
274662 11 
274670 47 
274724 15 
274759 14 
274778 12 
274783 5 
274820 15 
274844 1 
274850 12 
274916 3 
274956 3 
275036 9 
275113 8 
275188 2 
275214 18 
275453 9 
275479 6 
275569 1 
275585 4 
275594 5 
275599 2 
275622 4 
275630 1 
275634 40 
275637 36 
275642 8 
275646 4 
275653 1 
275660 2 
275673 39 
275679 1 
275683 13 
275685 3 
275753 1 
275781 1 
275814 7 
275846 6 
275852 37 
275867 9 
275871 1 
275875 2 
275885 9 
275893 15 
275900 4 
275910 6 
275913 3 
275914 163 
275915 11 
275918 11 
275919 10 
275920 10 
275929 4 
275933 10 
275938 3 
275942 11 
275949 20 
275950 11 
275954 6 
275962 5 
275982 58 
275997 30 
276010 14 
276013 21 
276014 16 
276021 1 
276022 136 
276024 2 
276027 2 
276032 53 
276036 1 
276042 2 
276064 2 
276065 1 
276067 14 
276070 29 
276104 7 
276137 5 
276141 2 
276142 1 
276159 4 
276189 75 
276190 3 
276199 32 
276235 1 
276237 9 
276242 27 
276249 3 
276250 8 
276282 21 
276288 15 
276313 21 
276333 6 
276343 1 
276353 3 
276357 3 
276360 5 
276377 3 
276425 1 
276429 7 
276437 17 
276446 15 
276466 3 
276469 4 
276471 7 
276477 4 
276499 1 
276502 15 
276521 8 
276540 2 
276558 55 
276576 1 
276578 2 
276592 76 
276596 37 
276601 62 
276611 12 
276656 8 
276688 12 
276700 45 
276702 2 
276710 11 
276721 13 
276728 8 
276729 36 
276733 44 
276761 70 
276764 1 
276770 1 
276775 9 
276787 15 
276796 62 
276809 14 
276828 25 
276860 7 
276886 8 
276912 1 
276916 22 
276922 7 
276927 10 
276935 5 
276966 10 
276973 1 
277010 30 
277026 3 
277028 2 
277044 14 
277048 1 
277068 30 
277090 1 
277105 1 
277118 8 
277120 13 
277121 1 
277138 52 
277139 5 
277140 2 
277146 13 
277147 1 
277151 2 
277153 1 
277163 1 
277168 8 
277172 12 
277173 6 
277194 17 
277198 20 
277213 21 
277242 6 
277245 7 
277250 13 
277268 97 
277274 1 
277311 1 
277321 6 
277344 10 
277397 11 
277426 1 
277448 14 
277555 11 
277566 2 
277614 14 
277633 2 
277688 7 
277695 2 
277730 6 
278107 4 
278136 1 
278162 3 
278198 2 
278259 1 
278487 6 
278554 1 
278595 100 
278603 13 
278606 33 
278617 161 
278624 1 
278627 20 
278628 1 
278632 26 
278636 6 
278637 15 
278641 3 
278650 145 
278657 1 
278660 49 
278662 1 
278666 47 
278668 81 
278669 15 
278670 6 
278671 38 
278672 5 
278673 1 
278675 167 
278677 36 
278678 37 
278679 10 
278681 47 
278683 45 
278684 29 
278685 126 
278687 40 
278689 43 
278690 59 
278691 4 
278692 101 
278695 227 
278696 20 
278697 12 
278698 48 
278700 97 
278701 71 
278702 3 
278703 291 
278704 122 
278705 10 
278706 138 
278707 69 
278708 32 
278709 107 
278710 125 
278711 196 
278712 29 
278713 51 
278715 57 
278716 177 
278717 3 
278718 22 
278719 173 
278721 57 
278722 126 
278723 67 
278724 56 
278725 2 
278726 2 
278727 263 
278729 7 
278730 105 
278734 116 
278737 17 
278738 6 
278739 179 
278740 12 
278741 98 
278742 298 
278743 12 
278744 170 
278746 539 
278747 109 
278749 266 
278750 344 
278751 2 
278752 43 
278753 298 
278754 202 
278756 16 
278757 149 
278758 122 
278759 17 
278760 121 
278761 315 
278762 58 
278764 53 
278765 286 
278769 29 
278770 76 
278772 58 
278773 85 
278774 109 
278775 74 
278776 2 
278777 8 
278778 183 
278779 3 
278781 203 
278782 16 
278783 8 
278784 7 
278785 170 
278786 295 
278787 31 
278789 60 
278791 35 
278792 81 
278793 67 
278794 232 
278795 106 
278796 10 
278797 93 
278798 61 
278800 2 
278801 117 
278803 38 
278804 9 
278805 11 
278806 1 
278807 99 
278809 16 
278810 18 
278811 5 
278812 17 
278813 11 
278814 26 
278816 1 
278817 34 
278818 80 
278820 179 
278821 10 
278824 271 
278826 5 
278827 7 
278828 33 
278829 80 
278830 1 
278831 58 
278832 150 
278833 12 
278834 36 
278835 8 
278836 1 
278837 67 
278838 61 
278840 38 
278841 28 
278843 154 
278850 194 
278861 24 
278863 4 
278872 10 
278874 41 
278875 9 
278876 1 
278878 3 
278882 4 
278885 23 
278888 2 
278890 49 
278896 151 
278901 260 
278907 180 
278911 1 
278913 134 
278914 1 
278915 24 
278921 14 
278923 1 
278925 36 
278932 321 
278949 24 
278953 20 
278961 35 
278966 1 
278969 8 
278982 3 
278983 1 
278985 3 
278991 41 
279001 16 
279004 1 
279012 1 
279017 5 
279119 5 
279344 6 
279399 4 
279482 16 
279506 7 
279517 5 
279523 2 
279583 62 
279597 4 
279793 7 
279804 65 
279806 28 
279843 20 
279872 20 
279878 9 
279927 15 
280003 4 
280109 3 
280114 25 
280123 36 
280166 4 
280210 15 
280220 9 
280243 1 
280309 15 
280326 2 
280345 33 
280348 4 
280354 3 
280355 55 
280391 7 
280416 4 
280433 3 
280437 3 
280460 4 
280463 3 
280468 18 
280470 34 
280516 5 
280519 4 
280588 10 
280598 13 
280603 6 
280606 2 
280638 2 
280671 17 
280728 3 
280732 16 
280744 30 
280763 21 
280776 16 
280794 12 
280828 96 
280832 21 
280835 2 
280847 66 
280856 53 
280862 29 
280864 1 
280867 1 
280880 1 
280900 11 
280905 11 
280914 1 
280918 31 
280922 28 
280942 2 
280960 18 
280967 1 
280974 38 
281012 6 
281018 63 
281029 7 
281030 3 
281031 2 
281044 1 
281095 3 
281105 23 
281133 14 
281146 2 
281155 3 
281157 6 
281161 11 
281163 8 
281177 1 
281188 8 
281200 2 
281609 8 
281673 1 
281856 2 
281890 1 
281965 12 
282017 13 
282224 19 
282463 7 
282488 3 
282580 22 
282592 1 
282675 20 
282678 4 
282683 3 
282705 21 
282843 1 
282915 11 
283024 8 
283034 14 
283051 3 
283066 13 
283069 9 
283095 1 
283182 1 
283190 4 
283272 4 
283514 13 
283543 12 
283559 4 
283561 1 
283564 37 
283587 5 
283593 7 
283594 1 
283599 25 
283614 20 
283620 3 
283623 10 
283645 1 
283651 3 
283666 3 
283790 4 
283792 1 
283822 18 
283828 12 
283831 20 
283839 18 
283977 13 
284028 1 
284169 1 
284170 36 
284187 4 
284190 19 
284211 1 
284259 10 
284265 3 
284285 5 
284350 26 
284356 1 
284370 2 
284378 1 
284580 2 
284584 6 
284590 2 
284834 4 
284941 1 
284960 5 
285476 3 
285526 1 
285637 1 
285731 7 
285983 20 
286070 5 
286330 14 
286813 6 
286816 2 
287168 20 
287476 4 
287480 2 
287611 4 
288095 7 
288171 11 
288177 5 
288180 1 
288183 1 
288198 1 
288199 25 
288207 6 
288211 2 
288216 1 
288234 7 
288238 3 
288243 3 
288246 1 
288247 7 
288248 9 
288254 8 
288258 26 
288266 5 
288333 28 
288389 12 
288411 2 
288415 13 
288423 7 
288544 4 
288553 1 
288555 10 
288558 8 
288580 15 
288599 34 
288619 2 
288683 1 
288702 10 
288730 3 
288900 11 
288910 22 
289005 8 
289044 56 
289064 3 
289213 11 
289219 1 
289230 7 
289245 7 
289299 15 
289315 7 
289323 18 
289326 45 
289486 3 
289657 5 
289776 88 
289801 1 
289805 1 
289853 1 
289896 2 
289901 2 
290087 24 
290165 4 
290194 21 
290284 16 
290292 11 
290299 1 
290318 36 
290382 6 
290390 52 
290398 35 
290418 26 
290427 35 
290459 9 
290512 8 
290544 9 
290550 16 
290589 43 
290618 4 
290630 31 
290644 1 
290735 3 
290752 5 
290779 3 
290819 6 
290930 6 
291020 6 
291094 3 
291121 3 
291569 2 
291624 1 
291809 24 
291826 1 
291988 3 
292006 9 
292012 3 
292019 5 
292042 25 
292047 6 
292052 4 
292062 1 
292065 17 
292068 3 
292070 2 
292073 5 
292147 1 
292150 1 
292184 8 
292198 5 
292206 10 
292208 29 
292217 5 
292299 22 
292308 10 
292336 3 
292337 1 
292379 11 
292404 1 
292416 6 
292435 1 
292577 13 
292579 8 
292597 1 
292609 47 
292639 1 
292777 18 
292820 2 
294043 9 
294058 1 
294066 1 
294082 69 
294104 1 
294114 3 
294117 1 
294119 21 
294122 10 
294134 22 
294136 4 
294141 34 
294147 27 
294153 34 
294177 1 
294186 1 
294195 13 
294204 6 
294210 2 
294315 1 
294347 33 
294358 8 
294389 6 
294514 7 
294535 34 
294563 9 
294599 4 
294622 1 
294687 1 
294743 1 
294844 1 
294857 1 
294869 13 
295119 9 
295258 2 
295600 7 
295606 14 
295756 42 
295769 35 
295914 2 
295936 22 
295957 48 
295967 1 
296123 19 
296148 16 
296168 1 
296201 1 
296215 19 
296379 1 
296382 17 
296394 2 
296415 5 
297372 2 
297808 28 
297837 5 
297859 5 
297863 1 
297865 1 
297868 2 
297871 32 
297892 1 
297901 70 
297907 41 
297916 37 
297951 2 
297959 106 
297967 55 
297978 21 
297988 97 
298001 14 
298019 4 
298040 4 
298119 2 
298127 13 
298133 2 
298173 39 
298184 19 
298194 71 
298195 5 
298353 47 
298501 3 
298953 5 
299289 2 
299329 28 
299352 56 
299435 3 
299593 12 
299739 8 
299766 52 
299785 20 
299941 59 
299945 1 
299972 1 
299975 10 
300032 6 
300066 1 
300073 5 
300084 1 
300145 3 
300234 2 
300238 6 
301242 1 
301428 2 
301463 6 
301470 3 
301489 4 
301499 22 
301518 21 
301548 7 
301561 15 
301589 2 
301597 13 
301603 2 
301606 6 
301609 6 
301616 17 
301624 1 
301630 3 
301638 55 
301648 18 
301652 32 
301656 1 
301662 5 
301671 31 
301672 10 
301673 5 
301674 1 
301694 34 
301702 15 
301706 58 
301707 2 
301713 2 
301714 9 
301716 15 
301718 26 
301738 1 
301756 3 
301779 3 
301794 3 
301811 27 
301817 1 
301894 2 
301935 19 
302151 2 
302252 3 
302258 12 
302400 23 
302996 3 
303072 6 
303166 1 
303539 1 
303662 2 
303666 15 
303712 16 
303717 7 
303744 25 
303753 14 
303790 21 
303913 7 
303917 18 
303926 2 
304134 33 
304147 50 
304150 55 
304165 40 
304239 184 
304281 4 
304295 1 
304300 3 
304334 5 
304335 1 
304356 66 
304366 64 
304368 6 
304370 1 
304374 5 
304377 5 
304398 35 
304406 25 
304522 1 
304528 9 
304543 29 
304557 1 
304600 1 
304606 3 
304653 3 
304667 8 
304786 5 
304798 23 
304932 12 
304967 2 
305211 10 
305433 4 
305561 9 
305582 24 
305675 25 
305708 80 
305723 16 
305919 12 
306040 9 
306045 3 
306050 2 
306058 6 
306077 3 
306081 5 
306103 1 
306117 5 
306141 30 
306145 9 
306147 3 
306161 4 
306171 12 
306179 3 
306194 19 
306195 1 
306196 9 
306197 25 
306205 17 
306210 13 
306215 51 
306222 16 
306224 1 
306902 3 
306994 44 
307019 4 
307050 3 
307057 45 
307067 45 
307096 1 
307100 11 
307101 52 
307111 82 
307119 22 
307130 16 
307144 18 
307189 3 
307309 3 
307379 2 
307389 5 
307390 2 
307397 26 
307401 1 
307405 47 
307413 12 
307415 6 
307427 1 
307462 3 
307507 4 
307518 1 
307524 7 
307530 11 
307534 1 
307539 25 
307546 11 
307553 4 
307559 96 
307563 1 
307695 1 
307701 3 
307827 5 
307854 20 
307883 2 
307942 15 
308046 2 
308053 12 
308073 7 
308084 1 
308086 4 
308108 8 
308110 11 
308119 15 
308125 9 
308137 70 
308140 6 
308145 39 
308149 34 
308164 93 
308170 20 
308177 15 
308187 86 
308194 20 
308198 37 
308205 1 
308211 25 
308292 6 
308351 4 
308371 4 
308399 1 
308508 7 
308582 9 
308586 59 
308695 27 
308698 3 
308747 1 
308790 23 
308799 2 
308801 20 
308811 20 
308841 4 
309468 1 
310224 3 
310240 72 
310388 28 
310402 7 
310406 30 
310410 19 
310418 6 
310421 26 
310425 1 
310427 1 
310435 26 
310440 15 
310495 2 
310502 4 
310511 12 
310514 6 
310527 5 
310531 6 
310539 10 
310547 1 
310560 15 
310673 54 
310841 1 
310889 5 
311000 3 
311003 3 
311063 1 
311168 12 
311173 4 
311204 2 
311213 1 
311338 10 
311368 6 
311383 17 
311405 5 
311492 6 
311503 9 
311505 11 
311521 5 
311523 9 
311527 8 
311534 4 
311537 21 
311538 16 
311544 11 
311557 1 
311563 5 
311569 16 
311716 19 
314736 6 
315005 2 
315183 2 
315219 4 
315384 1 
315394 22 
315430 22 
315441 5 
315453 40 
315472 3 
315496 2 
316589 1 
316657 9 
316669 8 
316672 32 
316720 1 
316739 32 
316755 14 
316788 5 
316796 14 
316808 57 
316977 1 
317056 1 
317249 7 
317255 5 
317266 1 
317298 3 
318082 1 
318101 6 
318106 3 
318156 10 
318160 1 
318168 5 
318292 1 
318335 2 
318676 29 
318901 1 
318981 4 
320219 1 
320463 13 
320524 2 
320560 8 
320646 6 
320682 15 
320718 58 
321152 13 
321158 2 
321481 2 
321521 1 
321730 6 
321734 8 
321740 9 
321742 17 
321745 19 
321752 3 
321779 3 
321946 2 
321957 11 
322090 11 
322153 1 
322176 20 
322223 1 
322276 4 
322304 10 
322313 1 
322808 23 
322814 7 
322873 6 
323019 11 
323128 19 
323322 9 
323515 9 
323788 33 
323793 3 
324127 1 
324131 12 
324135 9 
324141 2 
324148 5 
324158 6 
324162 1 
324171 5 
324177 15 
324183 2 
324188 1 
324196 2 
324211 12 
324220 38 
324241 1 
324265 3 
324278 47 
324420 8 
324613 16 
324617 15 
324635 1 
324898 5 
325038 9 
325167 4 
325194 2 
325229 1 
325400 40 
325457 17 
325568 13 
325583 1 
325697 15 
325773 12 
325800 18 
325886 8 
325993 14 
326047 3 
326093 8 
326149 9 
326158 13 
326181 3 
326189 1 
326220 6 
326222 38 
326239 3 
326246 3 
326261 10 
326283 5 
326308 1 
326338 4 
326537 5 
326567 4 
326708 1 
326712 2 
326716 15 
326722 1 
326728 5 
326738 20 
326757 15 
326760 18 
326766 1 
326829 34 
326834 44 
326845 86 
326857 12 
326861 13 
326869 166 
326894 22 
326900 1 
326903 18 
326921 10 
326933 16 
327091 14 
327141 7 
327267 1 
327275 2 
327835 1 
327993 1 
328450 8 
328491 12 
328915 7 
329195 1 
329356 8 
329434 2 
329744 8 
329953 1 
330066 8 
330314 3 
330359 8 
330362 3 
330373 3 
330377 1 
330388 8 
330406 41 
330409 12 
330415 1 
330431 2 
330779 6 
330790 20 
330793 13 
331216 11 
331307 12 
331409 3 
331455 6 
331559 1 
331571 11 
331593 31 
331602 1 
331610 11 
331615 1 
331616 1 
331623 12 
331624 54 
331630 1 
331636 8 
331664 6 
331671 38 
331672 8 
331688 1 
331705 1 
331720 3 
331727 1 
331733 3 
331738 7 
331828 10 
331898 6 
331901 18 
331926 67 
331932 53 
332100 25 
332227 4 
332271 48 
332280 1 
332281 4 
332446 18 
332452 19 
332456 14 
332462 56 
332467 94 
332474 9 
332477 6 
332482 8 
332483 30 
332487 1 
333063 3 
334004 1 
334037 1 
334044 3 
334054 1 
334059 1 
334075 1 
334078 1 
334089 2 
334115 2 
334162 1 
334328 25 
334472 7 
336891 11 
336906 31 
336929 9 
336948 3 
336968 13 
336976 7 
336981 3 
336983 5 
336985 37 
336994 19 
336995 26 
337002 25 
337007 1 
337012 1 
337013 8 
337017 75 
337020 21 
337021 1 
337027 32 
337029 122 
337030 10 
337033 8 
337036 19 
337040 14 
337044 7 
337061 1 
337131 5 
337136 7 
337138 49 
337142 25 
337149 20 
337158 28 
337165 1 
337174 11 
337188 12 
337194 6 
337196 12 
337272 1 
337324 16 
337332 23 
337626 7 
337712 15 
338029 1 
338049 1 
338063 4 
338071 11 
338072 2 
338073 2 
338077 1 
338089 10 
338100 28 
338244 3 
338247 2 
338312 1 
338360 29 
338370 112 
338427 2 
338444 3 
338452 6 
338458 9 
338467 9 
338476 4 
338504 7 
338506 2 
338532 10 
338544 2 
338552 1 
338556 2 
338579 4 
338609 2 
338617 13 
338635 4 
338644 5 
338648 1 
338652 2 
338673 16 
338686 10 
338696 5 
338701 3 
338799 6 
338867 2 
338963 7 
338974 37 
338981 12 
338990 1 
339037 52 
339045 1 
339082 1 
339132 1 
339199 27 
339238 29 
339257 4 
339261 12 
339333 5 
339351 1 
339368 3 
339405 1 
339475 7 
339498 8 
339503 29 
339508 14 
339539 20 
339559 4 
339561 2 
339576 1 
339596 15 
339609 3 
339610 7 
339622 1 
339643 10 
339662 4 
339744 29 
339768 13 
339775 20 
339777 13 
339779 2 
339784 26 
339919 35 
339936 62 
340148 3 
340174 14 
340255 21 
340288 24 
340511 21 
340628 43 
340693 2 
340818 2 
340825 1 
340831 4 
340841 14 
340846 1 
340855 30 
340878 4 
340895 29 
340902 2 
340919 31 
340968 10 
341068 2 
341092 8 
341107 2 
341186 1 
341282 4 
341297 2 
341336 6 
341339 3 
341341 1 
341345 9 
341351 2 
341360 1 
341367 3 
341385 3 
341408 14 
341412 8 
341434 30 
341511 11 
341520 8 
341545 18 
341581 17 
341590 33 
341604 2 
341621 12 
341627 4 
341646 22 
341652 7 
341667 7 
341673 1 
341675 40 
341680 7 
341686 17 
341700 23 
341721 67 
341729 37 
341735 2 
341740 93 
341750 3 
341754 5 
341755 19 
341757 90 
341765 4 
341766 4 
341767 21 
341769 49 
341770 60 
341787 11 
341791 15 
341796 1 
341798 2 
341802 21 
341867 3 
341869 28 
341877 12 
341881 92 
341892 22 
341940 40 
341945 3 
341949 39 
341956 5 
341959 38 
341962 3 
341964 29 
341971 17 
342121 29 
342163 2 
342168 3 
342174 39 
342179 18 
342186 23 
342192 7 
342202 2 
342207 43 
342208 3 
342210 2 
342213 10 
342221 7 
342226 25 
342229 26 
342232 15 
342239 23 
342240 17 
342241 2 
342247 26 
342266 16 
342280 3 
342288 1 
342296 11 
342303 22 
342309 44 
342311 6 
342312 19 
342317 2 
342339 13 
342353 187 
342361 13 
342376 89 
342382 9 
342419 19 
342437 1 
342476 37 
342478 20 
342496 33 
342524 173 
342532 31 
342540 6 
342593 55 
343185 2 
343416 7 
343689 14 
343778 6 
343785 7 
343967 26 
344112 4 
344202 11 
344215 9 
344244 1 
344259 7 
344264 18 
344306 1 
344313 2 
344319 18 
344439 1 
344443 10 
344468 4 
344539 1 
344585 7 
344664 6 
347335 1 
347340 1 
347384 1 
347388 2 
347392 16 
347402 8 
347410 13 
347433 8 
347505 1 
347510 8 
347533 2 
347644 10 
347647 9 
347659 2 
347667 10 
347704 14 
347715 3 
347722 4 
347737 6 
347741 9 
347748 29 
347759 9 
347934 18 
348116 122 
348236 7 
348311 3 
348446 1 
349191 21 
349440 28 
349501 1 
349522 5 
349551 8 
349594 4 
349608 8 
349739 3 
349778 64 
349921 4 
349928 1 
349982 15 
350007 27 
350015 25 
350096 9 
350101 6 
350104 11 
350133 6 
350161 23 
350308 1 
350433 3 
350532 1 
350543 1 
350691 26 
350743 2 
350828 5 
350866 2 
350917 5 
350921 28 
350947 1 
350949 21 
350963 53 
350968 11 
350971 61 
350975 93 
350976 43 
350978 30 
350982 31 
350991 13 
350998 1 
351020 51 
351181 12 
351208 8 
351321 4 
351355 45 
351358 1 
351366 68 
351496 1 
351523 15 
351535 7 
351545 3 
351549 72 
351565 9 
351578 18 
351590 3 
351739 2 
351757 20 
352099 5 
352112 14 
352230 15 
352428 26 
352452 5 
353035 1 
353055 9 
353068 3 
353267 60 
353282 2 
353415 37 
353420 10 
353425 10 
353428 3 
353439 1 
353454 60 
353478 7 
353483 217 
353517 14 
353520 4 
353524 7 
353551 3 
353701 1 
354641 4 
354662 3 
354898 2 
354983 14 
355403 2 
355793 10 
356079 18 
356105 6 
356107 11 
356161 1 
356165 5 
356168 36 
356169 3 
356183 5 
356187 2 
356194 3 
356643 11 
356659 2 
356665 24 
356668 6 
356678 1 
356684 1 
356692 2 
356702 2 
356708 7 
356720 6 
356747 2 
356756 16 
356761 17 
356762 6 
356765 2 
356792 5 
356800 2 
356817 2 
356913 1 
356931 28 
356939 6 
356953 41 
356980 48 
357388 1 
357507 3 
357603 2 
357680 3 
357754 5 
358307 10 
358538 1 
358894 55 
359118 15 
359249 13 
360001 1 
360005 4 
360219 97 
360241 1 
360364 6 
360374 1 
360379 70 
360386 1 
360446 23 
360462 9 
360491 2 
360505 13 
360517 2 
360526 10 
360548 6 
360576 5 
360579 4 
360594 11 
360600 1 
360612 1 
362470 1 
362533 7 
362626 8 
362638 40 
362645 17 
362660 17 
362664 3 
362668 71 
362682 3 
362683 1 
362692 21 
362700 12 
362744 5 
362757 4 
362766 22 
362768 1 
362770 17 
362776 17 
362779 1 
362802 26 
362815 17 
363166 16 
363300 4 
363311 48 
363426 51 
363502 7 
363769 6 
363890 1 
363977 15 
364109 17 
364202 11 
364219 15 
364416 13 
364611 18 
364667 9 
364720 11 
364723 11 
364740 7 
365057 1 
365760 33 
365762 62 
365818 7 
365827 5 
365836 5 
365878 46 
365985 51 
366045 43 
366144 1 
366164 12 
366663 10 
366669 13 
366670 12 
366671 1 
366677 30 
366679 17 
366682 12 
366683 5 
366684 1 
366685 6 
366688 1 
366706 7 
366713 96 
366737 48 
366740 2 
366886 47 
366906 3 
367039 2 
367092 9 
367169 22 
367265 2 
367418 26 
367436 11 
367501 17 
367513 1 
367517 16 
368137 3 
368276 3 
368314 1 
368328 5 
368339 3 
368347 7 
368352 13 
368360 1 
368368 10 
368376 30 
368380 6 
368381 2 
368382 4 
368398 4 
368418 36 
368428 1 
368448 5 
368486 47 
368607 81 
368662 1 
368740 47 
368901 10 
369006 8 
369028 3 
369111 5 
369125 3 
369734 2 
369756 1 
369815 3 
369857 11 
369860 2 
369901 11 
369909 17 
369916 1 
369925 4 
369943 1 
369946 26 
369950 2 
370109 1 
370252 11 
370390 2 
370397 15 
370406 3 
370440 9 
370446 5 
370455 5 
370522 1 
370679 1 
370686 2 
370687 1 
370766 3 
370864 50 
370922 15 
370955 25 
370971 15 
371009 6 
371011 30 
371025 44 
371030 19 
371035 5 
371136 22 
371139 12 
371142 6 
371146 11 
371151 65 
371199 11 
371202 28 
371217 8 
371224 46 
371237 12 
371238 4 
371242 5 
371255 26 
371258 52 
371312 1 
371344 2 
371348 12 
371359 6 
371364 7 
371397 23 
371416 3 
371428 1 
371452 1 
371456 10 
371457 2 
371476 3 
371483 10 
371630 1 
371645 48 
371650 24 
371653 5 
371667 4 
371675 7 
371691 14 
371707 2 
371712 19 
371751 62 
371758 27 
371764 70 
371777 1 
371780 4 
371788 53 
371811 1 
371833 106 
371840 15 
371949 3 
371957 1 
371963 28 
372341 18 
372347 3 
372353 24 
372400 5 
372487 53 
372712 3 
372714 3 
372751 23 
372830 1 
372849 3 
372888 1 
372903 2 
372923 23 
372944 11 
372952 2 
373021 12 
373026 2 
373051 1 
373058 63 
373085 8 
373091 5 
373095 1 
373255 5 
373257 1 
373336 6 
373380 1 
373400 1 
373408 37 
373419 1 
373435 64 
373438 2 
373442 3 
373447 19 
373501 2 
373502 40 
373506 2 
373512 196 
373544 29 
373562 2 
373572 8 
373605 6 
373610 1 
373635 8 
373647 6 
373681 3 
373718 4 
373755 1 
373837 2 
373854 1 
373867 5 
373871 24 
373881 10 
373943 41 
374092 5 
374127 1 
374227 69 
374416 54 
374448 4 
374492 3 
374787 111 
374846 1 
374888 2 
375064 66 
375547 41 
375715 10 
375827 72 
375840 13 
375846 56 
375918 4 
375938 20 
375969 30 
375977 9 
375980 3 
375996 9 
376007 5 
376013 8 
376023 3 
376024 1 
376035 21 
376040 9 
376048 51 
376057 36 
376067 11 
376089 2 
376112 21 
376128 4 
376130 2 
376138 1 
376139 2 
376149 35 
376186 16 
376264 2 
376284 52 
376303 6 
376306 5 
376318 68 
376335 1 
376363 1 
376364 20 
376409 2 
376518 3 
376519 38 
376532 23 
376580 15 
376593 2 
376649 60 
376806 77 
376858 80 
377070 2 
377178 2 
377643 143 
377645 4 
377814 21 
377847 19 
377948 41 
378190 14 
378207 7 
378315 36 
378586 25 
378598 2 
378646 3 
378647 26 
378660 8 
378661 8 
378666 29 
378670 6 
378681 1 
378702 5 
378716 2 
378720 7 
378782 3 
378791 1 
378794 2 
378795 1 
378800 1 
378821 1 
378822 23 
378832 11 
378833 2 
378846 39 
378876 1 
378905 1 
378913 2 
378930 1 
378946 20 
378963 1 
379023 6 
379028 7 
379052 11 
379086 3 
379103 123 
379152 1 
380001 45 
380006 19 
380021 7 
380036 1 
380049 5 
380055 45 
380066 19 
380114 14 
380153 31 
380174 5 
380180 20 
380184 11 
380205 2 
380207 1 
380209 4 
380220 32 
380222 2 
380274 26 
380280 9 
380293 8 
380297 36 
380318 1 
380347 18 
380380 48 
380387 2 
380397 1 
380566 28 
380644 2 
380720 1 
380748 35 
381013 3 
381120 2 
381124 3 
381175 4 
381181 7 
381195 1 
381263 13 
381323 1 
381361 11 
381375 5 
381383 1 
381431 13 
381451 37 
381468 72 
381485 4 
381488 16 
381508 43 
381515 16 
381525 5 
381529 82 
381541 97 
381547 1 
381609 8 
381634 1 
381636 40 
381676 10 
381726 2 
381758 3 
381761 1 
381766 2 
381772 33 
381787 24 
381793 18 
381831 18 
381874 4 
381929 1 
381966 1 
382143 47 
382151 3 
382299 7 
382311 7 
382359 14 
382453 6 
382468 6 
382471 1 
382479 14 
382512 19 
382664 1 
382804 1 
382884 3 
382926 3 
382930 1 
382944 11 
382987 13 
382995 2 
383044 1 
383074 1 
383081 5 
383120 15 
383261 7 
383300 2 
383583 48 
383866 4 
384022 2 
384381 4 
384770 1 
384898 11 
385137 10 
385190 1 
385246 1 
385274 5 
385432 12 
385758 17 
385815 1 
385935 1 
386106 27 
386112 1 
386116 47 
386143 61 
386149 1 
386157 32 
386160 1 
386161 25 
386174 2 
386175 6 
386190 1 
386195 17 
386204 2 
386436 7 
386513 3 
387076 7 
387235 3 
387624 2 
387811 2 
387993 24 
388007 2 
388205 14 
388426 1 
388443 132 
388685 4 
388842 2 
388889 44 
389056 11 
389099 14 
389109 21 
389247 1 
389250 10 
389261 1 
389265 1 
389271 1 
389275 8 
389283 5 
389300 1 
389469 1 
389974 1 
389998 3 
390003 9 
390007 3 
390029 1 
390052 27 
390061 6 
390069 6 
390073 2 
390077 6 
390100 15 
390234 21 
390551 1 
390555 4 
390665 10 
390682 4 
390687 22 
390829 10 
391002 5 
391077 17 
391351 3 
391409 19 
391465 3 
391551 1 
391556 117 
391568 12 
391571 4 
391588 10 
391592 5 
391600 15 
391608 7 
391613 6 
391623 9 
391647 7 
391679 1 
391684 13 
391688 32 
391702 1 
391765 11 
391779 1 
391785 52 
391789 12 
391834 28 
392257 1 
392333 1 
392395 3 
392430 17 
392438 2 
392534 1 
392620 19 
392657 5 
392673 7 
392757 1 
392758 12 
392776 8 
392779 7 
392783 8 
392793 7 
392811 20 
392830 12 
392835 7 
392956 2 
393054 2 
393242 2 
393247 8 
393252 3 
393263 10 
393288 5 
393375 1 
393393 1 
393429 8 
394103 1 
394839 14 
395012 1 
395035 3 
395195 3 
395231 7 
395260 3 
395268 6 
395287 1 
395318 3 
395326 9 
395337 4 
395342 10 
395380 16 
395499 2 
395512 5 
395530 10 
395673 1 
395681 21 
398329 14 
398348 20 
398349 3 
398350 1 
398356 3 
398357 7 
398375 9 
398379 6 
398389 1 
398411 2 
398449 26 
398451 1 
398455 58 
398457 1 
398459 21 
398463 5 
398466 2 
398468 1 
398469 30 
398480 5 
398487 2 
398489 11 
398495 4 
398513 10 
398628 10 
398630 6 
398658 3 
400940 1 
400951 2 
400963 14 
400974 7 
400977 18 
401009 103 
401028 87 
401038 1 
401063 10 
401068 1 
401071 25 
401097 1 
401103 4 
401111 19 
401122 24 
401142 4 
401186 1 
401333 2 
402155 2 
403409 1 
405412 10 
405418 5 
405429 15 
405435 18 
405442 4 
405447 26 
405452 26 
405517 1 
405532 25 
405538 1 
405541 6 
405549 1 
405694 7 
405886 4 
406041 2 
406046 20 
406048 1 
406059 12 
406061 9 
406067 12 
406072 2 
406077 15 
406081 6 
406091 43 
406216 34 
406222 19 
406269 24 
406270 4 
406271 1 
406290 21 
406299 50 
406314 16 
406361 14 
406424 84 
406451 6 
406461 22 
406476 5 
406492 10 
406497 2 
406630 9 
407224 5 
407277 4 
407289 8 
407292 9 
407317 48 
407322 15 
407323 5 
407353 21 
407368 10 
407373 70 
407380 58 
407388 5 
407390 18 
407394 2 
407424 2 
407431 1 
407448 6 
407466 17 
407471 8 
407486 48 
407492 1 
407522 120 
407684 21 
407686 1 
407700 3 
407704 3 
407773 11 
407806 8 
407814 12 
407823 145 
407940 23 
408066 33 
408082 1 
408132 1 
408168 1 
408229 22 
408236 11 
408240 16 
408254 15 
408348 47 
408376 30 
408397 91 
408427 21 
408439 46 
408456 1 
408465 27 
408471 10 
408554 4 
408555 82 
408561 14 
408588 1 
408626 15 
408629 1 
408640 7 
408641 4 
408656 7 
408661 6 
408669 11 
408672 6 
408681 69 
408687 5 
408709 4 
408731 1 
408742 5 
408749 11 
408777 26 
408814 19 
408818 1 
408821 14 
408833 22 
408840 62 
408841 24 
408846 11 
408862 4 
408905 14 
408975 25 
408992 2 
409003 6 
409279 8 
409286 3 
409299 45 
409301 3 
409309 1 
409339 8 
409346 6 
409349 20 
409369 23 
409376 2 
409390 1 
409457 1 
409499 1 
409539 1 
409550 1 
409688 8 
410061 8 
410194 97 
410238 18 
410408 9 
410479 6 
410583 2 
410636 4 
410653 2 
410787 16 
410796 1 
410800 9 
410803 6 
410833 16 
410837 43 
410838 63 
410843 5 
410851 35 
410858 5 
410897 8 
410936 11 
410937 46 
410939 1 
410946 43 
410967 37 
410987 45 
411146 15 
411468 37 
411581 4 
411767 22 
411989 28 
412164 1 
412718 28 
412874 2 
413234 19 
413264 1 
413480 17 
413622 73 
413643 13 
413656 47 
413687 4 
413858 127 
413861 22 
413864 1 
413997 83 
414003 2 
414014 4 
414017 4 
414035 7 
414054 14 
414060 1 
414088 1 
414093 10 
414106 1 
415395 4 
415405 6 
415508 2 
415520 1 
415537 8 
415540 1 
415545 2 
415595 3 
415618 3 
415724 2 
415725 3 
415727 3 
415742 84 
415836 2 
415848 10 
416310 6 
416344 11 
416803 1 
417310 23 
417426 3 
417540 6 
417612 1 
417648 5 
417795 34 
417902 6 
418159 1 
418171 4 
418180 3 
418206 12 
418241 1 
418260 3 
418265 5 
418292 34 
418355 22 
418368 14 
418456 2 
418468 2 
418524 51 
418568 9 
418655 22 
418904 14 
418910 10 
419073 11 
419084 6 
419085 26 
419090 6 
419286 1 
419290 71 
419293 6 
419298 1 
419303 17 
419314 10 
419344 3 
419349 6 
419377 9 
419385 4 
419406 4 
419411 28 
419422 17 
419428 4 
419435 1 
419466 6 
419478 1 
419512 73 
419524 7 
419534 48 
419566 1 
419574 21 
419594 132 
419611 9 
419622 26 
419672 22 
419674 21 
419680 7 
419692 29 
419721 160 
419793 10 
419805 19 
419816 2 
419818 6 
419829 13 
419837 49 
419840 8 
419843 21 
419863 3 
419926 26 
419931 20 
419934 1 
419944 19 
419985 15 
419993 9 
420076 63 
420111 4 
420130 32 
420269 2 
420444 6 
420580 37 
420676 13 
420699 19 
420811 43 
420982 5 
421146 50 
421405 1 
421592 6 
421708 4 
421745 15 
422067 3 
422104 12 
422137 9 
422230 12 
422263 16 
422342 42 
422377 8 
422625 5 
422720 6 
422723 2 
423345 17 
423361 5 
423384 35 
423418 2 
423429 3 
423456 23 
423526 1 
423623 92 
423664 23 
423702 48 
424876 2 
424880 1 
425967 1 
426001 1 
426234 19 
426346 3 
426485 18 
426525 12 
426533 20 
426550 1 
426578 55 
426595 5 
426699 1 
426810 2 
426851 1 
426855 13 
426862 2 
426896 1 
426901 7 
426908 2 
426913 3 
426928 1 
426931 7 
426944 9 
426955 8 
426962 3 
426968 1 
426972 6 
427090 1 
427527 40 
427568 7 
427578 3 
427589 3 
427602 5 
427609 9 
427642 5 
427836 7 
428342 1 
428348 73 
428397 1 
428415 154 
428465 36 
428748 10 
429039 1 
429072 10 
429307 2 
429316 1 
429338 3 
429366 1 
429371 1 
429425 2 
429448 4 
429459 17 
429467 1 
429488 8 
429506 2 
430133 23 
430198 9 
430260 10 
431047 13 
431121 16 
431128 17 
431158 7 
431201 1 
431248 3 
431280 4 
431298 19 
431329 45 
431336 22 
431389 1 
431406 7 
431501 1 
431525 10 
431537 3 
431562 2 
431615 3 
431654 1 
431690 6 
431708 4 
431730 1 
431842 11 
431846 22 
431853 1 
431855 4 
431887 38 
431890 11 
431902 47 
431929 4 
431953 6 
431968 16 
432263 4 
432786 10 
432882 16 
432888 6 
433064 11 
433231 3 
433601 2 
433820 4 
434006 8 
434015 16 
434179 2 
434182 6 
434183 27 
434214 6 
434220 1 
434232 15 
434236 4 
434237 9 
434252 9 
434255 1 
434262 4 
434443 76 
434954 16 
435300 1 
435761 1 
435765 8 
435804 12 
435852 10 
435860 2 
435888 1 
435893 2 
435902 14 
435936 34 
436057 3 
436087 9 
436233 9 
436238 5 
436451 15 
436515 1 
436747 1 
436774 11 
436778 5 
436783 10 
436797 3 
436807 30 
436820 6 
436828 1 
436853 1 
436858 2 
436870 1 
436873 1 
436883 3 
438786 2 
439364 8 
439653 5 
439671 4 
439897 5 
439926 10 
440030 4 
440770 2 
440993 7 
441046 34 
441200 5 
441388 1 
441401 24 
441417 6 
441420 2 
441440 37 
441451 35 
441454 60 
441464 24 
441465 12 
441466 20 
441467 7 
441658 24 
441968 11 
442283 1 
442706 5 
442890 7 
443279 4 
443434 2 
443653 1 
443766 1 
443992 3 
444422 14 
444769 7 
444793 4 
444869 3 
444873 7 
444906 21 
444921 1 
444922 16 
444925 6 
444929 35 
444940 3 
444961 1 
445088 9 
445089 1 
445796 30 
445910 46 
446945 3 
447411 6 
447419 7 
447429 49 
447437 25 
447450 6 
447454 19 
447464 49 
447705 4 
447830 5 
449168 5 
449204 13 
449213 45 
449359 9 
449361 20 
449385 8 
449392 76 
449421 1 
449426 6 
449427 57 
449435 6 
449462 11 
449480 8 
449491 24 
449497 14 
449502 35 
449505 2 
449510 1 
449633 43 
449827 9 
449969 39 
450163 37 
450195 2 
450322 3 
450497 24 
450546 25 
450566 14 
450575 2 
450584 5 
450633 1 
450650 23 
450729 78 
450755 15 
450760 9 
451009 21 
451303 2 
451456 6 
451732 12 
451840 3 
452022 24 
452089 95 
452099 22 
452130 26 
452146 2 
452148 5 
452152 5 
452179 10 
452184 2 
452186 9 
452192 5 
452224 4 
452233 45 
452253 3 
452303 1 
452313 16 
452318 4 
452323 7 
452461 29 
452464 2 
452465 2 
452474 13 
452505 7 
452512 16 
452521 2 
452540 6 
452545 3 
452568 3 
452572 27 
452574 7 
452578 13 
453290 7 
453315 11 
453406 11 
453419 15 
453475 4 
453507 26 
453518 5 
453519 1 
453525 34 
453555 1 
453580 23 
453599 82 
454611 1 
454617 4 
454624 1 
454632 54 
454644 4 
454688 1 
454689 4 
454691 15 
454696 12 
454701 7 
454713 1 
454717 13 
454719 28 
454729 36 
454736 2 
454739 22 
454907 14 
454913 1 
454958 3 
455277 5 
455279 2 
455455 2 
455727 19 
455757 1 
455847 6 
455875 1 
455920 11 
456425 4 
456520 8 
456720 36 
456862 5 
457064 60 
457170 17 
457191 9 
457534 4 
457619 17 
457624 9 
457663 4 
457754 2 
457804 5 
458452 2 
458460 1 
458487 6 
458497 3 
458698 8 
458704 8 
458712 34 
458766 9 
458780 6 
460541 15 
460551 1 
460557 2 
460623 6 
460643 5 
460722 60 
460728 17 
460735 1 
460774 46 
460784 65 
461015 1 
461083 47 
461121 7 
461365 35 
461629 2 
461642 1 
461679 1 
461745 2 
461829 18 
461877 10 
461955 8 
461992 1 
461994 11 
462002 8 
462003 10 
462009 5 
462011 16 
462016 3 
462025 12 
462037 6 
462040 1 
462044 13 
462078 50 
462081 1 
462563 2 
462708 1 
462728 1 
462788 3 
462823 14 
462826 1 
463024 1 
463623 1 
463966 2 
464345 5 
464426 1 
464706 4 
465890 3 
465951 2 
466025 9 
466036 13 
466076 4 
466114 28 
466130 1 
466135 1 
466167 49 
466170 1 
466171 34 
466187 1 
466190 1 
466222 5 
466252 21 
466269 6 
466272 7 
466290 16 
466295 40 
466300 9 
466304 4 
466318 65 
466348 3 
466364 2 
466386 29 
466388 1 
466398 33 
466417 4 
466470 84 
466471 16 
466504 18 
466512 16 
466514 3 
466577 2 
466588 144 
466602 73 
466607 2 
466613 5 
466808 61 
466809 13 
466909 21 
466911 68 
466932 13 
467006 2 
467018 59 
467024 18 
467032 2 
467106 5 
467116 91 
467133 15 
467277 1 
467282 1 
467314 42 
467329 7 
467332 1 
467470 7 
467824 8 
468521 35 
468639 12 
468687 2 
468781 1 
469427 2 
469439 15 
469459 2 
469581 5 
469672 15 
469682 9 
469764 26 
469832 9 
469952 5 
470110 27 
470200 2 
470341 6 
470654 2 
470853 1 
470970 2 
471245 2 
471308 1 
471354 2 
471428 3 
471710 6 
471862 1 
472233 15 
472946 7 
473054 5 
473207 2 
473900 1 
474029 1 
474076 32 
474080 1 
474088 1 
474105 1 
474109 13 
474112 1 
474121 147 
474180 1 
474204 1 
474217 32 
474225 1 
474250 5 
474258 4 
474262 3 
474264 3 
474431 29 
474447 6 
474466 4 
474569 3 
474627 1 
474937 4 
475207 20 
475208 6 
475209 1 
475278 2 
475633 2 
475817 58 
475822 23 
475909 1 
476141 93 
476353 28 
476498 1 
476523 56 
476529 1 
476572 3 
476613 5 
476633 1 
476656 8 
476669 8 
476681 6 
476695 8 
476705 20 
476710 20 
476713 23 
476715 1 
476723 11 
476734 28 
476796 1 
476801 1 
476804 13 
476827 1 
476828 11 
476870 7 
476932 3 
477078 12 
477106 6 
477136 7 
477142 1 
477143 5 
477145 2 
477152 19 
477160 28 
477166 3 
477167 66 
477172 10 
477175 2 
477277 1 
477280 7 
477283 12 
477317 4 
477356 31 
477363 1 
477370 17 
477391 7 
477400 5 
477422 1 
477434 1 
477452 3 
477455 15 
477456 1 
477461 24 
477462 3 
477463 41 
477471 1 
477486 3 
477489 7 
477497 18 
477521 13 
477527 1 
477594 6 
478522 1 
479124 2 
479131 21 
479136 3 
479138 1 
479148 4 
479162 1 
479171 37 
479175 2 
479191 37 
479199 2 
479203 3 
479207 10 
479232 40 
479240 1 
479243 7 
479248 19 
479772 7 
480071 63 
480243 1 
480294 18 
480317 22 
480662 15 
480825 6 
481043 7 
481045 5 
481063 15 
481098 10 
481116 63 
481133 14 
481137 66 
481139 2 
481140 71 
481157 14 
481170 19 
481180 124 
483423 1 
483510 14 
483542 6 
483557 2 
483560 5 
483567 1 
483568 12 
483574 20 
483576 5 
483585 59 
483659 214 
483669 1 
483670 1 
483677 81 
483691 3 
483693 5 
483702 13 
483703 33 
483768 3 
483817 3 
483836 32 
483847 32 
483853 4 
483902 2 
484058 1 
484085 10 
484257 4 
484370 1 
484440 5 
484554 6 
484560 2 
484564 7 
484569 4 
484576 1 
484584 10 
484612 1 
484626 29 
484656 30 
484663 7 
484673 8 
484678 7 
484686 3 
484691 2 
484696 2 
485000 4 
486719 5 
486771 4 
486782 1 
486788 21 
486797 25 
486807 9 
486842 3 
486847 4 
486856 6 
486928 59 
486950 40 
487316 7 
487398 1 
487598 26 
487711 5 
488075 44 
488081 22 
488092 1 
488226 2 
488238 2 
488247 26 
488563 12 
488600 71 
488674 2 
488716 14 
488727 169 
488737 287 
488745 68 
488751 1 
488753 17 
488760 8 
488907 2 
488912 1 
489053 1 
489340 2 
490508 18 
490522 1 
490524 3 
490562 7 
490569 4 
490601 2 
490616 21 
490628 1 
490631 4 
490639 4 
490641 2 
490650 26 
490680 4 
490684 6 
490687 9 
490688 1 
490690 8 
490693 14 
490696 21 
490697 34 
490703 11 
490706 16 
490738 6 
490748 3 
490761 3 
490765 9 
490771 5 
490778 65 
490785 9 
490789 23 
490796 31 
490814 13 
490822 46 
490830 4 
490853 3 
490915 13 
490931 17 
490953 19 
491039 22 
491118 12 
491129 5 
491130 47 
491341 20 
492121 7 
492891 53 
492898 9 
492901 17 
492903 1 
492904 22 
492915 1 
492922 2 
492945 1 
492985 1 
493020 1 
493022 86 
493041 1 
493064 12 
493129 15 
493178 39 
493334 5 
493376 2 
493489 3 
494164 40 
494177 1 
494190 23 
494243 6 
494247 1 
494292 27 
494309 5 
494456 10 
494606 80 
494613 1 
495419 2 
495435 58 
495439 4 
495446 14 
495451 33 
495470 2 
495491 5 
495501 6 
495506 47 
495517 1 
495568 5 
495844 1 
495864 13 
496616 1 
496935 4 
496955 9 
496972 2 
496981 1 
496992 3 
496996 43 
496997 7 
497000 22 
497060 15 
497064 26 
497068 4 
497073 1 
497074 35 
497087 12 
497103 4 
499313 1 
499487 17 
499562 46 
499792 51 
499801 22 
499852 2 
499947 2 
500466 4 
500643 20 
500665 13 
500757 22 
501089 25 
501309 59 
501319 30 
501329 1 
501377 2 
501484 3 
501485 14 
501487 20 
501492 23 
501552 3 
501586 31 
501594 5 
501661 6 
501676 31 
501745 30 
501772 3 
501780 3 
501790 31 
501795 10 
501799 7 
501800 119 
501812 56 
503422 1 
503835 1 
504471 17 
504482 4 
504486 10 
504490 20 
504513 22 
504521 34 
504526 12 
504612 3 
504682 9 
504688 15 
504695 3 
504728 2 
504732 4 
505513 67 
505531 78 
505537 62 
505542 58 
505552 161 
505564 31 
505591 1 
505592 231 
505593 5 
505594 42 
505606 19 
505631 1 
505644 1 
505800 11 
505807 14 
512785 7 
512799 29 
512810 40 
512819 25 
512833 1 
512835 57 
512871 69 
512896 4 
512903 3 
512909 1 
512910 49 
512913 1 
512915 6 
512917 1 
512923 65 
512944 1 
513047 3 
513218 1 
513240 1 
513272 1 
513273 1 
513279 4 
513428 1 
513473 1 
513996 9 
514274 4 
514309 1 
514686 18 
515082 109 
515269 26 
515300 8 
515311 4 
515459 3 
515462 3 
515557 2 
515566 1 
515575 9 
515580 1 
515584 12 
515585 10 
515586 8 
515591 2 
515595 2 
515599 4 
515648 31 
515771 5 
515928 22 
515976 4 
516442 20 
516603 18 
516786 6 
516798 6 
516896 55 
516924 3 
516937 18 
517055 13 
517205 27 
517211 1 
517246 2 
517253 16 
517317 19 
517841 2 
518162 1 
518681 3 
518685 1 
520236 4 
522764 4 
524133 4 
526786 1 
526811 2 
526965 4 
526969 4 
526987 5 
526998 17 
527018 14 
527051 1 
527059 21 
527077 11 
527104 5 
527105 41 
527114 103 
527121 10 
527231 16 
527445 67 
527586 6 
527728 3 
527748 26 
527942 1 
528069 20 
528145 45 
528198 25 
528207 11 
528210 1 
528215 2 
530585 1 
530687 3 
530750 5 
532263 3 
532299 122 
532311 6 
532314 6 
532353 1 
532419 1 
532429 1 
532440 7 
532466 5 
532801 20 
533011 21 
533292 5 
533305 1 
533435 1 
533462 48 
533474 49 
533485 1 
533492 17 
533496 12 
533507 6 
533508 180 
533521 47 
533527 1 
533533 1 
533574 24 
533577 2 
533587 16 
533596 1 
533625 71 
533747 15 
533767 18 
533785 1 
533806 1 
533812 5 
533865 1 
533922 56 
533927 24 
533955 3 
534425 1 
534571 77 
534668 12 
534963 2 
535051 2 
535055 1 
535058 2 
535114 13 
535128 3 
535137 15 
535139 1 
535144 5 
535153 6 
535192 1 
535462 49 
535634 14 
535648 7 
535803 1 
536104 41 
536270 1 
536287 9 
536291 39 
536298 3 
536305 26 
536307 18 
536327 27 
536332 36 
536340 22 
536343 11 
536346 2 
536351 16 
536355 26 
536370 22 
536377 38 
536384 4 
536389 3 
536704 24 
536768 1 
537017 11 
537093 12 
537394 1 
537427 2 
537530 1 
537532 7 
537554 1 
537563 1 
537597 3 
537610 18 
537623 8 
537662 2 
537672 2 
537682 7 
537718 1 
537893 32 
537946 13 
538340 30 
538698 20 
538762 16 
539154 1 
539289 5 
539438 14 
539474 5 
539596 1 
539607 24 
539615 1 
539626 36 
539737 5 
539746 1 
539749 1 
539809 6 
539813 6 
539818 5 
539828 2 
539831 3 
539836 3 
539859 5 
539863 11 
539873 9 
539876 1 
539882 30 
539887 5 
539898 3 
539908 1 
539961 2 
540016 2 
540036 15 
540074 1 
540077 17 
540257 3 
540364 1 
540376 5 
540689 33 
541088 4 
541142 2 
541144 5 
541153 5 
541161 2 
541370 20 
541499 11 
542014 49 
543438 10 
544394 5 
544519 18 
544541 7 
544546 1 
544559 26 
544575 35 
544576 1 
544581 13 
544584 18 
544595 6 
544605 10 
544633 46 
544745 5 
544777 10 
544797 17 
544808 16 
544809 15 
544813 55 
544819 1 
544829 6 
544837 5 
544840 1 
544841 9 
544843 2 
544847 6 
544977 28 
545023 1 
545028 49 
545074 2 
545158 18 
545394 3 
546175 17 
546208 10 
546248 4 
546263 3 
546264 8 
546289 13 
546444 1 
546477 19 
546489 1 
546491 18 
546666 8 
546968 3 
547072 14 
547202 18 
547205 3 
547217 5 
547241 22 
547248 60 
547252 5 
547271 1 
547273 45 
547284 1 
547294 1 
547300 1 
547302 16 
547317 1 
547335 1 
547365 8 
548276 6 
548317 29 
548330 27 
549142 17 
549155 2 
549161 4 
549201 60 
549207 16 
549212 16 
549213 2 
549246 8 
549460 3 
549560 3 
549562 1 
549570 5 
549590 1 
549602 1 
549607 3 
549663 44 
549695 15 
549711 2 
549714 23 
551141 4 
551143 16 
553273 27 
553280 24 
553344 13 
553408 14 
553711 4 
553738 30 
553835 44 
554206 1 
554314 4 
554359 41 
554497 2 
554505 3 
554508 13 
554514 7 
554526 4 
554615 4 
554655 1 
554673 59 
554731 8 
554764 5 
554766 14 
554770 10 
554820 12 
554827 21 
554843 18 
554900 2 
554950 5 
554968 1 
554984 3 
555000 29 
555032 1 
555054 1 
555061 19 
555062 6 
555077 86 
555085 13 
555106 3 
555147 15 
555153 59 
555159 1 
555176 34 
555187 9 
555215 15 
555258 1 
555270 7 
555276 25 
555295 7 
555352 2 
555368 1 
555369 5 
555622 1 
555626 11 
555642 11 
555652 21 
555667 1 
555673 1 
555688 37 
555775 1 
555791 3 
555813 3 
555821 56 
555833 31 
555931 5 
555947 21 
556037 3 
556040 7 
556072 10 
556139 3 
556145 2 
556164 1 
556408 1 
556458 7 
556554 5 
556870 11 
556890 1 
556975 16 
557056 16 
557181 20 
557222 8 
557235 23 
557458 7 
557548 1 
557583 4 
557699 2 
557743 33 
557789 16 
557900 73 
558063 3 
558153 2 
558155 5 
558156 69 
558240 4 
558331 1 
558440 4 
558472 3 
558475 2 
558479 2 
558490 2 
558492 5 
558504 14 
558512 1 
558524 11 
558530 23 
558550 6 
558575 11 
558586 5 
558595 13 
558608 40 
558626 1 
559808 1 
559825 1 
559834 33 
559849 131 
559863 7 
559882 6 
561052 49 
561077 30 
561128 1 
561144 15 
561149 5 
561154 1 
561165 81 
561213 6 
561289 1 
561434 32 
561443 1 
561459 1 
561464 13 
561477 1 
561480 1 
561495 2 
561498 2 
561555 1 
561564 4 
561600 1 
562159 105 
562356 25 
562558 6 
562619 6 
562685 1 
562727 26 
563064 19 
563072 36 
563085 5 
563089 4 
563102 95 
563108 15 
563123 13 
563139 13 
563347 15 
563499 21 
563541 6 
563642 1 
563748 30 
563769 17 
563855 10 
564054 3 
564267 43 
564540 2 
564672 2 
564735 53 
564759 4 
564885 9 
564900 16 
564919 1 
564924 1 
564963 14 
564974 4 
564987 2 
565002 51 
565009 21 
565017 2 
565034 12 
565092 5 
565103 25 
565121 8 
565129 78 
565133 12 
565138 2 
565151 1 
565152 6 
565159 9 
565162 2 
565177 5 
565197 17 
565205 3 
565232 10 
565457 2 
565467 73 
565477 20 
565481 4 
565496 8 
565499 1 
565502 18 
565504 1 
565506 4 
565513 4 
565541 3 
565550 142 
565566 33 
565569 1 
565572 1 
565584 12 
565592 2 
565593 1 
565692 7 
565727 7 
565750 45 
565805 19 
565933 17 
565939 43 
565957 3 
565961 2 
566119 12 
566249 2 
566702 15 
566743 6 
566832 4 
566988 1 
567205 8 
567283 6 
567528 12 
567546 5 
567568 1 
567580 4 
568200 7 
568403 1 
568565 19 
568625 12 
568637 11 
568672 16 
568681 7 
568686 12 
568702 5 
568708 6 
568711 2 
568716 9 
568718 9 
568726 7 
569262 1 
569826 10 
569900 26 
569927 22 
569974 8 
569977 25 
570236 11 
570461 2 
570646 1 
571127 2 
571144 2 
571275 2 
571296 1 
571351 11 
571355 33 
571362 12 
571373 6 
571388 1 
571451 5 
571959 16 
571984 2 
571992 92 
572155 43 
572162 60 
572175 25 
572180 130 
572205 24 
572228 64 
572238 7 
572279 55 
573238 1 
573274 23 
573322 1 
573326 1 
573337 1 
573611 46 
573640 14 
573711 1 
573791 10 
574110 11 
574171 26 
574390 15 
574450 4 
574856 10 
574872 43 
575066 3 
575335 14 
575571 22 
575841 9 
575972 1 
576025 2 
576144 12 
576154 14 
576169 20 
576228 30 
576234 20 
576243 72 
576247 21 
576262 6 
576328 3 
576339 151 
576594 5 
576620 1 
577979 7 
577997 1 
578155 32 
578162 56 
578174 1 
578184 80 
578195 5 
578238 5 
578249 16 
578273 13 
578274 4 
578838 2 
578998 3 
579140 56 
579296 5 
579565 2 
579630 4 
579634 12 
579746 3 
579975 6 
580299 4 
580404 3 
580414 11 
580481 14 
580887 185 
580992 4 
581334 4 
581406 9 
581450 2 
581554 6 
581581 5 
582260 39 
582269 1 
582271 40 
582279 4 
582313 9 
582316 10 
582317 3 
582321 188 
582330 37 
582336 8 
582340 6 
582349 1 
582353 21 
582382 15 
582491 1 
582667 3 
583505 3 
583539 7 
583575 4 
583578 2 
583599 3 
583790 3 
583954 5 
584074 20 
584127 25 
584258 8 
584278 6 
584299 1 
584410 1 
584433 6 
584468 3 
584576 14 
584628 15 
584659 2 
584901 16 
585045 59 
585568 3 
585728 14 
585903 10 
586062 23 
586094 23 
586109 46 
586259 10 
586264 2 
586267 1 
586269 87 
586276 22 
586282 1 
586283 2 
586286 235 
586293 48 
586370 1 
586412 26 
586414 10 
586421 11 
586436 2 
586486 3 
586494 23 
587867 1 
588602 2 
588732 1 
589200 2 
589213 18 
589214 5 
589259 30 
589268 9 
589279 8 
589322 2 
589327 29 
589333 3 
589341 38 
589353 16 
589361 2 
589377 75 
589408 13 
589517 3 
589534 2 
589562 12 
589600 5 
589637 39 
589661 13 
590250 16 
590630 1 
591037 2 
591105 14 
591201 28 
591217 10 
591316 6 
591335 23 
591346 17 
591383 6 
591410 1 
591419 7 
591455 1 
591549 1 
591556 1 
591562 1 
591568 3 
591652 8 
593137 3 
593152 12 
593157 24 
593175 1 
593215 8 
593337 17 
593365 3 
593617 1 
593687 1 
593698 7 
593786 1 
594027 1 
594119 4 
594398 41 
594405 38 
594475 1 
594534 33 
594545 14 
594567 30 
594570 21 
594911 22 
594940 17 
595127 1 
595187 11 
595235 16 
595286 34 
595446 2 
595579 29 
595641 1 
595652 32 
595681 42 
595689 1 
595691 2 
595692 1 
595693 2 
595697 1 
595701 3 
595773 2 
595777 9 
595784 7 
595790 4 
595806 41 
595815 3 
595818 7 
595838 34 
595870 42 
595873 22 
595890 28 
595899 1 
595925 3 
595990 7 
595999 2 
596035 1 
596055 1 
596135 34 
596342 13 
596453 17 
596513 12 
596848 24 
597159 7 
597211 2 
597218 65 
597229 35 
597237 12 
597242 2 
597246 70 
597281 28 
597285 7 
597299 2 
597320 126 
597495 18 
597773 75 
598478 4 
598523 2 
598548 6 
598552 1 
598588 16 
598599 9 
598742 28 
598871 9 
598933 64 
599187 104 
599401 7 
599842 6 
600020 2 
600027 11 
600034 9 
600045 1 
600056 1 
600063 1 
600064 26 
600069 52 
600072 48 
600073 2 
600075 64 
600083 65 
600103 7 
600108 13 
600117 48 
600423 1 
600435 1 
600983 6 
601167 14 
601222 12 
601297 14 
601383 61 
601548 2 
601560 8 
601592 4 
601758 33 
601921 1 
601967 7 
602209 9 
602231 45 
602276 20 
602301 43 
602327 48 
602351 31 
602412 66 
602419 49 
602423 12 
602440 26 
602441 26 
602458 24 
602492 21 
602510 24 
602518 11 
602964 7 
602984 8 
603079 13 
603481 10 
603584 1 
603618 9 
603703 1 
603705 35 
603717 8 
603745 1 
604043 4 
604073 3 
604211 63 
604219 6 
604222 53 
604229 1 
604233 2 
604240 15 
605825 2 
605846 31 
605850 13 
605875 254 
605885 24 
605887 69 
605888 22 
607341 2 
607342 12 
607349 20 
607365 2 
607370 68 
607379 24 
607390 46 
607395 7 
607455 47 
607575 4 
607594 22 
609529 2 
609798 1 
609799 32 
609804 28 
609811 1 
609824 1 
609851 11 
609878 6 
609889 1 
609912 3 
610026 5 
610045 1 
610206 34 
610213 10 
610256 6 
610409 1 
610606 59 
610771 6 
610912 31 
610954 3 
611101 21 
611109 2 
611409 8 
611873 1 
611986 10 
612011 8 
612019 79 
612066 12 
612185 1 
613983 9 
613989 1 
614009 1 
614023 9 
614031 2 
614034 19 
614042 8 
614045 4 
614062 25 
614087 11 
614094 5 
614107 8 
614118 10 
614152 29 
614180 8 
614194 33 
614201 5 
614306 9 
614313 8 
614318 5 
614350 2 
614355 6 
614360 28 
614380 14 
614391 22 
614408 22 
614534 57 
614540 72 
614585 25 
614590 1 
614614 4 
614622 2 
614644 7 
614749 4 
614767 21 
614768 2 
614863 6 
615092 16 
615096 45 
615103 76 
615106 1 
615114 3 
615134 2 
615212 29 
615221 23 
615231 11 
615236 5 
615241 255 
615245 1 
615258 19 
615323 1 
615334 12 
615356 15 
615393 16 
615421 51 
615453 2 
615475 7 
615572 16 
615745 2 
615916 1 
615917 12 
615926 3 
615928 51 
615965 13 
615971 2 
615976 4 
616002 13 
616008 14 
616015 4 
616038 24 
618621 1 
618637 1 
618735 15 
618741 28 
618746 1 
618749 7 
618794 1 
618795 3 
618810 3 
618825 36 
618966 7 
619054 2 
619991 14 
620066 6 
620266 13 
620432 1 
620482 1 
620490 5 
620613 6 
620637 1 
620638 16 
620640 7 
620663 6 
620665 1 
620671 18 
620677 15 
620681 32 
620682 4 
620702 7 
620705 46 
620710 102 
620711 14 
620713 1 
620722 2 
620726 2 
620751 1 
620772 3 
620779 1 
621084 22 
622583 1 
622726 2 
622733 17 
622862 12 
623065 1 
623089 5 
623151 6 
623273 2 
623281 1 
623285 3 
623292 6 
623293 1 
623295 4 
623296 7 
623344 1 
623371 3 
623374 1 
623380 2 
623565 42 
623749 1 
623888 61 
624200 4 
624208 2 
624219 28 
624241 12 
624371 2 
624400 1 
624737 1 
624923 2 
625240 1 
625385 1 
625438 1 
625458 1 
625624 2 
625629 6 
625640 2 
625643 11 
625653 2 
625665 12 
625669 3 
625710 2 
628103 2 
628228 19 
628245 61 
628264 26 
628273 3 
628460 2 
628490 56 
628498 3 
628605 44 
628611 2 
628614 1 
628659 6 
628772 13 
628775 18 
628777 39 
628782 23 
628802 6 
628803 10 
628818 25 
628993 3 
629060 10 
629087 16 
629787 7 
630017 28 
630402 36 
630405 45 
630428 7 
630553 12 
630613 92 
630948 11 
631089 47 
631359 26 
631699 18 
631958 15 
632029 34 
632359 45 
632417 2 
632432 12 
632596 17 
632760 4 
632777 60 
632946 32 
632954 2 
633158 50 
633296 20 
633325 20 
633455 76 
633495 53 
633503 1 
633506 2 
633519 27 
633551 11 
633572 39 
633712 1 
633779 11 
633869 53 
634027 115 
634037 13 
634438 1 
634573 2 
634602 13 
634759 8 
634928 11 
634940 4 
634943 6 
634953 2 
634957 20 
634965 9 
634966 8 
634971 15 
634977 13 
634986 5 
634988 33 
634999 11 
635016 78 
635020 30 
635357 2 
635388 2 
635395 23 
635496 32 
635551 10 
635587 52 
635872 5 
636270 3 
636375 29 
636564 6 
636621 2 
636652 11 
636704 97 
636722 94 
636746 104 
636756 1 
636764 17 
636767 3 
636838 1 
636897 12 
636923 24 
637111 14 
637291 11 
637352 25 
637358 1 
637367 7 
637462 4 
637697 16 
637999 22 
638041 1 
638199 8 
638809 66 
638878 8 
638883 15 
639052 4 
639119 1 
639226 18 
639511 1 
639595 7 
639741 17 
639818 8 
639875 2 
640019 25 
640040 8 
640100 16 
640205 26 
640417 3 
640948 44 
641066 5 
641393 8 
641576 18 
641678 8 
641710 32 
641856 6 
641981 10 
642163 15 
642176 6 
642205 10 
642391 1 
642470 8 
642520 6 
642552 4 
642559 2 
642586 2 
642602 1 
642605 9 
642631 1 
642661 1 
642669 2 
642677 27 
642717 3 
642721 5 
642724 7 
642733 4 
642754 1 
642787 4 
642815 1 
642848 54 
642856 512 
642900 1 
642905 2 
642985 272 
643027 39 
643136 1 
643140 1 
643142 2 
643146 55 
643150 1 
643156 8 
643170 12 
643385 1 
643875 1 
644421 1 
644560 8 
644644 14 
644881 2 
645068 7 
645079 1 
645085 27 
645091 1 
645100 33 
645110 109 
645247 1 
645262 1 
645272 2 
645290 1 
645383 2 
645436 1 
645451 1 
645452 2 
645511 1 
645527 6 
645961 59 
646038 12 
646645 2 
647243 7 
647262 2 
647280 1 
647296 7 
647315 1 
647358 2 
647366 5 
647375 2 
647390 17 
647414 9 
648796 1 
648945 8 
649355 2 
649561 106 
649911 81 
649997 42 
650172 14 
650184 1 
650195 2 
650204 74 
650212 35 
650232 20 
650253 1 
650267 10 
650437 9 
650560 4 
650564 4 
650578 4 
650605 7 
650696 4 
650707 9 
650736 14 
650773 6 
650861 44 
650937 37 
650945 83 
651147 8 
651160 5 
651176 25 
651181 36 
651186 4 
651190 2 
651212 13 
651227 34 
651233 15 
651263 1 
651281 17 
651293 4 
651336 2 
651635 4 
651797 1 
651801 13 
652036 2 
652330 1 
652382 2 
652400 33 
652527 1 
652535 14 
652546 5 
652669 24 
652672 2 
652675 1 
652697 38 
652790 2 
652816 91 
652836 3 
652840 20 
652845 7 
652905 2 
653040 1 
653164 30 
653169 3 
653195 1 
653207 3 
653246 2 
653254 3 
653258 2 
653273 31 
653275 4 
653285 6 
653422 1 
653775 4 
653808 1 
653990 2 
654658 3 
654735 2 
654837 3 
655079 37 
655588 1 
655634 101 
655751 4 
655900 19 
655970 5 
656011 34 
656365 2 
656427 13 
656670 13 
656900 13 
657181 11 
657289 2 
657326 2 
657676 5 
657706 6 
657713 20 
657715 36 
657723 4 
657731 1 
657739 15 
657742 7 
657749 15 
657767 13 
657847 1 
658050 48 
658055 1 
658127 8 
658392 6 
658394 19 
658570 10 
658654 5 
658678 18 
658748 6 
658791 13 
659320 3 
659393 2 
659928 1 
660039 3 
660169 10 
660257 3 
660573 86 
660704 17 
660763 9 
660847 5 
660848 2 
660984 2 
661391 1 
661749 6 
661761 13 
661888 9 
661932 12 
661940 7 
661950 5 
661953 16 
662107 34 
662286 1 
662317 15 
662355 4 
662360 5 
662378 41 
662425 1 
662499 14 
662554 1 
662596 9 
662599 1 
662627 1 
662631 1 
662637 1 
662643 32 
662647 22 
662679 2 
662754 18 
662791 7 
662797 184 
662841 10 
662876 22 
662994 5 
663312 20 
663470 23 
663479 39 
663557 16 
663628 14 
664135 61 
664167 63 
664254 69 
664294 108 
664435 3 
664456 10 
664589 10 
664598 31 
664730 14 
664745 167 
664765 24 
664783 2 
664806 78 
664810 3 
664818 71 
664826 36 
664839 16 
664842 18 
664847 51 
664852 1 
664855 8 
664887 35 
665019 2 
665074 21 
665096 10 
666309 21 
666378 5 
666513 23 
666524 24 
666539 27 
666545 31 
666557 55 
666569 67 
666580 25 
666593 6 
666597 4 
666607 1 
666613 1 
666621 16 
666643 2 
666703 2 
666803 2 
666807 11 
667109 1 
667137 6 
667276 31 
667283 1 
667342 15 
667383 6 
667584 2 
667758 41 
667793 3 
667802 11 
668007 3 
668072 4 
668107 8 
668115 1 
668119 5 
668121 3 
668124 3 
668392 48 
668451 9 
668464 26 
668493 5 
668501 7 
668509 2 
668580 4 
668726 12 
668730 15 
668749 104 
668821 9 
668831 36 
668833 7 
668839 28 
668840 1 
668847 6 
668852 8 
668943 27 
669082 10 
669139 4 
669156 15 
669160 6 
669165 9 
669210 6 
669214 21 
669237 5 
669305 15 
669363 2 
669370 13 
669379 8 
669824 10 
670330 6 
670360 1 
670365 7 
670382 10 
670394 36 
670407 31 
670415 4 
670437 4 
670440 5 
670461 1 
670832 16 
671298 1 
671586 18 
671869 34 
672077 22 
672323 3 
672841 2 
673024 4 
673160 8 
673204 1 
673316 1 
673552 8 
673846 34 
673960 2 
673997 4 
674078 3 
674089 52 
674138 2 
674231 5 
674505 31 
674521 5 
674544 14 
674704 2 
674827 1 
674883 4 
675055 2 
675066 5 
675077 1 
675218 2 
675237 15 
675245 11 
675248 36 
675256 4 
675267 12 
675465 12 
675763 69 
675995 7 
676111 1 
676263 7 
676320 3 
676330 3 
676431 2 
676496 8 
676648 39 
676663 9 
676726 2 
676818 1 
676958 29 
677033 66 
677342 14 
677797 1 
678050 33 
679105 16 
679133 2 
679138 21 
679154 5 
679268 3 
679277 7 
679281 14 
679289 89 
679291 2 
679300 8 
679315 27 
679401 1 
679406 32 
679422 1 
679444 9 
679454 6 
679921 1 
680080 69 
680125 1 
680178 26 
680186 19 
680189 5 
680200 14 
680204 30 
680205 51 
680210 61 
680216 41 
680224 6 
680232 10 
680253 7 
680260 3 
680268 20 
680274 48 
680284 14 
680297 1 
680305 5 
680310 2 
680402 1 
680436 41 
680468 71 
680509 7 
680527 41 
680557 28 
680574 30 
680603 1 
680604 4 
680621 2 
681955 4 
681967 1 
681981 3 
681983 6 
682028 3 
682030 50 
682031 8 
682037 1 
682040 1 
682043 1 
682051 5 
682113 20 
682117 19 
682484 4 
682672 3 
683182 1 
683184 3 
683204 2 
683205 2 
683206 1 
683225 3 
683255 1 
683542 12 
683589 7 
683629 64 
683837 10 
684640 3 
684648 1 
684868 8 
684876 2 
684878 2 
684901 12 
684916 1 
685538 1 
686681 10 
686684 2 
686687 1 
686751 4 
686765 9 
686776 16 
686785 18 
687288 8 
687790 11 
687943 59 
688728 6 
688787 1 
688795 76 
688877 21 
688895 2 
688957 3 
689128 7 
689486 2 
689874 3 
690066 32 
690081 2 
690164 8 
690369 54 
690418 31 
691429 6 
691807 3 
691862 5 
691874 1 
691878 30 
691887 14 
694762 1 
695017 2 
695209 2 
695420 2 
695460 40 
695815 2 
695887 2 
696464 6 
696828 8 
696856 3 
696993 1 
697002 3 
697100 34 
697162 6 
697396 1 
697448 1 
697504 12 
697526 33 
697534 5 
697627 58 
697663 3 
697835 23 
697987 52 
698005 8 
698025 1 
698030 10 
698035 3 
698056 4 
698115 1 
698136 3 
698218 4 
698302 1 
698567 1 
698630 1 
698732 8 
698810 39 
698814 11 
698865 1 
698869 6 
699330 1 
699336 62 
699492 7 
699614 1 
699663 186 
699764 5 
700141 4 
700194 1 
700233 8 
700281 4 
700547 35 
700616 100 
700951 1 
700952 23 
700979 5 
701120 21 
701148 91 
701154 11 
701162 62 
701185 1 
701305 6 
701344 13 
701405 25 
701499 10 
701711 30 
701722 3 
701873 5 
702197 7 
702225 1 
702230 1 
702242 39 
702253 9 
702256 2 
702260 7 
702266 19 
702270 4 
702300 21 
702310 35 
702324 10 
702327 9 
702351 13 
702362 1 
702367 76 
702385 12 
702412 54 
702570 1 
702571 5 
702573 71 
702581 1 
702589 35 
702606 18 
702618 8 
702632 60 
702640 5 
702901 61 
702913 19 
702921 1 
703002 30 
703202 2 
703315 3 
703503 3 
703557 13 
703706 1 
703747 13 
703846 14 
703917 38 
703942 4 
703949 1 
703953 2 
704167 22 
704198 1 
704231 109 
704237 1 
704244 20 
704273 9 
704276 5 
704288 48 
704296 5 
704328 4 
704343 2 
704359 12 
704364 1 
704386 6 
704416 8 
704424 3 
704472 15 
705081 2 
705242 14 
705290 6 
705468 1 
706873 1 
706888 20 
706894 4 
706921 8 
706924 1 
706929 169 
706937 7 
706943 7 
706955 23 
707098 36 
707188 15 
707203 13 
707227 10 
707244 18 
707279 6 
707314 44 
707427 16 
707430 8 
707459 2 
707503 36 
707593 17 
707628 1 
707639 4 
707642 11 
707653 7 
707684 15 
707722 1 
707800 13 
707815 27 
708004 1 
708012 1 
708418 7 
708422 15 
708512 1 
708590 14 
708646 19 
708746 2 
709041 1 
709427 5 
709440 1 
709473 10 
709658 2 
710078 3 
710284 3 
710306 15 
710569 1 
710914 1 
711129 5 
711491 3 
711495 13 
711499 40 
711514 5 
711517 30 
711524 24 
711546 1 
711864 2 
711971 4 
712442 26 
712511 14 
712828 1 
713070 38 
714554 6 
714559 2 
714562 6 
714567 4 
714578 17 
714594 1 
714663 6 
714678 3 
716514 2 
716586 23 
716589 13 
716593 31 
716596 2 
716675 7 
716680 1 
716722 19 
716838 5 
716842 13 
716857 3 
716916 8 
717110 11 
717256 7 
717388 15 
717874 29 
717997 6 
718041 4 
718134 45 
718170 7 
718188 2 
718219 6 
718226 9 
718230 8 
718238 2 
718242 1 
718243 8 
718253 23 
718290 2 
718296 27 
718311 4 
718316 11 
718330 15 
718335 6 
718340 6 
718351 65 
718359 13 
718497 14 
718501 2 
718507 14 
718511 10 
718521 15 
718666 2 
718674 3 
718784 2 
718859 67 
718879 2 
718910 2 
719065 7 
719072 2 
719084 73 
719264 15 
719267 43 
719426 17 
719429 1 
719615 10 
719635 40 
720283 6 
720302 1 
720485 2 
720494 57 
720627 17 
720700 2 
720722 8 
720823 8 
720835 1 
720870 110 
720876 16 
720932 72 
721016 16 
721036 10 
721037 17 
721038 1 
721058 277 
721242 1 
721247 6 
721285 17 
721293 5 
721312 9 
721314 5 
721318 18 
721520 81 
721639 26 
721768 12 
721915 39 
721941 1 
721951 2 
722141 2 
722149 10 
722297 1 
722343 12 
722416 2 
722517 3 
722564 1 
723061 1 
723064 4 
723067 11 
723076 35 
723089 8 
723090 27 
723132 34 
723139 3 
723147 14 
723159 2 
723167 9 
723172 40 
723190 2 
723194 5 
723333 15 
723370 12 
724306 1 
724346 21 
724371 2 
724380 4 
724384 12 
724394 17 
724396 45 
724416 26 
724847 3 
725171 13 
725215 2 
725553 14 
725832 19 
726120 25 
726536 5 
726547 1 
726745 3 
727122 49 
727147 10 
727153 141 
727154 4 
727174 27 
727229 16 
727373 1 
727410 10 
728181 1 
728195 17 
728198 29 
728205 61 
728210 54 
728218 32 
728270 18 
728548 68 
728676 1 
728691 24 
728699 2 
728707 3 
728708 27 
728713 16 
728723 6 
728727 40 
728730 1 
728787 1 
729842 1 
729993 98 
730063 3 
730209 11 
730218 5 
730243 4 
730249 29 
730259 30 
730269 7 
730287 52 
730308 12 
730314 1 
730333 144 
730459 15 
730655 3 
730806 3 
731096 1 
731124 11 
731618 8 
731702 40 
731782 4 
731829 1 
732553 2 
732578 4 
732817 8 
732937 27 
732962 4 
733262 36 
733474 4 
733862 61 
734000 12 
734236 1 
734670 45 
734679 16 
734726 28 
734730 23 
734734 39 
734746 2 
734759 30 
734770 40 
734950 8 
734962 21 
734986 2 
735262 20 
735404 6 
735577 30 
735590 3 
735615 6 
735646 60 
735655 76 
735738 7 
735830 16 
735898 20 
735962 28 
736062 16 
736083 22 
736096 4 
736104 15 
736148 66 
736155 186 
736158 13 
736161 117 
736221 32 
736235 18 
736284 5 
736546 20 
736654 1 
736837 32 
737042 3 
737049 5 
737267 5 
737355 12 
737393 1 
737674 1 
737744 24 
738115 48 
738193 9 
738197 4 
738214 4 
738225 29 
738418 2 
738422 19 
738428 15 
738442 6 
738446 2 
738450 131 
738473 1 
738517 30 
739305 2 
739694 5 
739727 5 
739730 2 
739736 6 
739739 5 
739744 1 
739749 3 
739787 76 
740968 33 
740978 4 
741107 1 
741167 1 
741184 11 
741189 11 
741194 2 
741203 6 
741219 1 
741222 6 
741239 1 
741244 15 
741247 22 
741476 1 
741604 130 
741728 1 
741749 25 
741770 27 
741794 24 
741800 1 
741806 42 
742008 102 
742417 11 
742527 3 
742629 2 
742634 3 
742646 1 
742650 2 
742651 4 
742674 2 
742699 2 
742707 2 
742724 13 
742730 1 
742737 2 
743021 72 
743069 7 
743134 1 
743780 8 
743788 5 
744187 9 
744303 11 
744309 1 
744311 6 
744470 13 
744545 18 
744620 17 
744659 40 
744700 10 
744710 79 
744754 44 
744774 15 
744781 33 
744786 14 
744792 27 
744794 2 
745086 5 
745128 23 
745144 50 
745288 65 
745582 1 
745615 4 
745643 4 
745934 3 
745939 3 
746078 2 
746124 4 
746130 1 
746147 11 
746502 4 
747340 2 
747849 16 
747881 26 
747892 16 
747895 6 
747913 43 
747934 5 
748413 20 
748427 4 
748604 3 
748782 1 
748807 9 
749067 15 
749238 8 
749394 3 
749424 6 
749429 5 
749432 2 
749437 1 
749453 10 
749456 20 
749460 23 
749466 7 
749486 1 
749989 2 
749992 3 
750003 42 
750332 12 
750522 6 
750978 3 
751250 2 
751357 17 
751469 3 
751692 17 
751722 17 
751734 1 
751865 74 
751890 1 
751982 1 
752023 86 
752561 39 
752649 4 
752715 132 
753296 5 
753444 1 
753595 15 
753888 7 
755129 4 
755220 6 
755309 8 
755606 1 
755622 2 
756091 7 
756358 1 
756391 2 
756777 3 
757244 5 
757275 1 
757309 1 
757330 3 
757337 1 
757339 2 
757414 1 
758022 9 
758124 1 
758135 40 
758927 6 
759021 11 
759200 1 
759492 1 
759516 6 
759662 71 
760136 15 
760229 75 
760234 10 
760251 29 
760273 2 
760422 6 
760921 1 
760941 15 
760963 1 
761148 34 
761647 3 
762254 16 
762833 24 
762922 4 
763786 21 
763800 5 
764090 2 
764128 5 
764249 34 
764271 17 
764301 6 
764460 13 
764533 1 
764616 5 
764654 7 
764730 17 
764751 4 
764794 2 
764813 40 
764831 9 
764833 10 
764841 22 
764846 1 
764849 26 
764854 3 
764869 2 
765021 3 
765056 1 
765074 20 
765225 4 
765599 14 
765724 14 
765769 139 
765807 20 
765904 4 
765957 4 
766024 6 
766037 1 
766349 42 
766538 64 
767216 17 
767494 1 
767526 13 
767653 9 
767718 105 
767720 1 
767723 6 
767748 26 
767764 33 
767765 44 
767770 54 
767787 6 
768068 12 
768150 6 
768161 1 
768315 10 
768319 8 
768618 3 
768689 21 
769205 4 
769353 4 
769608 1 
769660 4 
769977 36 
770286 6 
770601 20 
770606 53 
770609 1 
770612 71 
770639 11 
770653 11 
770655 9 
770666 10 
770667 162 
770672 11 
770675 50 
770679 203 
770692 20 
770713 2 
770715 72 
770727 19 
770792 5 
770799 6 
770820 1 
770832 11 
770896 1 
770967 9 
771002 33 
771078 8 
771118 1 
771130 12 
771142 3 
771151 14 
771178 6 
771198 2 
771316 6 
771329 1 
771334 2 
771417 30 
771505 41 
771967 16 
772007 18 
772676 17 
772937 31 
773115 7 
773118 12 
773232 1 
773246 2 
773303 2 
773332 15 
773456 1 
773538 1 
773606 2 
773612 30 
773619 10 
773665 83 
773684 10 
773701 11 
773725 4 
773731 159 
773903 12 
773919 2 
773923 1 
774033 8 
774038 8 
774050 12 
774522 57 
774532 1 
774536 1 
774545 2 
774567 11 
774642 2 
774963 81 
774983 25 
775298 5 
775668 4 
775917 6 
776035 8 
776195 1 
776267 8 
776319 6 
776322 1 
776327 7 
776349 2 
776360 11 
776377 7 
776401 1 
776409 1 
776420 3 
776431 1 
776435 6 
776453 7 
776480 9 
776653 1 
776680 14 
776996 8 
777004 2 
777176 3 
777212 1 
777383 59 
777558 11 
777563 3 
777621 3 
777707 1 
777719 9 
777820 1 
777928 5 
777935 8 
777949 19 
777956 6 
777993 11 
778016 9 
778017 5 
778140 2 
778166 1 
778230 2 
778246 2 
778517 3 
778529 5 
778577 7 
779401 11 
779556 11 
779588 9 
779604 5 
779645 4 
781531 7 
781905 9 
782099 4 
782406 1 
782409 1 
782418 5 
782478 3 
782483 1 
782500 25 
782505 24 
782516 12 
782517 6 
782531 1 
782575 14 
782717 6 
782720 13 
782999 6 
783028 1 
783034 9 
783369 1 
783485 1 
783540 6 
783645 5 
783653 5 
783835 17 
783890 12 
783961 13 
784108 5 
784138 7 
784278 33 
784286 4 
784297 24 
784319 30 
784330 139 
784333 21 
784345 5 
784351 22 
784355 4 
784360 6 
784362 33 
784369 1 
784370 37 
784372 1 
784499 10 
784700 1 
784730 3 
784738 17 
784740 6 
784782 1 
784785 10 
784928 6 
784939 7 
784962 2 
784968 19 
785008 1 
785009 1 
785017 1 
785153 56 
785166 11 
785183 16 
785197 25 
785347 9 
785361 1 
785391 1 
785424 1 
785548 6 
785570 1 
785577 5 
785653 2 
785840 2 
785890 1 
786252 2 
786291 7 
786409 7 
786435 3 
786444 5 
786455 5 
786476 1 
786536 46 
786602 1 
786755 23 
786758 2 
786907 1 
786910 30 
786934 5 
786956 30 
787012 1 
787013 1 
787024 3 
787053 2 
787150 12 
787192 4 
787203 14 
787315 67 
787340 56 
787796 38 
787992 6 
788041 3 
788401 129 
788447 1 
788611 3 
788663 2 
788741 26 
788809 6 
788818 69 
788827 37 
788835 1 
788885 11 
789067 53 
789643 4 
789960 2 
790396 7 
790509 26 
790775 30 
790784 48 
790921 33 
791165 15 
791262 1 
791495 3 
791611 1 
791626 16 
791645 4 
791782 3 
791821 26 
792006 1 
792049 5 
792058 12 
792127 3 
792138 19 
792167 5 
792183 12 
792190 1 
792198 24 
792199 23 
792205 29 
792229 1 
792240 3 
792247 40 
792260 19 
792268 72 
792276 21 
792320 2 
792324 6 
792360 1 
792462 28 
792504 2 
792636 2 
792704 6 
792705 3 
792708 41 
792713 11 
792744 26 
792756 42 
792924 4 
793068 13 
793104 1 
793807 25 
793840 11 
794273 7 
794874 19 
794892 69 
794921 10 
795444 18 
796000 3 
796092 21 
796213 10 
796284 7 
796391 4 
796397 1 
796403 3 
796444 14 
796504 2 
796641 6 
796771 13 
796958 4 
797003 61 
797011 13 
797089 4 
797133 32 
797216 30 
797284 2 
797381 16 
797602 37 
797847 12 
797933 30 
798111 1 
798181 18 
798350 1 
798411 1 
798470 4 
798573 108 
798713 2 
798795 6 
798800 27 
798842 15 
798861 16 
798900 14 
799053 36 
799103 13 
799108 28 
799133 18 
799152 27 
799156 8 
799210 72 
799302 3 
799489 5 
799513 36 
799559 3 
799572 5 
799643 5 
799691 48 
799707 3 
799713 44 
799734 2 
799737 12 
799768 95 
799797 21 
799810 1 
799817 49 
799831 18 
799839 10 
799990 2 
799998 14 
800001 2 
800014 1 
800050 3 
800056 3 
800070 3 
800100 3 
800141 3 
800146 27 
800158 16 
800175 12 
800190 59 
800215 2 
800219 5 
800229 1 
800257 17 
800261 1 
800268 14 
800273 3 
800285 1 
800309 25 
800319 8 
800368 27 
800385 4 
800390 36 
800405 10 
800407 8 
800426 4 
800430 11 
800437 60 
800453 31 
800456 40 
800459 38 
800472 1 
800603 26 
800622 3 
800733 1 
801033 5 
801137 19 
801172 7 
801199 24 
801461 2 
801517 8 
801566 30 
801909 6 
801915 9 
801989 85 
802051 11 
802137 46 
802228 1 
802234 18 
802237 6 
802278 37 
802413 3 
802484 1 
802490 1 
802527 4 
802552 1 
802556 11 
802695 1 
802730 1 
802752 6 
802776 7 
802896 51 
803450 19 
803487 10 
803686 24 
804005 30 
804014 1 
804314 4 
804801 4 
804927 4 
804935 29 
804945 15 
804966 5 
805001 5 
805030 5 
805046 35 
805053 1 
805058 5 
805065 14 
805080 1 
805084 4 
805095 4 
805195 1 
805250 1 
805251 33 
805322 27 
805603 10 
806700 29 
806726 5 
807142 60 
807165 2 
807197 42 
807234 31 
807237 38 
807248 28 
807254 7 
807297 1 
807329 4 
807350 16 
807513 1 
808149 1 
808302 1 
808321 6 
808503 3 
808683 9 
809762 10 
809770 2 
809824 5 
809880 20 
809925 8 
812656 2 
812988 1 
813084 1 
variableStep chrom=chrIII
359 3 
408 5 
470 54 
511 65 
514 1 
521 6 
753 1 
795 78 
803 18 
806 3 
807 82 
820 15 
873 8 
880 9 
985 8 
1034 6 
1046 5 
1293 11 
1439 24 
2271 5 
4015 1 
4540 7 
5630 1 
5935 15 
6132 1 
6257 8 
7490 8 
8802 10 
9021 11 
11465 7 
11702 61 
11715 3 
12175 1 
12202 17 
12225 21 
12246 14 
14180 1 
14548 22 
14638 2 
14676 6 
14721 3 
14726 12 
14763 1 
14781 19 
14930 3 
14941 2 
14958 1 
15096 3 
15120 1 
15124 1 
15187 3 
15280 1 
15458 5 
15611 6 
15743 20 
16155 1 
16557 5 
16631 41 
16943 27 
16977 11 
16989 3 
17004 85 
17011 30 
17017 6 
17031 14 
17032 16 
17033 1 
17047 4 
17053 12 
17086 1 
17095 12 
17129 15 
17142 1 
17152 11 
17199 39 
17204 23 
17224 3 
17231 52 
17247 13 
17257 2 
17367 1 
17580 1 
17587 31 
17600 2 
17665 1 
17717 11 
18016 15 
18219 6 
18374 2 
18505 15 
18755 15 
18912 1 
18999 2 
19049 2 
19250 3 
19494 2 
19547 2 
19563 12 
20359 1 
21389 5 
22175 38 
22187 8 
22197 104 
22198 2 
22209 23 
22214 1 
22217 9 
22228 78 
22236 10 
22260 22 
22276 4 
22289 16 
22296 18 
22297 1 
22411 1 
23443 5 
23457 14 
23473 52 
23481 5 
23489 7 
23496 14 
23519 28 
23537 2 
23694 1 
24006 21 
24029 1 
24033 3 
24065 7 
24071 10 
24080 6 
24105 85 
24115 13 
24224 6 
24231 10 
24242 41 
24246 17 
24367 46 
24380 46 
24389 218 
24392 35 
24400 232 
24404 1 
24409 2 
24412 46 
24415 10 
24422 89 
24578 1 
24625 71 
24672 21 
24684 10 
24688 8 
24702 18 
24717 14 
24724 114 
24861 36 
24870 78 
24876 28 
24885 3 
24897 9 
24907 3 
25387 2 
25529 20 
25530 8 
25532 1 
25547 9 
25676 3 
25677 1 
25819 34 
26094 19 
26099 13 
26110 59 
26174 31 
26329 12 
26520 3 
26527 23 
26664 3 
26686 18 
26735 8 
26753 26 
26871 3 
26877 4 
26953 2 
27011 9 
27017 2 
27046 33 
27235 11 
27240 1 
27242 9 
27254 3 
27293 6 
27402 3 
27409 6 
27413 15 
27419 10 
27421 7 
27430 1 
27433 6 
27434 14 
27478 3 
27508 1 
27635 6 
27639 1 
27689 22 
27763 1 
27771 8 
27784 2 
27827 7 
27846 25 
27859 5 
27893 2 
27901 3 
28039 12 
28047 14 
28050 39 
28058 28 
28061 24 
28204 1 
28210 34 
28244 13 
28299 5 
28366 2 
28447 6 
28507 57 
28672 5 
28684 10 
28757 1 
28770 1 
28799 3 
28806 16 
28833 4 
28871 2 
28905 2 
28966 1 
28976 4 
29142 20 
29182 18 
29186 22 
29232 1 
29243 6 
29251 1 
29252 3 
29259 3 
29262 64 
29266 119 
29274 5 
29277 7 
29280 15 
29304 4 
29356 2 
29360 109 
29370 36 
29390 1 
29470 3 
29632 6 
29765 5 
29810 3 
29994 58 
30175 10 
30270 2 
30284 6 
30332 3 
30338 2 
30416 1 
30474 17 
30486 23 
30490 19 
30497 3 
30498 1 
30511 44 
30514 3 
30522 7 
30532 3 
30536 3 
30540 1 
30587 4 
30596 4 
30618 5 
30626 10 
30628 6 
30635 41 
30638 14 
30654 7 
30673 8 
30689 5 
30699 2 
30710 1 
30731 59 
30766 17 
30805 8 
30834 22 
30902 32 
30971 18 
30981 15 
31038 1 
31064 1 
31074 1 
31209 5 
31216 5 
31223 2 
31241 3 
31244 1 
31248 3 
31253 7 
31260 15 
31264 3 
31267 8 
31270 4 
31278 1 
31297 2 
31325 8 
31329 16 
31332 14 
31345 5 
31357 2 
31366 19 
31385 9 
33297 18 
34012 75 
34124 3 
34127 2 
34733 1 
34789 5 
35433 24 
35437 6 
35453 3 
35460 1 
35466 1 
35493 37 
35538 11 
35582 62 
35856 3 
36193 23 
36356 5 
36810 8 
36827 7 
36870 3 
37022 13 
37033 15 
37043 1 
37093 14 
37097 26 
37109 37 
37142 11 
37185 1 
37192 8 
37198 63 
37201 17 
37206 24 
37210 1 
37254 2 
37302 2 
37341 8 
37436 4 
37458 53 
37566 34 
37595 32 
37621 4 
37629 28 
37634 14 
37668 4 
37683 1 
37878 14 
37894 14 
37964 6 
38108 2 
38205 1 
38290 1 
38318 3 
38539 6 
38547 8 
38550 4 
38573 1 
38715 1 
38760 30 
38899 1 
38913 4 
38917 24 
38923 4 
38926 75 
38931 12 
38936 4 
38941 2 
38945 12 
38949 75 
38957 2 
38959 33 
39002 25 
39010 17 
39012 2 
39037 2 
39052 8 
39131 8 
39140 19 
39152 5 
39155 6 
39158 7 
39163 8 
39165 4 
39166 8 
39183 54 
39205 1 
39309 4 
39324 4 
39332 22 
39380 9 
39436 25 
39449 1 
39460 27 
39505 1 
39512 12 
39546 2 
39577 4 
39587 34 
39761 5 
39764 32 
39767 44 
39777 2 
39789 48 
39829 12 
39946 21 
39981 1 
39990 7 
39999 2 
40017 5 
40021 5 
40124 4 
40150 14 
40164 10 
40337 6 
40522 1 
40594 3 
40671 2 
40794 1 
40819 3 
40826 6 
40836 6 
40838 8 
40839 22 
40842 8 
40870 13 
40874 9 
40882 28 
40892 3 
40907 1 
40908 2 
40910 3 
40915 13 
40919 6 
40928 8 
40929 5 
40930 10 
40942 10 
40945 6 
40959 8 
40971 1 
41025 10 
41040 1 
41049 1 
41086 14 
41094 1 
41114 47 
41150 17 
41158 5 
41162 14 
41186 3 
41191 1 
41195 1 
41212 1 
41248 2 
41251 13 
41270 1 
41388 19 
41396 7 
41444 1 
41918 3 
41925 2 
41928 2 
41950 3 
41974 4 
42048 10 
42190 4 
42215 3 
42230 4 
42251 2 
42254 1 
42275 25 
42504 16 
42550 1 
42556 5 
42576 4 
42753 12 
43055 45 
43063 5 
43236 1 
43249 3 
43256 3 
43311 6 
43331 1 
43367 4 
43423 29 
43430 15 
43436 59 
43617 4 
43687 40 
43989 4 
44022 28 
44124 1 
44147 14 
44320 4 
44330 25 
44341 51 
44355 9 
44462 1 
44509 1 
44517 4 
44527 6 
44537 17 
44568 2 
44597 2 
44731 6 
44739 7 
44791 6 
44928 4 
44930 3 
45316 18 
45324 6 
45516 5 
45522 1 
45664 6 
45888 1 
46067 22 
46348 2 
46629 1 
46877 5 
46982 2 
46987 2 
47004 30 
47030 92 
47033 1 
47074 8 
47078 5 
47082 133 
47090 8 
47097 10 
47100 9 
47129 4 
47137 2 
47337 36 
47404 6 
47438 95 
47441 40 
47445 7 
47474 12 
47486 4 
47490 13 
47493 4 
47501 3 
47643 8 
47659 1 
47664 1 
47759 1 
47987 2 
48090 34 
48104 6 
48163 10 
48287 12 
48290 6 
48302 5 
48304 1 
48313 9 
48319 1 
48333 8 
48449 1 
48481 1 
48484 8 
48488 2 
48491 77 
48499 44 
48500 8 
48507 70 
48526 24 
48546 1 
48547 4 
48550 16 
48559 5 
48714 15 
48740 13 
48744 3 
48758 14 
49162 1 
50318 13 
50383 8 
50388 1 
50390 2 
50405 6 
50422 1 
50431 1 
50456 2 
50504 2 
50509 1 
50513 3 
50528 3 
50570 1 
50580 1 
50628 6 
50640 1 
50658 1 
50671 1 
50689 22 
50694 25 
50700 4 
50706 5 
50716 2 
50730 12 
50754 2 
50760 54 
50769 8 
50772 29 
50779 7 
50812 9 
50832 4 
50922 1 
50928 14 
50944 10 
50997 11 
51007 1 
51102 1 
51112 2 
51190 4 
51236 11 
51240 3 
51243 1 
51250 9 
51373 2 
51413 19 
51439 19 
51568 1 
51596 1 
51603 32 
51651 3 
51664 9 
51702 2 
51857 10 
51862 7 
51896 40 
51918 3 
51952 2 
51956 24 
52015 1 
52035 13 
52049 6 
52250 1 
52254 13 
52263 25 
52271 47 
52279 1 
52288 1 
52307 16 
52317 33 
52409 1 
52423 3 
52436 15 
52444 33 
52450 4 
52453 1 
52464 3 
52483 3 
52487 8 
52553 2 
52554 10 
52555 25 
52560 45 
52561 2 
52575 1 
52580 8 
52595 5 
52712 1 
52740 5 
52772 4 
52775 2 
52799 8 
52820 16 
52921 3 
52925 8 
52974 2 
53041 1 
53103 1 
53174 5 
53244 6 
53247 29 
53259 5 
53386 3 
53398 9 
53464 7 
53549 4 
53552 14 
53712 23 
53842 7 
53892 4 
53977 11 
53984 71 
54058 5 
54063 4 
54071 6 
54320 13 
54324 4 
54337 68 
54343 1 
54375 6 
54468 64 
54488 61 
54497 8 
54569 15 
54603 11 
54654 6 
54671 3 
54728 58 
54735 1 
54791 4 
54809 3 
54841 3 
54855 21 
54891 1 
54897 88 
54917 1 
54992 5 
55000 2 
55002 18 
55041 3 
55081 1 
55119 5 
55138 17 
55146 6 
55227 2 
55410 1 
55625 14 
55720 4 
55736 3 
55802 4 
55804 4 
55910 8 
55940 4 
56288 1 
56414 8 
56465 7 
56503 7 
56593 15 
56594 8 
56607 2 
56623 12 
56633 3 
56641 4 
56644 2 
56647 1 
56648 33 
56649 4 
56650 12 
56654 6 
56655 3 
56662 26 
56664 1 
56667 13 
56671 1 
56679 1 
56689 6 
56693 1 
56719 7 
56730 1 
56736 20 
56755 24 
56909 18 
56961 4 
56968 1 
57091 5 
57381 3 
57422 1 
57600 2 
57674 13 
57948 1 
58133 1 
58315 3 
58644 5 
58648 1 
58665 17 
58715 4 
58749 5 
58788 10 
58811 74 
58813 10 
58815 4 
58827 1 
58834 39 
58836 38 
58842 84 
58901 44 
58912 5 
58913 1 
58915 15 
58916 6 
58926 97 
58934 30 
58944 20 
58949 20 
58957 16 
58959 19 
58963 48 
58970 19 
58971 9 
59089 60 
59096 1 
59103 63 
59104 3 
59105 1 
59113 30 
59114 9 
59120 38 
59134 2 
59209 1 
59308 14 
59413 7 
59420 13 
59424 28 
59486 25 
59611 5 
59639 1 
59658 88 
59671 26 
59898 2 
60035 38 
60113 1 
60123 19 
60163 5 
60218 4 
60244 21 
60263 13 
60440 1 
60568 19 
60608 30 
60616 3 
60619 10 
60631 35 
60647 14 
60700 127 
60755 5 
60789 3 
61219 8 
61230 8 
61261 40 
61269 48 
61284 9 
61289 16 
61293 1 
61300 7 
61302 54 
61307 12 
61312 9 
61344 130 
61359 25 
61366 13 
61367 1 
61471 5 
61482 26 
61488 10 
61496 7 
61505 27 
61556 5 
61558 79 
61567 27 
61568 40 
61579 66 
61590 4 
61613 19 
61719 12 
61729 104 
61755 11 
61762 4 
61784 1 
61799 2 
61875 5 
61890 22 
61926 5 
61959 1 
62037 1 
62068 8 
62077 79 
62093 4 
62145 1 
62216 51 
62580 16 
62594 2 
62604 8 
62610 14 
62619 3 
62627 5 
62647 3 
62655 10 
62670 2 
62773 12 
62915 54 
62943 8 
62956 2 
62963 86 
62994 11 
62997 15 
63098 1 
63128 10 
63137 35 
63151 2 
63159 9 
63259 5 
63299 2 
63303 1 
63324 14 
63329 18 
63335 27 
63337 1 
63339 5 
63340 1 
63343 1 
63345 2 
63355 43 
63359 1 
63363 6 
63393 1 
63492 5 
63551 29 
63556 14 
63560 4 
63566 3 
63723 2 
63852 91 
63855 14 
63857 142 
63875 25 
64024 1 
64025 4 
64069 9 
64217 9 
64227 12 
64356 3 
64410 5 
64420 10 
64421 32 
64458 10 
64496 14 
64503 15 
64644 1 
65464 1 
65640 16 
65651 79 
65658 7 
65663 47 
65741 1 
65745 1 
65748 40 
65753 41 
65767 8 
65891 13 
65904 2 
68455 1 
68458 8 
68470 10 
68472 1 
68473 7 
68474 71 
68477 3 
68497 3 
68498 15 
68503 31 
68505 24 
68509 4 
68513 5 
68514 3 
68517 17 
68540 27 
68561 1 
68592 1 
68593 34 
68595 2 
68598 1 
68606 9 
68608 10 
68610 11 
68619 13 
68628 2 
68631 30 
68632 5 
68634 11 
68639 1 
69796 6 
69975 18 
69980 9 
69994 48 
70006 98 
70015 15 
70018 15 
70021 16 
70029 17 
70034 87 
70043 81 
70048 16 
70054 35 
70062 32 
70065 16 
70070 64 
70078 20 
70123 4 
70245 1 
70402 3 
70536 45 
70564 7 
70597 5 
70607 25 
70748 4 
70766 3 
70909 20 
71040 6 
71198 51 
71215 1 
71222 2 
71264 41 
71351 1 
71383 5 
71386 1 
71390 6 
71400 3 
71536 16 
71542 26 
71545 64 
71556 31 
71567 7 
71568 18 
71569 8 
71570 2 
71581 61 
71585 151 
71596 123 
71601 19 
71606 3 
71608 31 
71609 86 
71617 46 
71624 86 
71637 11 
71645 15 
71791 6 
71811 19 
71818 28 
71835 9 
71836 13 
71844 22 
71948 19 
71994 2 
72015 2 
72106 1 
72136 39 
72168 13 
72183 15 
72296 1 
72313 6 
72321 24 
72465 17 
72485 1 
72604 29 
72654 5 
72766 1 
72861 16 
72888 57 
73088 29 
73104 24 
73111 41 
73117 3 
73159 19 
73221 21 
73234 13 
73250 5 
73382 1 
73410 5 
73415 1 
73760 3 
73765 1 
73903 1 
74091 41 
74093 2 
74104 29 
74110 23 
74114 20 
74116 16 
74120 12 
74123 21 
74124 16 
74129 22 
74137 8 
74152 15 
74188 4 
74215 9 
74220 18 
74225 1 
74231 7 
74234 5 
74238 48 
74249 2 
74359 15 
74389 7 
74521 4 
74581 23 
74611 1 
74618 25 
74621 6 
74631 1 
74646 122 
74759 9 
74764 24 
74773 2 
74795 3 
74816 8 
74817 134 
74903 11 
74910 2 
74923 8 
74933 3 
74939 2 
74986 5 
75018 30 
75092 17 
75110 12 
75115 11 
75123 6 
75142 5 
75268 6 
75300 37 
75303 2 
75309 1 
75459 3 
75492 150 
75498 12 
75502 2 
75513 85 
75523 6 
75543 22 
75546 14 
75554 22 
75576 11 
75653 9 
75722 2 
75732 5 
75738 1 
75745 6 
75856 2 
75863 5 
75867 6 
75871 32 
75876 34 
75880 20 
75882 11 
75884 78 
75887 5 
75896 4 
75906 5 
75912 7 
75913 3 
75914 2 
75916 16 
75918 3 
75922 14 
75930 8 
75932 3 
75950 5 
75953 13 
75955 2 
75958 2 
75974 13 
75986 13 
76140 22 
76168 1 
76169 1 
76262 10 
76274 11 
76424 98 
76468 72 
76470 29 
76494 2 
76505 188 
76595 4 
76631 7 
76706 7 
76714 5 
76715 1 
76763 3 
76766 2 
76840 6 
76885 2 
77041 13 
77063 10 
77086 26 
77194 5 
77252 35 
77347 3 
77373 81 
77375 7 
77388 28 
77428 1 
77511 4 
77524 6 
77592 35 
77597 4 
77603 1 
77608 4 
77618 6 
77624 7 
77644 39 
77650 3 
77663 7 
77677 54 
77712 19 
77722 2 
77758 7 
77769 6 
77776 14 
77784 9 
77798 18 
77812 2 
77816 18 
77836 211 
77881 3 
77900 33 
77901 1 
77904 39 
77918 3 
77990 35 
77994 5 
77998 11 
78005 47 
78006 2 
78022 4 
78026 25 
78032 9 
78033 3 
78036 37 
78039 1 
78052 21 
78086 5 
78087 2 
78095 9 
78097 3 
78101 1 
78108 4 
78111 8 
78114 10 
78121 3 
78127 1 
78133 17 
78139 29 
78145 3 
78152 5 
78156 5 
78162 10 
78165 12 
78171 5 
78177 1 
78183 16 
78184 3 
78187 22 
78195 11 
78201 1 
78203 4 
78206 1 
78208 6 
78214 2 
78215 4 
78216 1 
78218 1 
78224 27 
78230 5 
78240 12 
78252 8 
78256 2 
78260 4 
78265 2 
78276 51 
78280 2 
78281 3 
78289 1 
78290 1 
78295 36 
78298 12 
78299 10 
78306 14 
78309 11 
78311 5 
78314 55 
78319 1 
78322 2 
78327 77 
78329 3 
78336 78 
78343 10 
78347 25 
78356 1 
78362 1 
78370 3 
78374 1 
78386 1 
78387 15 
78411 12 
78498 1 
78501 1 
78597 9 
78638 1 
78644 4 
78913 27 
78945 9 
78978 26 
78981 16 
79008 38 
79011 6 
79014 18 
79022 27 
79025 8 
79033 1 
79080 105 
79088 13 
79093 39 
79101 14 
79172 13 
79194 2 
79215 13 
79223 10 
79251 1 
79254 5 
79261 1 
79264 1 
79340 9 
79357 2 
79360 20 
79371 5 
79381 3 
79398 67 
79407 6 
79413 15 
79421 5 
79527 8 
79533 1 
79540 18 
79548 15 
79558 10 
79642 5 
79681 6 
79730 6 
79828 14 
79841 2 
79859 4 
79883 18 
79977 14 
80178 14 
80184 1 
80400 32 
80530 4 
80569 1 
80761 3 
80971 21 
80975 5 
80979 4 
81285 1 
81332 1 
81365 34 
81423 2 
81442 4 
81523 2 
81524 9 
81535 8 
81646 4 
81649 42 
81663 20 
81684 3 
81698 1 
81700 23 
81708 4 
81714 34 
81715 1 
81722 6 
81755 1 
81758 2 
81830 58 
81840 4 
81845 1 
81884 129 
81886 1 
81906 35 
81909 20 
82018 21 
82061 7 
82064 9 
82084 13 
82094 2 
82173 12 
82207 5 
82217 13 
82218 14 
82220 1 
82225 13 
82230 45 
82233 10 
82256 8 
82266 5 
82380 1 
82397 1 
82403 2 
82411 2 
82415 1 
82422 1 
82439 5 
82442 1 
82447 1 
82591 3 
82602 3 
82610 1 
82615 2 
83637 1 
84217 1 
84789 1 
85113 1 
90697 10 
90708 9 
90737 27 
90752 48 
90762 16 
90779 32 
90783 1 
90790 4 
90796 2 
90799 1 
90857 5 
90866 26 
90881 16 
90884 3 
90888 11 
90899 2 
90912 8 
90916 53 
90921 10 
90922 49 
90926 13 
90928 26 
90931 25 
90933 5 
90939 7 
90960 4 
90984 38 
90987 9 
90990 25 
90991 1 
90992 7 
90994 76 
90995 8 
90996 32 
90998 76 
91000 110 
91001 11 
91002 16 
91003 2 
91004 75 
91006 9 
91008 29 
91009 19 
91010 12 
91011 112 
91012 5 
91013 21 
91014 14 
91015 33 
91018 51 
91021 17 
91024 64 
91025 12 
91026 5 
91027 8 
91028 13 
91031 4 
91033 5 
91036 15 
91041 7 
91046 4 
91052 8 
91056 98 
91061 28 
91066 222 
91070 5 
91071 98 
91073 26 
91074 4 
91075 25 
91077 84 
91078 1 
91079 34 
91080 50 
91082 13 
91089 39 
91105 77 
91110 19 
91113 3 
91116 2 
91125 7 
91143 7 
91147 17 
91153 13 
91159 3 
91165 2 
91166 3 
91184 5 
91185 1 
91187 1 
91196 53 
91205 59 
91209 6 
91215 2 
91293 1 
91310 1 
91317 1 
91322 6 
91358 22 
91493 10 
91497 1 
91499 15 
91506 16 
91517 61 
91529 10 
91535 11 
91547 6 
91567 21 
91568 2 
91569 1 
91570 5 
91616 2 
91667 10 
91684 19 
91689 11 
91697 8 
91704 53 
91742 48 
91747 31 
91793 13 
91807 5 
91825 11 
91886 7 
91887 7 
91925 5 
91968 44 
91970 3 
92000 4 
92062 10 
92065 1 
92069 14 
92149 13 
92161 6 
92202 21 
92225 6 
92233 14 
92241 72 
92293 1 
92296 1 
92329 1 
92346 2 
92353 11 
92359 4 
92364 13 
92367 18 
92371 3 
92397 2 
92425 1 
92432 4 
92442 10 
92444 6 
92452 14 
92459 10 
92465 14 
92468 3 
92474 5 
92477 14 
92484 1 
92493 15 
92495 2 
92501 27 
92502 4 
92504 4 
92508 2 
92510 23 
92513 4 
92516 1 
92519 25 
92523 2 
92525 49 
92530 35 
92534 10 
92540 2 
92542 4 
92555 3 
92592 5 
92614 2 
92637 18 
92644 2 
92646 1 
92650 21 
92663 80 
92667 14 
92669 21 
92678 2 
92701 4 
92712 9 
92735 3 
92737 6 
92754 1 
92760 1 
92766 6 
92775 13 
92780 2 
92781 4 
92782 4 
92787 59 
92790 11 
92791 7 
92794 29 
92800 6 
92801 2 
92807 3 
92808 20 
92810 29 
92812 3 
92813 1 
92814 2 
92815 4 
92817 20 
92822 7 
92823 5 
92825 21 
92832 28 
92838 4 
92845 42 
92850 11 
92864 12 
92871 5 
92875 41 
92878 21 
92882 3 
92885 22 
92889 42 
92896 22 
92899 8 
94066 5 
94385 8 
94395 4 
94398 2 
94399 24 
94402 1 
94406 22 
94409 1 
94412 34 
94422 39 
94428 17 
94432 5 
94435 1 
94439 12 
94443 3 
94452 11 
94454 1 
94457 40 
94501 2 
94504 1 
94507 1 
94511 3 
94526 7 
94538 1 
94702 9 
94816 8 
95575 2 
95639 3 
95808 18 
95813 17 
95814 4 
95818 142 
95823 31 
95829 29 
95843 1 
95852 7 
95859 45 
95861 45 
95866 43 
95875 66 
95879 45 
95883 4 
95884 6 
95885 133 
95889 51 
95903 6 
95911 1 
95914 11 
95920 50 
95931 6 
95966 2 
96046 9 
96056 23 
96060 10 
96067 30 
96073 7 
96086 3 
96095 11 
96100 129 
96103 13 
96107 65 
96115 53 
96117 27 
96119 31 
96125 13 
96130 38 
96139 1 
96144 1 
96163 81 
96170 5 
96178 31 
96242 3 
96267 15 
96274 23 
96275 3 
96292 14 
96303 15 
96329 2 
96443 17 
96492 1 
96769 13 
96773 3 
96785 3 
96959 1 
97156 1 
97339 1 
97345 90 
97511 2 
97519 5 
97601 14 
97699 8 
97896 9 
97969 6 
98027 2 
98038 1 
98183 9 
98264 4 
98269 3 
98324 1 
98351 1 
98354 6 
98437 21 
98600 14 
98688 1 
98721 5 
98881 6 
98917 10 
98938 5 
99046 1 
99056 2 
99185 60 
99187 8 
99287 33 
99354 8 
99521 6 
99716 9 
99833 1 
99872 5 
99968 4 
100115 23 
100181 10 
100185 1 
100198 9 
100199 21 
100206 8 
100208 3 
100212 8 
100367 2 
100391 4 
100538 48 
100547 6 
100776 21 
100820 43 
100840 11 
100925 1 
100953 1 
100959 11 
100970 2 
100983 10 
100986 6 
100987 7 
101065 1 
101122 48 
101127 2 
101129 2 
101159 10 
101164 19 
101166 4 
101225 3 
101228 1 
101243 2 
101250 10 
101257 19 
101277 11 
101281 5 
101287 11 
101295 1 
101304 2 
101385 5 
101484 6 
101489 2 
101494 1 
101502 5 
101508 4 
101511 3 
101520 2 
101641 4 
101644 4 
101650 1 
101662 1 
101677 7 
101690 3 
101698 1 
101708 1 
101722 1 
101841 1 
101857 1 
101868 1 
101872 2 
101904 3 
101909 29 
101917 12 
101921 13 
101927 7 
101929 1 
101931 2 
101945 19 
101949 1 
101953 1 
101955 2 
101977 1 
102033 97 
102109 1 
102117 18 
102132 4 
102154 1 
102194 1 
102251 5 
102294 6 
102302 5 
102314 1 
102324 9 
102327 21 
102333 25 
102380 2 
102450 13 
102615 1 
102662 2 
102808 6 
102907 8 
102918 2 
102951 1 
102960 2 
102968 3 
102971 1 
103068 10 
103072 2 
103076 2 
103102 4 
103118 23 
103154 2 
103218 28 
103226 10 
103233 8 
103236 1 
103237 7 
103327 2 
103394 14 
103399 30 
103406 26 
103416 65 
103420 8 
103431 16 
103434 49 
103436 5 
103438 3 
103440 1 
103442 73 
103443 23 
103445 34 
103446 36 
103450 19 
103451 5 
103454 1 
103460 7 
103472 29 
103476 42 
103484 97 
103526 34 
103541 6 
103545 1 
103551 18 
103554 15 
103559 85 
103575 2 
103681 2 
103688 10 
103693 29 
103695 2 
103699 5 
103704 2 
103706 15 
103715 6 
103728 8 
103733 3 
103740 15 
103745 1 
103752 4 
103829 23 
103890 3 
103905 9 
103906 1 
103928 6 
103936 18 
103957 2 
104083 2 
104102 8 
104172 2 
104360 13 
104368 38 
104370 9 
104378 37 
104391 6 
104396 1 
104400 19 
104404 39 
104407 2 
104412 5 
104417 57 
104419 13 
104421 14 
104424 38 
104430 43 
104431 18 
104436 60 
104442 122 
104444 38 
104445 1 
104449 97 
104454 20 
104457 19 
104461 18 
104463 5 
104464 66 
104465 36 
104469 45 
104471 4 
104482 12 
104525 14 
104527 2 
104533 7 
104537 2 
104541 13 
104544 3 
104555 2 
104573 35 
104584 54 
104689 1 
104697 3 
104703 6 
104714 14 
104716 7 
104719 24 
104727 1 
104730 12 
104737 4 
104743 144 
104744 9 
104745 1 
104758 38 
104776 2 
104789 3 
104824 4 
104836 5 
104846 4 
104849 3 
104863 1 
104914 12 
104933 1 
104966 3 
104974 3 
104980 1 
104981 4 
105002 26 
105274 192 
105315 11 
105437 5 
105444 7 
105477 24 
105482 56 
105565 4 
105599 1 
105602 29 
105606 8 
105610 16 
105611 58 
105612 3 
105615 3 
105619 2 
105620 18 
105623 11 
105627 19 
105632 8 
105633 1 
105634 67 
105638 41 
105640 3 
105641 16 
105648 26 
105667 45 
105673 2 
105675 10 
105677 42 
105680 6 
105681 7 
105684 30 
105685 1 
105686 1 
105687 34 
105690 21 
105695 4 
105696 16 
105703 28 
105705 1 
105709 11 
105712 11 
105717 8 
105719 19 
105722 46 
105727 6 
105730 11 
105731 6 
105982 1 
106092 1 
106553 1 
106563 18 
106593 5 
106866 29 
106886 8 
106887 5 
106888 23 
106891 1 
106892 4 
106894 20 
106896 21 
106897 41 
106898 34 
106900 33 
106904 9 
106907 80 
106916 28 
106923 35 
106928 1 
106930 40 
106931 1 
106937 1 
106949 39 
106954 3 
106956 35 
106961 2 
106964 1 
106971 3 
106975 28 
106986 46 
106993 10 
106997 22 
107372 1 
107380 8 
107391 2 
107394 14 
107399 1 
107420 2 
107422 28 
107453 4 
107459 3 
107461 4 
107467 8 
107489 6 
107499 5 
107506 27 
107510 1 
107527 1 
107555 31 
107573 1 
107619 6 
107636 4 
107650 16 
107673 44 
107699 1 
107705 2 
107714 8 
107798 1 
107821 12 
107826 7 
107838 8 
107841 7 
107846 34 
107849 14 
107853 4 
107854 3 
107859 7 
107869 105 
107881 24 
107883 13 
107887 6 
107888 199 
107890 1 
107891 73 
107894 6 
107895 81 
107899 4 
107915 39 
107922 12 
107930 2 
107935 3 
107938 18 
107941 25 
107944 3 
107946 11 
107949 2 
107962 14 
107969 22 
107970 29 
107971 16 
107978 49 
107988 2 
108080 74 
108082 2 
108094 69 
108112 6 
108119 2 
108121 1 
108125 1 
108133 16 
108134 2 
108139 31 
108149 8 
108150 15 
108158 11 
108168 26 
108233 1 
108264 18 
108300 5 
108305 15 
108311 9 
108324 14 
108332 3 
108427 27 
108451 12 
108459 11 
108462 7 
108541 3 
108550 6 
108560 10 
108565 1 
108582 131 
108614 21 
108615 1 
108623 76 
108625 121 
108729 2 
108736 64 
108750 10 
108759 15 
108764 6 
108782 52 
108790 6 
108869 79 
108900 8 
108907 3 
108910 2 
108918 39 
108942 3 
108946 66 
108957 4 
108962 65 
108967 3 
108978 118 
108982 1 
108987 4 
108988 97 
108990 6 
108995 1 
108998 28 
109009 39 
109012 31 
109016 4 
109019 6 
109020 72 
109024 23 
109025 60 
109026 9 
109027 10 
109030 13 
109034 35 
109039 2 
109040 52 
109042 30 
109050 13 
109054 1 
109055 67 
109062 2 
109065 9 
109068 4 
109080 4 
109138 6 
109139 9 
109141 4 
109157 4 
109160 22 
109212 10 
109955 7 
110775 5 
110842 24 
110846 2 
110858 3 
110873 3 
110881 2 
110889 5 
110896 10 
110904 1 
110934 5 
110939 3 
110941 1 
110976 3 
111019 3 
111034 6 
111065 7 
111066 4 
111187 31 
111197 1 
111202 8 
111209 9 
111237 1 
111241 54 
111258 25 
111275 7 
111350 13 
111354 11 
111360 10 
111361 31 
111365 16 
111369 11 
111380 9 
111387 3 
111393 37 
111400 4 
111406 28 
111412 1 
111418 19 
111427 10 
111450 7 
111468 20 
111534 7 
111542 14 
111552 1 
111557 1 
111558 9 
111578 14 
111588 5 
111604 13 
111633 1 
111710 108 
111717 27 
111730 68 
111739 2 
111744 91 
111749 3 
111757 34 
111761 16 
111768 135 
111778 108 
111792 4 
111798 246 
111802 1 
111810 352 
111820 1 
111828 45 
111830 1 
111842 48 
111849 14 
111869 37 
111877 9 
111884 12 
112012 14 
112019 19 
112032 2 
112074 1 
112140 1 
112173 2 
112188 2 
112190 1 
112363 2 
112367 6 
112397 2 
112407 5 
112428 3 
112432 5 
112452 1 
112458 1 
112588 49 
112660 3 
112690 10 
112694 7 
112759 11 
112769 2 
112771 52 
112775 13 
112778 44 
112783 2 
112792 5 
112799 20 
112809 9 
112810 1 
112831 4 
112871 20 
112884 7 
112915 1 
112949 15 
112965 9 
112987 9 
112992 14 
113134 1 
113163 1 
113177 1 
113268 1 
113343 2 
113577 2 
113600 4 
113603 6 
113797 1 
113814 1 
113852 1 
113874 1 
113886 4 
113932 11 
113937 17 
113956 18 
113959 2 
114080 5 
114130 13 
114131 1 
114135 27 
114140 4 
114244 17 
114262 12 
114267 8 
114279 87 
114281 7 
114284 20 
114287 31 
114289 6 
114293 65 
114298 1 
114301 5 
114307 5 
114312 4 
114319 3 
114323 25 
114327 355 
114333 22 
114340 145 
114342 6 
114344 31 
114345 77 
114346 6 
114347 1 
114349 174 
114350 56 
114351 1 
114353 51 
114356 37 
114357 1 
114358 50 
114359 48 
114360 61 
114362 107 
114363 20 
114364 137 
114366 80 
114368 10 
114371 39 
114374 80 
114536 16 
114544 3 
114549 3 
114552 8 
114555 8 
114562 1 
114563 2 
114567 9 
114578 39 
114581 19 
114589 15 
114609 41 
114663 2 
114692 1 
114707 25 
114726 36 
114730 29 
114734 35 
114736 4 
114742 85 
114746 4 
114750 24 
114751 12 
114755 29 
114761 20 
114762 55 
114765 18 
114767 13 
114771 9 
114773 36 
114775 18 
114778 27 
114781 53 
114782 10 
114787 24 
114789 58 
114792 6 
114795 86 
114802 1 
114803 56 
114804 35 
114811 1 
114831 46 
114881 50 
114897 20 
114899 30 
114903 7 
114943 1 
114965 7 
114968 1 
114973 1 
115010 27 
115014 15 
115095 53 
115101 6 
115131 10 
115146 1 
115150 1 
115160 36 
115221 61 
115243 1 
115268 2 
115274 3 
115294 2 
115313 55 
115321 1 
115361 1 
115403 2 
115427 9 
115432 7 
115436 20 
115441 4 
115449 1 
115456 7 
115475 35 
115538 14 
115563 5 
115589 9 
115590 2 
115591 36 
115593 9 
115599 1 
115601 58 
115609 3 
115634 21 
115645 32 
115695 23 
115719 1 
115725 1 
115747 13 
115750 1 
115759 19 
115763 58 
115769 22 
115770 27 
115798 4 
115802 35 
115875 4 
115880 44 
115920 10 
115925 16 
115928 46 
115949 8 
115975 5 
115981 13 
116048 5 
116059 19 
116070 22 
116118 16 
116122 24 
116130 22 
116144 3 
116185 21 
116270 4 
116276 39 
116286 10 
116292 4 
116304 77 
116306 9 
116308 1 
116309 68 
116310 4 
116312 137 
116313 13 
116317 1 
116319 20 
116330 41 
116336 16 
116339 22 
116341 8 
116342 3 
116345 55 
116347 29 
116348 88 
116349 10 
116353 11 
116354 16 
116361 21 
116363 1 
116367 25 
116371 3 
116375 16 
116380 8 
116388 1 
116447 1 
116497 12 
116510 2 
116527 50 
116552 33 
116577 2 
116584 1 
116600 12 
116664 3 
116672 1 
116689 2 
116701 5 
116705 1 
116713 20 
116725 9 
116739 4 
116745 4 
116748 1 
116807 3 
116847 1 
116928 3 
116935 3 
116960 8 
116971 35 
116980 2 
116990 3 
116992 12 
116994 2 
117004 9 
117007 6 
117013 1 
117025 23 
117109 5 
117113 22 
117140 49 
117152 30 
117167 26 
117183 2 
117198 9 
117201 5 
117219 1 
117325 5 
117352 2 
117369 11 
117374 2 
118126 3 
118407 5 
118415 1 
118431 5 
118434 2 
118437 4 
118448 44 
118458 9 
118464 9 
118468 19 
118473 97 
118478 18 
118479 1 
118482 38 
118489 40 
118500 17 
118520 40 
118521 20 
118522 1 
118527 30 
118529 18 
118530 76 
118536 115 
118537 4 
118538 75 
118539 10 
118542 8 
118544 26 
118545 5 
118548 52 
118551 1 
118552 32 
118553 45 
118557 27 
118558 6 
118561 45 
118564 2 
118565 18 
118572 27 
118573 52 
118574 5 
118576 72 
118578 81 
118580 1 
118688 22 
118691 19 
118695 66 
118712 52 
118718 8 
118727 1 
118733 1 
118749 11 
118855 10 
118885 74 
118893 4 
118898 10 
118956 15 
118969 1 
118979 25 
119010 34 
119040 17 
119051 61 
119066 5 
119077 41 
119088 6 
119093 16 
119097 5 
119217 1 
119222 1 
119242 5 
119246 1 
119258 1 
119266 3 
119272 7 
119273 2 
119277 4 
119323 1 
119361 3 
119373 19 
119397 5 
119429 1 
119433 1 
119550 1 
119604 1 
119623 1 
119641 8 
119689 31 
119694 2 
119725 12 
119732 40 
119849 83 
119863 30 
120012 24 
120040 6 
120052 1 
120068 2 
120082 13 
120087 12 
120208 6 
120218 3 
120247 1 
120382 1 
120434 1 
120512 1 
120549 1 
120558 3 
120581 3 
120607 3 
120619 1 
120624 1 
120666 3 
120672 1 
120677 2 
120692 2 
120693 3 
120703 2 
120711 1 
120728 4 
120732 5 
120744 3 
120749 7 
120764 3 
120769 2 
120779 1 
120805 1 
120808 2 
120846 1 
120859 2 
120879 18 
120914 40 
120919 17 
120923 14 
120929 1 
120950 3 
120958 22 
120962 14 
120980 37 
120994 5 
120997 7 
121013 37 
121030 9 
121036 58 
121044 6 
121047 33 
121058 3 
121059 1 
121060 36 
121093 28 
121104 24 
121119 13 
121125 1 
121160 23 
121187 16 
121193 10 
121209 23 
121215 103 
121225 1 
121235 8 
121290 18 
121310 1 
121346 17 
121350 5 
121356 65 
121380 19 
121403 25 
121417 57 
121493 87 
121508 42 
121514 8 
121516 6 
121549 8 
121573 1 
121586 1 
121628 58 
121675 5 
121681 43 
121698 24 
121724 3 
121832 32 
121860 65 
121868 3 
121902 8 
121953 2 
122005 40 
122010 28 
122045 6 
122133 4 
122164 38 
122175 8 
122220 27 
122345 20 
122379 2 
122381 24 
122382 7 
122389 93 
122397 6 
122404 2 
122430 5 
122431 24 
122432 1 
122434 36 
122460 125 
122472 11 
122473 15 
122502 11 
122508 1 
122522 12 
122523 1 
122532 159 
122533 3 
122541 5 
122545 7 
122558 4 
122559 7 
122565 52 
122568 13 
122569 1 
122576 2 
122586 1 
122597 171 
122602 6 
122603 2 
122604 14 
122607 10 
122609 23 
122611 2 
122613 132 
122618 19 
122620 71 
122624 37 
122629 1 
122638 72 
122663 1 
122666 8 
122669 9 
122677 8 
122681 3 
122686 7 
122691 44 
122694 6 
122697 8 
122703 1 
122704 5 
122705 5 
122708 5 
122709 9 
122717 12 
122722 4 
122725 5 
122730 5 
122736 6 
122737 1 
122739 2 
122745 11 
122748 75 
122751 2 
122752 11 
122754 3 
122758 46 
122763 16 
122767 42 
122768 15 
122771 23 
122773 7 
122775 13 
122777 16 
122779 6 
122785 6 
122787 8 
122791 9 
122792 12 
122796 12 
122800 2 
122803 14 
122806 24 
122807 1 
122810 16 
122815 16 
122818 3 
122820 8 
122826 4 
122831 2 
122832 6 
122835 9 
122838 21 
122846 9 
122853 12 
122854 3 
122857 15 
122870 8 
122875 2 
122878 43 
122879 2 
122881 31 
122882 6 
122889 26 
122892 36 
122897 1 
122899 11 
122901 18 
122902 2 
122903 3 
122905 18 
122907 5 
122911 1 
122915 2 
122918 35 
122920 6 
122924 77 
122932 3 
122941 15 
122945 10 
122948 4 
122951 16 
122956 9 
122963 58 
122968 7 
122971 127 
122972 3 
122978 13 
122981 83 
122993 1 
122997 1 
123005 1 
123009 100 
123013 7 
123022 119 
123030 61 
123032 14 
123034 1 
123042 29 
123047 17 
123051 24 
123054 34 
123059 23 
123064 15 
123069 118 
123075 39 
123088 120 
123090 18 
123091 7 
123093 9 
123098 12 
123101 44 
123104 23 
123105 21 
123106 39 
123114 2 
123117 233 
123126 27 
123133 18 
123156 59 
123166 49 
123169 59 
123174 155 
123177 1 
123184 112 
123191 22 
123202 1 
123205 7 
123206 1 
123207 11 
123208 1 
123212 11 
123215 26 
123220 1 
123223 18 
123229 18 
123235 24 
123249 25 
123269 4 
123276 9 
123279 29 
123286 17 
123295 1 
123326 41 
123345 17 
123360 1 
123376 29 
123385 12 
123389 86 
123400 4 
123405 3 
123407 25 
123412 1 
123416 20 
123420 24 
123442 4 
123448 6 
123451 11 
123459 3 
123463 31 
123469 26 
123480 6 
123491 2 
123495 16 
123501 109 
123506 10 
123508 5 
123512 1 
123513 1 
123514 185 
123516 77 
123521 2 
123523 3 
123524 4 
123525 5 
123527 2 
123530 3 
123534 8 
123538 11 
123540 13 
123541 7 
123543 5 
123544 2 
123546 5 
123548 22 
123549 1 
123551 105 
123553 1 
123555 62 
123558 5 
123559 20 
123560 3 
123562 140 
123581 7 
123592 7 
123612 10 
123621 1 
123627 21 
123631 1 
123635 11 
123636 1 
123640 56 
123645 7 
123648 1 
123663 1 
123683 72 
123684 1 
123686 2 
123697 9 
123699 31 
123708 205 
123714 1 
123715 57 
123718 20 
123721 17 
123723 47 
123725 25 
123726 9 
123730 35 
123732 5 
123733 38 
123735 1 
123736 52 
123737 6 
123738 1 
123739 2 
123741 242 
123744 11 
123745 92 
123747 60 
123750 12 
123751 7 
123753 24 
123755 6 
123756 82 
123757 3 
123758 20 
123760 9 
123764 11 
123767 55 
123772 147 
123774 3 
123775 38 
123777 118 
123780 6 
123785 15 
123786 27 
123788 11 
123792 38 
123805 19 
123823 4 
123830 4 
123841 34 
123846 3 
123848 4 
123849 9 
123851 46 
123854 25 
123855 6 
123856 5 
123861 119 
123869 75 
123873 25 
123875 2 
123880 107 
123918 8 
123937 51 
123942 48 
123944 76 
123946 3 
123948 79 
123951 36 
123952 6 
123954 15 
123960 3 
123968 26 
123971 1 
123989 12 
123994 37 
123996 48 
123998 7 
124001 8 
124005 2 
124007 24 
124010 66 
124012 52 
124023 66 
124032 40 
124046 3 
124094 7 
124099 6 
124167 8 
124182 52 
124197 62 
124334 1 
124338 4 
124373 2 
124380 2 
124385 8 
124397 3 
124415 3 
124449 15 
124559 11 
124650 68 
124656 1 
124659 6 
124670 49 
124673 5 
124676 72 
124679 1 
124702 65 
124705 12 
124708 43 
124710 1 
124714 13 
124723 1 
124726 2 
124729 1 
124837 41 
124846 9 
124849 8 
124850 4 
124858 1 
124866 1 
124877 26 
124883 1 
124889 55 
124894 20 
124910 43 
124917 4 
124928 51 
125016 17 
125035 50 
125047 11 
125049 10 
125058 1 
125066 22 
125069 12 
125073 1 
125079 70 
125080 15 
125081 11 
125084 99 
125085 38 
125087 50 
125089 9 
125092 27 
125098 1 
125103 41 
125104 13 
125106 60 
125113 80 
125146 34 
125150 1 
125151 76 
125152 10 
125155 10 
125157 31 
125162 34 
125165 25 
125166 21 
125171 4 
125174 33 
125177 15 
125178 18 
125182 8 
125188 64 
125190 11 
125192 24 
125199 29 
125200 36 
125202 12 
125204 63 
125206 1 
125212 20 
125219 16 
125227 89 
125272 73 
125277 19 
125283 30 
125290 21 
125302 5 
125314 68 
125318 1 
125320 7 
125323 14 
125326 25 
125329 18 
125342 7 
125343 112 
125346 30 
125349 86 
125353 70 
125355 49 
125357 1 
125362 20 
125365 1 
125369 124 
125373 13 
125376 38 
125383 16 
125390 17 
125393 36 
125398 58 
125403 15 
125404 1 
125409 33 
125411 8 
125412 3 
125415 21 
125417 159 
125424 7 
125473 353 
125481 101 
125485 2 
125486 74 
125491 15 
125497 13 
125500 57 
125502 1 
125508 56 
125525 44 
125530 14 
125532 5 
125542 5 
125547 12 
125549 9 
125554 9 
125558 18 
125562 7 
125566 1 
125568 83 
125570 2 
125576 19 
125581 29 
125584 5 
125593 45 
125615 13 
125644 3 
125650 6 
125661 10 
125709 2 
125717 1 
125718 9 
125722 1 
125727 7 
125728 1 
125731 3 
125743 1 
125770 8 
125779 1 
125818 13 
125839 2 
125843 8 
125844 4 
125845 1 
125863 23 
125866 1 
125895 3 
125922 42 
125974 6 
126007 4 
126034 20 
126035 5 
126083 3 
126087 2 
126105 11 
126113 1 
126206 50 
126218 2 
126224 4 
126231 2 
126363 6 
126381 8 
126402 3 
126407 3 
126411 57 
126418 1 
126419 3 
126427 13 
126435 13 
126447 8 
126459 14 
126593 23 
126606 12 
126613 10 
126617 20 
126671 6 
126854 7 
126902 8 
126935 45 
127018 6 
127026 11 
127027 2 
127030 18 
127033 9 
127057 9 
127063 14 
127068 5 
127069 1 
127070 2 
127075 22 
127077 4 
127078 9 
127082 1 
127089 6 
127098 16 
127100 2 
127111 12 
127113 15 
127173 14 
127210 5 
127229 3 
127255 12 
127261 5 
127264 10 
127280 4 
127381 8 
127383 15 
127399 1 
127406 19 
127410 5 
127418 7 
127422 11 
127425 74 
127436 9 
127440 4 
127448 61 
127452 1 
127454 24 
127456 11 
127457 14 
127463 73 
127467 42 
127469 1 
127475 40 
127482 130 
127497 28 
127500 5 
127511 1 
127590 112 
127598 23 
127623 25 
127629 27 
127632 54 
127634 2 
127637 52 
127643 88 
127645 80 
127649 1 
127650 12 
127651 3 
127655 77 
127660 4 
127765 6 
127770 13 
127820 12 
127856 89 
127864 1 
127866 1 
127886 22 
127892 1 
127894 10 
127897 1 
127899 2 
127904 24 
127905 1 
127911 229 
127920 272 
127922 1 
127925 36 
127930 35 
127931 2 
127933 130 
127937 2 
127945 1 
127946 41 
127953 77 
127961 1 
127964 57 
127971 35 
127980 8 
127981 1 
127986 2 
128009 1 
128315 1 
128512 1 
128609 16 
128667 28 
128755 2 
128767 6 
128794 1 
128973 3 
128993 3 
129286 4 
129375 40 
129446 24 
129611 7 
129635 1 
129639 6 
129794 1 
129803 13 
129917 18 
130036 30 
130053 2 
130160 14 
130195 5 
130237 19 
130253 1 
130261 1 
130267 8 
130283 10 
130302 17 
130389 7 
130394 2 
130419 3 
130437 10 
130454 1 
130455 1 
130570 6 
130593 1 
130629 29 
130639 2 
130656 8 
130660 54 
130670 58 
130679 1 
130686 1 
130738 23 
130774 26 
130826 1 
131292 2 
131623 4 
131627 45 
131630 7 
131631 6 
131632 1 
131636 2 
131652 7 
131668 103 
131678 6 
131679 15 
131700 1 
131703 50 
131705 1 
131710 106 
131717 21 
131719 7 
131722 1 
131724 117 
131725 11 
131726 1 
131732 51 
131735 17 
131740 1 
131745 179 
131754 12 
131758 1 
131763 55 
131769 4 
131802 6 
131884 1 
131915 10 
131943 11 
132059 2 
132101 1 
132108 4 
132117 2 
132126 9 
132143 9 
132157 5 
132250 1 
132253 2 
132260 1 
132274 15 
132286 25 
132309 2 
132317 19 
132340 10 
132347 33 
132430 5 
132504 4 
132514 2 
132543 10 
132628 4 
132642 5 
132649 22 
132661 1 
132694 42 
132788 8 
132838 2 
132852 28 
132859 5 
132888 39 
132928 47 
132983 2 
133014 37 
133049 25 
133106 21 
133114 16 
133117 9 
133200 34 
133238 6 
133245 16 
133319 6 
133342 14 
133356 1 
133364 1 
133365 5 
133366 10 
133372 13 
133396 1 
133405 19 
133415 1 
133418 3 
133423 2 
133434 3 
133486 25 
133487 2 
133492 12 
133497 1 
133500 11 
133508 15 
133559 13 
133574 4 
133591 12 
133628 2 
133637 5 
133647 20 
133654 3 
133656 28 
133669 8 
133672 2 
133689 26 
133740 3 
133812 13 
133845 11 
133891 12 
134040 15 
134063 7 
134074 7 
134132 1 
134215 66 
134236 59 
134250 8 
134296 9 
134339 23 
134346 14 
134377 12 
134378 2 
134388 4 
134575 73 
134798 2 
134807 10 
134830 27 
134938 13 
135030 8 
135035 3 
135114 10 
135162 31 
135204 30 
135254 28 
135287 4 
135391 9 
135699 27 
135780 9 
135824 26 
135879 11 
135991 69 
135997 62 
136158 2 
136169 7 
136256 125 
136264 8 
136403 25 
136576 11 
136579 55 
136588 4 
136598 45 
136604 5 
136606 1 
136607 15 
136618 2 
136741 2 
136772 5 
136897 2 
137079 3 
137081 1 
137092 4 
137102 14 
137113 4 
137117 14 
137123 25 
137125 2 
137129 17 
137130 1 
137133 1 
137137 37 
137146 24 
137152 15 
137165 94 
137169 1 
137176 4 
137209 11 
137215 2 
137251 63 
137262 1 
137316 8 
137321 23 
137327 57 
137340 134 
137347 38 
137351 1 
137361 38 
137384 2 
137389 2 
137392 3 
137401 1 
137413 1 
137436 92 
137441 1 
137466 1 
137482 36 
137489 11 
137490 137 
137492 6 
137493 2 
137496 8 
137499 14 
137503 25 
137508 71 
137514 10 
137519 10 
137526 77 
137545 9 
137557 22 
137569 27 
137575 4 
137578 3 
137583 21 
137606 5 
139086 1 
139111 3 
139128 2 
139137 6 
139167 13 
139170 7 
139192 5 
139209 58 
139216 25 
139230 9 
139235 4 
139387 21 
139395 57 
139455 3 
139476 5 
139582 1 
139629 2 
139662 70 
139734 93 
139796 8 
139805 13 
139830 1 
139879 44 
140027 2 
140223 3 
140231 27 
140318 8 
140533 1 
140555 14 
140670 15 
140827 17 
140865 1 
140986 6 
140989 1 
141016 42 
141023 131 
141033 1 
141035 7 
141049 9 
141057 4 
141058 12 
141063 19 
141065 2 
141069 18 
141088 1 
141093 2 
141101 24 
141110 66 
141123 75 
141196 6 
141258 7 
141275 12 
141280 1 
141287 2 
141310 78 
141448 10 
141455 8 
141474 8 
141543 14 
141562 37 
141671 8 
141715 1 
142057 2 
142064 19 
142069 6 
142203 8 
142218 2 
142226 1 
142247 16 
142270 3 
142300 1 
142322 5 
142527 12 
142593 48 
142599 1 
142606 12 
142616 27 
142623 9 
142624 2 
142630 1 
142681 16 
142684 14 
142691 10 
142692 10 
142701 31 
142759 6 
142773 3 
142843 11 
143089 10 
143150 9 
143269 10 
143321 7 
143453 17 
143460 1 
143468 22 
143470 7 
143471 79 
143473 1 
143479 1 
143482 104 
143491 22 
143497 214 
143506 12 
143512 1 
143534 102 
143547 24 
143556 1 
143557 12 
143562 25 
143563 6 
143565 10 
143743 1 
143893 13 
144049 2 
144111 15 
144137 1 
144275 3 
144291 6 
144346 5 
144613 5 
144635 5 
144741 7 
144782 5 
144825 59 
145002 2 
145033 1 
145092 5 
145102 11 
145256 1 
145358 4 
145507 4 
145553 13 
145652 5 
145904 3 
145932 1 
145973 30 
146022 5 
146300 14 
146398 4 
146557 2 
146608 2 
146777 3 
146853 1 
146966 12 
147000 4 
147066 5 
147180 3 
147200 13 
147241 3 
147266 13 
147343 5 
147405 4 
147520 2 
147681 1 
147732 7 
147742 1 
147746 130 
147755 11 
147760 16 
147767 20 
147785 3 
147798 33 
147836 24 
147839 1 
147847 1 
147862 112 
147876 113 
148031 8 
148051 8 
148053 18 
148056 2 
148070 15 
148322 3 
148506 18 
148516 4 
148523 28 
151789 17 
151800 6 
151806 3 
151816 30 
151819 221 
151824 1 
151856 117 
151863 46 
151866 7 
151871 14 
151874 17 
151882 55 
151947 25 
151991 13 
152002 23 
152017 48 
152045 1 
152049 1 
152058 2 
152072 10 
152149 32 
152157 1 
152165 16 
152183 3 
152184 3 
152194 4 
152206 6 
152217 4 
152267 10 
152283 13 
152417 2 
152423 2 
152497 1 
152503 19 
152573 11 
152578 31 
152589 9 
152597 18 
152604 31 
152609 37 
152621 17 
152657 29 
152672 23 
152680 6 
152697 68 
152701 41 
152716 5 
152756 4 
153002 7 
153027 26 
153141 48 
153185 34 
153351 33 
153432 5 
153546 9 
153713 23 
153720 35 
153764 6 
153877 2 
153922 24 
153927 13 
154015 5 
154078 1 
154187 48 
154210 11 
154235 23 
154239 1 
154383 4 
154425 11 
154464 1 
154467 2 
154557 1 
154607 8 
154611 3 
154640 1 
154661 1 
154672 8 
154793 2 
154796 16 
154802 9 
154947 1 
154969 1 
155113 10 
155124 1 
155136 31 
155140 52 
155142 1 
155143 190 
155146 6 
155150 10 
155151 33 
155154 79 
155179 3 
155182 4 
155186 322 
155192 1 
155237 29 
155240 1 
155241 4 
155257 51 
156049 3 
156116 50 
156189 5 
156249 4 
156266 10 
156273 27 
156408 24 
156503 44 
156506 6 
156658 7 
156670 7 
156835 1 
156841 32 
156856 21 
156915 11 
156920 3 
157029 7 
157045 12 
157046 1 
157208 5 
157223 1 
157231 4 
157380 1 
157395 32 
157444 45 
157447 1 
157459 29 
157468 38 
157530 1 
157565 22 
157571 5 
157583 31 
157587 2 
157589 19 
157597 4 
157602 25 
157606 21 
157608 66 
157631 59 
157639 3 
157642 3 
157647 15 
157689 3 
157691 1 
157694 2 
157698 5 
157701 12 
157729 8 
157740 4 
157741 1 
157748 2 
157753 4 
157778 39 
157785 57 
157796 6 
157800 5 
157802 3 
157811 1 
157815 4 
157817 2 
157819 21 
157825 3 
157895 2 
157908 6 
157923 52 
157933 19 
157945 13 
157964 23 
157966 2 
158002 2 
158003 53 
158035 4 
158040 7 
158077 1 
158098 1 
158120 1 
158131 4 
158181 13 
158187 10 
158213 7 
158219 2 
158287 2 
158298 3 
158313 3 
158315 19 
158319 3 
158352 1 
158359 9 
158362 1 
158396 7 
158459 26 
158470 1 
158508 50 
158541 19 
158559 18 
158573 3 
158707 13 
158727 7 
158734 58 
158744 11 
158918 12 
158983 29 
159026 11 
159033 2 
159157 24 
159274 6 
159363 1 
159405 108 
159775 58 
159861 3 
160119 25 
160143 23 
160147 114 
160160 32 
160298 1 
160306 24 
160311 4 
160323 58 
160327 7 
160332 9 
160334 15 
160475 4 
160489 3 
160498 64 
160508 20 
160510 10 
160514 3 
160517 3 
160523 2 
160540 5 
160543 6 
160548 2 
160551 11 
160554 6 
160560 33 
160567 8 
160571 11 
160578 4 
160583 2 
160595 3 
160598 1 
160603 5 
160606 24 
160613 1 
160622 8 
160722 1 
160762 1 
160783 1 
160822 24 
160951 13 
160956 4 
161064 12 
161152 30 
161443 6 
161608 35 
161640 31 
161654 27 
161795 6 
161951 22 
162065 21 
162271 42 
162282 15 
162284 6 
162287 13 
162297 50 
162307 13 
162337 1 
162354 3 
162414 1 
162420 1 
162480 5 
162573 16 
162668 1 
162846 13 
162863 6 
162985 2 
162995 19 
163074 2 
163203 2 
163210 4 
163221 8 
163234 1 
163253 1 
163293 3 
163322 5 
163335 1 
163364 1 
163380 1 
163423 2 
163458 6 
163461 10 
163464 8 
163495 2 
163511 10 
163524 8 
163543 4 
163558 17 
163569 20 
163581 1 
163621 9 
163633 1 
163712 1 
163724 2 
163730 6 
163762 21 
163769 4 
163778 11 
163781 11 
163789 3 
163800 13 
163806 7 
163810 50 
163812 3 
163818 6 
163824 6 
163841 2 
163844 6 
163849 16 
163852 14 
163854 6 
163862 24 
163872 16 
163888 2 
163892 14 
163938 15 
163995 12 
164061 5 
164103 1 
164121 8 
164220 1 
164237 1 
164285 5 
164290 2 
164295 12 
164303 5 
164306 25 
164346 1 
164355 1 
164358 47 
164360 10 
164363 5 
164370 3 
164372 25 
164378 7 
164399 6 
164407 2 
164448 9 
164538 13 
164548 107 
164580 24 
164763 5 
164843 1 
164898 1 
164981 7 
165012 21 
165201 13 
165306 8 
165314 9 
165438 1 
165471 26 
165497 11 
165632 26 
165643 6 
165748 3 
165797 17 
165810 2 
165913 6 
165974 38 
166117 1 
166220 3 
166268 9 
166438 10 
166441 9 
166443 35 
166495 2 
166499 18 
166505 42 
166510 4 
166511 80 
166512 4 
166518 20 
166521 14 
166524 1 
166525 2 
166529 24 
166652 15 
166677 7 
166723 3 
166731 1 
166737 2 
166739 3 
166912 5 
166963 28 
167097 12 
167104 24 
167282 4 
167407 7 
167722 11 
167743 3 
167775 1 
167864 1 
167877 2 
167919 11 
167931 20 
168015 16 
168057 4 
168061 3 
168065 1 
168073 21 
168074 9 
168084 20 
168098 4 
168200 14 
168204 1 
168233 58 
168235 2 
168236 2 
168239 18 
168241 2 
168243 34 
168248 44 
168251 8 
168260 22 
168265 55 
168342 37 
168355 20 
168367 13 
168440 3 
168451 1 
168454 60 
168462 53 
168469 2 
168473 2 
168608 29 
168663 2 
168672 12 
168905 1 
169153 1 
169465 6 
169469 30 
169474 23 
169492 24 
169516 1 
169546 4 
169556 1 
169611 7 
169700 1 
169932 1 
169935 7 
169947 14 
169948 11 
169958 37 
169994 1 
169995 13 
169998 25 
170000 3 
170001 23 
170003 22 
170057 13 
170065 36 
170144 8 
170161 24 
170186 2 
170196 128 
170270 17 
170288 17 
170328 50 
170387 16 
170551 1 
170582 31 
170688 6 
170709 54 
170857 21 
170864 2 
171055 8 
171062 7 
172538 73 
172546 1 
172557 2 
172565 19 
172584 28 
172624 42 
172629 14 
172633 1 
172635 1 
172638 3 
172639 4 
172678 1 
172708 1 
172778 1 
172837 7 
173058 7 
173195 3 
173327 43 
173345 8 
173355 2 
173510 3 
173519 2 
173532 3 
173546 3 
173549 41 
173552 17 
173564 4 
173568 3 
173578 62 
173590 3 
173591 11 
173594 1 
173605 1 
173606 7 
173610 8 
173624 4 
173630 11 
173677 3 
173712 3 
173949 12 
173963 1 
173974 1 
174209 3 
174262 2 
174406 6 
174876 3 
174936 2 
175247 1 
175258 8 
175327 3 
175407 4 
175454 1 
175925 3 
176348 1 
176379 1 
176387 8 
176516 11 
176544 4 
176546 130 
176559 13 
176566 9 
176595 44 
176596 36 
176599 2 
176602 6 
176605 1 
176608 227 
176622 1 
176654 1 
176657 2 
176659 41 
176663 18 
176675 3 
176681 2 
176717 36 
176918 14 
176925 9 
176933 1 
176937 2 
176942 22 
176955 8 
176962 3 
176968 12 
176973 5 
176980 3 
176984 5 
176986 13 
177007 58 
177011 13 
177013 40 
177016 17 
177020 5 
177022 17 
177029 10 
177035 25 
177040 1 
177045 2 
177155 5 
177220 5 
177328 1 
177352 80 
177377 10 
177391 5 
177398 3 
177405 4 
177413 3 
177421 2 
177444 1 
178294 23 
178307 1 
178349 3 
178354 1 
178362 3 
178374 1 
178413 1 
178422 2 
178430 5 
178615 2 
178641 10 
178831 1 
178834 26 
178842 20 
178874 16 
178904 2 
178937 8 
178941 179 
178949 1 
178950 16 
178952 17 
178962 16 
178967 14 
178999 1 
179274 3 
179283 1 
179325 2 
179338 1 
179343 2 
179347 8 
179355 17 
179361 1 
179364 4 
179369 1 
179384 1 
179404 5 
179842 2 
180608 4 
180618 1 
181265 5 
181482 4 
182211 1 
183192 8 
183419 9 
183422 3 
183442 2 
183980 25 
184001 2 
184013 5 
184358 1 
184361 1 
184403 3 
184441 5 
184493 1 
184527 3 
184552 2 
184624 3 
184701 3 
184751 12 
184848 2 
184888 12 
184971 16 
185093 5 
185179 2 
185244 3 
185522 1 
185897 8 
185913 4 
186053 7 
186080 5 
186098 46 
186099 3 
186115 3 
186123 12 
186127 7 
186131 125 
186148 4 
186160 22 
186167 2 
186171 3 
186173 23 
186177 8 
186179 1 
186182 15 
186186 1 
186187 6 
186191 17 
186201 9 
186236 4 
186244 4 
186256 9 
186278 3 
186409 2 
186674 1 
186892 1 
186910 2 
187168 26 
187704 5 
188165 1 
189891 14 
189941 54 
189966 2 
190032 5 
190072 5 
190106 1 
190112 14 
190133 33 
190185 5 
190233 9 
190365 2 
190389 9 
190429 15 
190434 42 
190449 34 
190457 5 
190459 10 
190462 8 
190467 2 
190470 17 
190473 23 
190475 20 
190493 41 
190527 6 
190537 1 
190541 10 
191534 3 
191544 1 
191548 7 
191707 3 
191795 5 
193071 16 
193082 3 
193084 25 
193091 26 
193097 17 
193099 33 
193105 165 
193106 1 
193109 56 
193215 9 
193218 2 
193221 11 
193225 24 
193236 33 
193244 109 
193248 37 
193257 26 
193258 20 
193259 1 
193265 15 
193389 27 
193403 3 
193424 8 
193474 35 
193585 1 
193596 2 
193625 15 
193862 9 
193919 23 
194143 6 
194180 5 
194282 2 
194293 1 
194347 79 
194353 10 
194358 28 
194362 10 
194365 1 
194391 10 
194394 6 
194407 1 
194514 1 
194562 62 
194566 1 
194570 32 
194587 40 
194595 6 
194602 4 
194677 5 
194751 17 
194754 8 
194808 29 
194878 6 
194926 39 
194974 15 
194975 2 
195114 4 
195126 32 
195131 33 
195263 73 
195348 1 
195378 13 
195383 1 
195434 14 
195465 7 
195469 2 
195478 4 
195504 3 
195519 11 
195547 7 
195587 1 
195588 2 
195589 1 
195650 5 
195684 4 
195886 10 
196287 1 
197051 3 
197089 1 
197142 7 
197143 60 
197162 2 
197164 58 
197192 1 
197207 88 
197217 2 
197226 2 
197240 4 
197248 36 
197257 8 
197258 3 
197259 57 
197266 3 
197269 18 
197270 6 
197283 19 
197289 20 
197294 8 
197302 20 
197305 17 
197313 17 
197351 11 
197354 1 
197366 46 
197370 5 
197378 6 
197382 34 
197393 17 
197402 34 
197411 26 
197435 10 
197486 15 
197526 1 
197574 7 
197582 12 
197643 7 
197738 1 
197801 1 
197894 1 
197929 8 
197951 1 
198389 13 
201569 1 
205138 1 
205446 110 
205459 2 
205464 16 
205468 3 
205473 2 
205477 19 
205485 1 
205493 1 
205502 3 
205511 31 
205520 105 
205582 30 
205751 25 
205755 2 
206497 61 
206541 15 
206542 40 
206543 50 
206547 35 
206565 2 
206691 14 
206710 6 
206713 1 
206720 6 
206727 19 
206739 4 
206740 5 
206744 32 
206747 1 
206755 11 
206759 1 
206785 1 
206788 2 
206789 1 
206794 11 
207964 1 
207981 23 
207989 141 
207993 1 
208000 34 
208001 37 
208010 42 
208013 54 
208014 25 
208019 10 
208027 29 
208030 18 
208070 31 
208073 20 
208133 7 
208215 1 
208275 34 
208336 1 
208377 6 
208390 2 
208521 5 
208586 15 
208589 1 
208630 2 
208775 3 
208936 6 
208967 15 
208970 1 
209002 8 
209011 1 
209112 13 
209118 60 
209133 1 
209229 21 
209353 47 
209410 1 
209525 1 
209562 56 
209587 7 
209591 26 
209609 75 
209697 50 
209741 10 
209765 5 
209771 56 
209773 3 
209819 14 
209824 2 
209878 8 
209935 1 
209971 10 
209981 4 
210058 13 
210072 1 
210162 7 
210275 14 
210282 2 
210296 3 
210306 19 
210317 32 
210334 1 
210487 19 
210499 20 
210506 29 
210515 6 
210546 1 
210578 1 
210593 6 
210607 3 
211653 1 
211660 6 
211666 7 
211672 3 
211678 7 
211689 12 
211697 6 
211707 39 
211710 11 
211711 15 
211715 38 
211716 10 
211722 17 
211776 1 
211780 25 
211788 10 
211793 97 
211797 7 
211803 3 
211814 2 
211822 1 
211870 20 
211878 29 
211949 4 
211996 8 
212093 22 
212100 1 
212153 25 
212159 52 
212213 15 
212255 10 
212327 150 
212348 42 
212360 27 
212459 5 
212502 1 
212532 65 
212714 1 
212722 12 
212925 2 
212952 2 
213007 3 
213028 113 
213099 104 
213180 16 
213220 20 
213278 48 
213320 26 
213376 6 
213476 15 
213533 16 
213734 6 
213747 23 
213759 20 
213898 2 
213902 1 
213912 1 
213928 1 
213932 3 
213969 23 
213972 4 
213981 10 
214002 18 
214006 27 
214024 15 
214078 5 
214197 1 
214209 18 
214215 1 
214359 16 
214364 3 
214371 10 
214494 1 
214513 13 
214692 7 
214696 11 
214758 12 
214766 20 
214803 10 
214826 28 
214855 5 
214859 1 
214860 19 
214862 4 
214866 52 
214920 28 
214933 11 
214963 5 
216415 25 
216436 36 
216459 2 
216478 5 
216513 8 
216518 7 
216523 9 
216531 39 
216561 13 
216573 3 
216574 4 
216576 3 
216588 4 
216615 4 
216888 5 
216927 3 
217115 1 
217354 7 
217663 13 
217862 1 
218061 4 
218169 1 
218487 38 
218499 21 
220012 5 
220138 18 
220166 11 
220190 10 
220198 20 
220201 15 
220228 3 
220234 4 
220244 12 
220256 10 
220258 1 
220265 12 
220276 5 
220286 57 
220303 3 
220306 8 
220421 53 
220437 8 
220626 46 
220642 1 
220672 3 
221630 1 
223323 60 
223332 5 
223333 2 
223361 102 
223368 1 
223438 10 
223440 45 
223450 17 
223470 16 
223481 32 
223610 5 
223617 1 
223620 11 
223629 33 
223630 6 
223667 1 
223813 10 
223935 2 
223976 9 
223987 4 
224143 21 
224273 1 
224304 32 
224308 8 
224312 13 
224317 30 
224325 29 
224329 56 
224340 8 
224360 8 
224369 4 
224381 7 
224387 1 
224564 109 
224573 14 
224662 17 
224705 63 
224823 5 
224829 5 
224836 1 
224841 9 
224845 1 
224919 1 
224937 40 
224953 23 
224964 4 
225097 7 
225108 34 
225134 5 
225219 4 
225233 4 
225243 11 
225263 30 
225326 13 
225333 1 
225339 4 
225340 21 
225347 73 
225423 8 
225431 38 
225432 3 
225435 15 
225443 17 
225446 42 
225447 8 
225456 6 
225461 6 
225464 15 
225466 6 
225472 5 
225475 8 
225476 19 
225493 11 
225503 9 
225508 4 
225527 1 
225665 1 
225671 20 
225677 5 
225699 12 
225706 1 
225712 93 
225766 1 
225774 13 
225820 1 
225932 1 
225942 7 
225952 16 
225955 43 
225964 34 
225972 3 
225984 4 
226031 5 
226049 10 
226050 1 
226067 7 
226072 40 
226073 21 
226075 1 
226081 8 
226093 18 
226130 1 
226133 3 
226135 2 
226189 14 
226246 9 
226261 27 
226272 5 
226297 64 
226313 7 
226320 16 
226325 5 
226341 2 
226342 7 
226358 60 
226394 2 
226395 7 
226423 19 
226434 41 
226435 18 
226466 27 
226498 5 
226506 3 
226556 1 
226591 95 
226614 7 
226625 67 
226662 8 
226670 14 
226674 24 
226725 209 
226758 1 
226853 56 
226870 13 
226883 17 
226886 1 
226892 22 
226946 13 
226969 10 
227012 1 
227019 6 
227021 1 
227029 12 
227038 52 
227041 13 
227046 29 
227047 11 
227078 9 
227095 15 
227115 18 
227169 13 
227268 2 
227323 1 
227461 18 
227471 4 
227503 21 
227605 10 
227661 8 
227666 1 
227669 5 
227677 6 
227679 6 
227717 26 
227778 6 
227788 8 
227791 37 
227799 8 
227828 3 
227834 20 
227839 14 
227840 78 
227845 1 
227846 102 
227853 29 
227854 18 
227855 30 
227858 28 
227862 12 
227864 10 
227868 7 
227870 24 
227875 16 
228079 20 
228090 6 
228101 2 
228155 2 
228170 10 
228172 94 
228178 74 
228188 52 
228213 12 
228247 51 
228252 20 
228260 26 
228261 31 
228263 38 
228266 29 
228273 54 
228277 16 
228280 9 
228281 16 
228282 7 
228778 24 
228792 24 
228796 1 
228798 4 
228812 3 
228824 1 
228844 8 
228851 1 
228855 7 
228859 50 
228983 1 
229005 2 
229008 1 
229009 1 
229010 1 
229014 6 
229020 6 
229022 66 
229024 2 
229029 1 
229040 43 
229071 1 
229105 1 
229257 1 
229408 2 
229811 2 
229848 2 
229852 2 
229876 13 
230257 4 
230718 2 
230774 4 
230860 6 
230863 1 
230924 1 
230956 3 
230961 1 
230999 1 
231065 7 
231071 12 
231178 3 
231188 1 
231343 12 
231353 12 
231363 96 
231372 152 
231379 7 
231385 6 
231408 24 
231415 31 
231425 38 
231427 56 
231428 37 
231429 2 
231451 27 
231647 2 
232412 1 
232541 1 
233228 5 
233255 18 
233290 26 
233500 2 
233546 2 
233554 8 
233557 8 
233613 7 
233637 1 
233748 1 
233940 2 
233978 3 
234102 5 
234701 11 
234872 1 
235046 4 
235088 3 
235315 10 
235790 8 
235810 8 
235816 31 
235844 9 
235853 5 
236081 2 
236344 4 
236463 8 
236465 18 
236466 6 
236467 2 
236468 1 
236475 2 
236477 3 
236478 16 
236479 7 
236486 2 
236490 12 
236497 11 
236501 3 
236504 4 
236505 1 
236513 1 
236515 10 
236560 5 
236649 10 
236655 15 
236665 1 
236668 8 
236674 1 
236678 3 
236682 11 
236688 1 
236692 97 
236705 2 
236733 69 
236738 3 
236828 15 
236856 2 
236866 4 
236872 47 
236884 4 
236887 6 
236897 33 
236898 1 
236902 79 
236905 13 
236906 9 
236907 2 
236911 41 
236927 1 
236931 53 
236934 4 
236939 8 
236945 21 
236960 9 
237002 3 
237007 48 
237033 7 
237046 1 
237359 5 
237525 8 
237533 8 
237550 2 
237568 26 
237853 17 
237866 7 
238039 14 
238042 3 
238081 35 
238156 3 
238188 19 
238214 11 
238218 6 
238343 8 
238357 17 
238380 67 
238430 3 
238556 10 
238561 3 
238671 22 
238708 4 
238723 2 
238729 7 
238732 3 
238735 25 
238736 1 
238742 4 
238747 5 
238754 11 
238757 1 
238761 8 
238771 28 
238807 11 
238816 9 
238830 8 
238837 15 
238842 17 
238845 2 
238847 2 
238859 32 
238866 1 
238869 14 
238871 3 
238876 2 
238877 48 
238882 21 
238885 11 
238896 1 
238910 6 
239177 5 
239217 8 
239358 17 
239438 9 
239649 2 
239862 13 
239914 4 
239964 5 
239969 19 
240134 26 
240148 11 
240237 7 
240265 1 
240277 15 
240433 80 
240479 56 
240619 27 
240632 1 
240633 26 
240640 5 
240641 21 
240650 3 
240655 14 
240660 10 
242411 2 
242412 4 
242415 3 
242439 3 
242507 2 
242512 1 
242520 9 
242531 5 
242544 1 
242687 8 
242691 53 
242703 1 
242704 15 
242851 18 
242870 18 
242872 64 
242925 1 
242928 13 
242940 56 
242951 1 
243020 1 
243030 52 
243038 3 
243066 11 
243384 19 
243387 11 
243443 17 
243445 11 
243512 6 
243910 15 
244152 11 
244174 40 
244226 11 
244246 2 
244397 166 
245271 5 
245477 2 
245544 2 
245656 2 
245662 5 
245713 19 
245872 12 
245880 11 
245890 9 
245901 43 
246092 2 
246190 3 
246312 3 
246473 1 
246521 30 
246637 2 
246643 7 
246663 2 
246694 2 
246697 19 
246701 23 
246712 2 
246716 9 
246718 4 
246727 5 
246735 3 
246816 15 
246824 14 
246869 15 
246879 2 
246886 33 
246893 11 
246905 13 
246907 6 
246921 4 
246923 15 
246925 1 
246927 41 
247053 28 
247124 8 
247418 5 
247421 1 
247457 11 
247537 2 
247547 13 
247551 15 
247746 2 
247993 1 
248029 3 
248192 17 
248306 5 
248446 8 
248483 1 
248511 2 
248529 19 
248663 6 
248665 6 
248669 19 
248677 3 
248868 60 
248869 9 
248870 1 
248877 192 
248887 8 
248902 7 
248910 7 
248914 6 
248920 26 
248923 7 
248931 73 
248939 20 
248944 1 
248965 18 
249405 20 
249726 7 
249731 21 
249742 11 
249745 14 
249871 7 
250060 1 
250068 11 
250070 3 
250083 3 
250085 7 
250094 36 
250127 1 
250146 4 
250284 6 
250345 15 
252688 11 
252690 5 
252707 2 
252711 2 
252718 28 
252758 10 
252769 4 
252776 1 
252782 1 
252786 4 
252787 8 
252791 65 
252804 50 
252936 3 
252953 6 
253078 13 
253098 39 
253126 2 
253180 16 
253274 1 
253456 3 
253484 1 
253575 14 
253818 15 
253887 9 
253941 7 
254070 1 
254304 19 
254322 17 
254585 1 
254805 1 
254959 1 
255240 1 
255980 5 
256390 4 
256697 1 
256893 8 
257274 2 
257957 4 
258318 24 
258330 2 
258669 23 
258677 8 
258688 10 
258704 72 
258709 2 
258715 159 
258726 193 
258729 1 
258732 1 
258739 78 
258773 17 
258776 7 
258781 4 
258790 1 
258792 2 
258800 15 
258801 7 
258805 14 
258809 4 
258850 1 
258953 8 
259163 3 
259168 5 
259327 27 
259450 3 
259475 10 
259477 169 
259484 19 
259490 30 
259504 6 
259512 16 
259525 58 
259533 25 
259537 15 
259572 1 
259650 17 
259698 32 
259709 52 
259754 2 
259757 1 
259871 17 
259882 13 
259955 2 
260033 1 
260157 1 
260268 2 
261218 1 
262493 4 
262697 3 
262702 4 
262706 1 
262707 1 
262709 3 
262722 2 
262750 3 
262921 3 
262926 1 
262929 1 
262930 2 
263207 14 
263261 12 
263288 3 
264066 3 
264138 11 
264156 11 
264327 8 
264503 3 
264512 36 
264519 20 
264526 15 
264532 1 
264534 19 
264586 9 
264589 15 
264607 1 
264620 11 
264632 6 
264653 15 
264877 16 
264881 10 
264919 5 
264928 12 
264930 3 
264935 10 
264940 11 
264951 2 
264959 3 
264977 3 
265003 3 
265014 18 
265055 3 
265122 2 
265132 8 
265169 1 
265291 2 
265314 3 
265804 7 
265913 12 
265942 14 
266009 29 
266103 13 
266105 10 
266125 4 
266294 7 
266371 5 
266394 6 
266484 9 
266667 5 
266688 2 
266815 2 
266819 1 
266979 2 
266986 1 
267002 18 
267009 29 
267011 10 
267017 40 
267036 104 
267047 17 
267050 31 
267053 21 
267083 13 
267086 2 
267098 26 
267102 3 
267135 6 
268073 24 
268328 3 
269200 4 
269248 1 
269378 5 
269599 5 
269604 2 
270741 1 
270871 3 
271609 5 
271673 36 
271880 3 
272169 20 
272185 9 
272247 2 
272366 3 
272415 3 
272587 2 
272617 6 
272621 1 
272722 37 
272730 37 
272766 10 
272805 1 
272909 4 
272937 34 
272940 4 
272946 5 
272949 1 
272955 12 
272976 57 
272983 18 
273000 10 
273060 11 
273502 53 
273836 7 
273900 10 
273979 5 
274057 1 
274143 21 
274160 62 
274164 6 
274172 51 
274178 2 
274236 110 
274244 10 
274262 94 
274268 18 
274270 23 
274278 7 
274284 57 
274287 8 
274380 2 
274427 1 
274447 63 
274620 21 
274796 7 
275090 5 
275250 1 
275261 16 
275392 53 
275409 5 
275703 1 
276017 3 
276498 1 
276508 9 
276525 18 
276831 3 
276858 2 
277098 11 
277116 25 
277147 1 
277164 3 
277320 10 
277428 7 
277438 3 
277557 1 
277642 1 
277659 5 
277720 15 
277811 1 
277904 6 
278163 75 
278170 2 
278208 10 
278293 7 
278423 11 
278766 8 
278769 2 
278947 37 
279062 89 
279355 2 
279554 4 
279893 61 
279906 6 
279917 7 
280004 7 
280011 26 
280016 7 
280028 1 
280029 36 
280041 1 
280044 42 
280051 12 
280224 6 
280353 7 
280399 2 
280549 1 
281758 1 
283957 3 
286369 13 
286387 9 
286390 1 
286402 3 
286538 11 
286550 3 
286559 2 
286560 1 
286571 12 
286573 1 
286580 3 
286584 14 
286590 2 
286635 3 
286659 2 
286665 4 
286667 27 
286693 2 
287830 5 
287887 9 
288066 13 
288171 13 
288709 8 
288985 5 
288986 11 
289044 1 
289053 8 
289149 2 
289299 11 
289322 3 
289336 3 
289339 3 
289340 10 
289346 6 
289365 9 
289376 1 
289414 1 
289420 13 
289423 13 
289426 19 
289431 2 
289436 3 
289437 6 
289445 11 
289452 4 
289457 9 
289466 7 
289479 18 
289481 1 
289483 2 
289484 2 
289833 50 
289978 2 
290142 78 
290155 63 
290353 8 
290398 17 
290496 46 
290570 22 
290610 2 
290675 3 
290688 1 
290726 4 
290858 3 
291223 16 
291242 1 
291247 1 
291249 2 
291256 1 
291271 7 
291301 37 
291307 8 
291328 5 
291345 6 
291683 28 
291924 6 
292388 6 
292512 67 
292533 9 
292628 1 
292633 1 
292779 202 
293751 27 
293755 41 
293782 9 
293787 9 
293793 35 
293794 1 
293795 58 
293802 1 
293894 6 
293933 1 
293957 2 
293964 9 
293972 1 
294011 2 
294082 7 
294106 4 
294119 2 
294156 1 
294290 3 
294294 3 
294312 1 
294339 3 
294345 4 
294347 20 
294352 18 
294362 13 
294369 14 
294371 2 
294387 12 
294407 35 
294432 5 
294586 2 
294764 3 
294881 89 
295339 3 
295348 1 
295361 15 
295378 14 
295406 1 
295408 29 
295412 1 
295416 3 
295419 10 
295426 1 
295473 24 
295575 49 
295583 13 
295588 29 
295595 4 
295598 10 
295611 72 
295612 9 
295613 2 
295619 2 
295625 35 
295634 6 
295635 5 
295643 11 
295647 59 
295653 3 
295694 9 
295750 22 
295754 7 
295794 11 
295819 8 
295874 26 
295967 3 
296004 4 
296026 4 
296040 9 
296190 61 
296214 28 
296359 15 
296385 25 
296419 23 
296714 10 
296736 27 
296754 10 
296979 162 
297035 4 
297054 21 
297134 3 
297310 6 
297357 74 
297396 40 
297706 27 
297825 1 
297949 9 
297979 4 
298039 41 
298203 8 
298214 2 
298224 14 
298244 4 
298249 22 
298575 34 
298629 12 
298727 3 
298794 1 
298817 7 
298831 55 
298879 67 
298882 19 
298884 32 
298890 157 
298902 14 
298924 8 
298927 25 
298955 47 
298977 58 
298981 1 
298987 66 
299007 2 
299020 59 
299047 105 
299053 283 
299070 16 
299078 27 
299085 30 
299090 26 
299102 1 
299108 1 
299136 37 
299144 16 
299159 7 
299166 13 
299169 41 
299178 146 
299189 62 
299199 53 
299216 10 
299219 136 
299264 44 
299269 55 
299287 97 
299312 3 
299316 21 
299320 7 
299326 5 
299339 1 
299342 3 
299345 11 
299348 3 
299350 1 
299352 24 
299354 1 
299372 37 
299376 11 
299385 11 
299420 6 
299425 1 
299433 19 
299438 45 
299441 8 
299474 9 
299490 2 
299498 7 
299549 2 
299556 14 
299641 5 
299648 70 
299652 21 
299795 1 
299823 14 
299829 5 
299837 4 
299851 6 
299854 35 
299859 21 
299874 104 
299881 14 
299884 4 
299896 2 
299897 82 
299906 4 
299994 11 
300046 45 
300049 6 
300147 35 
300148 5 
300201 28 
300237 10 
300271 40 
300285 14 
300335 70 
300437 58 
300495 2 
301044 21 
301262 11 
301300 1 
301473 3 
301520 27 
301697 25 
301757 28 
301761 55 
301780 34 
302086 2 
302438 3 
302770 2 
302848 12 
302856 3 
302884 142 
302886 26 
303051 1 
303095 5 
303104 9 
303171 1 
303268 14 
303283 97 
303396 2 
303715 13 
303723 6 
303739 1 
303760 2 
303799 12 
303814 1 
303947 3 
303970 13 
303972 12 
303974 16 
303978 20 
303999 37 
304005 20 
304008 1 
304010 1 
304016 9 
304020 19 
304055 1 
304154 9 
304166 3 
304170 2 
304205 42 
304234 5 
304244 2 
304326 172 
304416 33 
304429 9 
304441 18 
304544 30 
304568 3 
304708 37 
304996 7 
305208 26 
305326 29 
305360 12 
305365 2 
305372 4 
305376 23 
305403 2 
305404 15 
305560 1 
305685 3 
305733 2 
305743 5 
305744 5 
305745 22 
305758 67 
306021 5 
306038 54 
306308 53 
306351 4 
306842 1 
306861 2 
307869 12 
307891 7 
307999 13 
308185 2 
308395 23 
308702 5 
308753 29 
308840 3 
308889 4 
308902 3 
308906 5 
308916 2 
308934 2 
309236 12 
309297 23 
309309 15 
309376 4 
309424 5 
309434 51 
309520 11 
309537 54 
309684 2 
309710 21 
309719 13 
309780 13 
309811 8 
309889 21 
309953 12 
309990 33 
309993 68 
310002 22 
310027 57 
310035 23 
310058 25 
310078 17 
310100 69 
310111 1 
310123 8 
310156 11 
310246 69 
310254 13 
310267 1 
310271 21 
310310 29 
310314 8 
310318 40 
310333 9 
310378 19 
310487 1 
310495 16 
310587 44 
310631 1 
310801 2 
310821 12 
310826 1 
310846 1 
310868 4 
310871 20 
310877 38 
310894 1 
310895 36 
310917 1 
311050 2 
311057 7 
311071 16 
311104 52 
311242 9 
311540 18 
311901 80 
311907 1 
312033 1 
312082 1 
312268 4 
312592 42 
312730 22 
312796 21 
313014 7 
313108 15 
313265 33 
313283 2 
313437 12 
313461 4 
313513 5 
313622 3 
313625 7 
313644 5 
313646 137 
313647 37 
313651 24 
313657 44 
313664 22 
313677 47 
313678 43 
313681 20 
313689 2 
313690 17 
313756 14 
313892 2 
313905 5 
314244 10 
314334 1 
314402 1 
314415 11 
314450 35 
314552 1 
314652 1 
314733 10 
314748 3 
314754 6 
314761 4 
314775 1 
314825 80 
314830 14 
314869 3 
315005 2 
315320 19 
315371 153 
315406 15 
315767 5 
315803 3 
315896 1 
315987 43 
316006 1 
316019 51 
316068 3 
316089 3 
variableStep chrom=chrIV
1764 2 
2867 15 
5680 5 
5687 6 
5694 9 
5698 6 
11013 22 
11805 42 
11814 14 
11834 86 
11859 12 
13982 9 
14058 14 
16613 1 
17020 33 
17038 17 
17264 21 
17329 4 
17385 22 
17418 16 
17554 4 
17713 14 
17745 35 
18004 8 
18751 50 
18777 15 
18781 14 
18922 1 
18959 7 
18967 69 
19016 32 
19117 1 
19160 45 
19191 11 
19301 31 
19327 35 
19338 2 
19346 38 
19388 7 
19412 7 
19498 10 
19658 74 
19776 2 
19809 48 
19830 3 
19967 13 
19970 2 
19978 8 
19981 39 
19986 7 
19989 57 
20003 35 
20008 1 
20011 2 
20080 22 
20094 3 
20099 2 
20104 7 
20130 7 
20325 7 
20354 21 
20426 29 
20457 10 
20615 2 
20912 19 
21004 6 
21007 11 
21066 1 
21087 2 
21167 3 
21216 4 
21221 4 
21385 15 
21504 1 
21697 1 
21741 44 
21749 4 
21910 7 
22089 11 
22099 10 
22135 38 
22160 30 
22165 11 
22185 1 
22472 20 
22482 9 
22499 2 
22506 2 
22507 5 
22511 14 
22515 14 
22527 8 
22537 3 
22557 17 
22577 3 
22582 1 
22603 34 
22763 8 
22795 13 
22916 1 
22954 21 
23237 1 
23699 15 
24046 57 
24337 43 
25225 7 
25330 3 
25507 1 
25513 32 
25885 1 
26007 1 
26177 69 
26192 1 
26339 8 
26360 7 
26436 15 
26637 1 
26698 4 
26909 8 
26917 17 
27194 3 
27265 9 
28191 10 
28244 29 
28543 20 
28950 16 
29234 6 
29793 2 
29890 24 
30216 5 
30238 3 
30370 9 
30480 1 
30533 5 
30565 11 
30575 8 
30583 2 
30611 1 
30624 13 
30728 1 
30951 6 
31227 14 
31375 9 
31426 11 
31434 14 
31565 8 
31782 4 
31919 5 
31934 1 
31959 3 
32104 7 
32112 9 
32135 3 
32154 5 
32173 1 
32183 1 
32184 2 
32193 10 
32198 6 
32207 6 
32211 14 
32217 4 
32239 1 
32422 11 
32706 2 
32849 1 
32997 73 
33070 7 
33176 4 
33226 6 
33241 7 
33330 4 
33382 2 
33399 10 
33863 1 
34172 15 
34176 11 
34180 2 
34190 11 
34203 2 
34274 1 
34357 7 
34390 1 
34393 10 
34569 17 
35055 8 
35207 6 
35330 6 
35391 4 
35397 60 
35737 5 
35984 12 
36456 5 
36475 1 
36497 2 
36518 6 
36660 17 
36671 6 
36695 12 
36702 16 
36703 1 
36704 26 
36766 3 
36810 11 
36949 4 
37074 15 
37085 1 
37088 1 
37522 2 
37753 52 
37805 21 
37966 5 
37979 71 
38196 1 
38311 12 
38314 13 
38319 5 
38332 3 
38337 28 
38341 1 
38385 55 
38402 31 
38406 8 
38414 35 
38424 2 
38438 1 
38442 12 
38466 2 
39089 8 
39096 62 
39171 92 
39229 21 
39540 1 
39775 8 
40066 3 
40541 13 
40751 18 
40875 25 
41133 2 
41280 8 
41306 4 
41611 21 
41778 6 
41785 24 
41888 1 
41902 2 
41950 11 
42206 1 
42393 27 
42405 20 
42410 1 
42413 38 
42423 14 
42429 2 
42440 7 
42446 82 
42575 5 
42589 13 
42592 14 
42596 1 
42598 11 
42600 1 
42606 4 
42619 6 
42635 37 
42638 1 
42708 2 
42771 2 
42835 11 
42964 6 
43139 2 
43298 4 
43308 3 
43748 5 
43758 16 
43767 3 
43871 7 
43875 2 
43919 1 
43921 1 
43930 9 
45097 19 
45173 1 
45707 7 
45708 5 
45806 4 
45910 11 
45959 34 
45995 21 
46063 13 
46101 1 
46261 1 
46269 13 
46271 2 
46295 6 
46356 1 
46359 4 
46389 25 
46402 13 
46411 6 
46415 19 
46445 1 
46449 10 
46465 3 
46466 1 
46787 30 
46798 7 
46827 1 
46852 21 
46998 5 
47016 4 
47181 18 
47207 20 
47213 1 
47399 13 
47667 1 
47686 22 
47720 1 
47879 6 
47905 6 
47913 17 
47924 12 
47938 14 
47943 16 
47944 6 
47946 13 
47961 9 
47980 3 
48150 9 
48314 19 
48349 35 
48491 10 
48496 43 
48689 37 
48848 98 
48862 8 
48886 2 
48903 35 
48912 1 
49137 4 
49154 80 
49202 12 
49253 4 
49374 3 
49407 23 
49421 17 
49424 140 
49450 17 
49452 55 
49463 2 
49471 1 
49562 86 
49565 4 
49580 7 
49588 12 
49701 6 
49703 2 
49756 2 
49777 9 
49792 8 
49797 4 
49815 24 
49827 19 
49834 63 
49841 11 
49846 19 
49851 19 
49994 15 
50012 42 
50094 2 
50370 17 
50378 8 
50722 32 
50937 1 
51054 8 
51086 6 
52242 7 
52255 1 
52259 2 
52265 4 
52275 1 
52290 36 
52330 3 
52340 30 
52342 74 
52354 3 
52635 3 
53792 34 
53795 61 
53911 45 
54007 1 
54170 1 
54196 15 
54207 19 
54214 5 
54226 27 
54396 45 
54563 6 
55071 4 
55509 2 
55565 19 
55646 9 
55661 2 
55790 1 
56110 23 
56133 10 
56143 30 
56241 2 
56395 13 
56725 2 
56738 4 
56794 31 
56801 10 
56865 17 
56910 5 
56913 7 
56917 6 
56929 11 
57094 7 
57346 28 
57347 11 
57373 4 
57425 3 
57451 6 
57530 4 
57631 129 
57740 14 
57838 9 
57868 17 
57990 6 
58003 1 
58066 23 
58307 2 
58641 1 
59074 99 
59090 6 
59194 2 
59278 22 
59710 44 
59807 1 
59960 24 
60014 95 
60057 21 
60443 1 
60651 1 
60686 21 
60949 32 
60980 15 
60999 3 
61014 1 
61021 4 
61052 7 
61061 24 
61062 6 
61072 5 
61089 17 
61287 5 
61297 2 
61348 9 
61356 12 
61455 4 
61457 3 
61479 9 
61487 2 
61954 1 
62014 5 
62111 6 
62131 91 
62147 8 
62152 3 
62190 5 
62205 34 
62263 3 
62271 22 
62285 4 
62325 5 
62326 1 
62349 7 
62354 30 
62395 7 
62810 6 
62852 25 
62881 5 
62907 1 
62929 1 
65058 20 
65088 2 
65101 2 
65104 19 
65117 1 
65120 40 
65122 2 
65124 40 
65147 33 
65154 87 
65178 1 
65193 2 
65376 2 
65452 4 
65841 1 
65954 52 
65987 3 
65995 1 
66031 1 
66105 8 
66284 16 
66425 19 
66590 16 
66611 9 
66723 1 
66729 1 
67039 8 
67069 2 
67114 8 
67119 15 
67141 1 
67144 16 
67200 14 
67280 1 
67322 4 
67324 4 
67375 1 
67809 138 
67863 1 
68009 1 
68811 5 
68812 9 
68822 70 
68830 23 
68834 15 
68841 19 
68860 2 
68904 1 
68908 2 
68919 43 
68920 5 
68921 2 
69099 26 
69227 4 
69466 1 
70218 106 
70245 37 
70324 11 
70363 35 
70371 2 
70374 88 
70385 7 
70400 176 
70401 32 
70435 19 
70440 5 
70452 2 
70453 1 
70465 4 
70476 1 
70482 44 
70795 49 
70837 19 
70971 7 
71049 1 
71069 6 
71200 4 
71331 2 
71389 116 
72079 6 
72113 7 
72222 6 
72482 8 
72810 8 
72883 2 
73253 4 
73376 1 
73401 13 
73433 16 
73439 8 
73474 17 
73493 39 
73501 20 
73512 9 
73514 172 
73519 6 
73535 1 
73644 14 
73703 4 
73723 4 
73793 4 
73842 3 
73851 13 
73936 4 
73978 21 
74148 2 
74173 14 
74181 4 
74187 22 
74211 8 
74240 21 
74241 4 
74256 2 
74313 6 
74314 12 
74325 1 
74328 2 
74331 22 
74334 1 
74338 2 
74345 29 
74352 1 
74384 3 
74503 4 
74508 6 
74528 1 
74539 11 
74547 6 
74549 6 
74641 17 
74673 6 
74733 1 
74740 4 
74847 56 
75048 21 
75600 44 
75886 59 
76086 24 
76093 10 
76128 38 
76165 12 
76211 8 
76333 41 
76340 2 
76351 3 
76379 50 
76440 1 
76452 6 
76539 2 
76611 25 
76665 1 
76901 9 
76927 2 
76983 1 
77070 1 
77083 10 
77088 10 
77123 55 
77128 11 
77134 25 
77157 16 
77165 14 
77211 44 
77334 17 
77397 32 
77450 11 
77498 3 
77502 1 
77534 10 
77697 3 
78007 2 
78031 3 
78052 1 
78234 1 
78237 4 
78244 10 
78268 28 
78280 2 
78299 63 
78315 1 
78330 6 
78348 1 
78354 1 
78365 15 
79329 1 
79343 10 
79346 1 
79474 20 
79548 14 
79552 37 
79584 18 
79653 3 
79667 1 
79698 3 
79703 9 
79709 46 
79715 1 
79720 13 
79851 12 
79899 5 
80044 16 
80174 1 
80209 9 
80502 1 
80517 86 
80533 1 
80563 3 
80575 2 
80583 1 
80588 7 
80589 16 
80598 9 
80599 2 
80603 6 
80606 5 
80619 3 
80625 16 
80630 5 
80635 3 
80636 2 
80641 4 
80666 3 
80748 9 
81119 17 
81627 3 
81750 9 
81770 19 
81966 9 
82137 20 
82294 3 
82449 2 
82987 2 
83104 27 
83186 14 
83329 1 
83437 38 
83506 19 
83555 114 
83642 17 
83645 4 
83649 1 
83660 5 
83686 1 
83792 6 
83822 11 
83829 38 
83861 2 
83871 10 
83879 32 
83880 21 
83881 11 
83930 30 
84068 2 
84083 12 
84087 11 
84097 8 
84234 1 
84771 27 
84835 2 
85012 29 
85131 77 
85165 3 
85273 11 
85373 3 
85401 15 
85515 18 
85563 1 
85567 7 
85691 23 
85729 4 
85736 2 
85816 1 
85890 2 
85912 2 
85917 21 
86049 21 
86080 5 
86086 4 
86089 9 
86095 2 
86145 1 
86150 8 
86166 1 
86170 14 
86183 2 
87285 3 
87295 1 
87309 4 
87312 49 
87371 28 
87376 6 
88067 11 
88071 6 
88079 20 
88093 1 
88140 23 
88163 2 
88164 1 
88184 10 
88186 1 
88426 5 
89915 7 
89959 32 
89965 43 
89974 2 
89989 9 
90013 8 
90183 22 
90197 9 
90308 40 
90349 5 
90371 30 
90374 1 
90701 6 
91079 81 
91505 5 
91550 7 
91655 9 
91877 27 
92131 29 
92253 2 
92259 7 
92500 24 
93428 2 
93857 9 
94008 22 
94023 1 
94064 10 
94152 2 
94162 8 
94175 2 
94254 1 
94304 2 
94314 1 
94336 19 
94419 1 
94452 8 
94480 14 
94584 4 
94673 33 
94708 45 
94952 9 
95049 40 
95531 9 
95695 7 
95764 19 
95790 23 
95858 1 
95868 55 
95905 2 
96181 2 
96262 1 
96332 2 
96388 2 
96483 1 
96534 12 
96889 17 
97081 39 
97173 2 
97638 14 
97683 17 
97814 2 
98153 1 
98165 1 
98169 4 
98174 3 
98176 19 
98184 2 
98199 1 
98207 3 
98263 3 
98363 3 
98378 51 
98385 2 
98817 6 
99314 2 
99331 2 
99342 1 
99348 39 
99366 29 
99374 105 
99380 54 
99385 19 
99399 144 
99434 97 
99479 1 
99556 1 
99604 3 
99784 26 
99958 27 
100114 3 
100137 34 
100428 13 
100470 4 
100565 2 
100728 16 
100803 34 
100957 1 
100968 2 
101120 2 
101123 1 
101128 5 
101136 1 
101140 6 
101164 1 
101172 6 
101175 5 
101176 29 
101217 15 
101220 28 
101229 4 
101269 1 
101348 8 
101432 22 
101688 8 
102071 17 
102562 1 
102651 2 
102652 2 
102920 21 
102950 21 
103102 5 
103255 10 
103296 7 
103433 1 
103446 19 
103469 80 
103472 10 
103481 1 
103484 8 
103488 18 
103490 5 
103496 17 
103500 122 
103501 3 
103505 42 
103512 14 
103515 21 
103519 64 
103524 1 
103531 2 
103532 68 
103540 7 
103562 16 
103568 21 
103591 1 
104694 4 
104704 2 
104712 7 
104725 9 
104735 6 
104740 7 
104744 5 
104745 33 
104783 24 
104794 13 
104800 10 
104814 12 
104818 8 
104837 24 
104842 112 
104844 8 
104847 6 
104858 52 
104861 18 
104864 223 
104878 21 
105075 51 
105078 1 
105084 14 
105095 15 
105181 4 
105182 28 
105202 1 
105235 6 
105293 1 
105373 6 
105379 13 
105410 7 
105467 5 
105516 5 
105531 1 
105654 13 
105828 26 
105844 74 
105882 45 
105926 34 
105982 26 
106057 114 
106117 11 
106209 21 
106214 14 
106378 140 
106382 11 
106385 21 
106403 29 
106419 6 
106443 22 
106469 2 
106491 1 
106501 13 
106563 14 
106578 18 
106579 24 
106584 85 
106586 11 
106592 1 
106606 14 
106626 2 
106657 29 
106671 3 
106673 8 
106707 4 
106854 9 
106894 2 
106897 16 
106904 26 
106911 1 
106928 12 
106929 46 
106933 2 
106937 1 
106940 1 
106941 32 
106949 37 
106953 3 
106954 18 
106962 3 
107022 4 
107028 1 
107036 8 
107040 13 
111198 87 
111204 17 
111206 10 
111207 116 
111219 66 
111227 1 
111246 3 
111262 1 
111271 11 
111284 13 
111288 17 
111307 9 
111318 72 
111342 13 
112077 3 
112161 1 
112234 1 
112373 3 
112437 44 
112700 44 
112829 44 
113251 8 
113272 1 
113561 105 
113693 2 
113738 1 
113888 7 
114102 7 
114252 21 
114431 31 
114444 1 
114450 53 
114453 5 
114456 87 
114461 41 
114507 6 
114511 1 
114516 95 
114522 1 
114525 1 
114526 34 
114530 49 
114546 8 
115840 9 
115845 1 
115882 7 
115975 2 
115995 6 
116006 1 
116021 20 
116025 56 
116029 1 
116041 1 
116047 8 
116147 23 
116157 6 
116203 5 
116212 4 
116267 8 
116413 4 
117155 11 
117156 1 
117170 4 
117174 2 
117181 2 
117309 8 
117317 65 
117321 5 
117335 3 
117953 1 
118647 7 
118673 20 
118685 21 
118700 6 
118710 1 
118896 13 
119055 4 
119063 8 
119084 15 
119299 17 
119468 1 
119557 13 
119564 12 
119668 19 
119748 2 
119964 20 
119972 7 
120137 10 
120168 25 
120296 7 
120904 11 
121324 6 
121468 1 
121636 7 
121824 8 
121848 31 
121878 16 
121907 10 
121910 18 
121923 19 
121937 6 
121946 6 
122064 1 
122107 3 
122152 1 
122940 1 
123557 3 
123564 22 
123976 25 
123987 2 
124131 9 
124411 12 
124498 1 
124859 4 
124876 13 
125026 8 
125160 12 
125173 2 
125180 1 
125207 10 
125211 51 
125218 15 
125222 3 
125234 21 
125237 7 
125238 6 
125239 58 
125247 5 
125248 13 
125259 4 
125518 2 
125533 1 
125537 10 
125542 1 
125545 6 
125560 2 
125588 5 
125596 3 
125703 2 
126008 67 
126493 1 
126499 19 
126515 1 
126595 17 
126603 21 
126608 1 
126625 7 
126633 45 
126642 3 
126664 1 
129536 5 
129969 4 
130024 1 
130027 32 
130034 10 
130088 10 
130116 8 
130119 33 
130224 1 
130226 7 
130403 12 
130550 103 
130562 11 
130580 12 
130595 2 
130597 49 
130619 43 
130622 31 
130665 14 
130677 9 
130680 87 
130681 15 
130686 1 
130734 10 
130823 101 
130828 40 
130830 21 
130835 11 
130844 9 
130847 32 
130852 17 
130859 61 
130863 1 
130872 61 
131153 9 
131199 5 
131217 4 
131502 38 
131804 6 
131835 15 
131859 1 
131953 1 
131964 61 
131974 16 
131977 33 
131990 21 
132005 6 
132008 7 
132011 43 
132015 3 
132019 6 
132029 17 
132035 130 
132038 1 
132040 14 
132044 2 
132060 8 
132082 1 
132271 7 
132387 8 
132446 4 
132447 3 
132449 3 
132459 42 
132460 22 
132496 51 
132616 10 
132633 26 
132797 4 
132803 15 
132804 1 
132830 20 
132833 16 
132839 2 
132848 18 
132856 12 
132881 6 
132890 51 
132919 129 
132924 18 
132962 1 
132963 95 
133014 15 
133078 37 
133088 8 
133097 29 
133119 14 
133160 2 
133168 4 
133182 24 
133196 71 
133203 38 
133214 83 
133227 39 
133231 17 
133243 1 
133279 2 
133287 2 
133311 21 
133314 1 
133316 32 
133378 3 
133439 4 
133743 4 
133753 43 
134244 2 
134433 35 
134451 14 
134454 25 
134457 1 
134600 2 
134628 12 
134636 2 
134742 6 
134763 34 
134766 2 
134782 1 
134786 9 
134795 11 
134821 2 
134840 6 
135070 3 
135164 9 
135184 7 
135230 1 
135291 34 
135556 6 
135574 4 
135591 1 
135602 78 
135604 6 
135610 8 
135618 16 
135622 25 
135629 2 
135633 1 
135658 76 
135669 2 
135680 5 
135698 28 
135707 5 
136094 2 
136152 69 
136336 29 
136360 12 
136656 2 
136831 1 
136904 24 
137098 70 
137395 13 
137568 1 
137828 2 
137834 132 
137859 1 
137878 43 
137888 8 
137894 4 
137901 7 
137909 1 
137942 10 
137960 5 
137965 3 
137991 29 
138019 30 
138044 10 
138182 7 
138191 10 
138200 1 
138292 5 
138381 7 
138561 2 
138632 2 
138978 8 
139058 17 
139188 23 
139350 1 
139384 1 
139387 1 
139399 2 
139403 1 
139414 1 
139607 1 
139636 1 
139642 119 
139949 4 
140275 5 
140416 7 
140568 3 
140632 3 
140637 12 
140641 5 
140701 2 
140787 2 
140914 1 
141159 3 
141298 30 
141496 31 
141690 40 
141805 1 
141813 1 
141819 43 
141833 4 
141841 21 
141844 1 
141849 214 
141853 29 
141870 10 
141871 40 
141884 3 
141889 2 
141890 12 
141894 16 
141896 9 
141907 1 
141916 4 
142433 8 
142562 31 
142935 48 
142943 1 
143075 3 
143197 42 
143275 7 
143417 8 
143599 14 
143606 10 
143882 36 
144007 14 
144252 4 
144263 2 
144311 5 
144323 4 
144448 6 
144620 3 
144638 1 
144849 1 
144855 4 
145094 8 
145236 2 
145401 6 
145427 30 
145435 8 
145445 16 
145610 131 
145615 30 
145620 1 
145622 14 
145623 13 
145628 23 
145630 13 
145689 1 
145710 59 
145773 1 
145792 267 
145906 102 
145914 4 
145917 1 
146118 1 
146257 54 
146340 16 
146343 1 
146435 5 
146458 7 
146473 6 
146657 17 
146737 1 
146844 8 
146922 27 
147514 11 
147552 54 
147693 7 
147695 1 
147713 20 
147724 20 
147732 6 
147738 11 
147749 16 
147793 1 
147799 8 
147800 1 
147803 1 
147806 17 
147812 1 
147819 8 
147846 2 
147872 2 
147886 7 
147899 3 
147902 1 
147908 8 
147909 7 
147932 1 
147933 29 
147937 2 
147945 2 
147951 9 
147954 37 
147993 5 
147994 2 
148005 8 
148016 4 
148017 6 
148020 2 
148029 4 
148034 2 
148086 3 
148087 2 
148103 1 
148106 27 
148119 10 
148123 1 
148295 37 
148408 12 
148499 2 
148655 1 
148917 5 
149184 10 
149219 136 
149263 5 
149283 14 
149302 13 
149332 1 
149336 5 
149416 1 
149596 15 
149654 3 
149663 2 
149664 46 
149847 1 
149856 6 
149879 48 
149954 17 
149974 65 
150052 5 
150158 9 
150547 2 
150550 95 
150912 1 
151085 32 
151089 7 
151174 3 
151206 13 
151267 30 
151283 1 
151426 25 
151510 1 
151609 1 
151635 1 
151945 6 
152029 2 
152050 32 
152098 24 
152318 1 
152351 3 
152453 39 
152581 12 
153251 46 
154066 2 
154305 5 
154585 2 
154679 10 
154899 5 
154924 2 
154985 1 
155522 123 
155689 26 
155996 2 
156000 1 
156037 22 
156064 12 
156070 2 
156233 56 
156245 2 
156249 1 
156251 101 
156279 9 
156411 1 
156439 42 
156440 2 
156441 137 
156443 2 
156753 11 
156787 14 
157070 47 
157639 3 
157709 2 
157758 23 
157780 9 
157833 14 
157853 5 
157907 5 
157935 3 
158000 2 
158100 22 
158127 2 
158315 13 
158707 1 
158807 1 
158816 55 
158843 24 
158880 1 
158891 97 
158902 77 
158904 1 
158907 20 
158920 21 
158923 7 
159366 2 
159367 2 
159429 2 
159437 4 
159442 16 
159502 7 
159517 10 
159525 1 
159557 4 
159643 1 
159649 8 
159659 7 
159679 11 
159815 187 
159816 1 
159835 17 
159856 17 
159875 3 
160435 12 
160745 11 
160834 1 
160999 3 
161250 1 
161765 3 
161904 3 
162181 5 
162320 1 
163240 7 
163250 5 
163255 7 
163272 62 
163278 149 
163284 5 
163288 27 
163290 58 
163296 25 
163307 8 
163316 13 
163333 2 
163479 1 
164075 2 
164113 6 
164128 3 
164143 1 
164183 2 
164186 9 
164889 17 
167162 2 
167320 4 
167333 16 
167346 30 
167352 5 
167358 3 
167399 6 
167411 11 
167419 23 
167425 6 
167441 50 
167450 5 
167456 5 
167515 70 
167618 63 
167621 5 
167645 13 
167650 61 
167663 21 
167825 15 
168504 2 
168571 3 
168956 4 
169058 40 
169102 2 
169135 2 
169151 1 
169155 9 
169217 35 
169231 2 
169490 31 
169634 4 
169637 121 
169657 15 
169671 45 
169679 1 
169710 13 
169715 146 
169724 27 
169727 1 
169732 10 
169744 2 
169817 2 
169968 1 
170644 8 
171953 1 
172204 7 
172254 8 
172271 4 
172274 1 
172361 31 
172366 7 
172367 31 
172381 16 
172383 2 
172384 1 
172397 10 
172413 3 
172590 42 
172705 8 
172891 4 
173026 41 
173573 2 
173683 15 
173722 19 
173752 13 
173985 9 
174102 3 
174282 6 
174300 3 
174484 1 
174645 47 
174653 5 
174663 9 
174673 26 
174692 9 
174710 2 
174713 8 
174720 32 
174758 11 
174767 6 
174787 41 
175260 2 
175599 1 
175664 1 
175676 4 
175724 2 
175863 1 
175924 1 
176102 41 
176125 1 
176324 4 
176337 4 
176414 11 
176418 31 
176424 25 
176454 3 
176468 28 
176471 6 
176527 13 
176537 15 
176545 10 
176551 10 
176558 3 
176569 36 
176597 3 
176766 2 
176809 11 
176926 2 
177097 16 
177817 1 
178078 3 
178187 148 
178204 8 
178418 8 
178423 36 
178715 38 
178922 37 
179203 13 
179252 8 
179388 30 
179577 6 
179590 2 
179908 4 
179916 3 
179919 12 
179922 29 
179927 27 
179933 45 
179937 2 
180108 13 
180144 1 
180165 1 
180277 7 
180819 49 
180834 12 
181046 63 
183106 2 
183134 35 
183139 1 
183166 11 
183168 2 
183175 2 
183195 4 
184597 4 
184627 11 
184756 7 
184759 15 
184762 3 
184815 52 
184823 36 
184828 38 
184844 3 
184853 7 
185300 4 
185864 11 
186272 7 
186688 3 
186704 10 
186921 23 
187023 29 
187030 1 
187473 10 
187605 16 
187682 66 
187923 49 
187930 26 
187979 1 
188004 4 
188210 1 
188215 15 
188218 81 
188254 1 
190665 112 
190690 13 
190701 8 
190807 6 
190814 7 
190821 6 
190832 3 
192418 3 
192434 31 
192440 40 
192462 11 
192479 18 
192491 4 
192497 3 
192512 1 
192524 7 
192545 6 
192546 4 
192711 2 
192830 1 
194002 7 
194168 2 
194198 14 
194199 3 
194293 99 
194514 8 
194532 7 
194534 7 
194537 6 
194577 77 
198436 2 
198468 4 
198498 2 
198508 2 
198512 3 
198518 23 
198567 1 
198576 1 
198579 34 
198616 3 
198729 95 
198906 2 
198929 15 
199048 17 
199416 3 
199608 15 
199788 34 
199793 41 
199802 7 
199809 3 
199827 4 
199876 2 
199906 11 
201707 2 
202671 23 
202682 30 
202691 45 
202698 31 
202712 33 
202726 1 
202772 2 
203220 1 
203880 4 
205184 7 
205215 1 
205219 7 
205259 10 
205485 4 
210024 5 
211105 20 
211140 16 
211142 6 
211154 1 
211175 13 
211194 12 
211229 27 
212140 7 
212174 8 
212179 33 
212187 12 
212190 21 
212196 3 
212199 16 
212202 5 
212204 10 
212210 12 
212218 29 
212221 45 
212241 1 
212378 2 
212731 2 
212755 23 
212760 14 
212766 27 
212767 57 
212775 2 
212784 1 
212798 1 
212805 3 
212810 4 
212813 5 
212842 7 
212856 1 
212861 34 
212887 11 
212898 1 
212918 16 
212928 21 
212936 15 
212938 12 
212965 16 
212967 35 
212978 10 
212981 9 
212988 27 
212994 20 
213021 12 
213027 8 
213030 1 
213036 22 
213045 30 
213064 5 
213071 17 
213096 4 
213127 49 
213210 14 
213250 1 
213387 13 
213458 1 
213512 22 
213793 2 
213938 1 
214068 2 
214231 27 
214346 2 
214434 10 
214554 35 
214662 9 
214751 13 
214943 4 
214947 23 
214961 1 
215111 4 
215139 6 
215305 1 
215457 8 
215467 15 
215507 2 
215612 4 
215616 1 
215623 16 
215778 41 
215793 1 
215794 1 
215813 73 
215823 51 
215824 39 
215826 12 
215833 2 
215837 35 
215839 9 
215853 1 
215908 9 
215915 54 
215934 21 
215949 17 
215956 8 
215960 3 
215962 1 
215964 28 
215968 1 
215975 1 
215982 3 
215996 21 
216002 16 
216042 3 
216493 8 
216521 12 
216894 78 
216906 16 
217021 7 
217148 9 
217174 17 
217190 1 
217240 1 
217248 25 
217274 21 
217278 17 
217288 24 
217322 36 
217345 8 
217355 1 
217356 9 
217357 3 
217362 2 
217380 28 
217396 2 
217453 1 
217465 2 
217480 11 
217498 49 
217514 2 
217518 1 
217563 5 
217694 1 
218542 6 
218870 36 
218912 26 
219043 6 
219058 25 
219083 5 
219252 16 
219295 7 
219398 21 
219452 4 
219455 28 
219469 9 
219488 2 
219502 12 
219513 2 
219548 7 
219552 2 
219560 49 
219686 2 
219721 21 
219873 38 
219885 12 
220210 25 
220647 3 
220667 19 
220840 16 
221293 1 
221321 1 
221322 1 
221367 1 
221438 1 
221447 1 
221617 3 
221633 1 
221824 4 
221846 1 
221889 4 
221895 14 
221943 21 
221944 6 
221958 2 
221959 18 
221962 62 
221967 1 
221975 17 
221982 36 
222003 2 
222010 6 
222035 8 
222046 1 
222063 6 
222065 13 
222071 7 
222090 6 
222093 1 
222094 1 
222095 2 
222098 36 
222180 42 
222199 25 
222205 3 
222221 8 
222225 3 
222233 10 
222237 6 
222242 3 
222245 7 
222248 7 
222255 2 
222410 3 
222437 15 
222574 22 
222803 47 
222923 1 
223074 17 
223530 1 
223568 2 
223666 5 
223838 20 
223852 21 
223860 2 
223864 11 
223866 1 
223875 8 
223885 31 
223936 2 
223944 4 
223962 9 
223964 10 
223971 2 
223975 1 
224001 10 
224090 4 
224119 4 
224134 101 
224137 35 
225227 1 
226586 2 
226714 1 
226843 2 
226899 1 
226947 28 
226958 59 
226982 22 
227011 24 
227038 1 
227042 41 
227047 10 
227055 48 
227079 118 
227087 4 
227089 1 
227123 17 
227129 21 
227134 26 
227140 4 
227146 8 
227152 1 
227167 38 
227173 11 
227198 2 
227204 7 
227374 1 
227388 2 
227411 10 
227446 17 
227526 5 
227752 31 
227779 1 
228089 19 
228098 1 
228258 25 
228449 38 
228452 43 
228565 79 
228572 3 
228751 5 
228760 3 
228774 8 
228775 4 
228861 9 
228934 1 
228945 14 
228948 4 
228965 5 
228977 6 
229022 2 
229031 2 
229033 16 
229066 1 
229083 4 
229088 7 
229116 1 
229190 1 
229258 3 
229596 1 
229598 6 
229601 1 
229603 1 
229609 1 
229612 2 
229716 1 
229760 1 
229763 4 
229822 3 
230408 18 
230458 5 
230689 1 
230694 35 
230704 10 
230712 2 
230717 7 
230767 26 
230777 14 
230789 20 
230790 2 
230793 20 
230797 9 
230801 1 
230804 2 
230808 8 
230858 35 
230861 17 
230914 14 
230989 28 
231037 27 
231046 21 
231063 7 
231189 20 
231388 13 
231461 24 
231740 10 
231749 35 
231813 3 
231814 9 
231816 2 
231919 7 
231926 3 
232083 2 
232089 9 
232113 9 
232193 1 
232196 1 
232198 2 
232390 4 
232495 2 
232506 9 
232521 45 
232531 13 
232534 17 
232870 1 
232875 1 
232883 10 
232910 8 
233042 2 
233204 2 
233413 2 
233519 61 
233623 24 
233629 5 
233681 1 
233690 14 
233792 4 
233957 3 
233965 48 
234166 9 
234183 12 
234193 17 
234196 39 
234197 51 
234199 3 
234202 3 
234205 3 
234247 4 
234270 3 
234278 3 
234395 4 
234413 47 
234429 14 
234433 22 
234434 2 
234435 37 
234444 8 
234446 2 
234447 78 
234470 96 
234478 17 
234480 16 
234490 15 
234532 27 
234570 9 
234581 2 
234593 15 
234598 8 
234634 68 
234687 138 
234720 7 
234825 7 
234826 54 
234842 13 
234906 20 
235043 2 
235196 7 
235222 8 
235273 9 
235433 19 
235437 10 
235450 12 
235483 13 
235513 3 
235614 7 
235632 7 
235638 18 
235661 2 
235672 30 
235678 47 
235724 26 
235814 8 
235879 12 
235892 1 
235921 1 
236020 1 
236059 1 
238757 54 
238774 6 
238781 16 
238788 28 
238793 22 
238797 5 
238801 9 
238811 31 
238817 32 
238822 21 
238853 14 
238864 25 
238873 17 
238875 1 
238876 2 
238877 81 
238879 12 
238881 92 
238893 4 
238902 2 
239054 5 
239064 18 
239068 20 
239242 23 
239253 1 
239254 3 
239451 8 
239455 11 
239465 13 
239492 1 
239553 8 
239584 92 
239612 20 
239633 45 
239635 1 
239644 12 
239668 49 
239720 22 
239740 2 
239759 1 
239869 13 
239894 5 
239926 1 
239940 6 
239943 23 
239944 3 
239972 3 
239976 1 
239989 16 
240010 21 
240047 3 
240064 2 
240067 4 
240080 2 
240086 5 
240096 1 
240107 26 
240111 90 
240165 25 
240183 1 
240192 2 
240258 42 
240298 4 
240307 58 
240628 25 
240891 1 
240906 1 
241070 36 
241084 4 
241101 20 
241231 3 
241237 4 
241242 30 
241247 10 
241267 2 
241292 2 
241301 4 
241312 9 
241321 7 
241330 1 
241332 18 
241338 12 
241340 10 
241358 59 
241371 4 
241399 1 
241497 25 
241538 2 
241621 13 
241650 7 
241796 1 
241889 12 
242119 8 
242123 1 
242130 18 
242133 1 
242137 6 
242140 2 
242141 5 
242145 1 
242192 17 
242202 9 
242221 2 
242268 30 
242289 1 
242961 1 
243476 1 
243887 9 
243960 5 
244137 15 
244392 5 
244540 3 
244644 3 
244885 2 
244988 4 
245284 21 
245298 12 
245353 1 
245467 19 
245660 1 
245677 8 
245680 10 
245681 37 
245683 5 
245686 27 
245688 2 
245691 15 
245749 4 
245755 36 
245760 18 
245766 2 
245770 13 
246023 12 
246533 13 
246829 10 
246964 7 
246965 20 
247080 3 
247127 3 
247337 6 
247530 4 
247714 1 
247717 71 
247736 2 
247798 20 
247809 10 
247818 9 
247835 6 
248018 3 
248054 1 
248064 1 
248069 7 
248085 6 
248097 19 
248101 12 
248105 1 
248108 69 
248123 16 
248311 1 
248337 6 
249424 5 
249774 1 
250424 1 
250475 1 
250536 3 
250796 49 
250852 16 
250936 4 
250967 39 
250993 10 
251005 2 
251011 2 
251040 7 
251120 30 
251184 11 
251342 30 
251366 2 
251376 4 
251387 1 
251437 4 
251439 13 
251448 4 
251451 36 
251459 2 
251468 3 
251473 3 
251474 2 
251482 3 
253817 19 
253827 47 
253928 3 
253974 91 
253979 3 
254026 5 
254093 1 
254118 3 
254255 8 
254403 5 
255207 1 
255218 12 
255223 4 
255229 86 
255236 17 
255240 1 
255243 25 
255247 38 
255253 3 
255285 17 
255292 7 
255315 5 
255469 4 
255500 22 
255531 2 
255640 3 
255686 3 
255694 14 
255878 91 
256059 1 
256072 1 
256362 28 
256442 4 
256448 10 
256595 1 
256977 2 
256981 30 
257219 1 
257534 3 
257847 9 
257974 10 
258273 1 
258308 9 
258316 2 
258507 45 
258631 9 
258646 1 
258647 56 
258657 1 
258670 60 
258674 14 
258687 25 
258694 3 
258698 2 
258704 34 
258782 2 
258785 2 
258793 7 
258822 3 
259755 136 
259787 4 
260510 14 
261039 3 
261209 18 
261304 1 
261502 24 
261589 3 
262001 2 
262216 10 
262241 4 
262446 2 
262590 9 
262601 9 
262663 59 
262800 15 
262927 9 
263278 1 
264184 1 
264190 9 
264196 13 
264207 68 
264351 1 
264363 3 
264384 22 
264392 9 
264396 21 
264405 14 
264413 1 
264417 1 
264548 1 
264596 83 
264710 17 
265056 26 
265062 12 
265071 7 
265110 11 
265119 4 
265121 32 
265155 34 
265168 84 
265171 6 
265178 2 
265179 7 
265186 1 
265195 7 
265203 9 
265207 25 
265208 1 
265211 5 
265228 3 
265238 2 
265241 2 
265244 11 
265251 1 
265265 82 
265281 4 
265391 25 
265395 15 
265415 8 
265689 1 
265832 5 
266083 1 
266212 3 
266221 15 
266377 4 
266787 4 
267282 2 
267291 19 
267373 1 
267489 1 
267558 2 
267638 1 
267643 9 
267657 7 
268645 4 
268681 7 
268861 1 
268868 1 
268912 12 
268941 1 
268996 2 
269027 1 
269038 7 
269106 2 
269146 9 
269203 1 
269217 13 
269437 2 
269573 10 
269781 4 
269782 13 
269887 58 
270056 2 
270060 1 
270066 2 
270229 2 
271376 12 
271467 1 
271632 4 
271992 16 
272009 11 
272014 17 
272239 71 
272250 10 
272255 2 
272259 6 
272263 37 
272285 27 
272296 1 
272312 29 
272314 3 
272320 40 
272334 148 
273669 6 
273813 11 
274036 14 
274320 1 
274440 7 
274449 2 
274579 23 
274633 66 
274743 9 
274911 97 
274959 6 
274971 10 
274975 17 
274994 10 
275003 4 
275009 1 
275032 16 
275182 63 
275346 1 
276616 3 
276640 1 
276643 3 
276660 4 
276665 27 
276675 15 
276687 15 
276707 16 
276722 3 
276735 71 
276744 2 
276745 25 
280683 3 
281053 6 
281178 1 
281274 4 
281675 11 
281749 2 
281776 10 
281962 5 
281981 2 
282013 2 
282036 15 
282088 11 
282391 19 
282513 1 
282607 43 
283095 9 
283214 5 
283221 22 
283260 16 
283261 12 
283281 23 
283308 16 
283315 2 
283481 6 
283509 12 
283630 1 
283804 1 
284008 6 
284169 3 
284480 1 
284618 6 
285195 27 
285198 3 
285228 14 
285238 7 
285241 17 
285251 28 
285255 14 
285256 12 
285259 11 
285302 6 
286775 2 
286808 7 
286809 16 
286813 53 
286820 17 
286823 49 
286824 52 
286825 6 
286831 62 
286922 14 
286933 3 
286937 1 
286950 2 
286951 4 
286953 2 
286958 2 
286971 2 
286984 4 
286991 2 
286997 7 
287131 2 
287336 4 
287432 18 
287458 8 
287500 15 
287614 8 
287694 6 
287779 1 
288243 8 
288539 2 
288542 15 
289143 2 
289269 9 
289297 65 
289333 5 
289345 5 
289369 16 
289528 25 
289551 42 
289678 24 
289682 6 
289697 1 
289704 2 
289711 22 
289714 19 
289715 2 
289733 17 
289741 2 
289743 5 
289751 6 
289754 5 
289760 4 
289764 51 
289768 10 
289948 2 
289985 23 
290167 2 
290273 8 
290298 1 
290347 3 
290461 16 
290502 1 
290778 4 
291002 4 
291363 12 
291470 2 
291903 1 
292226 11 
292296 12 
292598 46 
292609 7 
292614 6 
292622 123 
292624 7 
292631 1 
292634 1 
292643 1 
292704 4 
292721 3 
292730 1 
293091 1 
293174 10 
293177 1 
293204 51 
293347 2 
293364 4 
293428 30 
293596 4 
294415 13 
294512 11 
294697 38 
294701 43 
294865 2 
294893 23 
294894 3 
294917 8 
294944 1 
294952 2 
294960 8 
296270 26 
296384 14 
296412 2 
296422 4 
296428 14 
296434 20 
296608 1 
296614 10 
296680 10 
296823 3 
297159 1 
298136 2 
298160 3 
298383 1 
298430 20 
298452 2 
298481 37 
298520 134 
298576 16 
298675 3 
298906 10 
299986 9 
299990 2 
300001 15 
300073 1 
300076 1 
300154 1 
300176 2 
300212 10 
300228 3 
300248 13 
300251 3 
300263 7 
300267 3 
300271 5 
301038 16 
301041 3 
301053 5 
301070 33 
301087 9 
301132 1 
301291 1 
301298 9 
301315 3 
301342 22 
301363 16 
301390 2 
301394 8 
301502 1 
301528 4 
301551 12 
301683 2 
301808 9 
301967 1 
302040 47 
302049 110 
302064 18 
302126 3 
302148 21 
302162 5 
302276 6 
302300 4 
302320 20 
302397 14 
302439 1 
302500 9 
302756 18 
302777 56 
302784 25 
302792 1 
302808 22 
302849 22 
302863 9 
302869 112 
302875 1 
302890 4 
302899 58 
302901 114 
302923 14 
302992 3 
303037 5 
303048 8 
303080 13 
303088 1 
303094 8 
303104 26 
303113 30 
303126 18 
303156 6 
303249 7 
303345 8 
303423 1 
303467 18 
303472 5 
303593 7 
303765 30 
303776 40 
304231 1 
304251 15 
304370 27 
304450 7 
304484 30 
304527 10 
304550 5 
304559 31 
304600 39 
304670 4 
304895 18 
304900 82 
304913 64 
304918 16 
305045 17 
305059 3 
305067 11 
306602 1 
306674 15 
306685 50 
306686 1 
306688 1 
306715 9 
306725 2 
306732 2 
306819 5 
307649 1 
308160 5 
308163 1 
308168 86 
308173 17 
308180 9 
308188 2 
308293 7 
308301 7 
309353 8 
309537 3 
309551 1 
309593 1 
309631 3 
309689 1 
309947 1 
310245 3 
310271 14 
310368 40 
310373 5 
310376 1 
310377 124 
310378 19 
310381 50 
310383 78 
310391 5 
310394 24 
310399 11 
310406 54 
310407 5 
310414 60 
310426 62 
310542 36 
310575 20 
310592 7 
310900 21 
310934 114 
310972 9 
311069 8 
311104 1 
311212 4 
311512 27 
311552 12 
311625 4 
311683 29 
311704 27 
311758 11 
312004 39 
312009 20 
312215 5 
312338 20 
312367 100 
312372 1 
312387 9 
312578 3 
312599 7 
312678 1 
312687 4 
312731 1 
312732 1 
312737 25 
312740 4 
312743 3 
312749 11 
312759 2 
312810 3 
312828 12 
312831 5 
312838 18 
312848 23 
312849 1 
312868 4 
312992 40 
312999 33 
313008 38 
313044 5 
313074 1 
313080 1 
313108 3 
313139 1 
313240 25 
313265 44 
313326 2 
313471 24 
313518 28 
313542 11 
313603 1 
313764 9 
313848 15 
314248 1 
314294 6 
314346 1 
314584 4 
314692 3 
314843 1 
314851 3 
314872 21 
314904 17 
314957 18 
314977 1 
314980 12 
315061 1 
315128 74 
315134 1 
315169 35 
315215 4 
315220 1 
315228 16 
315233 4 
315363 9 
315393 4 
315445 20 
315543 16 
315581 7 
315613 6 
315617 9 
315636 1 
315647 2 
315729 6 
315878 15 
315949 1 
316054 1 
316146 13 
316298 1 
316334 19 
316441 19 
316497 76 
316507 1 
316545 14 
316549 6 
316556 20 
316670 2 
316680 4 
316778 9 
316782 5 
316948 9 
319199 1 
319295 6 
319299 1 
320119 2 
320272 5 
320296 7 
320304 32 
320311 37 
320328 27 
320348 9 
320356 31 
320357 1 
320366 20 
320369 72 
320380 2 
320388 27 
320391 38 
320786 17 
320850 2 
320879 11 
320936 1 
321345 5 
321691 33 
321710 2 
321719 8 
321730 12 
321737 26 
321740 5 
321749 22 
321755 25 
321758 3 
321763 66 
321765 56 
321767 2 
321774 3 
321777 18 
322113 1 
323055 4 
323075 2 
323188 11 
323200 3 
323229 1 
323689 2 
323722 7 
323734 3 
323740 10 
323831 27 
323890 12 
323897 2 
323924 48 
323991 11 
323997 4 
323999 2 
324044 2 
326235 21 
326256 8 
326266 11 
326267 1 
326268 1 
326274 4 
326300 29 
326352 8 
326355 9 
326363 8 
326366 1 
326367 13 
326395 24 
326564 3 
326728 15 
326995 19 
327097 11 
327332 5 
327355 14 
327644 3 
328147 3 
328321 2 
328367 7 
328581 16 
328665 1 
328795 8 
329131 2 
329245 7 
329491 1 
329510 1 
329630 1 
329651 1 
329794 1 
329894 18 
329943 2 
329984 2 
330017 30 
330114 1 
330379 5 
330493 7 
330554 5 
330563 22 
330566 1 
330574 15 
330581 22 
330608 8 
330651 1 
330654 1 
330679 1 
330682 1 
330690 3 
330725 7 
330883 10 
330887 2 
330888 9 
330890 1 
330892 18 
330895 2 
330896 1 
330897 2 
330909 7 
330913 1 
330925 2 
330933 63 
330937 1 
330940 17 
330951 39 
330954 2 
330988 62 
330999 3 
331039 1 
331050 2 
331599 4 
332427 5 
332440 2 
332486 5 
332635 5 
332636 2 
332650 1 
332684 3 
332692 2 
332728 1 
332737 3 
332897 4 
332921 10 
332938 1 
333052 16 
333093 44 
333118 4 
333176 2 
333216 18 
333267 5 
333279 191 
333319 2 
333356 3 
333481 59 
333489 7 
333583 5 
333598 3 
333623 18 
333636 22 
333650 42 
333663 10 
333733 4 
333776 34 
333959 7 
334000 3 
334005 1 
334134 1 
334312 14 
334322 2 
334351 6 
334449 5 
334476 41 
334481 3 
334491 65 
334502 2 
334509 2 
334514 3 
334516 38 
334527 2 
334537 121 
334650 12 
334677 4 
334695 1 
334712 12 
334731 16 
334750 25 
334753 55 
334756 1 
334762 25 
334768 6 
334774 1 
334802 90 
334928 32 
334931 31 
334940 5 
335102 8 
335151 1 
335173 15 
335189 17 
335214 3 
335316 6 
335488 26 
335647 13 
335707 4 
335765 52 
335830 1 
335836 9 
335852 8 
335973 2 
336282 1 
336377 31 
336808 3 
336816 2 
336864 2 
337332 2 
337354 20 
337360 3 
337364 35 
337371 25 
337384 25 
337391 9 
337403 2 
337406 2 
337411 27 
337412 4 
337417 9 
338066 1 
338467 1 
339802 1 
340146 11 
340288 1 
340298 6 
340304 1 
340305 2 
340312 19 
340368 1 
340369 30 
340379 7 
340398 4 
340409 11 
341476 21 
341484 7 
341503 9 
341513 3 
341516 15 
341521 8 
344005 4 
344243 5 
344260 5 
344273 2 
344293 2 
344298 1 
344322 9 
344444 1 
344487 1 
344909 6 
344973 6 
345078 20 
345111 29 
345126 64 
345130 64 
345137 7 
345305 7 
345312 1 
345480 18 
345483 1 
345488 199 
345501 20 
345514 17 
345535 4 
345538 2 
345563 2 
345572 1 
345575 8 
345580 10 
345585 28 
345586 1 
345590 1 
348678 2 
349161 56 
349201 26 
349809 11 
350516 69 
350581 9 
350637 3 
350916 1 
350949 100 
350978 35 
351097 2 
351124 7 
351232 8 
351328 9 
351330 2 
351340 9 
351347 6 
351351 3 
351373 6 
351520 1 
351536 1 
351597 5 
351613 4 
351643 3 
351679 2 
351706 6 
351726 4 
351763 10 
351771 18 
351849 10 
351890 1 
352047 16 
352067 3 
352139 7 
352174 20 
352239 1 
352271 1 
352277 12 
352325 17 
352465 3 
352484 6 
352502 16 
352645 5 
352650 6 
352663 24 
352666 143 
352675 3 
352695 25 
352697 34 
352698 3 
352848 29 
353095 22 
353740 9 
354030 2 
354133 2 
354335 4 
354343 11 
354862 26 
355311 12 
355340 2 
355346 25 
355385 61 
355406 8 
355418 10 
355457 11 
355542 2 
355548 3 
355549 43 
355550 20 
355571 10 
355614 7 
356895 3 
356923 3 
356932 1 
356972 2 
357028 24 
357031 21 
357084 17 
357095 28 
357103 1 
357132 1 
357162 95 
357199 1 
357205 33 
357208 1 
357233 15 
357235 14 
357242 14 
357246 7 
357247 1 
357248 15 
357253 5 
357321 11 
357327 16 
357331 44 
357338 9 
357348 1 
357359 18 
357366 30 
357369 1 
357373 33 
357374 13 
357376 1 
357377 21 
357381 3 
357391 2 
357392 61 
357403 62 
357407 47 
357419 34 
357423 19 
357429 167 
357438 2 
357440 13 
357533 2 
357542 66 
357551 8 
357560 3 
357581 26 
357592 7 
357600 20 
357606 2 
357622 2 
357645 6 
357658 6 
357660 13 
357664 1 
357677 93 
357725 1 
357728 83 
357741 21 
357748 6 
357750 18 
357824 9 
357829 44 
357846 25 
357874 4 
357890 21 
357927 15 
357981 4 
358015 1 
358021 18 
358034 17 
358198 29 
358211 26 
358218 16 
358221 4 
358232 65 
358234 4 
358236 41 
358280 26 
358291 2 
358354 22 
358390 16 
358407 1 
358421 6 
358587 4 
358590 1 
358605 2 
358678 19 
358688 1 
358724 42 
358734 6 
358740 1 
358757 41 
358766 32 
358770 4 
358781 50 
358933 19 
358937 1 
358948 31 
358951 16 
358958 12 
358963 9 
358967 52 
358976 3 
358978 59 
358991 13 
359008 83 
359016 7 
359022 1 
359023 26 
359042 4 
359106 4 
359138 11 
359154 9 
359160 24 
359195 82 
359244 1 
359276 35 
359325 1 
359341 30 
359345 12 
359353 3 
359487 19 
359505 14 
359509 23 
359583 1 
359594 18 
359610 16 
359623 1 
359627 23 
359629 3 
359636 66 
359700 1 
359701 4 
359721 30 
359723 5 
359726 19 
359729 12 
359734 3 
359739 26 
359751 3 
359754 2 
359760 19 
359774 1 
359892 17 
359894 1 
359905 24 
359914 1 
359919 3 
359923 4 
359927 1 
359944 1 
359947 7 
359964 21 
360080 87 
360082 49 
360083 1 
360210 8 
360231 27 
360272 19 
360275 12 
360366 7 
360733 26 
360849 19 
360882 20 
360917 20 
361079 29 
361082 77 
361271 9 
361364 3 
361384 29 
361397 16 
361405 55 
361407 2 
361425 2 
361439 15 
361462 2 
361463 93 
361472 22 
361481 2 
361490 8 
361501 25 
361659 13 
361844 3 
361960 18 
362079 5 
362123 3 
362151 15 
362351 1 
362469 7 
362472 5 
362483 23 
362486 4 
362497 11 
362501 16 
362505 6 
362512 2 
362515 63 
362523 8 
362531 15 
362547 27 
362560 55 
362564 9 
362573 9 
362591 49 
362597 5 
362731 6 
362834 77 
363323 4 
363527 1 
363674 8 
363689 20 
363690 37 
363691 4 
363697 1 
363705 19 
363710 4 
363719 4 
363779 1 
363780 17 
363783 21 
363793 8 
363794 11 
363799 1 
363802 5 
363805 8 
363811 5 
363816 7 
363836 1 
363846 15 
363857 2 
363862 3 
363869 31 
363875 11 
363981 1 
364059 39 
364065 1 
364086 2 
364121 2 
364133 17 
364165 21 
364468 27 
364476 8 
364573 17 
364581 2 
364603 3 
364619 8 
364642 21 
364711 11 
364770 1 
364880 1 
364886 9 
364935 1 
364982 1 
365062 10 
365065 13 
365085 1 
365131 4 
365170 12 
365177 54 
365185 4 
365341 11 
365531 43 
365563 10 
365656 2 
365763 6 
365767 92 
365812 9 
365931 7 
365964 9 
365979 3 
365983 10 
366056 1 
366067 29 
366087 64 
366093 61 
366101 23 
366102 10 
366107 129 
366110 26 
366112 28 
366114 2 
366128 10 
366136 45 
366138 30 
366139 6 
366144 6 
366154 67 
366160 116 
366165 26 
366180 8 
366186 1 
366190 65 
366197 18 
366211 25 
366226 37 
366230 212 
366247 17 
366252 1 
366280 53 
366292 16 
366309 8 
366320 30 
366343 23 
366367 46 
366376 14 
366391 1 
366396 2 
366422 1 
366426 31 
366435 44 
366437 16 
366443 50 
366446 11 
366448 46 
366449 5 
366454 7 
366458 2 
366473 2 
366481 2 
366482 2 
366490 24 
366495 36 
366499 20 
366528 1 
366532 16 
366548 22 
366590 16 
366599 45 
366612 9 
366616 1 
366624 43 
366629 3 
366632 4 
366633 6 
366640 1 
366642 11 
366670 3 
366732 5 
366775 10 
366793 1 
366816 1 
366830 9 
366833 23 
366834 4 
366836 6 
366843 20 
366872 6 
366874 18 
366879 3 
366882 2 
366888 5 
366906 2 
366918 4 
366928 1 
366932 11 
366959 4 
367106 13 
367259 36 
367346 8 
367351 3 
367355 8 
367490 2 
367509 9 
367737 15 
367837 5 
367845 4 
367864 12 
368035 4 
368048 24 
368176 15 
368194 496 
368209 3 
368210 87 
368222 39 
368259 12 
368263 1 
368265 11 
368362 1 
368393 7 
368408 4 
368414 5 
368420 6 
368434 3 
368476 41 
368479 1 
368483 68 
368489 5 
368497 42 
368501 1 
368506 1 
368517 21 
368540 37 
368544 1 
368562 63 
368567 1 
368568 24 
368585 162 
368592 67 
368614 11 
368623 20 
368638 1 
368646 3 
368656 38 
368661 51 
368671 17 
368704 16 
368707 1 
368718 35 
368723 5 
368727 14 
368730 88 
368732 12 
368740 27 
368743 41 
368748 13 
368755 64 
368776 1 
368791 32 
368804 63 
368805 6 
368813 4 
368829 2 
368835 3 
368849 3 
368859 27 
368867 1 
368872 64 
368882 5 
368890 8 
368892 11 
368899 114 
368911 20 
368939 73 
368970 2 
369076 38 
369097 1 
369100 34 
369109 3 
369125 49 
369130 2 
369202 1 
369230 66 
369239 54 
369391 40 
369397 2 
369400 21 
369417 63 
369420 9 
369424 1 
369425 8 
369429 15 
369440 25 
369443 10 
369484 2 
369487 21 
369495 55 
369507 21 
369511 67 
369515 8 
369522 6 
369527 21 
369531 12 
369551 87 
369565 3 
369605 13 
370293 2 
370645 5 
370650 1 
370841 45 
370847 10 
370856 36 
370869 6 
370991 2 
371032 7 
371036 26 
371043 24 
371047 9 
371095 3 
371097 4 
371103 38 
371108 2 
371132 105 
371139 4 
371157 14 
371176 4 
371306 10 
371311 5 
371324 4 
371462 1 
371690 17 
371761 26 
371846 12 
372055 28 
372063 35 
372066 1 
372067 1 
372071 2 
372082 2 
372083 27 
372091 13 
372123 5 
372127 1 
372143 3 
372168 4 
372176 44 
372182 18 
372200 16 
372205 15 
372301 11 
372332 8 
372474 66 
373602 7 
373613 31 
373621 1 
373679 14 
373765 26 
373770 1 
373797 3 
373798 1 
373804 47 
373813 2 
373818 7 
373826 8 
373838 1 
373846 1 
373850 1 
373854 3 
373886 3 
373891 1 
374066 2 
374080 13 
374404 3 
374450 1 
374517 18 
374586 4 
374814 25 
374882 1 
374969 113 
375016 70 
375024 26 
375182 16 
375219 3 
375221 19 
375288 8 
375349 18 
375354 26 
375363 12 
375365 30 
375371 33 
375385 28 
375389 11 
375408 51 
375418 63 
375421 63 
375423 12 
375426 34 
375429 16 
375433 4 
375435 3 
375448 17 
375616 3 
375638 4 
375650 1 
376378 3 
376519 43 
376542 1 
376551 30 
376552 19 
376556 7 
376559 2 
376567 8 
376597 8 
376606 62 
376608 1 
376612 1 
376617 40 
376623 2 
376637 47 
376659 1 
376800 18 
376872 19 
376912 1 
377159 58 
377170 19 
377195 46 
377219 6 
377296 11 
377333 22 
377459 2 
377663 16 
377775 18 
377794 22 
377874 13 
377995 19 
378005 107 
378016 12 
378043 1 
378077 3 
378160 8 
378177 5 
378313 1 
378395 10 
378437 7 
378448 2 
378457 1 
378482 9 
378538 1 
378545 11 
378554 1 
378569 1 
378571 13 
378580 10 
378585 8 
378590 44 
378617 83 
378626 6 
378710 2 
378733 6 
378841 54 
378901 48 
378989 12 
379059 27 
379068 15 
379088 7 
379111 1 
379123 14 
379172 10 
379381 27 
381529 3 
381552 30 
381557 9 
381561 8 
381568 38 
381575 7 
381591 5 
381598 31 
381612 36 
381618 74 
381626 1 
381644 8 
381678 13 
381755 1 
381975 11 
382017 24 
382020 1 
382146 3 
382318 1 
382568 12 
382661 2 
382725 5 
382774 3 
382802 2 
382934 1 
382981 61 
382988 89 
383087 6 
383643 1 
384772 5 
384800 10 
385416 2 
385480 14 
385664 56 
385682 4 
386000 2 
386365 9 
386833 2 
386846 2 
386854 49 
386882 3 
386940 2 
387024 1 
387032 8 
387039 8 
387098 1 
387101 1 
387110 15 
387138 100 
387176 8 
387184 3 
387191 12 
387198 5 
387260 51 
387263 16 
387296 5 
387319 20 
387413 18 
387423 8 
387508 2 
387583 22 
387591 2 
387647 5 
387653 19 
387723 15 
387769 21 
387896 3 
387936 70 
388177 8 
388288 2 
388367 1 
388615 18 
388780 1 
388894 41 
388911 10 
388916 13 
388934 14 
388953 3 
388961 6 
388964 3 
388983 2 
388984 1 
388990 6 
388996 9 
388998 7 
389001 3 
389005 3 
389012 4 
389022 1 
389026 8 
389028 8 
389037 3 
389045 1 
389050 2 
389065 17 
389066 1 
389070 7 
389074 1 
389219 16 
389235 20 
389369 6 
389372 10 
389396 1 
389410 28 
389482 1 
389595 2 
389829 2 
389916 1 
390145 2 
390721 2 
390783 1 
391255 2 
391504 8 
391539 27 
391667 18 
391733 1 
391900 4 
392063 21 
392156 1 
392160 1 
392168 1 
392179 2 
392182 1 
392191 2 
392350 1 
392356 1 
392370 1 
392375 2 
392381 77 
392383 2 
392390 1 
392404 1 
392450 22 
392576 2 
392586 5 
392594 35 
392595 1 
392600 16 
392610 2 
392691 5 
392702 2 
392706 28 
392710 6 
392736 4 
392741 3 
392843 2 
392855 6 
392976 7 
393034 7 
393136 1 
393160 4 
393220 11 
393223 1 
393260 20 
393321 10 
393329 7 
393444 28 
393456 13 
393460 48 
393489 12 
393497 2 
393500 20 
393509 26 
393511 6 
393520 31 
393534 13 
393667 4 
393678 1 
393798 2 
393815 3 
393822 3 
393840 11 
393997 18 
394003 1 
394008 14 
394013 16 
394087 12 
394093 4 
394095 2 
394100 2 
394115 1 
394434 6 
397312 5 
397313 45 
397323 18 
397332 2 
397340 71 
397342 5 
397374 95 
397382 1 
397383 19 
397388 1 
397391 71 
397396 53 
397407 123 
397415 31 
397418 7 
397442 21 
397454 21 
398244 14 
399138 3 
399150 1 
399165 1 
399171 5 
399192 6 
399196 1 
399231 17 
399247 11 
400612 36 
400726 2 
400758 1 
400909 10 
400991 26 
400998 32 
401401 3 
403038 74 
403186 5 
403474 8 
403486 3 
403491 2 
403497 3 
403501 5 
403510 3 
403525 1 
403531 2 
403542 66 
403596 42 
403602 6 
403605 3 
403610 2 
403611 26 
403625 2 
403633 2 
403743 1 
403768 16 
403777 8 
403788 30 
403791 6 
403805 33 
403914 19 
404088 15 
404404 21 
404465 1 
404585 15 
404728 2 
404874 5 
404926 1 
405007 2 
405039 1 
405054 11 
405059 1 
405072 3 
405078 1 
405098 3 
405111 1 
405121 1 
405125 7 
405137 1 
405143 4 
405183 2 
405389 4 
405570 2 
405582 4 
405696 3 
406127 27 
406318 9 
406326 8 
406640 39 
406653 10 
407280 4 
407306 2 
407314 4 
407394 18 
407397 5 
407422 1 
407428 4 
407459 4 
407469 3 
407472 2 
407478 5 
407482 1 
407485 9 
407497 13 
407536 1 
407542 5 
407550 1 
407636 2 
407644 39 
407646 2 
407657 7 
407664 1 
407676 7 
407678 6 
407689 74 
407691 1 
407697 6 
407701 182 
407705 9 
407716 25 
407721 32 
407723 39 
407729 8 
407735 2 
407741 4 
407743 38 
407749 70 
407750 33 
407758 11 
407793 2 
407829 1 
407949 1 
407960 7 
407974 79 
407981 1 
408071 3 
408115 5 
408119 11 
408125 1 
408138 7 
408149 3 
408150 11 
408153 14 
408156 2 
408205 6 
408283 2 
408455 29 
408544 38 
408547 1 
408553 43 
408738 6 
408835 33 
408910 20 
409029 2 
409062 3 
409085 8 
409114 3 
409332 10 
409369 3 
409428 23 
409439 23 
409451 13 
409495 70 
409501 9 
409554 1 
409675 15 
409719 40 
409767 8 
409774 3 
409879 35 
409882 8 
409910 14 
409924 21 
409934 50 
409938 6 
409953 7 
409967 57 
409975 10 
410025 20 
410037 7 
410056 57 
410070 2 
410141 2 
410145 31 
410179 1 
410181 12 
410217 39 
410263 17 
410290 17 
410304 9 
410314 7 
410315 5 
410316 1 
410322 7 
410467 3 
410475 46 
410483 23 
410489 30 
410490 5 
410497 61 
410518 8 
410559 1 
410561 1 
410566 3 
410841 1 
410864 1 
410875 2 
410886 1 
410904 2 
410910 1 
410916 4 
410936 3 
410968 6 
410974 19 
410977 1 
410980 5 
410986 1 
410989 1 
411015 2 
411021 3 
411025 12 
411030 4 
411031 5 
411037 14 
411042 20 
411049 19 
411083 2 
411125 13 
411143 12 
411217 3 
411238 8 
411249 30 
411261 11 
411267 18 
411275 2 
411277 10 
411346 25 
411355 58 
411367 2 
411378 3 
411381 28 
411382 8 
411383 15 
411395 19 
411493 2 
411516 6 
411526 3 
411530 3 
411532 2 
411537 10 
411588 17 
411590 1 
411593 3 
411594 12 
411598 2 
411600 2 
411601 4 
411608 4 
411621 1 
411636 21 
411644 6 
411645 7 
411647 5 
411654 8 
411657 1 
411658 9 
411668 5 
411699 18 
411712 5 
411755 17 
411789 1 
411840 9 
411881 3 
412019 4 
412027 1 
412029 8 
412037 4 
412122 1 
412173 7 
412305 8 
412330 3 
412355 13 
412424 4 
412461 7 
412492 2 
412506 7 
412530 7 
412775 12 
412779 2 
412947 31 
413028 40 
413126 6 
413132 1 
413178 2 
413233 2 
413240 1 
413282 2 
413288 2 
413296 3 
413312 2 
413466 38 
413488 9 
413500 1 
413507 2 
413510 5 
413525 8 
413528 22 
413646 1 
413666 5 
413676 8 
413708 19 
413724 11 
413727 1 
413738 2 
413746 108 
413749 117 
413757 36 
413762 50 
413769 16 
413789 22 
413792 8 
413796 11 
413802 2 
413805 1 
413811 48 
413852 7 
413967 3 
414005 6 
414023 5 
414063 52 
414161 4 
414166 2 
414171 12 
414210 4 
414268 2 
414349 1 
414435 18 
414477 54 
414484 29 
414490 5 
414647 1 
414661 16 
414678 36 
414865 36 
414870 50 
414876 28 
414892 31 
414920 9 
414925 4 
414926 3 
414940 19 
414947 12 
414963 1 
414981 5 
415104 16 
415123 1 
415132 38 
415579 2 
415866 2 
416055 5 
416578 2 
416599 1 
416745 4 
416802 30 
416840 1 
416846 2 
416858 2 
416911 13 
416943 2 
416951 4 
416981 7 
416991 3 
416994 6 
417000 11 
417003 4 
417008 28 
417015 17 
417020 1 
417021 1 
417025 41 
417035 22 
417039 23 
417043 2 
417048 2 
417051 1 
417058 1 
417080 12 
417115 24 
417118 32 
417123 13 
417128 20 
417132 12 
417159 55 
417166 2 
417174 3 
417176 1 
417177 8 
417186 18 
417195 20 
417199 108 
417201 3 
417206 24 
417211 35 
417217 6 
417221 3 
417269 7 
417313 3 
417345 3 
417362 33 
417372 1 
417380 1 
417461 5 
417523 42 
417524 115 
417527 31 
417535 34 
417574 19 
417612 45 
417675 5 
417683 3 
417692 7 
417698 15 
417720 10 
417731 6 
417737 12 
417751 40 
417853 30 
417856 106 
417860 26 
417862 1 
417863 2 
417864 48 
417867 9 
417875 30 
417887 107 
417903 11 
417923 1 
417941 62 
417944 1 
417947 27 
417952 112 
417955 93 
417966 6 
417997 1 
418052 22 
418058 12 
418123 8 
418152 2 
418208 3 
418260 7 
418278 34 
418286 16 
418352 29 
418573 19 
418580 1 
418647 1 
418703 4 
418784 15 
418867 61 
418897 6 
419121 12 
419380 63 
419468 4 
419504 21 
419606 10 
419611 7 
419645 3 
419661 6 
419722 2 
419856 12 
419960 2 
420010 14 
420074 11 
420302 4 
420413 5 
420496 1 
420549 35 
420655 12 
420794 31 
420803 6 
420807 9 
420853 62 
421133 31 
421275 1 
421321 3 
421368 15 
421458 1 
421612 7 
421728 4 
421756 1 
421787 2 
421802 1 
421804 7 
421806 1 
421818 2 
421825 2 
421831 11 
421837 2 
421838 9 
421841 5 
421847 28 
421857 1 
421865 3 
421869 1 
421872 1 
421877 1 
421901 1 
421904 2 
421916 1 
421933 4 
421942 2 
422069 41 
422076 2 
422094 33 
422095 1 
422118 70 
422277 16 
422496 14 
422640 1 
422807 5 
422912 2 
422949 9 
422964 5 
423244 15 
423261 3 
423432 1 
423443 20 
423452 21 
423525 95 
423586 39 
423592 8 
423603 9 
423605 5 
423609 56 
423613 42 
423618 1 
423620 7 
423626 164 
423673 38 
423676 36 
423678 27 
423686 7 
423690 1 
423694 3 
423697 1 
423700 37 
423704 2 
423712 37 
423741 25 
423784 15 
423850 15 
423856 6 
423948 1 
423987 1 
423993 34 
424002 19 
424003 1 
424011 31 
424014 29 
424038 15 
424047 62 
424049 36 
424058 10 
424064 101 
424065 1 
424067 18 
424071 7 
424078 46 
424080 9 
424083 13 
424086 4 
424101 3 
424109 2 
424111 6 
424115 63 
424116 6 
424126 3 
424209 51 
424351 6 
425679 2 
425718 15 
425732 20 
425870 3 
425885 28 
425902 12 
426982 1 
427007 2 
427016 12 
427021 2 
427028 2 
427030 2 
427037 1 
427040 1 
427048 11 
427106 2 
427160 3 
427164 39 
427169 22 
427175 2 
427188 26 
427214 7 
427259 1 
428385 1 
428414 2 
428422 3 
428466 4 
428554 3 
428562 2 
428563 9 
428603 1 
428761 9 
428768 1 
428769 1 
428776 1 
428782 66 
428789 15 
428792 11 
428794 8 
428802 1 
428810 4 
428823 3 
428893 1 
428900 58 
429035 5 
429036 16 
429039 13 
429040 4 
429042 19 
429207 2 
429213 1 
429610 1 
430202 1 
430362 5 
430399 1 
430494 2 
430662 3 
430666 18 
430774 6 
430887 3 
430912 9 
430930 1 
430933 4 
430941 2 
431065 2 
431150 8 
431162 1 
431182 15 
431188 15 
431196 1 
431202 7 
431209 5 
431253 20 
431361 66 
431363 4 
431366 71 
431372 4 
431380 8 
431381 19 
431386 2 
431393 27 
431432 1 
431518 4 
431521 3 
431529 1 
431544 69 
431549 13 
431553 174 
431560 3 
431568 110 
431573 15 
431578 15 
431586 13 
431588 175 
431596 20 
431598 35 
431601 24 
431605 26 
431613 28 
431650 74 
431656 2 
431657 5 
431659 62 
431661 5 
431663 28 
431669 47 
431675 2 
431677 1 
431679 45 
431683 23 
431687 16 
431694 1 
431703 92 
431705 3 
431711 1 
431719 17 
431734 3 
431792 28 
431846 19 
431865 1 
431896 2 
431916 25 
431935 1 
431951 13 
432016 4 
432050 44 
432057 5 
432078 32 
432090 29 
432092 5 
432103 32 
432105 8 
432111 2 
432115 1 
432122 29 
432128 26 
432130 11 
432133 93 
432136 90 
432139 17 
432143 19 
432146 93 
432156 12 
432165 12 
432174 1 
432178 8 
432181 90 
432188 45 
432189 31 
432190 2 
432195 10 
432201 1 
432206 24 
432222 7 
432225 36 
432230 56 
432232 3 
432241 1 
432250 38 
432258 11 
432278 1 
432299 16 
432303 3 
432388 2 
432407 1 
432408 13 
432426 3 
432431 11 
432595 1 
432611 13 
432614 1 
432619 8 
432741 2 
432777 1 
432809 15 
432979 2 
433175 1 
433313 5 
433329 2 
433331 31 
433341 15 
433348 1 
433349 49 
433352 7 
433353 4 
433361 18 
433366 4 
433375 86 
433383 153 
433387 20 
433390 43 
433397 15 
433400 234 
433401 30 
433403 3 
433404 3 
433405 6 
433406 72 
433414 1 
433420 7 
433423 4 
433428 25 
433433 8 
433435 44 
433440 6 
433445 94 
433451 81 
433452 2 
433454 17 
433458 109 
433469 5 
433480 55 
433803 24 
433815 23 
433903 2 
433922 8 
433949 1 
433953 6 
433969 2 
434011 11 
434067 41 
434075 14 
434101 12 
434104 170 
434109 2 
434110 2 
434141 1 
434204 12 
434226 6 
434231 11 
434234 8 
434235 7 
434245 72 
434253 39 
434306 1 
434318 8 
434393 11 
434407 22 
434414 23 
434549 7 
434599 19 
434759 11 
434771 8 
434776 5 
434804 12 
434850 34 
434922 3 
434924 1 
434932 1 
434936 34 
434946 10 
434961 14 
434967 1 
434983 4 
434987 4 
434993 35 
435003 4 
435035 2 
435071 10 
435078 8 
435121 13 
435122 5 
435125 14 
435157 20 
435161 1 
435220 20 
435226 20 
435232 3 
435242 7 
435252 4 
435255 1 
435363 10 
435376 45 
435381 15 
435417 7 
435646 12 
435682 15 
435789 34 
435823 11 
435825 15 
435829 7 
435842 15 
435852 1 
435855 19 
435856 1 
435859 26 
435861 11 
435865 27 
435872 24 
435873 7 
435874 15 
435879 21 
435883 14 
435888 7 
435907 8 
435926 10 
435930 20 
435957 3 
435963 18 
436106 1 
436108 12 
436114 4 
436134 1 
436158 4 
436229 3 
436290 1 
436336 1 
436398 9 
436455 1 
436461 1 
436582 3 
436664 4 
436678 1 
436750 1 
436765 6 
436791 7 
436799 20 
436800 3 
436910 1 
436920 19 
436921 1 
436922 2 
436927 5 
436940 28 
436941 2 
436945 5 
436952 13 
436957 1 
436959 18 
436961 1 
436963 2 
436965 1 
436968 11 
436979 1 
437016 3 
437021 2 
437059 2 
437580 1 
437614 1 
437702 1 
437775 1 
437794 4 
437810 12 
437843 1 
437862 36 
437868 4 
437906 44 
437916 54 
437922 1 
437927 2 
437928 3 
437934 1 
437935 5 
437943 57 
437952 5 
437959 14 
437971 23 
437978 67 
437984 1 
437994 1 
438004 2 
439398 33 
439405 12 
439411 6 
439416 35 
439421 35 
439430 25 
439470 4 
439473 8 
439476 3 
439478 17 
439481 1 
439484 4 
439488 107 
439499 3 
439503 1 
439504 9 
439508 1 
439509 15 
439518 3 
439526 1 
439540 5 
439551 1 
439570 1 
439574 4 
439693 1 
439714 8 
439722 3 
439730 1 
439827 3 
439836 8 
440792 2 
440797 1 
440809 3 
440831 5 
440893 43 
440939 31 
441015 11 
441063 6 
441068 1 
441093 1 
441109 1 
441135 3 
441205 3 
441250 1 
441254 2 
441259 3 
441271 3 
441281 1 
441287 2 
441425 1 
441453 1 
441630 4 
441798 25 
441868 4 
441935 3 
441984 2 
442241 5 
442249 3 
442252 12 
442270 19 
442289 6 
442387 1 
442401 1 
442404 4 
442407 16 
442413 108 
442420 9 
442425 2 
442436 126 
442438 2 
442443 1 
442451 52 
442457 3 
442458 76 
442482 5 
442490 2 
442496 1 
442498 12 
442502 1 
442506 39 
442515 130 
442520 2 
442521 111 
442525 5 
442527 1 
442528 10 
442538 83 
442551 9 
442568 3 
442572 6 
442644 2 
442676 6 
442707 11 
442756 4 
442779 18 
442790 1 
442793 1 
442794 2 
442803 40 
442804 4 
442809 4 
442814 85 
442817 1 
442820 75 
442859 2 
442867 3 
442879 38 
442886 18 
442893 330 
442899 38 
442905 215 
442912 3 
442915 4 
442926 54 
442944 5 
442945 21 
442947 5 
442952 4 
442956 7 
442959 44 
442960 50 
442961 25 
442968 106 
442980 45 
443001 3 
443090 51 
443094 5 
443096 77 
443098 47 
443104 3 
443105 82 
443109 2 
443113 39 
443114 8 
443115 70 
443116 4 
443123 44 
443127 2 
443130 30 
443132 12 
443251 1 
443258 1 
443259 1 
443266 2 
443425 11 
443454 24 
443457 13 
443543 1 
443574 3 
443685 4 
443707 1 
443786 3 
443830 66 
443837 7 
443856 9 
443859 8 
443861 7 
443865 48 
443868 28 
443870 9 
443873 244 
443878 91 
443885 138 
443886 35 
443887 7 
443888 42 
443891 41 
443892 1 
443893 45 
443894 1 
443895 50 
443899 1 
443900 65 
443901 27 
443908 92 
443910 10 
443913 85 
443914 1 
443915 32 
443916 25 
443917 62 
443918 1 
443921 6 
443923 82 
443927 63 
443932 86 
443956 37 
443963 24 
443973 11 
443980 1 
443981 1 
443984 64 
443990 42 
443994 1 
443997 58 
443998 13 
444000 25 
444002 4 
444006 39 
444010 6 
444113 1 
444131 4 
444148 19 
444152 17 
444157 29 
444174 13 
444271 3 
444299 5 
444302 37 
444327 11 
444373 2 
444374 8 
444377 2 
444381 8 
444385 11 
444393 2 
444420 1 
444441 13 
444451 3 
444455 3 
444478 1 
444600 1 
446377 7 
446398 3 
446405 13 
446408 8 
446419 2 
446436 1 
446479 56 
446518 1 
446524 29 
446531 25 
446534 38 
446553 4 
446558 5 
446569 1 
446573 1 
446577 4 
446581 3 
446591 1 
446606 1 
446610 19 
446629 46 
446637 45 
446641 7 
446644 8 
446649 5 
446657 5 
446693 1 
446699 2 
446701 2 
446712 1 
446716 5 
446718 2 
446727 113 
446738 1 
446740 3 
446748 1 
446750 7 
446873 30 
446879 1 
446892 5 
446910 40 
446920 19 
446994 8 
447025 1 
447086 26 
447132 8 
447148 18 
447225 10 
447237 1 
447242 5 
447600 27 
447609 8 
447620 16 
447654 2 
447655 1 
447660 17 
447663 24 
447686 17 
447692 3 
447695 6 
447696 4 
447698 4 
447705 5 
447709 4 
447721 4 
447722 11 
447729 28 
447732 1 
447737 29 
447741 8 
447753 5 
447755 12 
447759 36 
447763 1 
447765 1 
447769 4 
447772 7 
447774 1 
447777 15 
447778 11 
447780 5 
447784 21 
447787 5 
447788 13 
447789 2 
447790 2 
447793 6 
447794 11 
447800 27 
447803 3 
447810 1 
447811 3 
447814 28 
447820 14 
447823 5 
447826 52 
447828 1 
447830 17 
447833 10 
447838 20 
447839 29 
447840 3 
447844 11 
447850 1 
447854 33 
447861 2 
447862 4 
447863 5 
447866 14 
447867 2 
447873 27 
447874 1 
447875 6 
447877 1 
447880 2 
447886 41 
447887 5 
447891 13 
447893 21 
447896 3 
447900 3 
447901 3 
447907 11 
448030 63 
448038 1 
448041 28 
448046 23 
448049 41 
448053 1 
448057 1 
448059 85 
448062 59 
448069 19 
448085 28 
448092 23 
448248 6 
448355 3 
448378 4 
448393 5 
448400 4 
448405 1 
448469 1 
448480 2 
448495 2 
448680 1 
448732 1 
448859 12 
448875 3 
448895 10 
448898 1 
448905 11 
448974 12 
449045 1 
449059 3 
449072 4 
449164 11 
449260 64 
449316 3 
449395 18 
449405 8 
449413 6 
449419 39 
449423 37 
449425 9 
449427 39 
449428 49 
449429 20 
449431 35 
449436 392 
449437 9 
449439 40 
449444 153 
449448 26 
449449 3 
449451 32 
449452 12 
449454 39 
449455 11 
449456 74 
449458 226 
449459 10 
449460 4 
449462 34 
449466 56 
449473 85 
449478 30 
449504 6 
449509 39 
449515 12 
449516 2 
449517 34 
449518 2 
449519 21 
449522 2 
449528 3 
449540 55 
449544 6 
449547 3 
449551 5 
449552 2 
449558 36 
449569 6 
449591 8 
449617 32 
449622 14 
449627 7 
449632 16 
449634 6 
449635 3 
449636 11 
449638 2 
449649 10 
449655 185 
449658 15 
449662 15 
449673 22 
449679 33 
449681 6 
449682 26 
449689 2 
449699 4 
449844 12 
449848 5 
449856 27 
449866 27 
449867 1 
449869 20 
449874 4 
449875 1 
449876 37 
449879 20 
449881 1 
449884 1 
449885 3 
449890 3 
449897 30 
449902 3 
449907 19 
449910 2 
449916 94 
449935 40 
449939 12 
449942 3 
449966 5 
449991 11 
450023 19 
450056 28 
450065 39 
450076 4 
450080 4 
450084 8 
450085 32 
450094 1 
450099 31 
450100 3 
450101 1 
450104 21 
450109 2 
450110 18 
450114 25 
450117 5 
450124 16 
450125 14 
450127 4 
450130 11 
450143 9 
450176 3 
450191 8 
450250 22 
450270 47 
450280 2 
450286 14 
450304 36 
450322 1 
450334 1 
450345 13 
450424 1 
450445 5 
450473 2 
450483 3 
450514 3 
450522 25 
450525 4 
450551 3 
450562 87 
450593 3 
450597 18 
450609 11 
450613 12 
450620 2 
450626 11 
450628 3 
450637 3 
450645 6 
450658 34 
450676 3 
450684 1 
450689 7 
450701 18 
450715 14 
450717 6 
450728 4 
450749 1 
450766 13 
450829 6 
450873 5 
450880 1 
450881 2 
450963 7 
450978 20 
450987 10 
451011 27 
451023 10 
451032 23 
451035 21 
451047 8 
451098 1 
451114 6 
451127 44 
451225 9 
451231 1 
451261 1 
451263 1 
451292 7 
451317 2 
451351 9 
451381 15 
451390 1 
451391 8 
451408 72 
451427 1 
451501 9 
451540 5 
451604 16 
451622 7 
451666 6 
451744 3 
451761 2 
451825 2 
451842 2 
451956 3 
451977 10 
452025 1 
452052 1 
452077 1 
452158 7 
452211 16 
452281 20 
452348 1 
452359 2 
452365 8 
452416 1 
452449 11 
452451 2 
452471 1 
452526 4 
452529 4 
452540 12 
452545 6 
452558 5 
452564 2 
452603 9 
452610 7 
452613 2 
452633 1 
452652 1 
452672 12 
452675 45 
452724 1 
452728 7 
452731 5 
452733 16 
452735 1 
452738 1 
452740 8 
452741 15 
452743 13 
452751 2 
452753 13 
452759 7 
452761 8 
452767 2 
452771 6 
452772 8 
452773 13 
452774 1 
452775 33 
452778 1 
452780 17 
452784 2 
452786 3 
452789 29 
452791 1 
452792 11 
452796 9 
452798 8 
452799 75 
452800 18 
452801 7 
452804 14 
452805 28 
452807 6 
452810 3 
452818 5 
452825 7 
452826 12 
452830 7 
452834 3 
452853 2 
452876 20 
452881 7 
452884 11 
452887 40 
452889 34 
452892 32 
452893 43 
452900 1 
452931 26 
452938 20 
452944 7 
452952 3 
452958 123 
452964 6 
452975 36 
453650 2 
453655 4 
453664 2 
453669 11 
453670 1 
453671 4 
453680 5 
453699 1 
453717 1 
453718 6 
453722 17 
453733 10 
453811 5 
453848 6 
453851 1 
453858 4 
453863 40 
453883 18 
453886 7 
453893 45 
453902 21 
453934 45 
453938 44 
453941 21 
453944 16 
453945 45 
453947 16 
453950 57 
453951 15 
453952 44 
453956 155 
453961 14 
453975 39 
453976 59 
453981 67 
453983 15 
453984 1 
453986 47 
453989 1 
453993 374 
454001 45 
454002 2 
454003 9 
454008 98 
454014 7 
454020 16 
454024 2 
454031 225 
454039 1 
454042 13 
454045 8 
454050 20 
454057 2 
454066 25 
454077 3 
454082 8 
454102 43 
454157 4 
454178 5 
454185 7 
454198 2 
454203 1 
454266 1 
454269 1 
454280 79 
454313 17 
454352 37 
454359 3 
454363 1 
454369 8 
454372 18 
454376 2 
454383 26 
454389 48 
454398 3 
454404 80 
454416 29 
454521 23 
454538 10 
454540 9 
454543 7 
454544 26 
454549 2 
454558 2 
454568 6 
454580 1 
454610 2 
454659 1 
454687 39 
454727 60 
454733 3 
454736 7 
454743 4 
454749 1 
454762 6 
454817 12 
454864 2 
454919 5 
455047 1 
455050 1 
455053 15 
455060 79 
455062 2 
455066 12 
455071 140 
455074 1 
455077 37 
455081 1 
455087 2 
455090 1 
455099 62 
455104 33 
455110 2 
455112 15 
455124 10 
455132 101 
455146 34 
455148 76 
455149 14 
455151 1 
455153 21 
455154 6 
455156 4 
455157 14 
455159 19 
455163 15 
455164 39 
455165 13 
455166 3 
455170 211 
455173 16 
455177 1 
455178 90 
455193 1 
455201 72 
455237 44 
455314 1 
455374 2 
455380 6 
455385 6 
455549 3 
455665 2 
455719 1 
455737 1 
455745 3 
456275 2 
456532 2 
456610 3 
456624 3 
456706 29 
456720 21 
456724 1 
456838 4 
456916 3 
456941 23 
456948 6 
456951 14 
456953 6 
456962 3 
456968 23 
456976 42 
456988 16 
457163 2 
457189 17 
457235 16 
457563 1 
457754 1 
457803 1 
457891 1 
457901 2 
457916 2 
457931 1 
457938 8 
457966 2 
458091 5 
458242 2 
458253 20 
458268 5 
458276 10 
458283 17 
458297 44 
458306 64 
458323 1 
458330 9 
458337 20 
458349 10 
458351 2 
458356 87 
458359 2 
458362 5 
458369 2 
458378 18 
458389 12 
458393 1 
458394 4 
458396 1 
458398 22 
458401 2 
458409 17 
458419 1 
458423 10 
458430 2 
458433 4 
458462 1 
458479 6 
458507 4 
458536 1 
458542 1 
458568 1 
458573 7 
458581 12 
458584 1 
458602 3 
458603 1 
458642 1 
458683 6 
458775 1 
458804 16 
458837 27 
458858 7 
458927 35 
458935 1 
458940 2 
458954 20 
459046 15 
459092 72 
459133 18 
459187 7 
459211 50 
459415 28 
459450 16 
459528 10 
459795 13 
459984 12 
459987 5 
459990 1 
460029 3 
460061 2 
460260 11 
460302 5 
460333 5 
460350 4 
460461 5 
460472 2 
460473 1 
460578 7 
460610 12 
460635 7 
460643 1 
460755 4 
460864 69 
460885 33 
460986 9 
461041 34 
461048 4 
461051 9 
461079 64 
461164 9 
461191 2 
461193 12 
461213 37 
461222 1 
461226 26 
461230 2 
461234 8 
461238 12 
461245 13 
461268 1 
461345 22 
461374 26 
461375 1 
461386 16 
461391 24 
461392 2 
461397 36 
461399 1 
461400 21 
461402 4 
461405 3 
461412 21 
461416 3 
461418 30 
461421 58 
461429 4 
461444 4 
461450 4 
461454 11 
461461 4 
461464 3 
461468 1 
461473 2 
461474 124 
461481 6 
461530 19 
461549 2 
461560 2 
461564 16 
461566 2 
461567 7 
461587 1146 
461598 1 
461615 1177 
461630 1 
461635 592 
461640 21 
461641 4 
461643 1696 
461645 796 
461646 88 
461647 1394 
461648 451 
461649 170 
461650 203 
461651 976 
461652 330 
461653 12 
461654 1714 
461655 19 
461656 793 
461657 1124 
461658 471 
461659 99 
461660 301 
461661 134 
461662 39 
461663 275 
461664 119 
461665 153 
461666 116 
461667 657 
461668 48 
461669 139 
461670 35 
461672 11 
461673 163 
461674 85 
461675 67 
461677 657 
461680 343 
461681 3 
461682 91 
461683 63 
461684 35 
461685 495 
461686 334 
461688 1420 
461689 113 
461690 297 
461691 797 
461692 440 
461693 160 
461694 1 
461696 66 
461697 13 
461698 2 
461699 131 
461701 2 
461702 43 
461703 2 
461705 218 
461709 130 
461710 74 
461711 130 
461712 13 
461713 6 
461721 64 
461729 33 
461730 141 
461731 21 
461732 59 
461733 57 
461734 65 
461735 48 
461736 47 
461737 34 
461738 40 
461739 75 
461740 207 
461741 79 
461742 746 
461743 190 
461744 11 
461745 20 
461746 517 
461749 285 
461750 31 
461752 36 
461753 200 
461754 22 
461755 7 
461756 51 
461757 519 
461758 17 
461759 124 
461760 48 
461761 84 
461762 85 
461763 134 
461764 203 
461765 204 
461766 462 
461767 435 
461768 1187 
461769 291 
461770 708 
461771 88 
461772 622 
461773 514 
461774 1884 
461775 369 
461776 3394 
461777 413 
461778 412 
461779 276 
461780 4394 
461781 1678 
461782 1490 
461783 1255 
461784 849 
461785 662 
461786 337 
461787 158 
461788 1958 
461789 629 
461790 169 
461791 932 
461792 3270 
461793 123 
461794 136 
461795 243 
461796 17 
461797 33 
461798 76 
461799 1070 
461800 74 
461801 505 
461802 164 
461803 226 
461804 101 
461805 173 
461806 91 
461807 364 
461809 350 
461810 107 
461811 202 
461812 147 
461813 638 
461814 226 
461815 184 
461816 138 
461817 98 
461818 136 
461819 170 
461820 62 
461821 172 
461822 198 
461823 353 
461824 274 
461825 51 
461826 480 
461827 284 
461828 36 
461829 290 
461830 80 
461831 351 
461832 62 
461833 659 
461834 18 
461835 261 
461836 14 
461837 431 
461838 126 
461839 98 
461840 45 
461841 791 
461842 35 
461843 121 
461844 52 
461845 447 
461846 10 
461847 107 
461848 11 
461849 154 
461850 70 
461851 65 
461852 103 
461854 18 
461855 5 
461856 58 
461857 15 
461858 1 
461859 30 
461860 22 
461861 18 
461862 21 
461863 67 
461864 9 
461865 32 
461866 12 
461867 44 
461868 44 
461869 57 
461870 11 
461871 90 
461872 94 
461873 15 
461874 49 
461875 111 
461876 11 
461878 48 
461880 191 
461884 21 
461885 4 
461886 3 
461887 17 
461888 107 
461892 7 
461893 14 
461894 3 
461895 22 
461897 8 
461898 8 
461899 45 
461900 55 
461901 3 
461902 18 
461903 28 
461904 50 
461905 14 
461906 22 
461907 49 
461908 2 
461909 10 
461910 4 
461911 95 
461912 46 
461913 13 
461914 97 
461916 19 
461917 21 
461918 37 
461920 60 
461921 1 
461922 121 
461924 14 
461925 14 
461926 7 
461927 28 
461928 1 
461931 134 
461934 35 
461935 37 
461936 311 
461937 13 
461938 8 
461939 47 
461940 2 
461941 12685 
461942 1246474 
461943 11985 
461944 3597 
461945 240 
461946 25 
461947 48 
461950 218 
461951 9 
461953 23 
461954 42 
461955 109 
461956 65 
461958 310 
461959 4 
461961 78 
461962 150 
461963 6 
461964 122 
461965 127 
461966 9 
461967 11 
461969 91 
461970 8 
461971 108 
461972 6 
461973 11 
461974 73 
461975 6 
461977 53 
461978 12 
461979 31 
461980 61 
461981 181 
461982 3 
461983 29 
461985 6 
461988 309 
461989 11 
461990 41 
461991 35 
461992 287 
461993 1 
461994 13 
461995 61 
461996 3 
461997 8 
461998 22 
461999 1 
462000 60 
462002 2 
462003 16 
462006 1 
462007 66 
462008 28 
462014 104 
462015 40 
462017 272 
462018 4 
462019 234 
462020 1 
462022 38 
462024 77 
462026 372 
462028 69 
462029 77 
462030 12 
462032 31 
462034 6 
462036 15 
462037 50 
462038 53 
462040 47 
462042 2 
462044 8 
462045 25 
462046 56 
462047 204 
462049 15 
462051 29 
462053 32 
462054 10 
462055 49 
462057 346 
462058 15 
462059 101 
462061 95 
462062 13 
462064 34 
462065 6 
462066 19 
462067 95 
462068 3 
462069 37 
462070 68 
462071 98 
462074 1 
462075 21 
462076 266 
462077 108 
462078 38 
462079 33 
462080 27 
462083 231 
462084 2 
462086 154 
462087 139 
462088 70 
462093 39 
462094 3 
462098 124 
462100 1 
462101 5 
462102 15 
462103 13 
462105 42 
462108 21 
462110 145 
462111 5 
462113 10 
462114 5 
462117 183 
462118 3 
462120 109 
462121 2 
462124 48 
462129 86 
462137 1 
462138 38 
462140 6 
462141 76 
462143 18 
462150 31 
462155 39 
462158 181 
462160 4 
462161 116 
462162 4 
462163 199 
462164 83 
462165 4 
462166 4 
462167 94 
462168 6 
462169 23 
462172 1 
462173 230 
462176 2 
462178 2 
462179 25 
462180 2 
462182 224 
462184 4 
462186 114 
462187 10 
462188 108 
462190 49 
462191 1 
462192 103 
462193 1 
462195 64 
462198 90 
462199 13 
462201 1 
462204 257 
462209 1 
462210 166 
462213 1 
462216 609 
462222 10 
462223 1 
462225 893 
462227 438 
462229 2 
462230 485 
462233 17 
462234 400 
462235 1 
462236 1138 
462238 1 
462241 1461 
462244 2 
462245 479 
462250 4 
462252 20 
462263 20 
462270 1 
462271 1 
462274 9 
462275 12 
462276 3 
462278 9 
462280 1 
462281 1 
462282 4 
462283 5 
462284 15 
462286 43 
462288 9 
462289 12 
462292 42 
462294 64 
462295 2 
462298 59 
462300 1 
462303 8 
462308 11 
462314 3 
462320 4 
462324 15 
462328 10 
462331 11 
462334 6 
462335 29 
462338 1 
462339 22 
462341 2 
462344 1 
462346 2 
462349 4 
462350 5 
462355 6 
462357 11 
462361 3 
462364 6 
462366 2 
462370 11 
462373 9 
462377 2 
462381 2 
462384 20 
462386 11 
462387 4 
462389 8 
462390 11 
462394 5 
462396 7 
462400 13 
462405 8 
462408 3 
462409 21 
462413 33 
462414 10 
462415 1 
462417 6 
462420 1 
462421 5 
462422 23 
462423 2 
462424 17 
462426 7 
462429 44 
462431 1 
462432 32 
462433 10 
462434 2 
462435 18 
462437 30 
462439 5 
462440 15 
462441 16 
462442 68 
462443 28 
462445 14 
462446 41 
462447 27 
462448 43 
462449 20 
462450 40 
462451 36 
462452 18 
462454 66 
462455 9 
462456 91 
462457 8 
462458 33 
462459 30 
462460 11 
462462 33 
462463 30 
462464 26 
462465 2 
462466 6 
462467 34 
462468 16 
462469 36 
462470 1 
462471 14 
462472 17 
462473 46 
462474 4 
462475 28 
462476 7 
462478 63 
462484 61 
462514 41 
462517 46 
462518 28 
462519 5 
462521 2 
462523 36 
462524 21 
462525 449 
462526 1 
462527 45 
462528 6 
462529 527 
462531 9 
462532 253 
462534 94 
462536 117 
462537 9 
462539 179 
462540 31 
462541 6 
462542 74 
462543 2 
462544 84 
462545 49 
462546 19 
462550 106 
462552 32 
462553 49 
462554 22 
462557 267 
462563 13 
462566 322 
462582 1 
462617 2 
462623 1 
462624 58 
462629 17 
462630 18 
462636 1 
462638 18 
462641 1 
462665 13 
462690 5 
462721 42 
462745 1 
462756 31 
462760 18 
462763 19 
462778 17 
462797 22 
462798 5 
462804 5 
462827 7 
462830 7 
462850 29 
462881 4 
462912 41 
462942 3 
462969 21 
462997 151 
463005 10 
463009 3 
463013 2 
463016 3 
463022 17 
463029 12 
463033 14 
463041 18 
463052 52 
463058 172 
463074 57 
463075 26 
463079 3 
463081 15 
463083 20 
463087 2 
463089 10 
463091 26 
463092 48 
463099 36 
463109 38 
463111 7 
463116 1 
463124 1 
463130 4 
463152 12 
463161 8 
463187 11 
463188 18 
463201 1 
463216 71 
463227 50 
463235 6 
463241 11 
463250 6 
463253 3 
463255 2 
463259 19 
463262 30 
463273 22 
463284 13 
463296 6 
463305 12 
463320 2 
463324 3 
463329 19 
463333 1 
463335 110 
463340 2 
463346 4 
463382 5 
463565 1 
463605 6 
463637 1 
463690 1 
463691 8 
463734 1 
463783 4 
463813 1 
463863 26 
463980 3 
464080 16 
464095 7 
464164 30 
464204 81 
464226 7 
464281 1 
464314 9 
464386 12 
464404 217 
464423 35 
464428 64 
464443 113 
464487 15 
464542 14 
464556 6 
464569 3 
464573 4 
464606 4 
464618 41 
464622 5 
464634 14 
464650 3 
464655 23 
464664 9 
464700 18 
464705 2 
464722 4 
464739 7 
464775 1 
464826 26 
464832 2 
464833 8 
464837 11 
464838 2 
464849 1 
464854 2 
464858 2 
464864 8 
464872 1 
464875 7 
464900 5 
464921 1 
464936 7 
464972 1 
464977 13 
464985 19 
465010 3 
465044 4 
465054 16 
465055 5 
465058 5 
465065 59 
465073 47 
465077 1 
465079 89 
465080 2 
465084 158 
465086 9 
465091 22 
465095 221 
465098 2 
465099 1 
465102 39 
465103 45 
465104 1 
465111 2 
465113 16 
465115 2 
465117 50 
465118 61 
465119 11 
465121 42 
465128 56 
465131 16 
465134 9 
465136 16 
465140 15 
465144 3 
465145 8 
465147 25 
465148 95 
465151 28 
465159 18 
465167 2 
465168 16 
465210 65 
465213 39 
465217 33 
465234 158 
465256 103 
465278 1 
465282 1 
465286 16 
465287 1 
465288 205 
465298 102 
465307 73 
465354 2 
465374 19 
465377 3 
465385 5 
465439 4 
465444 1 
465447 7 
465453 31 
465464 2 
465466 10 
465472 1 
465476 4 
465481 1 
465484 2 
465488 32 
465494 8 
465497 4 
465531 1 
465534 32 
465540 5 
465660 1 
465693 1 
465701 5 
465716 2 
465725 4 
465733 1 
465756 1 
465762 1 
465774 9 
465797 1 
465806 3 
465809 3 
465813 6 
465814 5 
465822 6 
465848 1 
465851 3 
466002 54 
466017 1 
466040 25 
466045 26 
466053 22 
466101 7 
466167 43 
466283 15 
466321 7 
466339 1 
466361 14 
466439 14 
466468 27 
466515 10 
466709 3 
466812 14 
466896 3 
467258 11 
467302 4 
467629 1 
467682 24 
467784 7 
467857 3 
467917 4 
467979 2 
468076 30 
468212 58 
468309 16 
468458 2 
468502 31 
468523 12 
468589 7 
468780 24 
468875 85 
468929 24 
468956 3 
469126 2 
469155 36 
469198 4 
469253 5 
469261 35 
469264 6 
469269 26 
469307 9 
469384 1 
469438 9 
469456 2 
469504 2 
469538 11 
469612 49 
469623 31 
469719 22 
469727 1 
469790 10 
469792 18 
469793 1 
469857 12 
469861 70 
469898 31 
469907 1 
469984 2 
469991 6 
469995 4 
470110 55 
470125 7 
470215 17 
470272 8 
470276 13 
470317 3 
470320 1 
470338 32 
470369 22 
470385 1 
470422 1 
470445 1 
470494 1 
470504 1 
470509 19 
470513 24 
470520 9 
470523 1 
470533 2 
470653 4 
470656 6 
470670 4 
470686 1 
470690 3 
470691 14 
470715 1 
470727 13 
470846 1 
470869 1 
470896 36 
470899 9 
470904 8 
470907 10 
470909 1 
470914 3 
471080 1 
471082 53 
471108 6 
471125 1 
471200 18 
471282 2 
471437 23 
471441 5 
471471 3 
471504 1 
471539 6 
471584 13 
471597 15 
471600 35 
471612 4 
471622 14 
471633 12 
471637 15 
471643 12 
471648 23 
471696 32 
471719 20 
471733 5 
471758 6 
471769 25 
471773 2 
471785 1 
471813 2 
471838 1 
471900 2 
471909 6 
471920 1 
472868 1 
472875 8 
473028 17 
473039 14 
473044 4 
473047 17 
473048 8 
473052 159 
473055 2 
473057 47 
473059 35 
473062 36 
473078 9 
473088 23 
473117 1 
473873 2 
473918 14 
473930 5 
473936 11 
473960 2 
473968 18 
473971 1 
474134 38 
474145 15 
474148 1 
474154 8 
474204 16 
474326 93 
475425 11 
475630 1 
475938 1 
476029 10 
476067 26 
476089 1 
476092 2 
476121 2 
476124 6 
476136 1 
476257 10 
476288 17 
476421 3 
476428 26 
476470 1 
476477 1 
476489 2 
476509 1 
476518 15 
476527 1 
476543 2 
476557 9 
476564 1 
476566 6 
476567 5 
476572 10 
476573 1 
476582 4 
476586 42 
476594 2 
476601 3 
476681 1 
476715 2 
476721 15 
476726 95 
476748 76 
476755 1 
476859 7 
476873 33 
476954 33 
477039 64 
477148 17 
477257 5 
477352 36 
477360 87 
477366 11 
477369 3 
477371 37 
477382 18 
477392 48 
477496 23 
477516 3 
477518 31 
477525 3 
477540 5 
477548 3 
477567 2 
477647 36 
477668 1 
477670 7 
477757 2 
477759 7 
477763 48 
477878 44 
477887 2 
477892 33 
478167 13 
478273 2 
478326 1 
478822 9 
478829 24 
478839 8 
478848 45 
478857 5 
478867 41 
478899 3 
478901 15 
478907 16 
478917 1 
478934 10 
478939 8 
478942 3 
478945 22 
478980 2 
479022 5 
479119 2 
480209 10 
480359 1 
480433 1 
480649 1 
481403 1 
481439 4 
481572 3 
481772 9 
481876 22 
481887 1 
481999 8 
482028 6 
482051 5 
482101 1 
482244 30 
482402 85 
482417 3 
482423 2 
482425 1 
482460 3 
482493 1 
482499 4 
482509 6 
482511 3 
482514 17 
482522 3 
482538 1 
482545 1 
482546 12 
482549 1 
482555 4 
482606 1 
482703 3 
482744 1 
482881 1 
482890 9 
482962 6 
483048 60 
483057 1 
483206 44 
483216 1 
483248 16 
483413 1 
483510 49 
483532 4 
483581 23 
483603 39 
483704 7 
483724 26 
483730 32 
483733 2 
483743 43 
483883 25 
483895 3 
483907 14 
483929 8 
483930 16 
483938 26 
483941 1 
483944 3 
483949 2 
483954 27 
483961 3 
483966 7 
483970 13 
483978 7 
483982 20 
483985 9 
483992 3 
484023 2 
484031 1 
484182 2 
484204 9 
484205 4 
484275 1 
484326 20 
484335 1 
484337 4 
484358 1 
484431 4 
484498 1 
484553 38 
484618 26 
484715 1 
484869 11 
484881 5 
484910 1 
485002 4 
485019 8 
485066 26 
485084 3 
485221 9 
485300 6 
485327 17 
485335 1 
485343 15 
485413 33 
485428 9 
485458 5 
485469 6 
485479 9 
485481 8 
485563 40 
485564 5 
485570 17 
485576 22 
485578 6 
485580 26 
485588 4 
485605 1 
485624 9 
485680 6 
485681 38 
485718 1 
485733 77 
485844 7 
485851 23 
485855 10 
485861 14 
485869 119 
485870 27 
485871 7 
485880 111 
485881 10 
485884 17 
485890 41 
485899 23 
485901 42 
485905 2 
485910 38 
485919 38 
485953 38 
485958 9 
485967 5 
486058 13 
486081 132 
486382 1 
486563 29 
486571 3 
486573 31 
486576 5 
486579 3 
486587 16 
486602 29 
486607 15 
486614 18 
486621 19 
486623 11 
486642 15 
486650 28 
486653 7 
486657 79 
486659 23 
486660 3 
486665 4 
486670 2 
486671 23 
486679 3 
486689 4 
488198 13 
488213 4 
488216 8 
488380 15 
488387 5 
488398 25 
488402 10 
488413 10 
488441 3 
488552 6 
488591 5 
488724 4 
488727 3 
488735 99 
488746 17 
488749 1 
488754 16 
488758 29 
488760 8 
488762 11 
488825 5 
488834 5 
488852 2 
488855 3 
488862 6 
488879 15 
488941 1 
488948 21 
488967 7 
489041 15 
489047 1 
489163 1 
489218 81 
489233 1 
489243 23 
489246 5 
489255 47 
489259 4 
489275 7 
489293 21 
489298 14 
489303 1 
489310 20 
489318 2 
489322 3 
489325 6 
489327 3 
489335 17 
489374 1 
489380 1 
489387 1 
489393 12 
489411 2 
489419 1 
490139 1 
490859 28 
491044 100 
491052 2 
491061 119 
491064 1 
491070 3 
491076 2 
491086 21 
491106 162 
492406 9 
492421 89 
492440 1 
492462 8 
492468 20 
492514 1 
492517 1 
492527 6 
492593 13 
492650 36 
492761 21 
492800 23 
492977 30 
492981 7 
493013 50 
493113 23 
493154 19 
493218 9 
493278 3 
493556 4 
493834 6 
493921 1 
493959 32 
493964 2 
493994 17 
494140 3 
494175 5 
494183 4 
494314 2 
494318 2 
494476 1 
494503 1 
494514 2 
494522 8 
494529 9 
494535 20 
494538 15 
494543 86 
494547 1 
494553 51 
494568 13 
494576 47 
494582 25 
494588 44 
494735 2 
494774 3 
495318 1 
497126 12 
497137 5 
497145 2 
497451 42 
497464 3 
497475 6 
497482 7 
497486 5 
497494 30 
497507 5 
497524 1 
497528 14 
497593 6 
497597 27 
497598 1 
497599 1 
497603 36 
497613 8 
497619 1 
497632 11 
497720 29 
497745 10 
497783 21 
497967 20 
498097 2 
498167 9 
498365 6 
498366 8 
498419 2 
498429 1 
498621 2 
498870 7 
500746 1 
500757 12 
500783 9 
500927 18 
501029 1 
501054 3 
501058 8 
501074 40 
501227 5 
501231 1 
501377 9 
501384 4 
501403 16 
501414 1 
501415 2 
501436 13 
501452 9 
501461 23 
501465 4 
501469 2 
501472 3 
501479 18 
501502 3 
501525 26 
501626 1 
501627 8 
501634 4 
501645 29 
501694 22 
501711 41 
501720 1 
501724 8 
501726 19 
501728 3 
501731 34 
501736 31 
501744 1 
501760 4 
501776 32 
501911 3 
501916 24 
501920 6 
501929 26 
501942 1 
501948 53 
501963 36 
502045 29 
502068 54 
502074 34 
502084 10 
502096 10 
502102 7 
502129 6 
502137 1 
502188 16 
502257 34 
502364 25 
502384 5 
502400 6 
502420 8 
502509 43 
502650 4 
502719 5 
502845 3 
502998 7 
503325 47 
503336 10 
503343 31 
503348 14 
503353 5 
503367 19 
503372 53 
503377 12 
503382 30 
503394 2 
503403 15 
503416 24 
503418 21 
503419 8 
503424 1 
503427 1 
503430 21 
503431 15 
503438 28 
503448 11 
503594 12 
503609 47 
503836 1 
503905 3 
503913 9 
503928 1 
503942 2 
503951 8 
504034 24 
504062 24 
504386 5 
504409 17 
504499 2 
504518 4 
504543 3 
504563 1 
504656 6 
504696 4 
504698 3 
504702 3 
504725 5 
504741 4 
504840 7 
504872 4 
504874 1 
504878 1 
504881 16 
504897 27 
504900 5 
504905 32 
504915 37 
504917 8 
504921 60 
504928 2 
504933 8 
504942 6 
505010 8 
505019 2 
505023 10 
505027 20 
505028 1 
505030 29 
505035 17 
505189 14 
505202 2 
505214 2 
505234 20 
505313 43 
505416 1 
505454 9 
505462 1 
505474 25 
505502 5 
505536 39 
505552 7 
505565 3 
505604 10 
505700 9 
505734 33 
505736 4 
505742 3 
505752 23 
505767 64 
505776 2 
505786 47 
505790 34 
505795 141 
505814 19 
505829 36 
505882 1 
505889 12 
505983 13 
506133 3 
506168 48 
506174 4 
506179 36 
506182 4 
506187 28 
506194 29 
506197 2 
506216 5 
506233 13 
506245 6 
506250 12 
506260 7 
506282 7 
506293 25 
506355 5 
506364 2 
506374 3 
506384 4 
506386 1 
506409 1 
506413 1 
506444 1 
506571 2 
506599 1 
506709 13 
506730 1 
506741 12 
506786 3 
506887 11 
506920 1 
506923 2 
506928 1 
506967 6 
506986 4 
506992 25 
507072 49 
507077 10 
507152 1 
507166 150 
507176 2 
507177 1 
507218 6 
507229 2 
507234 2 
507237 11 
507240 2 
507244 21 
507270 67 
507292 8 
507320 3 
507325 8 
507331 10 
507335 2 
507337 2 
507340 1 
507346 4 
507364 17 
507386 1 
507390 5 
507397 13 
507421 1 
507439 26 
507441 4 
507450 9 
507457 6 
507465 11 
507476 1 
507484 1 
507517 32 
507525 2 
507549 30 
507560 4 
507567 4 
507589 74 
507593 1 
507607 1 
507626 1 
507627 10 
507644 1 
507682 6 
507687 2 
507786 5 
507872 4 
508006 1 
508043 6 
508319 15 
508478 2 
508546 34 
508552 1 
508686 15 
508808 23 
508926 6 
509127 1 
509184 4 
509411 1 
509412 1 
509540 7 
509548 1 
509555 8 
509562 12 
509576 2 
509635 21 
509676 1 
509682 12 
510025 1 
510183 3 
510642 28 
510650 1 
510844 1 
511365 17 
511383 13 
511679 12 
511779 1 
512165 29 
512220 18 
512243 107 
512284 39 
512289 12 
512291 11 
512309 11 
512334 1 
512338 41 
512346 5 
512353 22 
512408 23 
512409 1 
512410 4 
512412 1 
512421 5 
512424 8 
512430 6 
512432 85 
512436 6 
512446 5 
512449 29 
512456 6 
512459 1 
512463 1 
512466 11 
512483 28 
512505 1 
512600 13 
512604 36 
512622 113 
512758 11 
512771 1 
512816 17 
512817 29 
512820 9 
512824 25 
512881 3 
512899 1 
512908 7 
512932 49 
513057 16 
513419 1 
514774 1 
515672 1 
519631 1 
519639 4 
519648 11 
519658 43 
519663 9 
519671 12 
519680 13 
519738 4 
519744 1 
519770 3 
519782 2 
519842 1 
519843 14 
519850 13 
519859 3 
519886 20 
519896 1 
519927 6 
519941 2 
519942 6 
519960 1 
519963 1 
519968 1 
520001 4 
520121 9 
520123 24 
520129 15 
520130 6 
520149 17 
520234 19 
520238 7 
520258 10 
520470 13 
520557 22 
520605 4 
520716 20 
520731 12 
520753 3 
520875 20 
520886 22 
520887 4 
520893 31 
520897 102 
520903 21 
520906 2 
520915 42 
520952 12 
520962 3 
520968 35 
520991 17 
521060 1 
521069 5 
521073 19 
521078 14 
521095 1 
521100 91 
521107 1 
521143 2 
521174 1 
521254 1 
521262 1 
521349 3 
521473 7 
521476 1 
521505 4 
521509 1 
521537 42 
521550 1 
521558 14 
521579 20 
521595 68 
521607 4 
521609 9 
521617 1 
521618 1 
521625 51 
521632 4 
521638 12 
521647 2 
521650 1 
521722 1 
521787 5 
521902 4 
521956 44 
521976 12 
522206 10 
522278 19 
522494 6 
522848 1 
523009 1 
523124 3 
523185 36 
523197 43 
523220 12 
523456 2 
523504 58 
523645 2 
523749 2 
523770 13 
523795 9 
523994 3 
524073 23 
524171 9 
524249 8 
524313 15 
524444 17 
524472 1 
524601 25 
524625 39 
524770 4 
524774 2 
524793 2 
524814 2 
524815 1 
524829 2 
524834 13 
524837 2 
524844 6 
524850 5 
524852 9 
524856 9 
524859 23 
524898 16 
524905 8 
524919 6 
524925 21 
524927 11 
524933 5 
524936 56 
524941 12 
524946 2 
524952 2 
524953 2 
524957 13 
524961 149 
524969 4 
524973 74 
525135 1 
525149 18 
525153 2 
525154 3 
525161 3 
525166 1 
525168 3 
525169 44 
525173 21 
525178 41 
525181 2 
525191 1 
525234 30 
525286 4 
525287 1 
525295 45 
525307 74 
525333 1 
525341 8 
525501 5 
527269 2 
527271 1 
527316 6 
527327 1 
527368 1 
527523 33 
527532 4 
535442 103 
535505 2 
535533 4 
535544 16 
535551 10 
535554 4 
536150 11 
536226 38 
538680 3 
538769 26 
538772 3 
538778 2 
538824 22 
538838 38 
538873 102 
538881 16 
538884 2 
538891 7 
538896 2 
538925 106 
538933 3 
538935 14 
538943 53 
538967 7 
538977 31 
538987 18 
539051 3 
539059 2 
539140 25 
539144 12 
539153 20 
539160 11 
539182 6 
539186 66 
539187 18 
539191 40 
539196 83 
539205 12 
539214 24 
539218 20 
539232 74 
539243 14 
539251 77 
539252 1 
539254 3 
539260 59 
539309 18 
539319 21 
539340 2 
539358 17 
539360 4 
539384 18 
539390 1 
539395 43 
539404 70 
539413 29 
539435 3 
539448 32 
539456 39 
539465 7 
539466 31 
539470 47 
539472 31 
539473 23 
539480 5 
539486 16 
539525 9 
539526 16 
539541 5 
539558 13 
539561 12 
539572 7 
539610 9 
539613 3 
539640 1 
539641 58 
539649 11 
539656 9 
539693 15 
539697 2 
539723 81 
539737 20 
539743 16 
539745 116 
539751 44 
539755 18 
539903 9 
539912 3 
540085 1 
540121 5 
541245 86 
541305 20 
541434 19 
541446 18 
541449 1 
541454 10 
541458 49 
541461 11 
541463 3 
541464 20 
541467 37 
541470 29 
541474 1 
541477 6 
541487 2 
541494 20 
541508 10 
541518 6 
541522 8 
541526 1 
541536 10 
541553 2 
541673 17 
541688 15 
541689 12 
541723 1 
541742 2 
541838 7 
541849 7 
541861 3 
541863 1 
541867 14 
541876 2 
541889 61 
541896 74 
541900 1 
541964 3 
541973 8 
542128 14 
542165 12 
542225 8 
542262 26 
542271 10 
542282 37 
542289 3 
542291 112 
542296 11 
542347 27 
542361 29 
542374 102 
542390 2 
542400 1 
542404 25 
542417 59 
542422 43 
542432 5 
542435 8 
542505 37 
542534 49 
542537 118 
542542 6 
542545 5 
542550 2 
542556 20 
542593 45 
542605 1 
542712 32 
542799 12 
542803 14 
542804 11 
542810 8 
542844 2 
543337 6 
543591 4 
543592 3 
543662 2 
543670 2 
543675 1 
543702 1 
543788 1 
544095 2 
544122 4 
544192 1 
544388 3 
544401 9 
544409 3 
544413 7 
544452 6 
544497 21 
544524 7 
544554 20 
544702 71 
544727 2 
544807 6 
545058 6 
545090 1 
545157 5 
545214 4 
545228 6 
545250 8 
545254 2 
545271 3 
545303 11 
545317 19 
545330 40 
545333 4 
545343 11 
545374 51 
545407 23 
545483 2 
545524 17 
545531 7 
545550 53 
545580 17 
545581 3 
545584 10 
545595 82 
545596 17 
545601 9 
545667 1 
545761 1 
545768 26 
545842 35 
546009 2 
546035 13 
546043 1 
546116 1 
546244 12 
546287 5 
546306 1 
546315 1 
546368 1 
546379 7 
546385 1 
546591 14 
546596 18 
546599 2 
546623 21 
546644 12 
547099 14 
547845 2 
548509 3 
548531 6 
548539 1 
548540 47 
548544 45 
548581 2 
548589 23 
548598 10 
548602 40 
548603 2 
548616 15 
548623 20 
548629 50 
548631 1 
548636 7 
548650 20 
548661 136 
548784 19 
548803 31 
548811 4 
548971 28 
548974 27 
548994 6 
549015 54 
549188 7 
549446 11 
549724 21 
549778 2 
549910 4 
550260 12 
550395 4 
550423 19 
550425 34 
550706 25 
550709 40 
550717 21 
550722 12 
550732 14 
550750 7 
550751 4 
550758 20 
550771 7 
550773 2 
550807 2 
550827 24 
550833 26 
550836 9 
550842 227 
550846 32 
550852 4 
550853 22 
550861 38 
550906 6 
550911 12 
550915 199 
550921 2 
550940 49 
550948 13 
550960 29 
551020 6 
551021 2 
551024 33 
551029 6 
551034 31 
551038 1 
551059 99 
551063 26 
551069 146 
551082 16 
551088 1 
551094 61 
551104 181 
551126 14 
551127 1 
551133 18 
551134 4 
551137 99 
551142 17 
551172 72 
551219 22 
551225 3 
551248 76 
551263 14 
551276 78 
551277 63 
551279 25 
551292 28 
551298 6 
551301 26 
551305 2 
551329 10 
551334 16 
551338 5 
551343 31 
551355 41 
551356 28 
551362 29 
551386 58 
551407 57 
551412 58 
551423 36 
551436 2 
551471 25 
551529 6 
551570 4 
551584 58 
551596 3 
551599 12 
551603 12 
551621 11 
551632 10 
551659 6 
551702 7 
552165 4 
552350 10 
552379 1 
552727 1 
552981 25 
553053 21 
553063 3 
553073 1 
553091 22 
553094 18 
553095 3 
553105 56 
553107 1 
553112 9 
553115 1 
553116 65 
553118 3 
553124 2 
553167 16 
553172 3 
553179 1 
553284 10 
553362 2 
553386 3 
553581 2 
553605 25 
553854 2 
554136 8 
554890 6 
555106 7 
555122 1 
555266 10 
555277 6 
555327 13 
555387 8 
555392 11 
555422 12 
555566 17 
555574 61 
555580 1 
555596 46 
555613 22 
555656 27 
556598 6 
556660 1 
556663 1 
556664 1 
556669 7 
556689 2 
556700 7 
556712 39 
556720 1 
556723 1 
556729 15 
556734 5 
556738 92 
556782 32 
556804 18 
556887 13 
556894 6 
556897 1 
556900 34 
556940 14 
556945 12 
556953 43 
556955 4 
556963 6 
556967 17 
556973 5 
557020 4 
557070 2 
557105 9 
557139 4 
557147 3 
557620 16 
557652 2 
557932 35 
557960 16 
557963 21 
557965 13 
558003 5 
558009 4 
558127 19 
558148 59 
558152 22 
558160 212 
558165 9 
558184 58 
558195 11 
558198 65 
558205 4 
558213 56 
558223 1 
558226 14 
558236 9 
558254 2 
560814 35 
560851 2 
560869 10 
560890 7 
560895 30 
560899 17 
560923 26 
560926 1 
560927 5 
560928 3 
560935 36 
560945 7 
560953 8 
561179 1 
561204 1 
561309 17 
562361 3 
562520 3 
562543 2 
562554 1 
562601 1 
562612 2 
562625 8 
562635 3 
562711 8 
562738 2 
562791 1 
562827 1 
562831 18 
562888 2 
562893 3 
562936 3 
562951 5 
563036 1 
563041 1 
563046 3 
563057 1 
563100 9 
563133 4 
563150 9 
563162 18 
563297 1 
563317 17 
563367 10 
563389 1 
563441 26 
563462 43 
563471 5 
563521 10 
563548 1 
563603 7 
563832 1 
563857 13 
564157 17 
564286 2 
564512 5 
564612 1 
564723 2 
564744 2 
564757 6 
564868 57 
564931 4 
565066 1 
565532 5 
565563 14 
565577 39 
565719 52 
565742 27 
565763 2 
565767 9 
565777 4 
565783 17 
565784 34 
565785 27 
565786 1 
565787 12 
565788 11 
565792 129 
565799 2 
565800 2 
565807 7 
565813 14 
565831 9 
565837 15 
565851 3 
565853 1 
565868 2 
565989 16 
565999 20 
566001 5 
566013 1 
566029 41 
566041 60 
566221 4 
566323 7 
566343 8 
566758 2 
566875 12 
566982 29 
567108 26 
567218 3 
567223 2 
567288 24 
567445 53 
567463 5 
567605 2 
567617 15 
567645 15 
567654 9 
567656 12 
567666 99 
567824 44 
567956 1 
567977 1 
568122 4 
568272 16 
568390 1 
568450 11 
568751 2 
568754 2 
568762 4 
568776 2 
568781 13 
568783 7 
568784 6 
568787 3 
568790 10 
568795 11 
568804 1 
568808 1 
568810 13 
568817 37 
568824 12 
569014 32 
569048 10 
569054 8 
569057 1 
569059 23 
569060 1 
569061 2 
569062 28 
569070 5 
569082 1 
569103 1 
569202 6 
569283 8 
569536 5 
569541 4 
569560 2 
569857 16 
569872 11 
569905 23 
569906 10 
569910 9 
569914 21 
569921 14 
569922 34 
569924 3 
569925 13 
569929 20 
569933 2 
569936 15 
569967 1 
569999 13 
570003 29 
570007 127 
570012 9 
570015 21 
570024 2 
570028 23 
570042 7 
570047 53 
570054 21 
570196 6 
570228 2 
570240 3 
570243 1 
570255 45 
570261 12 
570280 14 
570397 53 
570407 29 
570429 12 
570436 19 
570439 1 
570440 3 
570443 22 
570498 4 
570502 19 
570514 13 
570518 40 
570519 5 
570520 2 
570545 8 
570550 40 
573786 1 
573846 23 
573859 11 
573878 1 
573881 10 
573898 1 
573950 3 
573953 2 
573962 1 
573967 2 
573968 6 
573969 2 
573970 2 
573973 6 
573976 1 
573980 4 
573988 4 
573992 2 
574018 3 
574028 3 
574049 2 
574084 8 
574190 1 
574215 4 
574247 34 
574369 12 
574412 15 
574438 4 
574549 1 
574710 1 
574732 52 
575082 1 
575569 1 
575731 2 
575747 1 
575905 122 
575919 5 
575922 9 
575925 101 
575929 25 
575933 16 
575944 74 
575956 89 
576004 2 
576008 7 
576016 16 
576045 3 
576048 1 
576074 27 
576079 12 
576378 1 
578411 63 
578432 16 
578440 1 
578493 48 
578511 6 
578664 8 
578671 28 
578936 28 
578963 23 
579011 16 
579117 22 
579131 9 
579154 4 
579199 8 
579211 4 
580500 1 
580517 4 
580570 5 
580583 7 
580587 2 
580591 4 
580598 23 
580613 14 
580777 57 
580895 18 
580917 8 
581429 5 
581445 22 
581847 7 
582083 32 
582120 18 
582124 13 
582153 10 
582275 18 
582289 18 
582508 13 
582665 26 
582673 10 
582683 1 
582713 3 
582770 9 
582799 1 
582831 2 
582872 18 
582903 40 
583034 18 
583047 10 
583193 6 
583460 1 
583523 2 
583541 4 
583562 15 
583605 4 
583607 2 
583654 1 
583682 14 
583684 13 
583749 32 
583779 18 
583969 1 
584010 80 
584116 3 
584184 1 
584491 10 
584498 29 
584746 27 
584787 2 
584852 20 
584858 10 
584862 8 
584883 41 
584899 9 
584913 11 
584936 11 
586227 1 
586450 2 
587875 2 
587883 1 
587908 1 
587927 14 
587947 47 
587952 11 
587978 8 
587984 1 
588274 1 
588370 1 
588411 1 
588423 6 
588492 1 
588508 2 
588640 1 
588648 1 
588689 1 
588699 1 
588757 3 
588869 1 
588922 32 
588954 21 
589013 9 
589037 2 
589161 1 
589367 44 
589484 20 
589541 12 
589546 50 
589548 7 
589551 31 
589553 1 
589556 2 
589559 4 
589599 6 
589600 1 
589608 1 
589613 1 
589666 3 
589671 2 
589845 48 
590054 5 
590204 9 
590255 10 
590310 38 
590615 12 
590680 9 
590762 16 
590909 15 
591177 10 
591370 15 
591382 1 
591423 1 
591506 14 
591542 1 
591550 14 
591568 2 
591576 14 
591580 1 
591590 8 
591610 2 
591627 4 
591633 5 
591635 7 
591640 8 
591647 1 
591660 11 
591673 3 
591674 9 
591688 2 
591715 12 
591733 2 
591744 4 
591758 1 
591830 2 
591833 19 
591836 48 
591844 1 
591845 93 
591871 6 
591883 1 
591912 37 
591922 1 
591931 58 
591991 1 
591999 23 
592007 168 
592009 2 
592013 2 
592038 39 
592043 17 
592054 58 
592068 39 
592076 8 
592103 15 
592108 6 
592127 26 
592129 1 
592137 5 
592140 2 
592149 2 
592162 20 
592176 17 
592189 3 
592190 3 
592281 5 
592295 3 
592308 3 
592317 2 
592323 1 
592345 18 
592351 7 
592358 8 
592398 7 
592575 4 
592604 2 
592736 2 
592869 7 
592931 14 
592938 4 
592957 6 
593016 33 
593039 19 
593048 12 
593049 2 
593055 12 
593058 3 
593067 2 
593249 19 
593288 4 
593317 2 
593352 1 
593371 5 
593384 5 
593402 24 
593408 43 
593426 32 
593442 12 
593445 4 
593453 10 
593457 1 
593458 28 
593461 4 
593462 13 
593473 16 
593480 6 
593539 60 
593548 28 
593551 3 
593555 7 
593566 2 
593567 4 
593568 11 
593569 1 
593653 5 
593690 16 
593693 2 
593704 1 
593713 5 
593720 11 
593742 9 
593761 7 
593767 1 
593775 19 
593778 1 
594282 19 
594419 9 
594516 18 
594527 2 
594537 3 
594711 10 
594812 10 
595071 10 
595225 23 
595331 15 
595898 4 
595904 1 
595926 3 
595975 7 
596267 11 
596439 39 
596596 3 
596665 5 
596683 19 
596810 7 
596849 19 
596854 16 
596857 3 
596948 11 
596995 15 
597092 7 
597098 18 
597116 4 
597259 4 
597274 10 
597443 1 
597570 6 
597635 12 
597925 4 
598078 4 
598103 16 
598246 16 
598282 7 
598291 16 
598307 7 
598319 39 
598350 1 
598355 1 
598374 1 
598526 7 
598727 17 
598736 8 
598741 3 
598896 1 
599003 4 
599169 6 
599227 1 
599245 6 
599344 5 
599506 2 
599549 2 
599614 8 
599619 3 
599654 16 
599655 15 
599663 5 
599666 4 
599720 17 
599730 28 
599741 5 
599751 13 
599755 1 
599762 4 
599776 26 
599792 15 
599811 19 
599814 1 
599856 20 
599864 3 
599868 7 
599876 1 
599879 75 
599896 5 
599919 40 
599925 3 
599949 1 
600002 41 
600009 85 
600012 17 
600019 1 
600022 5 
600026 1 
600033 77 
600047 11 
600054 1 
600075 1 
600128 63 
600160 6 
600168 13 
600179 23 
600199 4 
600208 41 
600214 7 
600294 10 
600296 1 
600354 2 
600358 17 
600379 17 
600395 19 
600469 5 
600478 3 
600525 1 
600528 1 
600570 17 
600581 6 
600596 21 
600618 16 
600622 8 
600632 1 
600635 3 
600643 6 
600677 6 
600877 2 
600909 1 
601116 3 
601123 5 
601233 1 
601671 1 
601922 7 
601928 2 
602008 1 
602096 4 
602184 89 
602199 3 
602213 6 
602223 8 
602258 13 
602365 4 
602553 2 
602567 37 
602576 16 
602909 8 
602920 16 
602952 8 
602976 17 
602978 2 
602982 19 
602989 3 
603007 3 
603025 2 
603173 15 
603423 9 
603481 4 
603546 1 
603549 1 
603727 4 
603840 38 
603863 19 
603873 37 
603881 35 
603882 4 
603883 2 
603887 14 
603889 2 
603900 7 
603903 5 
603927 15 
603934 59 
603943 3 
603951 9 
606997 5 
607033 5 
607211 8 
607490 1 
609290 9 
609391 3 
610179 4 
610231 1 
610232 144 
610233 2 
610236 13 
610239 28 
610240 34 
610243 13 
610254 43 
610269 41 
610282 39 
610293 1 
610294 181 
610295 54 
610302 28 
610315 14 
610442 1 
611364 1 
611908 5 
611913 24 
611922 25 
611926 24 
611963 12 
611969 18 
612010 13 
612025 1 
612189 24 
612337 8 
612661 4 
613145 5 
613235 1 
613282 1 
613632 10 
613721 3 
613785 8 
613918 3 
613924 2 
613950 26 
614075 4 
614086 21 
614095 25 
614103 12 
614107 1 
614157 8 
614158 6 
614160 21 
614168 1 
614170 5 
614175 21 
614182 47 
614188 52 
614308 2 
614507 35 
614675 1 
614834 1 
614853 17 
614871 19 
615036 52 
615060 3 
615136 14 
615580 21 
616023 10 
616254 2 
616261 4 
616266 11 
616329 38 
616347 1 
616363 39 
616400 42 
616409 69 
616429 17 
616453 30 
616490 2 
616513 7 
616515 1 
616516 4 
616518 22 
616521 2 
616535 31 
616537 24 
616538 103 
616541 2 
616549 36 
616551 58 
616555 7 
616557 5 
616587 19 
616603 12 
616751 8 
616773 17 
617292 5 
617354 1 
617357 21 
617421 9 
618369 6 
618397 18 
618423 41 
618428 9 
618439 1 
618460 4 
618474 2 
618477 4 
618479 14 
618489 6 
618492 6 
619543 1 
619549 3 
619722 15 
619867 6 
619897 10 
619901 10 
619914 2 
619926 1 
619934 16 
619959 6 
620002 19 
620110 12 
620128 8 
620144 3 
620145 1 
620146 1 
620243 11 
620425 2 
620494 13 
620613 8 
620650 17 
620750 7 
620987 6 
621082 70 
621134 4 
621272 8 
621286 27 
621293 12 
621318 47 
621321 63 
621352 1 
621447 23 
621575 1 
621636 21 
621692 3 
621740 16 
621750 7 
621754 1 
621760 1 
621801 1 
621839 7 
621842 1 
622064 2 
622070 1 
622077 18 
622226 1 
623047 11 
623098 44 
623710 135 
623730 2 
624481 21 
624583 6 
624614 12 
624919 7 
624929 42 
624934 1 
624939 40 
624981 10 
625004 43 
625046 26 
625133 2 
625353 2 
625356 7 
625368 2 
625461 24 
625647 1 
625801 16 
625828 1 
625966 1 
625975 11 
626128 15 
626148 11 
626154 5 
626157 6 
626160 10 
626161 23 
626162 1 
626165 6 
626166 8 
626171 9 
626174 16 
626189 11 
626192 4 
626226 10 
626233 36 
626261 12 
626267 15 
626273 13 
626288 22 
626477 5 
626489 3 
626511 1 
626691 11 
628679 1 
628685 10 
628706 10 
628760 11 
628767 5 
628772 29 
628916 21 
628928 35 
628968 21 
629027 9 
629035 1 
629373 1 
629464 15 
629523 1 
629525 7 
629540 1 
629696 103 
629736 28 
629741 45 
629745 1 
629753 8 
629764 2 
629779 1 
630109 6 
630115 1 
630288 1 
630587 11 
630746 1 
630749 2 
630752 14 
630757 2 
630771 31 
630776 38 
630783 3 
630802 1 
630812 1 
630826 3 
630835 1 
630914 7 
630915 20 
630935 48 
631016 37 
631052 4 
631110 19 
631122 2 
631488 35 
631747 6 
631762 4 
631805 1 
632246 13 
632307 3 
632756 16 
633032 19 
633085 1 
633757 14 
633940 11 
634288 1 
634321 4 
634491 15 
634802 1 
635081 3 
635146 13 
635169 38 
635175 4 
635254 18 
635291 1 
635398 2 
635420 5 
635433 15 
635447 13 
635474 2 
635526 1 
635567 7 
635667 1 
635673 2 
635681 3 
635705 14 
635719 1 
635766 32 
635803 17 
635809 1 
635814 5 
635829 2 
635844 25 
635847 6 
635864 27 
635891 28 
635900 23 
635902 5 
635904 53 
635911 13 
635918 17 
635962 18 
635985 6 
635988 3 
635991 19 
636001 44 
636010 4 
636014 89 
636017 2 
636019 18 
636024 139 
636035 5 
636037 19 
636040 21 
636041 24 
636101 3 
636159 7 
636163 8 
636182 1 
636183 15 
636191 18 
636284 2 
636304 1 
636388 2 
636404 1 
636411 9 
636445 7 
636527 3 
636536 39 
636621 5 
636647 4 
636746 28 
636761 29 
636766 2 
636838 38 
637051 1 
637307 12 
637333 1 
637531 5 
637548 5 
637685 1 
637717 14 
637734 4 
638349 13 
639065 3 
639405 14 
639426 1 
639454 2 
639612 7 
639632 20 
639769 4 
639995 7 
640032 1 
640107 12 
640256 1 
640259 11 
640275 1 
640280 52 
640410 1 
640440 14 
640481 11 
640487 14 
640628 6 
641119 8 
641813 8 
641919 9 
642085 1 
642604 1 
642684 2 
642723 32 
642859 5 
642978 52 
642986 8 
642992 146 
643803 20 
643820 2 
643827 168 
643996 2 
644020 112 
644044 2 
644049 22 
644071 8 
644083 8 
644090 15 
644112 55 
644233 21 
644532 1 
644546 8 
645024 11 
645029 49 
645033 17 
645042 56 
645062 28 
645065 5 
645070 17 
645083 18 
645114 13 
645123 71 
645131 6 
645144 52 
645227 82 
645294 6 
645297 2 
645504 1 
646072 1 
651431 1 
651533 27 
651541 24 
651557 42 
651564 28 
651586 4 
651669 7 
651710 7 
651963 22 
652079 90 
652089 2 
652226 21 
652269 9 
652281 3 
652405 35 
652421 16 
652432 54 
652517 23 
652536 51 
652541 36 
652543 6 
652550 1 
652567 10 
652570 82 
652579 27 
652587 35 
652588 51 
652595 5 
652601 10 
652608 40 
652613 2 
652634 1 
652762 18 
652798 63 
653024 1 
653283 3 
653704 21 
653963 1 
654207 1 
654230 5 
654474 122 
654483 1 
654545 6 
654616 1 
654810 12 
654832 7 
654836 42 
654856 3 
654860 3 
654864 3 
654868 1 
654878 7 
654886 30 
654888 4 
654890 5 
654894 56 
654897 3 
654926 58 
654963 40 
654973 1 
655111 5 
655117 6 
655259 3 
655299 2 
655305 50 
655308 1 
655343 18 
655365 1 
655402 1 
655454 8 
655508 1 
655604 10 
655607 8 
655638 1 
655663 5 
656028 2 
656085 19 
656395 2 
657163 1 
657525 11 
657543 67 
657553 23 
657583 3 
657610 1 
657615 6 
657695 3 
657699 1 
657713 6 
657714 1 
657715 6 
657725 9 
657732 1 
657736 62 
657880 5 
657881 10 
657956 3 
657962 11 
658021 31 
658130 96 
658143 13 
658150 1 
658160 25 
658187 1 
658198 1 
658205 17 
658209 37 
658217 79 
658246 3 
658261 12 
658272 17 
658297 26 
658303 8 
658371 3 
658427 1 
658435 7 
658631 2 
659011 23 
659243 5 
660443 12 
660666 1 
660952 1 
661077 3 
661104 3 
661171 1 
661180 24 
661828 6 
662062 14 
662504 2 
662515 6 
662532 3 
662598 3 
662609 2 
662626 1 
663988 11 
664334 110 
664681 1 
664804 73 
664810 14 
664814 147 
664867 18 
664958 12 
664996 4 
665007 21 
665015 39 
665034 2 
665039 9 
665054 7 
665061 22 
665070 29 
665071 27 
665255 12 
665557 9 
665774 10 
665790 27 
666000 12 
666049 16 
666225 4 
666692 18 
666848 1 
666857 75 
666898 15 
666901 2 
666902 52 
666914 21 
666915 1 
666916 1 
666933 12 
666971 5 
667063 3 
667087 17 
667253 3 
667292 2 
667311 3 
667432 26 
667450 5 
667453 34 
667630 21 
667651 28 
667753 1 
667902 5 
667921 3 
667947 3 
667974 5 
668059 6 
668149 58 
669757 1 
669845 3 
669864 2 
670118 8 
670255 4 
670585 6 
670957 4 
671079 1 
671101 6 
671110 11 
671117 2 
671158 3 
671336 28 
671551 3 
672189 21 
672472 37 
672665 2 
672735 2 
673309 46 
673311 1 
673481 2 
673665 19 
673876 2 
673878 2 
674111 13 
674706 6 
674911 10 
675192 4 
675250 4 
675547 3 
675686 14 
675725 24 
675764 47 
675778 1 
675781 4 
675786 2 
675919 6 
675939 14 
675994 18 
676011 38 
676017 7 
676050 52 
676220 40 
676344 1 
676383 7 
676407 18 
676676 7 
677133 14 
677176 4 
677205 2 
677217 17 
677549 9 
677704 22 
677771 8 
677780 2 
677788 18 
677794 4 
677799 2 
677802 1 
677810 21 
677822 8 
677871 9 
677969 3 
678247 10 
678294 15 
678368 3 
678385 1 
678464 4 
678670 3 
679049 2 
679081 4 
679101 10 
679161 3 
679270 3 
679288 17 
679488 1 
679506 4 
679643 6 
679856 50 
679931 5 
679950 21 
680011 30 
680013 1 
680025 1 
680058 1 
680180 12 
680202 60 
680209 43 
680211 6 
680241 2 
680250 13 
680254 12 
680330 22 
680359 9 
680410 43 
680411 1 
680425 13 
680441 30 
680452 26 
680457 16 
680459 19 
680485 1 
680619 1 
680676 1 
681555 1 
681753 5 
681774 13 
681781 15 
681810 1 
681826 10 
681839 1 
681843 9 
681856 24 
681867 13 
682007 7 
682034 31 
682085 6 
682088 1 
682096 1 
682099 36 
682106 9 
682237 3 
682422 4 
682441 1 
682598 91 
682666 22 
682778 1 
683470 9 
683478 1 
683483 78 
683628 2 
683631 1 
683636 69 
683644 29 
683659 14 
683680 21 
683701 14 
683707 12 
683712 10 
683715 2 
683735 10 
683743 24 
683767 1 
683924 17 
684080 7 
684102 6 
684434 11 
685724 6 
685734 9 
685743 1 
685744 31 
685756 50 
685759 58 
685770 43 
685777 3 
685790 1 
685791 58 
685799 9 
685806 12 
685810 37 
686506 1 
687413 2 
687588 12 
687638 50 
687644 5 
687730 6 
687819 1 
687934 4 
687942 42 
687957 1 
687965 98 
687995 109 
688003 7 
688038 21 
688043 12 
688088 6 
688090 1 
688098 1 
688101 1 
688378 18 
688878 31 
688884 1 
689446 56 
689569 9 
689637 10 
689654 3 
689684 9 
689711 7 
689771 1 
689796 18 
689861 4 
689972 4 
689975 9 
690011 1 
690028 2 
690047 12 
690082 13 
690337 33 
690349 3 
690402 1 
690541 17 
690543 9 
690544 55 
690545 4 
690546 76 
690560 2 
690575 5 
690629 1 
690634 5 
690679 14 
690687 16 
690698 1 
690713 3 
690766 22 
690775 12 
690809 2 
690859 3 
690889 30 
690909 24 
690944 53 
690957 7 
691068 12 
691255 4 
691258 8 
691335 3 
691397 7 
691484 6 
691600 19 
691610 2 
691644 5 
691661 20 
691667 3 
691741 27 
691970 1 
692086 9 
692102 11 
692436 12 
692793 12 
692959 31 
693327 1 
693328 26 
693338 14 
693396 10 
693399 2 
693455 1 
694214 1 
694246 8 
694250 2 
694255 42 
694269 2 
694270 54 
694272 1 
694278 49 
694313 2 
694336 4 
694342 9 
694354 7 
694359 5 
694534 1 
694854 6 
694857 22 
695535 46 
695704 11 
696312 64 
696533 5 
699574 22 
699583 54 
699626 42 
699630 26 
699631 3 
699632 39 
699636 57 
699642 5 
699652 2 
699653 36 
699654 314 
699657 14 
699663 3 
699666 90 
699685 3 
699692 16 
699710 40 
699715 9 
699718 160 
699725 4 
699733 1 
699744 11 
699745 10 
699751 11 
699785 3 
699818 1 
699932 4 
700087 32 
700121 9 
700688 19 
700713 18 
700849 9 
700868 10 
701066 5 
701441 22 
701483 3 
701511 6 
702254 26 
702736 9 
702789 20 
702941 3 
702981 1 
703092 22 
703139 24 
703146 25 
703157 12 
703185 1 
703193 13 
703211 5 
703376 3 
703708 2 
703721 10 
703902 7 
704212 14 
704213 13 
704227 6 
704235 19 
704257 40 
704263 1 
704311 1 
704315 5 
704356 65 
704360 2 
704369 51 
704393 69 
704526 4 
707229 2 
707781 2 
707999 37 
708990 2 
709304 2 
709372 5 
709378 2 
709382 16 
709428 2 
709435 9 
709443 1 
709446 3 
709448 1 
709785 36 
709806 10 
709941 30 
710082 12 
710853 12 
711001 8 
712183 143 
712218 14 
712319 50 
712348 21 
712714 13 
712725 8 
712835 55 
712841 6 
712873 6 
712945 17 
712954 43 
712968 35 
712975 12 
713005 2 
713059 1 
713137 1 
714798 10 
715458 29 
715476 1 
715488 3 
715493 108 
715505 2 
715528 1 
715531 30 
715534 2 
715546 1 
715589 25 
715613 2 
715618 53 
715645 73 
715752 21 
715783 18 
716154 1 
716516 1 
716553 12 
716576 3 
716693 35 
716704 9 
716728 4 
716778 2 
716787 1 
716953 11 
717382 67 
717768 35 
718211 6 
718266 14 
718274 35 
718539 17 
718588 3 
718593 44 
718616 2 
718620 3 
718625 7 
718640 1 
718973 1 
719125 1 
719627 4 
719804 11 
719810 3 
720083 1 
720086 11 
720091 5 
720109 22 
720114 6 
720142 29 
720270 15 
720322 5 
720464 3 
720535 26 
720537 6 
720541 24 
720548 11 
720558 36 
720579 18 
720771 29 
720807 18 
721117 1 
721653 1 
721657 1 
721665 1 
721703 9 
721730 1 
721790 9 
721799 26 
721841 1 
721857 33 
721889 22 
721909 3 
722072 6 
722095 31 
722114 1 
722152 1 
722179 2 
722517 28 
722568 2 
722603 19 
722708 14 
722715 4 
722745 3 
722752 7 
722755 17 
722760 29 
722846 1 
722894 16 
722952 5 
722971 21 
722983 22 
722993 47 
723076 1 
723226 28 
723269 11 
723461 2 
723648 14 
724141 5 
724187 14 
724229 16 
725657 1 
726093 1 
726274 9 
726610 9 
726920 20 
727179 3 
727474 91 
727632 1 
727664 3 
727674 6 
727680 10 
727707 2 
727719 15 
727723 21 
727751 42 
727755 22 
727769 11 
727773 10 
727841 2 
727996 6 
728062 62 
728065 12 
728089 8 
728092 12 
728095 2 
728097 2 
728106 26 
728123 20 
728129 24 
728165 116 
730248 52 
730320 4 
730340 17 
730344 28 
730352 29 
730362 14 
730383 7 
730387 1 
730394 5 
730400 10 
730404 6 
730405 3 
730407 37 
730409 13 
730415 17 
730432 72 
730443 12 
730472 3 
730502 1 
730513 3 
730728 1 
731018 3 
731803 3 
732403 4 
732622 22 
732717 23 
732925 17 
733220 58 
733331 1 
733353 43 
733468 4 
733615 1 
733670 3 
733997 31 
734022 5 
734027 1 
734065 4 
734076 7 
734090 9 
739419 5 
740089 16 
740092 9 
740115 7 
740138 8 
740167 1 
740182 2 
740183 6 
740195 9 
740197 23 
740209 2 
740219 1 
740306 4 
740341 5 
740754 17 
740825 5 
740893 10 
741788 1 
741818 29 
741856 14 
741871 1 
741891 1 
741894 1 
742060 1 
742070 5 
742108 2 
742262 14 
742264 6 
742397 3 
742418 1 
742523 7 
742920 2 
743200 3 
743254 1 
743388 7 
743699 4 
743839 1 
744024 1 
744081 1 
744085 1 
744097 7 
744173 5 
744480 7 
744709 2 
744747 10 
744748 22 
745000 34 
745641 3 
745808 1 
746285 1 
746290 1 
746312 8 
746329 2 
746336 4 
746343 7 
746423 1 
746531 6 
746617 14 
746624 26 
746629 10 
746639 50 
746649 33 
746658 3 
746663 6 
748339 13 
748589 13 
748977 5 
749450 2 
750668 2 
750849 4 
750857 6 
750860 19 
750867 1 
751016 5 
751062 13 
751070 62 
751077 1 
751083 53 
751103 13 
751120 17 
751129 5 
751132 2 
751146 15 
751325 2 
751400 1 
751428 11 
751481 10 
751487 61 
751496 31 
751499 5 
751501 1 
751519 2 
751528 53 
751535 2 
751539 10 
751681 18 
751693 101 
751736 3 
751844 10 
752155 114 
752979 4 
753022 12 
753243 36 
753291 3 
753293 1 
753421 3 
753479 1 
753551 29 
753610 4 
753744 23 
753755 16 
753762 2 
754375 13 
754949 1 
755153 1 
755161 4 
755210 2 
755263 11 
755265 2 
755282 17 
755321 11 
755336 3 
755371 50 
755384 17 
755478 5 
755486 42 
755499 48 
755508 1 
755516 10 
755525 2 
755529 3 
755683 4 
763247 2 
763718 17 
763741 1 
763777 6 
763783 1 
763785 2 
763788 1 
763809 16 
763820 25 
763826 4 
764032 10 
764116 1 
764197 1 
764335 47 
764631 2 
764683 5 
764970 7 
765309 18 
765353 33 
765380 10 
765385 1 
765390 11 
765393 1 
765401 54 
765408 34 
765447 13 
765472 35 
765478 1 
765481 92 
765489 115 
765527 1 
765599 4 
765604 1 
765606 33 
765611 1 
765626 18 
765640 5 
765641 7 
765656 17 
766283 5 
766483 1 
766678 1 
766849 4 
766864 2 
767201 7 
767204 1 
767492 1 
767868 1 
767970 1 
768196 1 
768254 23 
768258 10 
768288 2 
768307 36 
768347 2 
768361 15 
768380 5 
768493 74 
768508 2 
768959 21 
768965 7 
769100 1 
769133 20 
769138 10 
769154 2 
769161 2 
769167 1 
769174 1 
769178 1 
769184 10 
769188 1 
769199 5 
769213 1 
769214 2 
769248 12 
769270 2 
769324 13 
769397 4 
769410 1 
769428 5 
769433 61 
769466 13 
769470 5 
769756 1 
769783 15 
769802 12 
769835 1 
769851 15 
769858 1 
769861 2 
769868 66 
769874 23 
769891 10 
769938 20 
769955 1 
769967 6 
769997 1 
770010 1 
770018 126 
770038 2 
770077 1 
770094 5 
770165 1 
770168 1 
770170 16 
770188 34 
770190 9 
770192 5 
770204 9 
770352 32 
770386 4 
770398 15 
770467 1 
770504 6 
770811 3 
771212 17 
771319 9 
771331 9 
771482 74 
771488 19 
771674 1 
771676 6 
771680 17 
771689 1 
771699 40 
771700 4 
771703 41 
771706 2 
771723 19 
771730 14 
771739 6 
771754 13 
771763 6 
771892 21 
775435 4 
775439 12 
775443 12 
775689 1 
775833 1 
775887 1 
775890 60 
775948 6 
776098 18 
776146 1 
776260 3 
776745 2 
776788 27 
776877 1 
777152 4 
777182 12 
777208 9 
777351 8 
777648 19 
777671 10 
777843 16 
778115 4 
778271 3 
778287 1 
778454 1 
778652 2 
778848 7 
778858 2 
778921 12 
778926 8 
778951 3 
781017 1 
781137 1 
781238 12 
781274 1 
781279 2 
781293 18 
781313 5 
781322 7 
781337 2 
781348 12 
781483 51 
781501 20 
781503 9 
781530 2 
781709 34 
781741 65 
784304 5 
784308 5 
784317 3 
784326 31 
784330 2 
784339 9 
784389 17 
784435 9 
784453 1 
784677 10 
784696 5 
784719 36 
784724 1 
784809 5 
784815 41 
784818 1 
784989 10 
785656 2 
785661 5 
785753 4 
785854 20 
785971 5 
785979 2 
785986 1 
786661 39 
786861 4 
787268 2 
787454 4 
787456 11 
787472 2 
787515 17 
787536 1 
787541 5 
789326 57 
789360 73 
790181 48 
790204 1 
790236 34 
790240 35 
790250 20 
790256 10 
790266 30 
790296 5 
791522 6 
791700 17 
791876 12 
791890 210 
791918 11 
792017 13 
792063 1 
792079 35 
792118 3 
792126 4 
792129 9 
792135 3 
792148 13 
792280 8 
792451 1 
792535 51 
792771 11 
793023 12 
793419 10 
794304 18 
794328 11 
794339 19 
794344 25 
794346 30 
794352 81 
794389 234 
794394 3 
794399 5 
794411 9 
794428 16 
794431 2 
794436 20 
794439 5 
794449 27 
794461 1 
794618 21 
794868 11 
795363 1 
795402 12 
795523 2 
795555 6 
795711 1 
795716 3 
795748 1 
795783 2 
795896 19 
795900 2 
795912 14 
795916 53 
795918 29 
795939 43 
795944 4 
795972 1 
795974 41 
795983 2 
796136 5 
796145 32 
796878 19 
797003 4 
799828 1 
802123 1 
802133 7 
802266 2 
802489 3 
802496 1 
802507 6 
802510 6 
802513 1 
802518 4 
802548 12 
802566 9 
802706 6 
802862 1 
802871 53 
802878 1 
802881 1 
802883 33 
802900 15 
802906 22 
802909 34 
802939 41 
803049 2 
803223 1 
803374 1 
803558 1 
803577 45 
803589 7 
803804 1 
803847 1 
803862 12 
803892 9 
803938 4 
804011 3 
804055 28 
804089 1 
804208 9 
804356 2 
804492 80 
804929 25 
805127 1 
805139 1 
805145 1 
805679 24 
805690 33 
805880 22 
805913 49 
805944 2 
805998 20 
806063 1 
806079 14 
806088 1 
806124 10 
806170 5 
806222 11 
806226 1 
806295 9 
806318 18 
806339 1 
806342 17 
806359 6 
806370 4 
806412 3 
806430 2 
806445 1 
806552 6 
806935 1 
807232 3 
807400 32 
807914 3 
807919 53 
807943 1 
807947 109 
807982 1 
808118 5 
808125 1 
808193 1 
808201 58 
808234 74 
808239 13 
808446 3 
809213 2 
809898 2 
810415 7 
810521 7 
810525 17 
810546 9 
811704 9 
811729 3 
811737 3 
811746 1 
811763 60 
811781 93 
811785 1 
811789 31 
811793 2 
811863 11 
811910 11 
811915 11 
811933 11 
811938 1 
811952 57 
811967 3 
811981 1 
811989 51 
812000 18 
812039 27 
812057 1 
812068 122 
812072 1 
812092 3 
812720 8 
812776 1 
812867 9 
813267 1 
813583 15 
814248 4 
814272 9 
814296 2 
814318 1 
814332 1 
814338 2 
814404 2 
814515 2 
816441 29 
816619 7 
816672 114 
816680 5 
816695 42 
816701 4 
816703 8 
816715 27 
816723 122 
816732 13 
816754 4 
817707 30 
817729 6 
817754 8 
817765 46 
817786 5 
817791 1 
817865 25 
818118 2 
818144 9 
818195 6 
819047 7 
819051 1 
819231 12 
819258 7 
819318 4 
819970 1 
820113 4 
820165 15 
820322 46 
820621 4 
820652 46 
820982 6 
821013 2 
821025 1 
821027 3 
821065 8 
821074 8 
821114 3 
823091 1 
825872 25 
825891 1 
826048 10 
826150 6 
826366 55 
826439 14 
827111 7 
827427 18 
827436 6 
827487 26 
827497 12 
827502 6 
827508 11 
827601 1 
829071 12 
829125 3 
829264 112 
829450 25 
829470 35 
829482 4 
829501 29 
829514 23 
829515 11 
829519 12 
829695 2 
829832 8 
829853 20 
829874 127 
830096 18 
830102 1 
830238 1 
830328 2 
830352 6 
830383 19 
830779 7 
830944 4 
831203 31 
831291 21 
831398 11 
831437 8 
831453 4 
831471 6 
831485 2 
831587 4 
831597 3 
831619 43 
831636 26 
831672 1 
831680 4 
832067 12 
832146 1 
832266 33 
832411 20 
832415 12 
832472 3 
832482 19 
832497 1 
832664 3 
832683 16 
832702 1 
832707 8 
832895 27 
833018 1 
833021 3 
833075 36 
833158 37 
833449 96 
833726 6 
833933 2 
834426 25 
834679 1 
834944 2 
835089 1 
835092 1 
835572 1 
835682 19 
835699 1 
835736 12 
835769 2 
835810 28 
835813 7 
835821 46 
835825 13 
835826 3 
835841 6 
835877 8 
835896 1 
835909 16 
835926 1 
835936 8 
835992 2 
836007 3 
836024 1 
836045 33 
836053 1 
836058 4 
836068 47 
836079 7 
836095 8 
836099 5 
836101 45 
836105 10 
836112 11 
836123 6 
836129 18 
836132 2 
836133 3 
836134 6 
836139 2 
836150 13 
836158 5 
836160 3 
836186 5 
836254 1 
836288 4 
836297 2 
836313 3 
838232 7 
838238 9 
838241 8 
838247 37 
838249 1 
838292 28 
838303 19 
840211 4 
840375 107 
840432 1 
841676 1 
842076 15 
842106 17 
842111 3 
842114 1 
842237 6 
842418 17 
842444 5 
842744 35 
842753 33 
843122 1 
843330 1 
843766 6 
844035 2 
844082 3 
844084 1 
844470 3 
844655 13 
844843 1 
844947 12 
844955 1 
844958 3 
844998 8 
845003 16 
845015 25 
845031 11 
845033 8 
845040 12 
845045 45 
845050 1 
845052 127 
845059 58 
845074 1 
845388 10 
845390 14 
845402 9 
845460 1 
845467 1 
845555 2 
845647 7 
845748 13 
846069 3 
846397 8 
846447 22 
846645 1 
848014 9 
848236 2 
848327 4 
848372 1 
848482 18 
848644 48 
848820 12 
848966 4 
849310 4 
850060 35 
850179 1 
850190 14 
850344 9 
851066 2 
851083 13 
851086 20 
851091 8 
851097 67 
851109 141 
851195 1 
851311 18 
851317 5 
851370 26 
851444 27 
851485 5 
852358 29 
852463 14 
852564 4 
853197 41 
853857 1 
854041 4 
854045 36 
854051 201 
854068 36 
854071 8 
854083 3 
854117 6 
854165 2 
854284 1 
854486 28 
855391 2 
855674 1 
855870 5 
855874 19 
856012 55 
856033 4 
856192 14 
856198 3 
856214 1 
856218 1 
856223 14 
856230 30 
856238 57 
856242 2 
856271 7 
857110 51 
857697 3 
857861 22 
857897 3 
858031 33 
858136 1 
858465 14 
858848 1 
859030 11 
859042 4 
859200 29 
859209 16 
859217 2 
859266 9 
859273 1 
859276 11 
859293 33 
859307 6 
859463 20 
860777 10 
860848 17 
861534 3 
861560 8 
861571 4 
861579 2 
861581 9 
861584 3 
861592 14 
861603 5 
861675 12 
861684 9 
862597 2 
863300 12 
864227 3 
864261 12 
864670 23 
864885 1 
865613 1 
866199 6 
866763 7 
866811 1 
866939 1 
867446 11 
867451 20 
867467 1 
867472 1 
867627 7 
867635 8 
867663 9 
867670 1 
867674 29 
867679 10 
867684 18 
867691 10 
867695 12 
867702 15 
867757 5 
867790 13 
867858 27 
867867 28 
867879 4 
867891 8 
867954 1 
867958 24 
867965 4 
867978 11 
868011 2 
868016 1 
868018 12 
868031 27 
868040 2 
868052 34 
868079 15 
868171 40 
868206 20 
868235 2 
868550 11 
868852 18 
868956 24 
869028 58 
870729 30 
870737 21 
870740 1 
870745 1 
870749 4 
870775 5 
870841 1 
870842 1 
870868 13 
870938 1 
870950 14 
870959 4 
870981 14 
870986 13 
870990 2 
871024 1 
871043 33 
871214 14 
871339 1 
871494 17 
871758 1 
871803 32 
871887 4 
878246 1 
882782 1 
882813 21 
884309 7 
884403 3 
884439 22 
884461 17 
884559 32 
884565 1 
884567 95 
884577 50 
884608 1 
884615 29 
884629 18 
885622 1 
886826 1 
887030 31 
887063 41 
887072 14 
887076 45 
889136 16 
889332 1 
889348 38 
889436 13 
889440 9 
889449 1 
889474 1 
889476 19 
889486 1 
889488 3 
889493 113 
889504 1 
889511 4 
889671 7 
890652 9 
891003 37 
891221 9 
891243 1 
891336 59 
891432 1 
891558 8 
891576 70 
891597 1 
891762 19 
891770 2 
891891 57 
891956 43 
892113 2 
892122 8 
892128 24 
892130 3 
892138 19 
892141 1 
892403 5 
892453 2 
892460 2 
892468 24 
892494 10 
892576 6 
892602 8 
892618 1 
892622 5 
892648 2 
892661 6 
892679 5 
892800 3 
892849 5 
892853 1 
893394 65 
893587 4 
893669 1 
893887 13 
893895 76 
893918 3 
893949 2 
893968 6 
893985 48 
893988 4 
893996 134 
894067 2 
894085 6 
894152 22 
894180 17 
894214 28 
894226 2 
894228 3 
894293 41 
894302 16 
894310 8 
894314 1 
894333 18 
894355 13 
894360 30 
894367 1 
894369 8 
894374 85 
894383 22 
894395 1 
894398 55 
894407 133 
894411 42 
894452 7 
894503 81 
894626 9 
894738 1 
894749 15 
894869 1 
895477 5 
895838 1 
896022 6 
896838 10 
897032 49 
897048 23 
897307 29 
897666 36 
897800 2 
898017 42 
898130 8 
898448 28 
898694 3 
898741 4 
898742 20 
898840 5 
898855 1 
898898 11 
898913 1 
898960 34 
899130 1 
899134 50 
899414 3 
899415 59 
899615 52 
899629 2 
899661 1 
899678 8 
899716 30 
899879 2 
899887 13 
899922 7 
900071 1 
900079 81 
900212 1 
900364 3 
900400 2 
900712 6 
900838 13 
900891 20 
901002 1 
901089 4 
901308 33 
901598 2 
902160 1 
902299 1 
902441 11 
902903 3 
903222 24 
903585 6 
903590 2 
903605 1 
903624 4 
903627 1 
903632 13 
903633 1 
903641 20 
903657 35 
903833 7 
903925 1 
904026 1 
904141 19 
904156 67 
904232 13 
904966 54 
905137 34 
905145 6 
905175 10 
905183 64 
905231 1 
905379 3 
905431 61 
905575 3 
905601 4 
905787 13 
906824 8 
906976 2 
906984 1 
907119 11 
907142 1 
907168 5 
907172 2 
907175 6 
907178 12 
907218 1 
907253 18 
907388 1 
907403 20 
907414 12 
907422 5 
907443 1 
908205 1 
908393 22 
908497 15 
909007 1 
909194 1 
909286 27 
909309 5 
909382 5 
909388 4 
909482 2 
909495 8 
909503 10 
909521 6 
909525 7 
909526 20 
909570 15 
909620 9 
909671 68 
909677 4 
909678 4 
909681 4 
909685 4 
909690 2 
909709 3 
909777 13 
909785 1 
909790 2 
910125 1 
910130 2 
910148 8 
910320 28 
910450 1 
910461 4 
910556 31 
910969 7 
910974 14 
911161 28 
911451 1 
911482 6 
911490 2 
911492 2 
911498 1 
911541 1 
911550 14 
911552 85 
911615 13 
911632 64 
911664 18 
911670 18 
911688 9 
911737 1 
911938 5 
911950 21 
912068 1 
912148 2 
912490 1 
912574 1 
912698 62 
913021 14 
913290 46 
913425 1 
913431 52 
913635 60 
913829 2 
913830 6 
913923 8 
913936 1 
913939 4 
913963 55 
913967 2 
913972 94 
915046 2 
915068 1 
915089 2 
915153 7 
915158 6 
915184 2 
915222 2 
915250 4 
915294 1 
915904 11 
916145 8 
916216 1 
916254 10 
916259 1 
916283 9 
916284 5 
916307 15 
916348 6 
916359 11 
916372 9 
916376 5 
916394 4 
917325 12 
917357 1 
917372 3 
917380 1 
917389 1 
917438 1 
917567 6 
917678 1 
917742 39 
917882 7 
919527 43 
920592 4 
920612 2 
921211 14 
921266 7 
921529 35 
923947 15 
923953 6 
923955 8 
924015 43 
924019 4 
924022 17 
924026 6 
924065 10 
924071 24 
924082 1 
924398 1 
924519 2 
924557 2 
924558 1 
924561 8 
924573 3 
924578 120 
924593 1 
924595 2 
924600 1 
924602 6 
924607 10 
924621 5 
924627 25 
924633 15 
924638 3 
924659 1 
924851 20 
924871 5 
925025 32 
925210 1 
925224 1 
925703 8 
925947 2 
925950 6 
926027 21 
926032 3 
926054 50 
926088 43 
926349 3 
926411 6 
926432 2 
926452 1 
926867 14 
926906 6 
926932 1 
926946 4 
926963 10 
926979 58 
926982 1 
926992 9 
926996 5 
926997 9 
927008 14 
927019 3 
927080 48 
927089 15 
927112 63 
927114 6 
927152 13 
927158 3 
927192 3 
927262 1 
927271 5 
927287 1 
927336 3 
927362 7 
930061 8 
930366 17 
930401 22 
930426 10 
930533 5 
930548 6 
930570 19 
930571 4 
930581 8 
930582 12 
930587 20 
930593 3 
930602 9 
930606 7 
930609 4 
930614 12 
930631 10 
930634 58 
930640 67 
930644 2 
930647 3 
930658 1 
930667 6 
930671 11 
930677 1 
930680 2 
930683 5 
930684 12 
930691 32 
930708 27 
930862 13 
930870 2 
930881 1 
930887 45 
930892 1 
930893 38 
930894 1 
930929 2 
931116 4 
931471 5 
931616 10 
931640 8 
931965 10 
932277 9 
932481 3 
932638 5 
932962 6 
933348 2 
933359 4 
933368 6 
933386 1 
933397 1 
933440 1 
933454 8 
934341 1 
935967 2 
935989 24 
935992 14 
936007 22 
936014 11 
936060 5 
936064 66 
936098 11 
936377 11 
936383 2 
936397 2 
936435 8 
936446 34 
937332 1 
937692 3 
940888 1 
940903 20 
940920 46 
940922 4 
940929 13 
940945 11 
940948 25 
940952 2 
940953 12 
941002 43 
941008 1 
941012 99 
941020 19 
941030 68 
941044 4 
941067 5 
941369 13 
941434 19 
941450 11 
941552 1 
941876 1 
941885 17 
943325 6 
943453 7 
943485 24 
943491 1 
943505 9 
943517 2 
943518 21 
943532 67 
943537 30 
943551 5 
943563 1 
943568 14 
943584 1 
943592 4 
945205 3 
945244 10 
945257 1 
945294 77 
945299 7 
945317 1 
945518 1 
946238 7 
946366 2 
946525 11 
946537 22 
946538 1 
946554 31 
946563 5 
946568 4 
946573 1 
946578 6 
946583 22 
946592 2 
946600 1 
946639 1 
946665 1 
946799 7 
946813 1 
947006 48 
947171 50 
947486 32 
947499 21 
947840 2 
948287 13 
948304 2 
948343 6 
950350 6 
950359 42 
950419 2 
950427 20 
950430 12 
950433 33 
950441 9 
950455 20 
950456 1 
950471 24 
950507 2 
950518 4 
950631 38 
950666 7 
950776 6 
952330 7 
952495 12 
952599 10 
952607 8 
952625 7 
952627 12 
952633 13 
952637 14 
952645 1 
952669 12 
952686 2 
953920 50 
954129 8 
954137 4 
954153 2 
954157 3 
954182 1 
954187 2 
954206 1 
954218 4 
954223 40 
954230 3 
954237 13 
954248 10 
954616 1 
954940 1 
954944 7 
954949 4 
954966 17 
954970 1 
954976 4 
954984 9 
954987 30 
955001 1 
955012 15 
955017 2 
955030 35 
955037 22 
955040 3 
955047 6 
955065 10 
955079 10 
955122 1 
955125 19 
955137 12 
955147 81 
955152 38 
955159 34 
955176 13 
955182 12 
955184 1 
955193 2 
955197 38 
955202 11 
955207 5 
955211 14 
955218 25 
955222 3 
955226 13 
955228 19 
955230 10 
955249 15 
955320 9 
955329 20 
955332 26 
955395 2 
955414 95 
955420 2 
955465 2 
955470 95 
955474 17 
955486 12 
955546 34 
955731 6 
955770 1 
956088 14 
956142 5 
956558 2 
956941 15 
957042 12 
957054 10 
957141 5 
957188 1 
957226 4 
957262 1 
957463 1 
957514 1 
957577 5 
957581 17 
957654 18 
957656 1 
957660 4 
957668 16 
957671 11 
958033 19 
958096 1 
958103 1 
958132 5 
958674 1 
958685 5 
958692 32 
958718 20 
958917 4 
958934 7 
959127 1 
959220 47 
959247 45 
959324 34 
959746 24 
959787 17 
959892 20 
959932 44 
959997 10 
960120 11 
960143 74 
960154 33 
960172 47 
960177 7 
960186 15 
960200 5 
960208 1 
960212 10 
960220 5 
960227 96 
960263 1 
960458 17 
960593 76 
961183 2 
961208 1 
961938 11 
962919 1 
963010 1 
963318 48 
963326 42 
963336 117 
963352 47 
963356 24 
963368 32 
963393 5 
963554 3 
963562 1 
963568 42 
964036 3 
964148 43 
964371 23 
964431 1 
964515 3 
964523 1 
964890 45 
964900 1 
964912 1 
964932 3 
964951 1 
964968 2 
964972 26 
965001 7 
965008 9 
966631 18 
967919 30 
967933 4 
967953 2 
967961 2 
968008 3 
968010 1 
968020 1 
968028 1 
968187 31 
968515 3 
968645 1 
968742 5 
969117 15 
969346 4 
969373 6 
969501 25 
969539 5 
969610 36 
969801 1 
969843 12 
969846 5 
969875 4 
970110 14 
970341 13 
970538 6 
970558 5 
971350 11 
971480 12 
971503 2 
971520 21 
971572 2 
971576 1 
971608 25 
971615 60 
971619 1 
971620 1 
971624 44 
971627 9 
971634 20 
971636 4 
971669 20 
971800 6 
971932 25 
972225 25 
972348 1 
972787 4 
972798 61 
973317 15 
973511 2 
974338 3 
974342 3 
974372 9 
974380 2 
974393 1 
974406 1 
974441 5 
974462 1 
974524 1 
974542 2 
974547 4 
974564 19 
974567 1 
975143 1 
975322 45 
975341 1 
975450 18 
975862 5 
975965 1 
975998 3 
976027 2 
976079 30 
976129 8 
976135 1 
976345 15 
976433 2 
976453 11 
976458 26 
976469 1 
976542 5 
976558 28 
976594 2 
976600 73 
976602 21 
976652 8 
976722 36 
976727 14 
976729 12 
976788 40 
976792 1 
976872 28 
976891 1 
976920 20 
976956 1 
977050 10 
977299 64 
977300 4 
977310 44 
977311 12 
977319 6 
977349 2 
977351 3 
977393 2 
977583 1 
977604 5 
977638 3 
977649 2 
977782 3 
977787 54 
977831 9 
977842 11 
977888 44 
977903 63 
977905 68 
977919 18 
977950 1 
978064 1 
978096 2 
978213 55 
978267 11 
978469 19 
978473 2 
978535 5 
978633 1 
979005 5 
979136 1 
979157 1 
979364 10 
979388 4 
979413 13 
979416 22 
979443 7 
979499 4 
979500 72 
979626 1 
980452 14 
980553 2 
980698 1 
980711 1 
980725 3 
980734 2 
980918 13 
980933 19 
980952 12 
980956 11 
981002 3 
981122 4 
981141 3 
981538 3 
981545 1 
981559 1 
981902 1 
981914 171 
982036 58 
982062 1 
982671 11 
987189 2 
987223 1 
992612 2 
992752 2 
992923 12 
992926 24 
992932 1 
992935 3 
992945 1 
992947 34 
992951 1 
992952 17 
992956 55 
992960 17 
992967 29 
992972 11 
992974 41 
992980 13 
992989 8 
993042 20 
993055 1 
993066 12 
993076 71 
993084 34 
994181 8 
994340 4 
994585 3 
994603 3 
994670 1 
994800 3 
994807 1 
994972 1 
994980 13 
995083 12 
995205 26 
995266 1 
995388 11 
995430 13 
995444 48 
995575 1 
995690 18 
995716 49 
995749 2 
995755 1 
995820 1 
996357 1 
996372 5 
996376 32 
996474 13 
997115 6 
997752 5 
997807 2 
998074 3 
998131 23 
998280 2 
998325 6 
998420 7 
998440 5 
998445 8 
998459 1 
998470 5 
998736 3 
998748 9 
998807 5 
998969 1 
999004 1 
999125 3 
999129 3 
999133 8 
999321 2 
999473 5 
999601 1 
1000173 12 
1000231 1 
1000298 13 
1000357 8 
1000666 12 
1001164 31 
1002109 5 
1002341 63 
1002349 4 
1002350 5 
1002359 4 
1002406 21 
1002414 19 
1002421 46 
1002706 2 
1003571 1 
1003605 6 
1003619 26 
1003627 1 
1003634 1 
1003635 15 
1003656 7 
1003671 26 
1003672 4 
1003683 2 
1003686 2 
1003830 4 
1003887 3 
1003907 7 
1003936 37 
1004232 11 
1004277 1 
1004315 35 
1004436 1 
1004690 4 
1004859 4 
1005047 2 
1005079 6 
1005123 6 
1005134 1 
1005143 15 
1005161 2 
1005171 4 
1005186 34 
1005225 8 
1005265 1 
1005297 4 
1005314 1 
1005333 1 
1005338 6 
1005359 5 
1005379 3 
1005392 8 
1005394 38 
1005399 6 
1005403 3 
1005429 5 
1005439 4 
1005442 1 
1005451 4 
1005460 26 
1005473 3 
1005478 6 
1005481 30 
1005499 11 
1005510 3 
1005515 48 
1005525 5 
1005529 1 
1005530 39 
1005677 41 
1005692 1 
1005867 12 
1006011 8 
1006033 6 
1006488 28 
1006525 1 
1006740 102 
1006761 6 
1007019 39 
1007241 3 
1007335 31 
1007445 1 
1007644 1 
1008066 3 
1008105 55 
1008270 11 
1008272 4 
1008348 2 
1008383 8 
1008422 71 
1008432 102 
1008439 1 
1008447 47 
1008455 12 
1008631 1 
1008850 6 
1008854 9 
1008858 6 
1008896 9 
1009110 5 
1009276 11 
1009623 10 
1009628 1 
1009923 1 
1009949 25 
1009950 11 
1009954 2 
1009957 3 
1009961 24 
1009976 2 
1009992 6 
1010019 6 
1010125 1 
1010267 8 
1010378 7 
1010747 5 
1010886 1 
1011329 7 
1011379 8 
1011430 5 
1011439 1 
1011450 3 
1011453 1 
1011454 12 
1011464 30 
1011475 9 
1011521 8 
1011535 2 
1011546 3 
1011553 5 
1011558 17 
1011620 2 
1011626 18 
1011630 1 
1011641 8 
1011659 12 
1011673 3 
1011681 4 
1011685 7 
1011689 3 
1011692 8 
1011694 13 
1011713 22 
1011721 6 
1011735 1 
1011785 2 
1011792 15 
1011805 9 
1011809 57 
1011822 8 
1011840 5 
1011861 1 
1011869 39 
1011885 26 
1011892 113 
1011900 14 
1011927 16 
1011934 2 
1011942 1 
1012018 43 
1012062 4 
1012172 12 
1012213 17 
1012218 5 
1012240 2 
1012344 7 
1012381 11 
1012387 20 
1012422 23 
1012460 22 
1012476 6 
1012485 2 
1012486 5 
1012505 29 
1012506 25 
1012596 12 
1012690 6 
1013091 1 
1013120 9 
1013152 31 
1013215 1 
1013311 2 
1013324 27 
1013345 6 
1013506 1 
1013526 3 
1013534 2 
1013549 4 
1013557 1 
1013565 27 
1013575 3 
1013757 10 
1013765 12 
1013796 6 
1013811 14 
1013817 20 
1013825 4 
1013869 46 
1013900 60 
1013902 2 
1013926 7 
1013938 11 
1013946 21 
1013955 39 
1013967 2 
1013972 15 
1013981 17 
1013989 9 
1014010 2 
1014018 11 
1014025 9 
1014039 25 
1014048 18 
1014064 15 
1014071 14 
1014105 1 
1014116 6 
1014133 38 
1014139 2 
1014148 35 
1014156 11 
1014171 4 
1014177 5 
1014185 32 
1014196 54 
1014243 14 
1014251 2 
1014265 6 
1014276 28 
1014280 26 
1014290 10 
1014303 73 
1014328 10 
1014354 14 
1014374 25 
1014513 2 
1014557 32 
1014566 1 
1014571 26 
1014621 6 
1014672 41 
1014766 23 
1014804 3 
1014837 37 
1015430 1 
1015477 8 
1015654 13 
1015887 5 
1015895 24 
1015975 1 
1016011 2 
1016017 1 
1016069 11 
1016274 4 
1016278 9 
1016299 18 
1016347 6 
1016349 22 
1016386 7 
1016406 3 
1016415 4 
1016546 3 
1016571 1 
1016576 4 
1016660 1 
1016736 6 
1016751 4 
1016752 10 
1016846 2 
1016889 4 
1016911 6 
1017016 2 
1017077 1 
1017090 113 
1017118 12 
1017124 11 
1017137 1 
1017158 4 
1017159 3 
1017237 4 
1017241 7 
1017259 3 
1017262 19 
1017266 4 
1017271 14 
1017283 15 
1017338 4 
1017349 11 
1017505 31 
1017804 3 
1017980 19 
1018031 1 
1018648 7 
1018657 1 
1018803 26 
1019130 30 
1019140 2 
1019145 59 
1019149 21 
1019162 23 
1019170 21 
1019172 6 
1019173 19 
1019177 4 
1019195 30 
1019202 173 
1019210 58 
1019213 3 
1019216 30 
1019224 14 
1019238 2 
1019402 42 
1019449 3 
1019557 3 
1019761 9 
1020329 84 
1020456 13 
1020459 6 
1020467 7 
1020469 11 
1020477 12 
1020484 2 
1020552 5 
1020567 12 
1020569 10 
1020603 2 
1021651 1 
1021763 22 
1021778 16 
1021810 5 
1021816 32 
1021849 1 
1021861 10 
1021883 2 
1022486 2 
1022491 1 
1022492 6 
1022503 1 
1022517 1 
1022523 12 
1022526 9 
1022527 3 
1022554 1 
1022558 4 
1022587 9 
1022592 1 
1022606 7 
1022610 3 
1022699 18 
1022710 14 
1022725 84 
1022789 33 
1023127 11 
1023168 26 
1023211 7 
1023429 2 
1023464 15 
1024622 32 
1024790 1 
1024809 11 
1024816 24 
1024822 6 
1024829 16 
1025009 14 
1025012 11 
1025018 38 
1025033 2 
1025077 5 
1025081 14 
1026599 4 
1027107 3 
1030316 22 
1030327 1 
1030338 2 
1030354 17 
1030360 84 
1030399 11 
1030403 1 
1030409 5 
1030413 2 
1030431 8 
1030464 16 
1030577 1 
1030596 1 
1030602 31 
1031334 6 
1031532 8 
1031565 7 
1031584 12 
1031627 5 
1031751 13 
1031762 7 
1031768 13 
1031778 30 
1031784 99 
1031794 9 
1031797 10 
1031870 4 
1031875 7 
1031890 31 
1031905 27 
1031906 7 
1031930 26 
1031962 50 
1032063 17 
1032069 12 
1032089 22 
1032111 1 
1032116 2 
1032131 4 
1032147 30 
1032149 1 
1032177 2 
1032222 1 
1032225 24 
1032230 7 
1032283 12 
1032438 2 
1032558 1 
1033212 1 
1033639 2 
1033882 5 
1034412 4 
1034476 40 
1035137 24 
1035145 29 
1035324 2 
1035332 9 
1035446 8 
1035523 10 
1035667 3 
1035692 2 
1035698 23 
1035703 5 
1035831 31 
1035838 1 
1035851 1 
1035858 8 
1035868 3 
1035881 4 
1035908 1 
1036229 2 
1036697 5 
1036701 1 
1036722 5 
1036829 4 
1036870 26 
1036900 3 
1036901 1 
1037008 13 
1037021 16 
1037049 1 
1037059 109 
1037068 64 
1037069 22 
1037080 7 
1037132 47 
1037149 8 
1037154 88 
1038190 3 
1038702 1 
1038705 45 
1039241 30 
1039592 4 
1039596 2 
1039604 2 
1039675 2 
1039679 66 
1039863 3 
1040683 2 
1040771 4 
1040857 2 
1041044 1 
1041273 44 
1041528 34 
1041601 27 
1041618 12 
1041834 28 
1041955 35 
1042172 1 
1042404 10 
1042441 1 
1042806 7 
1042835 19 
1042977 17 
1043011 1 
1043269 1 
1043808 2 
1045161 1 
1045195 1 
1045202 1 
1045237 3 
1045299 1 
1045710 13 
1045912 35 
1045926 1 
1045930 9 
1045970 20 
1046453 4 
1046665 15 
1046675 38 
1046747 1 
1047296 1 
1047725 1 
1049408 99 
1049580 1 
1049584 18 
1049611 8 
1049658 8 
1049687 12 
1049695 1 
1049740 5 
1049887 33 
1049901 5 
1050272 4 
1050282 8 
1050289 8 
1050303 3 
1050317 48 
1050318 1 
1050328 4 
1050329 10 
1050339 9 
1050397 8 
1050410 1 
1050416 6 
1050421 8 
1050437 5 
1051693 19 
1051725 16 
1051776 9 
1051806 68 
1051997 29 
1052313 1 
1052339 2 
1052340 9 
1052347 1 
1052356 3 
1052396 16 
1052425 21 
1052486 2 
1052585 55 
1052938 122 
1053334 27 
1053812 28 
1054208 6 
1054423 39 
1054710 5 
1054792 1 
1054803 4 
1054817 1 
1054990 2 
1054991 4 
1054994 33 
1055004 68 
1055011 30 
1055057 75 
1055062 1 
1055066 73 
1055086 10 
1055097 36 
1055110 6 
1055115 36 
1055127 15 
1055684 1 
1055767 11 
1055777 17 
1055883 37 
1055983 9 
1056074 1 
1056105 1 
1056148 7 
1056230 1 
1056373 2 
1056436 15 
1056445 5 
1056474 1 
1056693 1 
1056968 3 
1057152 2 
1057681 8 
1057958 2 
1057961 3 
1057969 7 
1058053 4 
1058059 1 
1058292 23 
1058517 24 
1058551 3 
1058729 1 
1058898 25 
1059095 27 
1059098 12 
1059116 2 
1059120 18 
1059128 11 
1059135 13 
1059151 18 
1059158 7 
1059167 7 
1059178 22 
1059241 16 
1059328 4 
1059360 30 
1059361 2 
1059362 2 
1059367 22 
1059368 1 
1059373 13 
1059405 6 
1059416 44 
1059419 21 
1059432 8 
1059532 8 
1059540 2 
1059573 5 
1060187 2 
1061166 9 
1061270 1 
1061275 4 
1061278 3 
1061282 7 
1061332 1 
1061358 8 
1061370 11 
1061452 13 
1061491 10 
1062879 30 
1062889 26 
1062908 51 
1062916 37 
1062919 19 
1062931 26 
1062933 102 
1062985 19 
1062990 57 
1062996 34 
1063007 103 
1063123 4 
1063125 1 
1063145 10 
1063167 1 
1063168 50 
1063176 8 
1063182 4 
1063215 16 
1063221 10 
1063227 9 
1063233 19 
1063236 4 
1063238 14 
1063249 3 
1063258 8 
1063729 1 
1067516 31 
1067524 2 
1067547 31 
1067549 40 
1067575 8 
1067580 69 
1067593 21 
1067601 75 
1067604 9 
1067609 6 
1067636 13 
1068366 1 
1068515 2 
1068685 1 
1068734 2 
1069442 1 
1071555 6 
1071583 2 
1071602 4 
1071637 6 
1071662 1 
1071747 6 
1071760 3 
1071829 63 
1071943 1 
1072076 2 
1072136 1 
1072267 39 
1072434 7 
1072441 1 
1072494 1 
1072609 2 
1072624 15 
1072664 1 
1072672 45 
1072675 12 
1072714 3 
1072873 42 
1073035 8 
1073325 18 
1073328 42 
1073354 18 
1073367 206 
1073370 2 
1073503 10 
1073523 2 
1073541 23 
1073546 4 
1073553 39 
1073558 40 
1073576 16 
1073577 63 
1073581 7 
1073901 7 
1074068 6 
1074141 1 
1074180 13 
1074408 10 
1074620 1 
1074623 4 
1074626 11 
1074909 1 
1075227 6 
1075248 31 
1075252 2 
1075263 16 
1075267 34 
1075274 10 
1075275 1 
1075278 25 
1075281 37 
1075287 4 
1075289 38 
1075301 1 
1075345 149 
1075356 51 
1075406 7 
1075455 33 
1075534 1 
1075825 1 
1075943 34 
1075984 25 
1075993 22 
1076098 1 
1076120 1 
1076621 5 
1077080 1 
1077262 2 
1077311 3 
1077339 14 
1077812 1 
1077894 14 
1078511 7 
1078581 4 
1078589 3 
1078598 36 
1078623 9 
1078799 3 
1079288 2 
1079574 2 
1080052 217 
1080194 9 
1080259 58 
1080274 3 
1080409 6 
1080419 2 
1080439 10 
1080449 42 
1080457 46 
1080483 9 
1080491 22 
1080534 5 
1080564 43 
1080613 1 
1080616 6 
1080619 1 
1080627 36 
1080637 12 
1080658 7 
1080679 10 
1080683 2 
1080699 53 
1080789 1 
1080810 9 
1080845 2 
1080854 19 
1080859 1 
1080862 1 
1080898 1 
1080934 2 
1080955 7 
1081085 17 
1081107 1 
1081280 1 
1081286 406 
1081320 33 
1081599 2 
1082681 8 
1083240 1 
1083252 58 
1083419 2 
1083695 19 
1084033 4 
1084331 2 
1084488 1 
1084626 3 
1084639 2 
1084664 4 
1084714 1 
1084715 4 
1084718 15 
1084971 12 
1084980 1 
1084990 14 
1085001 87 
1085024 11 
1085045 3 
1085352 10 
1085363 1 
1086971 21 
1087074 3 
1087087 9 
1087111 39 
1087119 38 
1087135 4 
1087340 4 
1087382 2 
1087397 12 
1087403 15 
1087408 20 
1087457 7 
1087461 27 
1087467 1 
1087468 19 
1087470 32 
1087472 2 
1087475 10 
1088104 10 
1088131 83 
1088467 15 
1088658 11 
1088683 1 
1088831 2 
1088966 1 
1089976 30 
1090179 2 
1090191 20 
1090236 1 
1090245 39 
1090276 34 
1090281 15 
1090285 1 
1090290 1 
1090292 57 
1090310 9 
1090321 12 
1090327 50 
1090332 4 
1090335 2 
1090340 33 
1090347 61 
1090351 12 
1090355 52 
1090357 1 
1090383 27 
1090667 10 
1090713 2 
1091298 19 
1091685 2 
1092582 2 
1092593 6 
1092618 18 
1092620 5 
1092634 7 
1092638 5 
1092667 4 
1092673 1 
1092677 3 
1092689 11 
1092706 3 
1092713 21 
1093615 2 
1093617 10 
1093639 21 
1093640 92 
1093645 41 
1093681 20 
1093685 96 
1093724 12 
1093758 6 
1093762 1 
1093880 29 
1094013 22 
1094396 7 
1094478 4 
1094540 1 
1094555 11 
1094629 12 
1094956 21 
1095088 4 
1095146 2 
1095151 10 
1095158 1 
1095303 87 
1095313 55 
1095315 3 
1095320 4 
1095324 14 
1095327 21 
1095349 5 
1095383 3 
1095419 2 
1095437 14 
1095489 12 
1095504 34 
1095532 2 
1095540 7 
1095619 1 
1095620 30 
1101971 6 
1101997 13 
1102007 8 
1102084 5 
1102203 2 
1102623 7 
1103609 19 
1103677 3 
1103695 5 
1105008 2 
1105034 8 
1105174 53 
1105226 4 
1105239 12 
1105271 1 
1105579 1 
1105952 23 
1105957 7 
1105958 1 
1105959 32 
1105962 1 
1105987 1 
1105990 6 
1105998 1 
1106010 13 
1106024 3 
1106027 8 
1106575 1 
1108354 1 
1108544 1 
1108562 57 
1108566 52 
1108576 79 
1108630 39 
1108798 29 
1108822 2 
1109567 12 
1109810 48 
1109933 12 
1110205 1 
1110270 3 
1110488 8 
1110495 8 
1110514 34 
1110535 3 
1110690 1 
1111000 129 
1111103 2 
1111586 5 
1111589 24 
1111656 4 
1111717 5 
1111831 3 
1111855 6 
1111899 1 
1111973 1 
1112018 1 
1112337 3 
1112343 3 
1112351 18 
1112451 2 
1112485 18 
1113788 9 
1113968 4 
1114119 31 
1114123 3 
1114179 1 
1114190 138 
1114198 2 
1114210 63 
1114219 2 
1114232 13 
1114354 4 
1116748 18 
1116750 3 
1116773 30 
1116780 58 
1116804 56 
1116832 1 
1116833 1 
1116840 6 
1117053 7 
1117056 8 
1117080 1 
1117092 62 
1120156 52 
1120334 6 
1120335 2 
1120409 20 
1120416 2 
1120427 10 
1120433 39 
1120435 3 
1120447 3 
1120637 11 
1120979 1 
1120985 6 
1121004 72 
1121215 38 
1121537 3 
1121921 6 
1121995 2 
1122506 12 
1122616 11 
1122745 1 
1123383 24 
1124043 1 
1124618 39 
1124803 2 
1125149 5 
1125202 1 
1125245 13 
1125251 12 
1125253 51 
1125267 21 
1125272 23 
1125280 5 
1126094 4 
1126100 9 
1126105 15 
1126109 9 
1126112 18 
1126120 31 
1126133 10 
1126155 12 
1126191 1 
1126196 1 
1126228 1 
1126252 3 
1127501 5 
1127639 22 
1127645 4 
1127647 2 
1127655 28 
1127666 9 
1127674 83 
1127677 8 
1127685 1 
1127745 17 
1127761 1 
1127778 59 
1127789 17 
1128898 9 
1129036 9 
1129399 26 
1129409 10 
1129427 4 
1129476 2 
1129480 17 
1129486 14 
1129489 8 
1129508 41 
1129518 2 
1129545 40 
1130749 3 
1130784 1 
1131254 1 
1131293 3 
1131312 6 
1131443 20 
1131477 7 
1132007 45 
1132173 14 
1132281 2 
1133141 49 
1134051 1 
1134173 2 
1134186 65 
1134816 14 
1135508 8 
1135527 3 
1135528 28 
1135540 2 
1135544 14 
1135547 30 
1135548 2 
1135550 30 
1135571 3 
1135644 6 
1135725 29 
1135729 1 
1136123 6 
1136526 1 
1136863 4 
1137323 1 
1139382 10 
1139483 1 
1139727 1 
1140042 6 
1140472 16 
1140559 14 
1140594 30 
1140604 39 
1140611 19 
1140614 24 
1140625 2 
1140639 1 
1140701 26 
1140703 20 
1140707 10 
1140711 22 
1140721 106 
1140761 28 
1143188 5 
1144370 1 
1144754 23 
1144832 20 
1144864 5 
1144908 40 
1144932 153 
1144966 1 
1145005 17 
1145016 18 
1145024 14 
1145050 5 
1145192 4 
1145456 245 
1145688 28 
1146113 14 
1146157 5 
1146181 9 
1146188 12 
1146193 4 
1146198 11 
1146201 6 
1146230 14 
1146401 14 
1146438 71 
1146575 11 
1146588 18 
1146963 57 
1147244 2 
1147290 24 
1147441 17 
1147493 16 
1147538 1 
1147655 136 
1148145 12 
1148584 47 
1148628 4 
1148641 23 
1148802 19 
1148927 1 
1149104 39 
1149224 33 
1149356 5 
1149392 22 
1149398 8 
1149554 2 
1149555 1 
1149571 5 
1149574 48 
1149578 1 
1149588 5 
1149590 20 
1149651 1 
1149850 6 
1149872 50 
1150559 2 
1150580 4 
1150590 46 
1150593 5 
1150594 38 
1150602 9 
1150620 2 
1150684 4 
1150692 32 
1150695 55 
1150701 1 
1150705 28 
1150728 1 
1150882 21 
1150890 2 
1150907 5 
1150908 7 
1150933 21 
1150980 2 
1151031 1 
1151209 3 
1151237 1 
1151284 1 
1151375 3 
1151456 20 
1151550 1 
1151611 20 
1151647 5 
1153709 36 
1153717 3 
1153792 16 
1153795 3 
1153797 37 
1153813 13 
1153817 32 
1153821 7 
1153824 12 
1153846 30 
1153872 29 
1154007 28 
1154018 2 
1154032 13 
1154039 3 
1154212 53 
1154269 39 
1154306 6 
1156039 9 
1156053 22 
1156153 2 
1156306 6 
1156313 19 
1156454 141 
1156498 6 
1156666 3 
1156699 9 
1156716 7 
1156745 37 
1156780 9 
1156795 29 
1156939 11 
1156981 21 
1156986 2 
1156991 2 
1157076 3 
1157108 16 
1157111 3 
1157118 2 
1157203 1 
1157293 6 
1157319 4 
1157367 28 
1157386 13 
1157432 11 
1157458 74 
1157461 1 
1157470 6 
1157483 1 
1157592 14 
1157664 3 
1157710 24 
1157755 311 
1157806 32 
1157834 2 
1157838 79 
1157907 52 
1158271 1 
1158794 9 
1158987 35 
1159061 8 
1159066 15 
1159140 4 
1159183 4 
1159230 1 
1159253 23 
1159279 1 
1159287 2 
1159351 2 
1159425 30 
1159481 7 
1159629 6 
1159635 6 
1159682 7 
1161558 3 
1161584 1 
1161607 17 
1161894 16 
1161949 10 
1161980 22 
1162017 38 
1162213 21 
1162226 37 
1162290 25 
1162293 77 
1162314 5 
1162362 11 
1162459 15 
1162478 1 
1162505 5 
1162508 7 
1162519 1 
1162544 39 
1162556 97 
1162574 10 
1162583 14 
1162594 1 
1162630 3 
1162635 30 
1162656 1 
1162665 7 
1162699 4 
1162730 1 
1162736 69 
1162738 2 
1162751 57 
1162759 4 
1162926 23 
1163131 58 
1163157 1 
1163440 5 
1163483 16 
1163491 2 
1163542 10 
1163547 4 
1163550 2 
1163575 9 
1163590 1 
1163611 5 
1163744 3 
1163822 10 
1164587 2 
1164597 30 
1164907 7 
1165299 5 
1165378 2 
1165490 10 
1165877 6 
1165886 6 
1165951 1 
1166031 1 
1166057 30 
1166185 52 
1166199 2 
1166203 1 
1166204 1 
1166290 2 
1166317 63 
1166342 14 
1166374 6 
1166378 93 
1166383 1 
1166398 8 
1166430 6 
1166435 48 
1166439 44 
1166443 21 
1166458 44 
1166472 25 
1166483 14 
1166489 24 
1166555 13 
1166581 28 
1166587 4 
1166589 30 
1166603 38 
1166673 32 
1166698 27 
1166704 48 
1166850 23 
1166884 17 
1167032 2 
1167054 2 
1167234 4 
1167278 3 
1167295 1 
1168012 3 
1168081 17 
1168517 1 
1168848 18 
1168883 15 
1168889 34 
1168894 8 
1168907 4 
1168919 1 
1168922 6 
1168948 13 
1168954 84 
1168956 2 
1169019 81 
1169022 9 
1169046 1 
1169198 11 
1169222 13 
1169231 1 
1169299 11 
1169527 1 
1169544 33 
1169665 3 
1170072 2 
1170182 19 
1170288 9 
1170299 54 
1170344 5 
1170413 5 
1170429 4 
1170434 20 
1170688 1 
1170689 13 
1170878 3 
1170957 1 
1171104 11 
1171621 1 
1171794 8 
1171805 4 
1171936 19 
1171939 9 
1171967 10 
1172108 48 
1172119 8 
1172143 3 
1172152 3 
1172157 57 
1172207 112 
1172228 28 
1172240 1 
1172241 8 
1172242 1 
1172250 23 
1172401 15 
1172541 4 
1172670 11 
1172711 10 
1172927 1 
1173220 1 
1173928 59 
1173953 1 
1174146 2 
1174154 1 
1174283 68 
1174315 2 
1174339 62 
1174340 1 
1174344 15 
1174347 1 
1174382 1 
1174395 23 
1174403 8 
1174417 8 
1174424 8 
1174434 3 
1174435 19 
1174441 28 
1174445 3 
1174448 1 
1174937 2 
1174949 6 
1174970 2 
1174979 10 
1175575 34 
1175593 1 
1175720 8 
1175741 31 
1175752 37 
1175826 12 
1175829 12 
1175918 12 
1175928 7 
1175930 3 
1175952 4 
1175954 9 
1175968 5 
1175974 38 
1175982 1 
1175988 36 
1176002 15 
1176162 4 
1176390 2 
1176471 2 
1176499 1 
1177304 1 
1177335 16 
1177590 1 
1177656 9 
1178062 2 
1178227 2 
1178258 12 
1178276 38 
1178284 4 
1178297 20 
1178302 19 
1178352 4 
1178373 15 
1178399 1 
1178432 34 
1178639 2 
1178998 27 
1179597 16 
1179964 4 
1180683 6 
1180762 34 
1180824 45 
1180985 3 
1181101 29 
1181241 2 
1181246 1 
1181253 23 
1181399 9 
1181458 27 
1181469 13 
1181481 1 
1181535 1 
1181545 59 
1181558 7 
1181565 32 
1181579 52 
1181584 3 
1181653 10 
1181715 9 
1181744 8 
1182114 8 
1182134 1 
1182139 97 
1182160 58 
1182335 7 
1182347 46 
1182348 5 
1182361 42 
1182400 2 
1182406 2 
1182466 4 
1182898 4 
1183026 11 
1183043 3 
1183069 28 
1183092 1 
1183138 5 
1183162 3 
1183170 4 
1183185 3 
1183186 72 
1183237 7 
1184317 1 
1184352 3 
1184406 42 
1184444 14 
1184475 3 
1184477 38 
1184510 1 
1184515 24 
1184523 1 
1184524 61 
1184535 16 
1184555 22 
1184562 18 
1184608 6 
1185951 26 
1186020 39 
1186042 24 
1188720 7 
1188847 6 
1189032 2 
1189036 19 
1189176 1 
1189184 3 
1189188 10 
1189225 25 
1189265 4 
1189280 2 
1189286 2 
1189292 2 
1189324 5 
1189389 1 
1189449 5 
1189597 15 
1189603 33 
1189612 7 
1189669 5 
1189674 52 
1189689 67 
1189703 5 
1189711 11 
1189713 1 
1189716 8 
1189730 3 
1189736 1 
1189738 138 
1189740 23 
1189741 92 
1189752 1 
1189757 1 
1189772 26 
1189778 1 
1189939 36 
1189944 3 
1189951 68 
1189968 13 
1189991 3 
1190777 2 
1190919 17 
1191392 6 
1191458 24 
1191470 1 
1191481 4 
1191563 5 
1191578 1 
1191685 1 
1191850 15 
1191915 29 
1191974 57 
1192078 7 
1194914 1 
1194917 2 
1194943 2 
1195208 4 
1195241 14 
1195278 22 
1195284 18 
1195289 26 
1195313 4 
1195331 13 
1195351 12 
1195354 15 
1195369 19 
1195386 22 
1196352 17 
1196364 2 
1196383 9 
1196448 1 
1196451 2 
1196460 22 
1196475 5 
1196477 1 
1196479 8 
1196493 4 
1196517 8 
1196641 1 
1196644 23 
1198390 68 
1198721 32 
1198888 1 
1198899 42 
1198932 2 
1198939 25 
1198944 29 
1198954 12 
1198956 3 
1198979 1 
1199133 10 
1199173 6 
1199297 5 
1199833 1 
1200072 7 
1200592 3 
1200603 3 
1200630 5 
1200801 32 
1201094 25 
1201131 7 
1201166 67 
1201285 1 
1201308 3 
1201329 1 
1201521 4 
1201628 4 
1201639 1 
1201642 1 
1201645 1 
1201811 7 
1201871 6 
1201874 7 
1201879 28 
1201899 12 
1201903 25 
1201930 2 
1201938 35 
1202015 1 
1202026 4 
1202037 1 
1202079 2 
1202087 2 
1202151 3 
1202590 3 
1202696 2 
1202702 3 
1202725 9 
1202764 37 
1202840 5 
1204256 90 
1204257 1 
1204268 1 
1204293 2 
1204299 1 
1204304 1 
1204305 9 
1204307 57 
1204310 14 
1204335 14 
1204496 23 
1206317 2 
1206478 1 
1206495 12 
1206500 3 
1206571 4 
1206579 8 
1206581 1 
1206586 6 
1209394 1 
1212662 3 
1212901 6 
1213605 9 
1213694 10 
1213699 5 
1213702 2 
1213773 4 
1213776 8 
1213783 1 
1213808 1 
1213956 2 
1213974 9 
1213979 2 
1214007 3 
1214931 4 
1215015 2 
1215048 5 
1215064 1 
1215079 3 
1215127 5 
1215171 5 
1215426 2 
1215473 4 
1216223 5 
1216244 1 
1216273 5 
1216391 1 
1217296 1 
1217643 41 
1217691 9 
1217709 18 
1217713 5 
1217882 2 
1218260 50 
1218507 1 
1218957 2 
1219028 36 
1219153 9 
1219157 2 
1219165 3 
1219180 11 
1219189 20 
1219241 5 
1219278 16 
1219391 16 
1219422 30 
1220301 10 
1220432 5 
1220611 2 
1220933 5 
1221026 2 
1221384 2 
1221542 1 
1222301 1 
1222495 2 
1222505 18 
1222524 6 
1222526 2 
1222529 9 
1222530 2 
1222538 41 
1222610 16 
1222634 6 
1222653 3 
1222661 3 
1222669 1 
1222672 14 
1223593 1 
1223740 12 
1223804 66 
1223913 5 
1224086 7 
1224257 11 
1224281 15 
1224440 35 
1224443 1 
1224666 2 
1224676 16 
1224710 2 
1225179 1 
1225193 2 
1225227 1 
1225588 22 
1225751 1 
1225907 6 
1225955 1 
1226048 2 
1226075 8 
1226200 83 
1226363 17 
1226396 21 
1226538 2 
1226548 3 
1226584 10 
1226600 11 
1226605 1 
1226606 6 
1226624 42 
1226627 12 
1226679 42 
1226690 16 
1226692 15 
1226695 47 
1226700 31 
1228343 9 
1228417 1 
1228422 1 
1228427 1 
1228433 1 
1228457 5 
1228465 3 
1228476 13 
1228488 3 
1228503 12 
1228544 2 
1228642 4 
1228699 74 
1229649 9 
1229679 2 
1229681 11 
1229685 1 
1229691 1 
1229693 12 
1229694 2 
1229697 17 
1229699 1 
1229708 4 
1229764 1 
1229970 9 
1230155 17 
1230158 12 
1230351 57 
1230485 45 
1230523 2 
1230536 7 
1230647 5 
1230791 28 
1231077 44 
1231185 31 
1231209 40 
1231901 1 
1232079 79 
1232342 1 
1232511 3 
1232799 58 
1232944 105 
1233053 20 
1233085 56 
1233452 51 
1233578 7 
1233607 17 
1233610 37 
1233615 3 
1233637 10 
1233638 38 
1233639 2 
1233640 3 
1233653 31 
1233656 26 
1233660 40 
1233666 27 
1233684 13 
1233764 2 
1233825 43 
1233830 39 
1233859 3 
1233862 1 
1233867 5 
1233898 3 
1233923 24 
1233941 13 
1233942 19 
1233945 29 
1233950 2 
1233957 5 
1233970 1 
1233974 26 
1233987 1 
1234000 34 
1234743 1 
1234949 91 
1235034 90 
1235131 2 
1235163 16 
1235486 9 
1236026 79 
1236065 12 
1236066 35 
1236309 1 
1236326 1 
1236329 2 
1236391 5 
1236425 2 
1238163 5 
1238183 7 
1238202 3 
1238214 1 
1238245 1 
1238364 1 
1238650 1 
1238729 1 
1239117 28 
1239145 9 
1239149 9 
1239153 33 
1239157 4 
1239160 74 
1239164 22 
1239181 54 
1239183 1 
1239193 18 
1239199 13 
1239322 4 
1239344 4 
1239358 1 
1240008 19 
1240017 3 
1240025 5 
1240049 2 
1240401 9 
1240426 1 
1240576 11 
1240713 6 
1240743 1 
1240761 14 
1240766 38 
1240768 1 
1240790 15 
1240801 5 
1240802 22 
1240908 3 
1240991 1 
1241013 29 
1241018 1 
1241075 1 
1241133 1 
1241404 8 
1241505 1 
1241542 28 
1242146 3 
1242150 13 
1242234 4 
1242243 1 
1242264 5 
1242294 1 
1242330 3 
1242350 3 
1242365 1 
1242370 2 
1242393 3 
1242403 1 
1242451 4 
1242485 12 
1242488 8 
1242493 11 
1242537 3 
1242547 1 
1242580 6 
1242588 13 
1242593 5 
1242639 24 
1242655 7 
1242663 10 
1242745 17 
1242748 5 
1242751 3 
1242753 44 
1242760 6 
1242764 15 
1242767 21 
1242771 47 
1242775 31 
1242779 52 
1242782 14 
1242818 22 
1242835 12 
1242885 13 
1242891 11 
1242892 2 
1242916 2 
1242936 4 
1242937 18 
1242987 6 
1243011 2 
1243025 9 
1243039 6 
1243096 1 
1243109 7 
1245927 24 
1245961 1 
1245973 22 
1245993 8 
1246026 3 
1246049 21 
1246349 20 
1246947 3 
1247913 5 
1248302 37 
1248537 83 
1248829 26 
1249136 3 
1249155 4 
1249650 15 
1249738 107 
1249805 7 
1249844 5 
1249991 44 
1249999 24 
1250012 80 
1250043 92 
1250054 15 
1250062 16 
1250068 19 
1250084 29 
1250090 111 
1250095 16 
1250100 15 
1250104 25 
1250121 13 
1250271 2 
1250366 1 
1250435 1 
1251097 1 
1251751 2 
1251767 18 
1251854 9 
1251866 1 
1251916 22 
1251918 2 
1251948 8 
1251960 5 
1251972 2 
1251987 1 
1251990 1 
1252336 6 
1252363 6 
1252425 83 
1253379 1 
1253753 39 
1253988 51 
1254186 29 
1254366 3 
1254418 35 
1254485 2 
1254563 2 
1254572 16 
1254613 6 
1254616 35 
1254628 1 
1254636 7 
1254640 2 
1254650 58 
1254815 18 
1254832 31 
1255186 19 
1256114 1 
1256919 28 
1256926 9 
1256942 6 
1256972 14 
1256983 94 
1256992 1 
1257129 25 
1257140 16 
1257148 9 
1257161 135 
1257163 37 
1257167 30 
1257171 4 
1257194 27 
1257316 34 
1257325 44 
1257767 16 
1257852 11 
1257963 10 
1257989 4 
1258125 1 
1258147 1 
1258153 1 
1258176 6 
1258185 9 
1258384 5 
1258477 3 
1258490 22 
1258493 18 
1258512 13 
1258513 42 
1258535 10 
1258545 66 
1258546 4 
1258549 22 
1258553 2 
1258577 4 
1258626 1 
1259687 47 
1259709 57 
1259764 1 
1259770 9 
1259781 1 
1259822 6 
1259936 27 
1259970 1 
1259994 1 
1259995 20 
1260001 5 
1260113 5 
1260133 1 
1260167 6 
1260288 34 
1260325 3 
1260601 22 
1260781 13 
1260919 37 
1260980 2 
1261273 2 
1261407 2 
1261419 31 
1261422 15 
1261432 18 
1261515 9 
1261537 6 
1261565 18 
1263027 22 
1263034 10 
1263052 2 
1263056 3 
1263066 38 
1263086 12 
1263088 3 
1263089 12 
1263094 6 
1263095 13 
1263101 9 
1263105 13 
1263108 7 
1263166 1 
1263171 8 
1263692 10 
1263801 12 
1263947 2 
1264595 1 
1265784 1 
1265818 1 
1266165 5 
1266203 2 
1266926 2 
1266951 3 
1266972 2 
1266999 10 
1267002 1 
1267003 1 
1267016 47 
1267025 2 
1267040 71 
1267050 8 
1267056 4 
1267059 1 
1267077 40 
1267083 1 
1267223 1 
1267321 6 
1267329 11 
1267332 2 
1267334 1 
1267346 49 
1267365 3 
1267376 3 
1267379 55 
1267387 1 
1268721 3 
1269189 2 
1269247 1 
1269460 3 
1269481 11 
1269538 7 
1269569 4 
1269581 1 
1269618 17 
1269630 3 
1269642 4 
1269644 39 
1269651 31 
1269670 10 
1269681 39 
1269776 7 
1269799 1 
1269805 4 
1269811 1 
1269838 5 
1269844 15 
1269859 2 
1269899 1 
1270095 1 
1270863 1 
1270870 12 
1270876 38 
1270903 38 
1270907 4 
1271118 26 
1271135 16 
1271189 1 
1271212 10 
1271411 11 
1271522 10 
1271637 8 
1271784 87 
1271812 29 
1271970 1 
1271987 4 
1272006 3 
1272315 113 
1272321 39 
1272327 14 
1272435 13 
1272444 1 
1272517 11 
1272673 17 
1272694 16 
1272986 28 
1273231 58 
1273270 13 
1273301 24 
1273339 11 
1273506 1 
1273617 5 
1273621 1 
1273647 5 
1273838 9 
1273840 1 
1273847 6 
1274034 37 
1274064 5 
1274091 31 
1274113 7 
1274116 1 
1274163 7 
1275104 38 
1275275 4 
1275301 3 
1275318 4 
1275357 21 
1275372 1 
1275845 1 
1275957 7 
1275967 6 
1276068 16 
1276497 3 
1277391 13 
1277408 25 
1277414 3 
1277416 4 
1277443 9 
1277509 4 
1277512 18 
1277517 44 
1277523 3 
1277527 14 
1277536 2 
1277562 5 
1277700 26 
1277757 16 
1278035 14 
1278134 9 
1278154 1 
1278158 1 
1278200 8 
1278206 12 
1278253 13 
1278289 6 
1278296 15 
1278306 19 
1278309 37 
1278329 8 
1278346 10 
1278350 2 
1278361 1 
1278366 13 
1278388 3 
1278394 10 
1278423 3 
1278450 22 
1278462 5 
1278482 5 
1278512 8 
1278520 11 
1278595 1 
1278655 5 
1278696 5 
1278713 11 
1278726 5 
1278753 7 
1278807 3 
1278822 16 
1278883 3 
1278896 3 
1278910 1 
1278928 21 
1278934 30 
1278940 19 
1278960 1 
1279074 28 
1279369 9 
1279376 4 
1279388 29 
1279405 16 
1279408 2 
1279409 2 
1279421 107 
1279427 26 
1279473 4 
1279478 7 
1279530 10 
1279534 36 
1279676 5 
1279905 22 
1279968 6 
1279976 7 
1280009 5 
1280039 10 
1280059 4 
1280188 4 
1280231 8 
1280715 14 
1280740 3 
1280905 22 
1281109 2 
1281147 4 
1281338 65 
1281410 6 
1281604 31 
1281619 12 
1281828 4 
1281940 3 
1282819 1 
1282839 4 
1282936 138 
1282964 9 
1283069 1 
1283368 1 
1283551 1 
1283958 1 
1284054 32 
1286380 1 
1287670 1 
1288064 6 
1288083 39 
1288115 18 
1288179 7 
1288190 6 
1288197 19 
1288207 13 
1288208 24 
1288222 10 
1288354 31 
1288407 14 
1288950 1 
1288996 11 
1289013 2 
1289036 11 
1289134 3 
1289228 2 
1289235 3 
1289293 4 
1289299 4 
1289332 26 
1289337 1 
1289487 1 
1289694 9 
1289812 1 
1289838 20 
1290126 6 
1290190 6 
1290248 23 
1290328 1 
1290734 20 
1292058 4 
1292271 21 
1292278 9 
1292289 29 
1292302 17 
1292391 5 
1292402 2 
1292414 24 
1292502 18 
1292642 23 
1292656 19 
1292839 4 
1293018 14 
1293032 1 
1293181 12 
1293190 18 
1293228 13 
1293234 50 
1293235 2 
1293241 11 
1293245 10 
1293323 1 
1293469 2 
1293475 36 
1293486 29 
1293505 6 
1293618 21 
1294140 10 
1294156 2 
1294161 37 
1294451 9 
1294481 9 
1294487 30 
1294498 4 
1294506 1 
1294603 4 
1295260 1 
1295416 13 
1296245 1 
1296726 1 
1296875 17 
1296921 4 
1296952 24 
1296963 11 
1296969 26 
1296988 72 
1297101 7 
1297106 1 
1297159 1 
1297191 2 
1297292 31 
1298242 1 
1298262 6 
1298265 3 
1298267 11 
1298272 1 
1298273 29 
1298287 11 
1298316 20 
1298324 21 
1301010 1 
1301076 5 
1302403 16 
1302405 6 
1302468 9 
1302508 1 
1302761 1 
1303023 16 
1303060 9 
1303084 2 
1303092 10 
1303099 20 
1303109 36 
1303250 11 
1303279 34 
1303280 20 
1303284 7 
1303297 1 
1303298 152 
1303299 4 
1303759 18 
1303916 1 
1303933 6 
1304095 11 
1304299 14 
1304317 5 
1305059 2 
1305192 12 
1305551 3 
1305562 4 
1305641 15 
1305824 3 
1305831 3 
1305861 1 
1305893 4 
1305923 6 
1305972 2 
1305978 4 
1305986 3 
1306924 1 
1307190 21 
1307423 2 
1307552 101 
1307864 2 
1307945 2 
1308543 45 
1308550 1 
1308993 14 
1309432 3 
1309617 29 
1310603 27 
1311058 11 
1311289 1 
1311581 2 
1311672 4 
1311698 10 
1311806 48 
1311819 1 
1311875 8 
1311885 4 
1311892 11 
1311909 12 
1311922 22 
1312107 13 
1312226 1 
1312303 9 
1312399 11 
1312602 1 
1312923 17 
1313025 15 
1313087 3 
1313711 3 
1313869 48 
1313916 8 
1314518 7 
1314548 119 
1314927 1 
1314989 3 
1315091 1 
1315179 2 
1315184 12 
1315199 87 
1315210 33 
1315221 22 
1315325 11 
1315399 1 
1315813 3 
1315843 4 
1316046 1 
1316170 8 
1316426 60 
1316643 9 
1316679 3 
1317408 1 
1317444 27 
1317900 25 
1317917 5 
1317926 19 
1317927 6 
1317930 63 
1317940 26 
1317949 27 
1317952 95 
1317953 1 
1317962 102 
1318044 6 
1318045 11 
1318055 9 
1318327 44 
1318424 5 
1318684 1 
1318811 41 
1318977 5 
1319263 3 
1319300 1 
1319306 5 
1319307 44 
1319367 6 
1319908 26 
1319927 2 
1319931 1 
1319937 35 
1319944 2 
1319946 2 
1319952 3 
1319966 4 
1319975 3 
1319992 5 
1320142 42 
1320320 11 
1320786 37 
1321080 17 
1321220 6 
1321308 300 
1321311 4 
1321637 32 
1321720 1582 
1321730 25 
1321826 135 
1322036 2 
1322042 1 
1322050 2 
1322094 41 
1322127 48 
1322132 5 
1322170 30 
1323254 31 
1323261 1 
1323361 1 
1323966 12 
1324049 38 
1324075 13 
1324291 10 
1324313 23 
1324336 2 
1324377 1 
1324498 13 
1325359 1 
1325365 6 
1325385 24 
1325396 48 
1325407 9 
1325412 7 
1325845 4 
1325861 2 
1325957 2 
1325993 4 
1326203 11 
1326541 1 
1326767 1 
1327469 3 
1328408 12 
1328435 26 
1328597 6 
1328612 20 
1328615 4 
1328618 3 
1330282 2 
1330294 26 
1330392 1 
1330441 49 
1330671 18 
1330797 18 
1330824 12 
1330921 10 
1330997 1 
1331013 9 
1331024 3 
1331028 23 
1331102 5 
1331106 1 
1331934 2 
1333031 9 
1333185 16 
1333514 1 
1333530 2 
1333596 10 
1333986 6 
1334010 8 
1334018 8 
1334020 2 
1334028 11 
1334032 34 
1334048 3 
1334079 13 
1334082 1 
1334115 12 
1334125 3 
1334136 8 
1334137 47 
1334206 5 
1334273 91 
1334410 1 
1334474 11 
1334479 1 
1334485 13 
1334494 3 
1334665 5 
1334670 3 
1334681 4 
1334824 6 
1334872 33 
1335171 1 
1335966 17 
1336111 16 
1336164 2 
1336669 45 
1336997 47 
1337151 3 
1337248 3 
1337783 33 
1337950 16 
1338031 3 
1338086 2 
1338153 87 
1338333 11 
1338811 15 
1338837 3 
1339132 2 
1339168 16 
1339176 17 
1339356 20 
1339375 14 
1339473 7 
1339482 5 
1339490 2 
1339500 1 
1339565 4 
1339581 40 
1340998 2 
1341241 14 
1341607 2 
1341926 22 
1342230 3 
1342291 1 
1342300 2 
1342309 11 
1342317 1 
1342335 1 
1342340 6 
1342398 6 
1342442 1 
1342465 2 
1342532 1 
1343363 21 
1343537 80 
1343632 21 
1343700 60 
1343707 89 
1343796 49 
1343814 15 
1343815 49 
1343901 37 
1344151 25 
1344193 16 
1344199 23 
1344204 16 
1344212 11 
1344229 4 
1344280 3 
1344656 8 
1344766 89 
1344964 38 
1345099 9 
1345234 3 
1345257 1 
1345408 3 
1345509 3 
1345601 24 
1345686 8 
1345885 3 
1345896 2 
1345912 9 
1345923 10 
1346564 1 
1347702 3 
1347767 6 
1347875 1 
1348714 3 
1348998 2 
1349882 6 
1350029 7 
1350071 24 
1350077 4 
1350087 10 
1350126 28 
1350130 9 
1350144 26 
1350154 20 
1350186 10 
1350190 33 
1350198 2 
1350356 12 
1350373 28 
1350488 4 
1350552 9 
1350710 4 
1350851 1 
1350929 7 
1351304 5 
1351757 3 
1351896 1 
1352057 16 
1352220 10 
1352236 14 
1352283 18 
1352419 4 
1352428 6 
1352445 5 
1352451 84 
1352477 17 
1352606 2 
1353210 3 
1353371 7 
1353378 1 
1353548 3 
1353551 25 
1353566 27 
1353572 4 
1353635 7 
1353644 1 
1353660 5 
1353677 16 
1353836 3 
1354052 9 
1354229 10 
1354526 24 
1354551 15 
1354552 25 
1354585 2 
1354848 5 
1355647 1 
1355674 3 
1355791 6 
1355794 5 
1355894 8 
1355915 31 
1355955 2 
1357439 2 
1358944 1 
1358971 11 
1359005 1 
1359061 1 
1359067 82 
1359072 6 
1359079 2 
1359091 5 
1359095 1 
1359110 3 
1359126 8 
1359189 28 
1359255 8 
1359362 7 
1359430 7 
1359479 7 
1359484 2 
1359522 12 
1359546 123 
1359555 1 
1359563 4 
1359777 2 
1360793 1 
1360999 6 
1361292 2 
1361310 24 
1361763 14 
1362182 2 
1362428 7 
1362687 5 
1362692 17 
1362715 2 
1362837 3 
1362868 21 
1362884 52 
1363523 6 
1363574 1 
1363845 6 
1363861 3 
1364273 38 
1364509 1 
1364540 3 
1364633 9 
1364673 10 
1364877 200 
1364900 3 
1364912 1 
1365269 24 
1365403 18 
1365431 17 
1365443 5 
1365465 27 
1365495 31 
1365498 15 
1365500 31 
1365503 12 
1365507 11 
1365510 4 
1365529 46 
1365546 69 
1365572 12 
1365716 2 
1365882 37 
1365916 1 
1365917 5 
1366064 4 
1366075 3 
1366130 30 
1366226 1 
1366236 6 
1366900 4 
1366973 2 
1366983 1 
1367014 1 
1367216 1 
1367367 15 
1367381 17 
1367384 13 
1367388 11 
1367552 27 
1369524 1 
1369532 19 
1369589 25 
1369608 2 
1369613 28 
1369628 3 
1369664 24 
1369796 5 
1369994 1 
1370242 2 
1370867 18 
1371457 6 
1372047 1 
1372053 34 
1372367 73 
1372867 10 
1372927 4 
1373666 1 
1374034 10 
1374164 1 
1374280 11 
1375115 65 
1375199 50 
1375851 1 
1375999 2 
1376076 10 
1376577 10 
1376633 29 
1377699 30 
1377964 2 
1378424 4 
1378558 1 
1378568 4 
1378621 3 
1378624 5 
1378632 1 
1378643 16 
1378648 1 
1379349 11 
1379382 8 
1379404 6 
1379456 10 
1379524 32 
1379753 1 
1379762 9 
1379766 1 
1379789 65 
1379790 1 
1379791 7 
1379818 2 
1379824 3 
1379830 9 
1379840 19 
1379978 1 
1379987 1 
1380704 1 
1381925 1 
1382157 1 
1382163 1 
1382180 34 
1382195 5 
1382198 2 
1382219 22 
1382369 8 
1382409 15 
1382423 6 
1382571 6 
1382922 1 
1383200 4 
1383357 22 
1383422 11 
1383551 4 
1383558 14 
1383570 23 
1383583 10 
1383605 29 
1383614 3 
1383616 7 
1383617 16 
1383634 11 
1383642 9 
1383648 3 
1383674 1 
1383696 9 
1383790 16 
1384764 7 
1384857 1 
1384882 5 
1384897 35 
1384898 16 
1384904 63 
1384906 111 
1384913 127 
1384918 17 
1384922 1 
1384926 37 
1384932 3 
1384938 127 
1384950 29 
1384976 17 
1385001 31 
1385002 1 
1385012 30 
1385044 1 
1385069 5 
1385153 13 
1385182 80 
1385185 18 
1385195 1 
1385639 34 
1385825 7 
1385837 144 
1385843 1 
1385857 35 
1385868 22 
1385869 1 
1385870 6 
1385885 19 
1385963 25 
1385966 64 
1385967 1 
1385970 11 
1385972 5 
1385976 4 
1385980 8 
1385988 1 
1386669 2 
1386675 17 
1386688 25 
1386693 9 
1386719 1 
1386724 1 
1386726 4 
1386747 28 
1386753 14 
1386864 13 
1387518 5 
1387524 18 
1387590 9 
1387856 18 
1388012 1 
1388246 18 
1388317 3 
1388444 7 
1388509 5 
1388546 2 
1388579 6 
1388596 16 
1388603 56 
1388609 33 
1388669 1 
1388679 24 
1388690 29 
1388691 7 
1388705 5 
1388750 3 
1392631 6 
1393180 1 
1393649 35 
1393657 43 
1393795 1 
1393965 34 
1394479 5 
1394481 10 
1394487 18 
1394512 161 
1394640 94 
1394650 11 
1394671 23 
1394689 3 
1394721 17 
1394757 10 
1394766 2 
1394776 1 
1394934 5 
1394951 12 
1394956 1 
1394960 2 
1394967 1 
1394989 5 
1395004 11 
1395139 79 
1395185 27 
1395235 3 
1395282 5 
1395287 7 
1395605 19 
1397378 4 
1397450 8 
1397456 3 
1397833 1 
1397871 35 
1397942 1 
1398386 1 
1398656 1 
1398662 2 
1398670 14 
1398869 2 
1398880 29 
1398898 12 
1398908 6 
1398919 1 
1398952 5 
1398953 23 
1398954 12 
1399104 7 
1399148 11 
1399482 1 
1399492 1 
1399607 1 
1399612 10 
1399620 2 
1399665 26 
1401094 1 
1401325 2 
1401336 6 
1401338 1 
1401343 4 
1401354 15 
1401363 5 
1401367 1 
1401491 9 
1401591 2 
1401640 15 
1401694 5 
1401697 2 
1402380 1 
1402418 2 
1402702 1 
1402731 5 
1402732 1 
1402738 1 
1402744 12 
1402746 1 
1402749 8 
1402833 8 
1402836 1 
1402870 5 
1402895 10 
1403143 19 
1403154 3 
1404260 23 
1404297 2 
1404308 4 
1404316 27 
1404320 16 
1404349 3 
1404390 7 
1404401 13 
1404420 1 
1404430 56 
1404435 1 
1404447 1 
1404734 4 
1404983 2 
1405339 1 
1405956 4 
1405978 9 
1405981 9 
1405999 1 
1406000 7 
1406170 22 
1406200 40 
1406361 1 
1406362 18 
1406377 10 
1406502 7 
1406836 3 
1406875 2 
1407276 6 
1407379 3 
1407461 2 
1407584 2 
1407791 36 
1407821 57 
1407857 9 
1408187 26 
1408589 3 
1408823 3 
1409299 4 
1409720 4 
1409819 26 
1410149 1 
1410153 1 
1410174 12 
1410201 21 
1410352 2 
1410380 2 
1410392 9 
1410420 10 
1410429 31 
1410437 6 
1410452 34 
1410469 38 
1410618 4 
1410625 49 
1410634 9 
1410653 3 
1410657 30 
1410676 9 
1410751 4 
1410802 3 
1410805 1 
1410867 24 
1410888 22 
1411024 1 
1411047 23 
1411180 15 
1411186 1 
1411210 25 
1411214 21 
1411215 39 
1411220 8 
1411224 16 
1411233 7 
1411243 5 
1411323 22 
1411422 2 
1411434 40 
1411439 12 
1411513 14 
1411516 17 
1411536 59 
1411607 5 
1411626 6 
1411698 6 
1411715 60 
1411806 1 
1411931 11 
1411939 4 
1411952 20 
1412011 44 
1412032 95 
1412046 2 
1412050 5 
1412054 23 
1412083 4 
1412853 1 
1413682 2 
1414418 3 
1414426 1 
1414443 4 
1414494 1 
1414518 4 
1415190 2 
1415250 7 
1415319 60 
1415504 8 
1415690 1 
1416111 7 
1416967 1 
1416981 20 
1417055 63 
1417056 6 
1417067 4 
1417167 3 
1417190 10 
1417270 3 
1417271 6 
1417516 1 
1417746 26 
1418230 18 
1418270 8 
1418278 10 
1418290 34 
1418300 7 
1418329 7 
1418359 14 
1418414 5 
1419214 36 
1419330 15 
1419645 35 
1419702 1 
1419762 60 
1419874 24 
1419888 16 
1420021 17 
1420229 11 
1420291 6 
1420341 82 
1420342 17 
1420343 2 
1420394 77 
1420404 68 
1420406 8 
1420410 63 
1420435 2 
1420456 39 
1420479 19 
1420555 5 
1420586 2 
1420590 8 
1420612 1 
1420617 16 
1420635 30 
1420657 2 
1420663 9 
1420707 7 
1420726 10 
1420746 15 
1420749 2 
1420752 35 
1420755 1 
1420775 19 
1420806 13 
1420807 13 
1420858 14 
1420882 4 
1420934 5 
1420944 5 
1421064 3 
1421109 2 
1421113 52 
1421191 9 
1421313 10 
1422188 2 
1422241 3 
1422449 1 
1422639 21 
1422642 8 
1422682 3 
1422695 13 
1424528 51 
1424620 20 
1424730 7 
1424793 45 
1424906 2 
1425996 1 
1425998 8 
1426896 1 
1427081 1 
1427249 2 
1427279 9 
1427332 1 
1427337 26 
1427355 9 
1427359 34 
1427947 1 
1428155 63 
1428170 36 
1428195 2 
1428233 2 
1428240 20 
1428248 4 
1428259 3 
1428270 31 
1429024 2 
1429075 3 
1429092 22 
1429094 2 
1429097 6 
1429100 1 
1429108 8 
1429115 3 
1429119 8 
1429122 10 
1429128 1 
1429131 2 
1429135 1 
1429136 30 
1429163 9 
1429192 4 
1430827 5 
1430861 10 
1430890 31 
1430915 3 
1430916 16 
1430926 1 
1430928 19 
1430929 6 
1430954 12 
1430973 2 
1430986 4 
1431933 3 
1431965 1 
1432374 1 
1432380 69 
1432949 2 
1433198 1 
1433494 4 
1433504 1 
1433841 13 
1433870 191 
1433987 11 
1434020 4 
1434104 4 
1434175 12 
1434198 20 
1434356 1 
1434359 1 
1434362 1 
1434377 69 
1434378 1 
1434379 1 
1434391 2 
1434394 144 
1434538 16 
1434570 5 
1434582 18 
1434585 23 
1434593 1 
1434599 23 
1434611 135 
1434612 26 
1434615 20 
1434616 11 
1434619 2 
1434627 12 
1434628 1 
1434634 26 
1434639 43 
1434792 18 
1434817 11 
1434879 18 
1435341 11 
1435707 8 
1435811 27 
1436027 4 
1436028 28 
1436044 3 
1436051 44 
1436067 9 
1436076 7 
1436079 10 
1436080 43 
1436101 1 
1436111 12 
1436223 1 
1436254 12 
1436271 12 
1436278 51 
1436564 56 
1436730 30 
1436743 20 
1436746 16 
1436751 27 
1436755 4 
1436760 39 
1436766 11 
1436775 96 
1436776 1 
1436777 82 
1436785 1 
1436847 9 
1436975 26 
1437286 2 
1438011 1 
1438138 8 
1439139 15 
1439236 1 
1439292 10 
1441093 3 
1441233 7 
1441260 4 
1441284 5 
1441337 12 
1441343 2 
1441384 6 
1441672 5 
1441898 22 
1442058 14 
1442077 5 
1442234 5 
1442678 6 
1442915 1 
1443474 10 
1443480 1 
1443485 3 
1443489 1 
1443491 9 
1443499 3 
1443500 11 
1443528 1 
1443594 4 
1443612 5 
1443619 2 
1443761 23 
1443800 23 
1443809 26 
1444643 3 
1444690 1 
1445658 44 
1445671 6 
1445705 66 
1445708 2 
1445711 36 
1445713 8 
1445714 1 
1445719 7 
1445724 14 
1445732 81 
1445750 33 
1445794 40 
1445806 25 
1445822 7 
1445834 18 
1445889 32 
1445963 13 
1446497 1 
1447039 2 
1447051 2 
1447057 8 
1447062 2 
1447065 16 
1447068 16 
1447093 13 
1447102 1 
1447104 38 
1447112 13 
1447113 8 
1447120 17 
1447150 17 
1447163 18 
1447172 18 
1447216 13 
1447461 3 
1447551 1 
1447646 7 
1447684 16 
1447694 9 
1447702 12 
1447737 4 
1447764 7 
1447772 8 
1447795 10 
1448276 2 
1449991 12 
1450906 1 
1450908 53 
1450922 4 
1450928 8 
1450934 45 
1450955 1 
1450978 4 
1450985 1 
1450994 1 
1451004 1 
1451052 3 
1451115 1 
1451123 2 
1451172 1 
1451360 10 
1451543 1 
1451727 27 
1451731 63 
1451857 2 
1451887 6 
1452200 1 
1452219 6 
1452504 7 
1452535 2 
1452543 5 
1452558 167 
1452577 188 
1452593 1 
1452638 5 
1452771 24 
1452877 9 
1453155 6 
1453227 1 
1453631 22 
1453719 20 
1453754 21 
1453889 18 
1454548 1 
1454565 21 
1454592 9 
1454612 41 
1454639 2 
1454679 36 
1454683 17 
1454688 35 
1454691 1 
1454706 138 
1454713 2 
1454714 161 
1454715 7 
1454716 1 
1454722 61 
1454730 6 
1454734 74 
1454738 14 
1454766 28 
1454796 24 
1454810 24 
1454811 4 
1454813 6 
1454819 13 
1454821 4 
1454825 13 
1454832 1 
1454837 13 
1454895 16 
1455021 13 
1455036 7 
1455426 28 
1455432 3 
1455619 1 
1455634 11 
1455807 64 
1455968 19 
1455983 6 
1456001 16 
1456029 5 
1456035 22 
1456085 3 
1456093 3 
1456180 45 
1456197 4 
1456219 19 
1456256 35 
1456268 2 
1456419 18 
1456488 12 
1456887 1 
1456958 14 
1457292 1 
1457605 24 
1457645 86 
1457976 47 
1458305 79 
1458640 5 
1459247 1 
1459447 1 
1459538 16 
1459551 3 
1459568 28 
1459572 2 
1459583 12 
1459597 28 
1459601 4 
1459611 6 
1459617 1 
1459678 24 
1459681 2 
1459687 5 
1459701 7 
1459716 2 
1459725 4 
1459737 5 
1459744 2 
1459747 5 
1459751 2 
1459766 4 
1459794 25 
1459854 1 
1459881 7 
1459894 28 
1459898 26 
1459906 23 
1459909 9 
1459921 3 
1459927 3 
1459935 6 
1459965 21 
1460003 26 
1460009 4 
1460075 23 
1460099 12 
1460138 54 
1460153 10 
1460307 18 
1460449 7 
1460499 21 
1460617 9 
1460701 7 
1460711 5 
1460848 15 
1460918 8 
1460994 9 
1461000 64 
1461021 4 
1461122 26 
1461317 51 
1461489 8 
1461613 4 
1461632 14 
1461648 30 
1461654 13 
1461655 12 
1461656 1 
1461663 19 
1461668 13 
1461672 11 
1461675 2 
1461678 1 
1461689 4 
1461706 3 
1461722 1 
1461757 6 
1461759 2 
1461800 18 
1461897 13 
1461916 2 
1462019 1 
1462022 8 
1462038 4 
1462097 1 
1462301 19 
1462596 8 
1462986 10 
1463326 8 
1464864 24 
1464873 1 
1465588 2 
1465635 2 
1465708 4 
1465816 144 
1466006 2 
1466024 29 
1466042 26 
1466073 5 
1466075 2 
1466087 1 
1466092 1 
1466105 1 
1466106 18 
1466109 2 
1466117 3 
1466124 34 
1466164 7 
1466250 2 
1466362 7 
1466363 1 
1466369 17 
1466467 36 
1466535 1 
1466557 11 
1466736 8 
1466786 1 
1467179 12 
1467260 52 
1467300 78 
1467354 38 
1467437 35 
1467461 50 
1467467 1 
1467696 3 
1467809 1 
1467820 10 
1467905 1 
1468099 9 
1468269 15 
1468403 27 
1468532 2 
1468537 14 
1468557 12 
1468585 10 
1468612 3 
1468622 3 
1468629 1 
1468638 21 
1468650 1 
1468655 30 
1468672 1 
1468680 9 
1468688 12 
1468702 84 
1468708 2 
1468733 4 
1468738 12 
1468750 1 
1468761 3 
1468780 21 
1468859 1 
1468932 2 
1468955 5 
1468990 30 
1469004 2 
1469072 24 
1469119 10 
1469214 14 
1469218 9 
1469221 18 
1469253 3 
1469270 7 
1469276 27 
1469862 3 
1469892 1 
1469904 13 
1470112 9 
1470128 34 
1470311 1 
1470465 3 
1470522 37 
1470637 102 
1470656 1 
1470687 23 
1470699 21 
1470746 8 
1470818 10 
1470821 9 
1470842 12 
1470848 5 
1470855 7 
1470876 1 
1470883 9 
1470888 2 
1470897 19 
1470899 4 
1470910 1 
1470911 20 
1470919 1 
1470942 1 
1470974 1 
1471821 2 
1471939 1 
1472082 1 
1472085 1 
1472331 4 
1472413 8 
1472730 60 
1472796 1 
1472897 5 
1472918 10 
1473062 8 
1473072 2 
1473102 1 
1473118 3 
1473150 1 
1473207 29 
1473335 12 
1473360 2 
1473378 1 
1473471 1 
1473634 1 
1474349 6 
1474395 22 
1474465 5 
1474481 35 
1474522 2 
1474551 17 
1474722 4 
1474858 1 
1475033 56 
1475153 19 
1475813 2 
1476001 1 
1476049 4 
1476212 2 
1476333 55 
1476513 13 
1476526 10 
1476627 1 
1476662 1 
1476723 3 
1476751 9 
1476816 24 
1476839 1 
1476845 4 
1476885 19 
1476919 1 
1476924 1 
1476943 4 
1476968 1 
1476989 5 
1476993 5 
1476996 9 
1477004 1 
1477033 3 
1477048 15 
1477051 6 
1477065 8 
1477080 3 
1477108 23 
1477113 12 
1477116 31 
1477139 6 
1477160 2 
1477171 1 
1477402 36 
1477627 3 
1477673 1 
1477734 17 
1477797 14 
1477806 3 
1478280 26 
1478405 5 
1478442 43 
1478443 2 
1478445 33 
1478449 93 
1478453 1 
1478464 72 
1478488 40 
1478519 1 
1478565 4 
1478731 12 
1478859 12 
1479070 91 
1479199 28 
1479387 9 
1479652 81 
1479710 7 
1479916 1 
1480084 30 
1480092 31 
1480242 1 
1480302 19 
1480314 3 
1480320 14 
1480330 12 
1480346 1 
1480356 11 
1480640 5 
1480743 11 
1480766 80 
1480814 12 
1480837 2 
1480846 36 
1480875 2 
1480912 5 
1480924 33 
1481254 9 
1481328 12 
1481339 15 
1481393 1 
1481412 1 
1481547 6 
1481569 1 
1481611 5 
1481681 1 
1481758 182 
1481772 1 
1482428 10 
1482890 3 
1483466 16 
1483542 1 
1483550 17 
1483557 3 
1483567 7 
1483575 5 
1483591 1 
1483594 1 
1483642 1 
1483650 25 
1483654 4 
1483665 1 
1483676 1 
1483681 27 
1483703 12 
1484026 3 
1484033 4 
1485121 68 
1485378 24 
1485382 3 
1485425 104 
1485428 14 
1485457 1 
1485640 9 
1485652 10 
1485787 1 
1486065 104 
1486280 6 
1486293 58 
1486420 1 
1486813 149 
1486874 23 
1487068 25 
1487120 31 
1487421 2 
1487445 2 
1487455 1 
1487456 5 
1487457 1 
1487464 5 
1487472 25 
1487476 8 
1487483 1 
1487492 12 
1487494 1 
1487501 7 
1488484 11 
1488643 11 
1488914 42 
1489029 22 
1489104 5 
1489120 76 
1489133 14 
1489141 4 
1489151 64 
1489161 8 
1489223 3 
1489308 3 
1489351 22 
1489678 3 
1489726 25 
1489739 5 
1489793 1 
1489906 1 
1489908 39 
1489940 14 
1489949 1 
1489959 1 
1489963 18 
1489973 69 
1490059 36 
1490067 8 
1490146 40 
1490182 11 
1490227 20 
1490244 1 
1490297 1 
1490319 16 
1490360 97 
1490369 31 
1490372 23 
1490382 17 
1490384 16 
1490400 40 
1490404 21 
1490409 1 
1490412 3 
1490415 26 
1490467 4 
1490476 19 
1490484 106 
1490524 3 
1490642 31 
1490661 6 
1490761 20 
1490798 2 
1490799 68 
1490800 7 
1490804 67 
1490814 1 
1490827 127 
1490850 41 
1490853 1 
1490861 138 
1490901 16 
1490964 1 
1490976 43 
1490986 17 
1490994 15 
1490995 4 
1491008 16 
1491013 46 
1491019 3 
1491022 3 
1491062 1 
1491086 2 
1492508 60 
1492566 2 
1492580 7 
1492627 116 
1492670 82 
1492810 41 
1493141 25 
1493158 10 
1493162 46 
1493170 28 
1493174 68 
1493193 5 
1493246 145 
1493250 18 
1493260 5 
1493265 29 
1493272 1 
1493284 1 
1493328 49 
1493348 38 
1493356 30 
1493362 12 
1493381 37 
1493696 1 
1493962 17 
1493979 2 
1493983 5 
1494015 59 
1494023 68 
1494034 1 
1494039 1 
1494051 27 
1494112 73 
1494115 59 
1494155 30 
1494186 1 
1494198 1 
1494271 10 
1494278 6 
1494386 1 
1494569 2 
1494739 3 
1494903 5 
1494917 1 
1494921 1 
1495331 15 
1495373 3 
1495413 22 
1495446 9 
1495642 6 
1495783 18 
1495882 2 
1495895 5 
1496295 5 
1496307 14 
1496435 36 
1496450 1 
1496453 2 
1496473 29 
1496487 48 
1496607 7 
1496633 6 
1496641 11 
1496645 5 
1496648 2 
1496656 1 
1496668 11 
1496675 15 
1496679 2 
1496686 33 
1496690 29 
1496693 17 
1496737 8 
1496753 52 
1496759 21 
1496761 11 
1496763 22 
1496765 8 
1496782 73 
1496821 7 
1496926 36 
1496959 1 
1497149 1 
1497434 4 
1497458 27 
1497466 7 
1497620 2 
1497796 1 
1497800 69 
1497828 7 
1497836 4 
1497853 7 
1497857 5 
1497971 19 
1497999 41 
1498007 9 
1498010 10 
1498030 4 
1498037 5 
1498045 29 
1498047 3 
1498051 12 
1498061 24 
1498075 26 
1498078 3 
1498080 71 
1498084 24 
1498095 104 
1498104 6 
1498112 35 
1498118 27 
1498120 43 
1498129 30 
1498139 8 
1498140 33 
1498210 46 
1499298 1 
1499304 1 
1499316 20 
1499649 3 
1499657 19 
1500590 1 
1500633 1 
1500636 15 
1500681 3 
1500687 19 
1500694 8 
1500816 7 
1500895 37 
1501187 21 
1501203 4 
1501225 7 
1501243 1 
1501250 9 
1502029 3 
1502090 18 
1502098 4 
1502106 6 
1502113 1 
1502126 7 
1502209 3 
1502212 1 
1502364 2 
1502407 9 
1502423 15 
1502435 10 
1502443 10 
1502501 101 
1502543 1 
1502577 15 
1502585 2 
1502611 8 
1502630 1 
1502649 179 
1502689 10 
1502699 5 
1502705 1 
1502756 12 
1502762 26 
1502816 52 
1502817 29 
1502825 19 
1502960 14 
1502999 8 
1503000 70 
1503011 29 
1503212 16 
1503343 11 
1503734 1 
1503933 11 
1504089 7 
1504517 16 
1504622 4 
1504834 3 
1504891 64 
1504924 4 
1505114 1 
1505119 28 
1505140 1 
1505338 1 
1505676 21 
1505829 10 
1506089 4 
1506421 1 
1506541 44 
1506611 1 
1506672 14 
1506707 1 
1506720 44 
1506907 24 
1506930 8 
1506945 7 
1506994 4 
1507006 14 
1507012 17 
1507018 7 
1507026 21 
1507031 280 
1507037 16 
1507139 2 
1507158 35 
1507188 1 
1507189 12 
1507206 9 
1507342 11 
1507360 14 
1507371 24 
1507376 3 
1507397 14 
1507398 30 
1507409 29 
1507442 11 
1507453 2 
1507454 47 
1507505 2 
1507549 4 
1507562 6 
1507575 9 
1507588 5 
1507607 6 
1507623 28 
1507654 8 
1507742 9 
1507848 6 
1507960 34 
1508005 6 
1508156 16 
1508163 1 
1508253 27 
1508313 122 
1508448 60 
1508673 7 
1508682 32 
1508782 24 
1508852 28 
1509075 9 
1509166 27 
1509225 20 
1509359 20 
1509530 17 
1509565 4 
1509827 46 
1509852 19 
1509859 8 
1509864 4 
1509865 6 
1509891 5 
1509904 6 
1509913 2 
1509923 1 
1509937 4 
1509955 4 
1509957 77 
1510124 24 
1510144 2 
1510469 2 
1510685 35 
1510688 1 
1510788 13 
1510817 3 
1510983 6 
1510998 1 
1511103 45 
1511178 10 
1511324 5 
1511484 1 
1511513 91 
1511676 34 
1511688 1 
1511706 23 
1511721 9 
1511807 1 
1511871 162 
1511880 1 
1511891 44 
1511900 8 
1511916 5 
1511918 14 
1511920 2 
1511933 7 
1511955 11 
1511964 6 
1511965 4 
1511970 5 
1511971 1 
1511974 2 
1512307 7 
1512430 38 
1512822 66 
1512933 34 
1513111 14 
1513131 4 
1513165 6 
1513366 1 
1513725 28 
1513735 33 
1513742 2 
1514030 48 
1514181 2 
1514193 5 
1514218 1 
1514251 4 
1514282 15 
1514431 54 
1514692 9 
1514719 13 
1514732 16 
1514746 33 
1514765 2 
1514779 8 
1515051 1 
1515084 2 
1515100 12 
1515239 8 
1515445 1 
1515653 13 
1515681 1 
1515693 40 
1515698 3 
1516444 11 
1516484 12 
1516490 46 
1516506 3 
1516510 111 
1516513 9 
1516516 13 
1516519 12 
1516524 34 
1516537 3 
1516550 1 
1516552 19 
1516679 1 
1516730 1 
1516859 5 
1516991 1 
1517035 4 
1517827 27 
1517840 1 
1517893 48 
1517906 4 
1517912 6 
1517933 1 
1518115 34 
1518142 1 
1518143 12 
1518148 14 
1518151 12 
1518194 1 
1518334 1 
1518507 1 
1518560 4 
1518712 1 
1518847 2 
1518982 12 
1519007 2 
1519236 11 
1519337 1 
1519656 52 
1519908 7 
1519948 55 
1519964 20 
1520136 5 
1520166 2 
1520203 1 
1520379 10 
1520769 15 
1520789 1 
1520793 18 
1520853 19 
1520872 8 
1520957 7 
1520998 5 
1521008 1 
1521009 8 
1521014 2 
1521097 7 
1521108 3 
1521271 15 
1522149 7 
1522330 29 
1522442 4 
1522487 1 
1522565 21 
1522655 2 
1522849 2 
1523546 1 
1523611 119 
1523902 34 
1523926 34 
1523970 6 
1524475 22 
1524749 1 
1524838 25 
1524844 15 
1524848 17 
1524855 1 
1524915 3 
1524932 4 
1524933 1 
1524941 35 
1524980 7 
1525225 15 
1525250 1 
1525251 7 
1525261 3 
1525321 5 
variableStep chrom=chrV
393 82 
396 39 
581 1 
593 1 
614 67 
642 4 
648 1 
668 1 
675 1 
1196 15 
2098 17 
2144 13 
3447 2 
3503 1 
3504 18 
3509 1 
3510 2 
3512 1 
3520 18 
3522 2 
3530 5 
3535 21 
3537 2 
3538 2 
3547 3 
3553 27 
3568 6 
3574 33 
3600 1 
3627 1 
4103 17 
4117 19 
6094 36 
6126 58 
6189 8 
6197 13 
6217 13 
6226 79 
6252 18 
6261 12 
6263 1 
6317 2 
6343 5 
6376 101 
6382 21 
6385 45 
6387 22 
6391 6 
6413 1 
6416 9 
6493 6 
6515 64 
6587 4 
6600 11 
6608 4 
6643 6 
6796 31 
6822 13 
6861 31 
6976 12 
7009 6 
7214 61 
7228 70 
7364 33 
7388 14 
7549 24 
7552 6 
7584 2 
7614 37 
7670 3 
7696 12 
7727 37 
7744 28 
7752 40 
7758 34 
7762 26 
7776 1 
7780 102 
7781 7 
7782 2 
7788 23 
7789 13 
7793 23 
7795 5 
7796 2 
7841 15 
7885 2 
7911 33 
7916 7 
7940 5 
7964 1 
7968 1 
8063 19 
8275 6 
8317 80 
8329 3 
8468 19 
8549 34 
8565 3 
8661 1 
8719 1 
8777 22 
8942 1 
9427 20 
9621 13 
9799 2 
9803 2 
9808 2 
9811 30 
9817 8 
9819 54 
9823 10 
9837 17 
9839 5 
9841 34 
9853 8 
9854 18 
9857 4 
9862 30 
9867 20 
9886 24 
9889 1 
9890 5 
9895 28 
9900 4 
9903 6 
9905 11 
9908 17 
9911 13 
10054 2 
10083 2 
10089 1 
10095 4 
10111 8 
10180 2 
10213 15 
10218 3 
10225 83 
10268 1 
10295 31 
10355 18 
10454 7 
10495 44 
10550 43 
10657 2 
10917 4 
11067 117 
11173 20 
11179 6 
11188 5 
11223 17 
11302 40 
11421 22 
11469 6 
11478 3 
11527 11 
11531 2 
11575 36 
11583 17 
11912 1 
12087 9 
12091 15 
12094 16 
12129 70 
12135 26 
12141 6 
12146 4 
12191 3 
12267 2 
12438 16 
12595 1 
12612 4 
12616 2 
12635 1 
12637 8 
12643 1 
12756 2 
12951 3 
12964 11 
12975 43 
12983 12 
12987 140 
12993 13 
13004 1 
13046 14 
13049 2 
13060 5 
13062 16 
13068 14 
13072 17 
13081 19 
13138 3 
13177 3 
13187 1 
13204 6 
13214 2 
13230 31 
13249 6 
13255 2 
13380 10 
13388 3 
13390 7 
13404 16 
13406 14 
13407 20 
13410 2 
13418 5 
13426 1 
13466 38 
13498 48 
13504 45 
13511 6 
13524 56 
13532 1 
13544 15 
13548 17 
13573 13 
13584 54 
13591 17 
13598 12 
13702 3 
13711 6 
13725 14 
13736 6 
13738 27 
13744 85 
13755 66 
13758 1 
13894 67 
14066 17 
14205 1 
14520 3 
14583 12 
14674 1 
14681 2 
14702 23 
14705 4 
14709 4 
14711 5 
14715 1 
14746 10 
14770 9 
14795 8 
14830 1 
14861 1 
14871 1 
14894 6 
15061 2 
15117 1 
15120 13 
15125 17 
15137 12 
15188 2 
15200 91 
15201 2 
15252 19 
15326 9 
15364 7 
15378 7 
15488 13 
15563 35 
15594 25 
15633 25 
15786 15 
15815 2 
15844 16 
15864 45 
15873 51 
15928 1 
15993 5 
15999 4 
16010 2 
16020 1 
16033 4 
16036 5 
16043 2 
16046 5 
16047 12 
16051 2 
16061 5 
16093 8 
16096 1 
16106 12 
16113 10 
16118 12 
16122 4 
16135 3 
16140 4 
16144 26 
16147 16 
16150 54 
16180 3 
16189 2 
16190 1 
16191 8 
16192 11 
16199 19 
16204 18 
16276 1 
16283 24 
16322 6 
16574 20 
16641 1 
16654 3 
16697 20 
16742 7 
16752 17 
16771 7 
16799 5 
16849 5 
16947 8 
16953 1 
16963 19 
17031 3 
17325 19 
17372 3 
17503 2 
17566 12 
17594 2 
17656 65 
17657 70 
17658 1 
17906 1 
17909 1 
18014 14 
18020 2 
18023 1 
18297 1 
18342 19 
18346 18 
18371 8 
18464 1 
18482 13 
18497 18 
18576 9 
18732 21 
18759 4 
18774 1 
18785 35 
18816 3 
18831 35 
18840 99 
18845 25 
18857 11 
18859 6 
18870 43 
18891 2 
18926 3 
18962 7 
19120 2 
19127 18 
19133 19 
19139 25 
19193 3 
19215 2 
19231 3 
19266 5 
19301 2 
19307 3 
19310 1 
19421 18 
19556 3 
19668 2 
19776 11 
19828 9 
19878 25 
20126 57 
20725 13 
20735 25 
20739 4 
20759 50 
20918 43 
21031 42 
21091 1 
21093 4 
21278 58 
21282 14 
21287 9 
21292 12 
21295 10 
21298 16 
21304 11 
21321 18 
21344 9 
21358 16 
21365 9 
21523 2 
21663 115 
21685 1 
21694 34 
21747 3 
21936 32 
22006 1 
22022 4 
22506 62 
22625 22 
22640 1 
22674 12 
22872 7 
22928 3 
23173 1 
23329 1 
23550 1 
23577 1 
23590 49 
23608 42 
23758 24 
23783 5 
23805 5 
23855 1 
23859 16 
23937 3 
23956 3 
24145 18 
24188 18 
24230 1 
24270 4 
24309 1 
24324 20 
24410 9 
24584 61 
24623 18 
25133 1 
25258 7 
25298 8 
25347 27 
25356 8 
25362 14 
25513 2 
25523 14 
25682 10 
25841 1 
25861 4 
25871 30 
25878 10 
25922 3 
25985 3 
26010 8 
26031 9 
26035 15 
26046 49 
26055 21 
26096 27 
26098 17 
26105 19 
26247 41 
26256 11 
26342 1 
26369 5 
26384 2 
26412 2 
26441 57 
26525 23 
26559 16 
26567 83 
26571 17 
26575 6 
26582 20 
26583 3 
26584 1 
26590 2 
26597 12 
26598 2 
26607 34 
26608 50 
26617 2 
26619 11 
26641 18 
26644 50 
26662 4 
26692 1 
26722 2 
26810 4 
26866 4 
26963 10 
26971 6 
27013 1 
27046 22 
27058 1 
27086 55 
27098 1 
27102 2 
27134 1 
27136 2 
27163 2 
27204 14 
27213 9 
27246 2 
27267 12 
27294 3 
27302 9 
27394 4 
27415 3 
27422 8 
27432 6 
27441 20 
27449 9 
27451 1 
27464 7 
27473 7 
27478 2 
27485 1 
27546 11 
27556 9 
27594 6 
27597 13 
27608 2 
27664 3 
27682 10 
27693 1 
27807 1 
27820 8 
27867 1 
27935 35 
27964 42 
27988 5 
28073 23 
28312 2 
28373 162 
28555 13 
28684 64 
28690 31 
28693 1 
28977 75 
28986 3 
28996 34 
29005 11 
29029 335 
29048 1 
29114 33 
29117 17 
29272 97 
29346 25 
29349 31 
29532 8 
29576 34 
29656 5 
29668 19 
29671 1 
29684 18 
29693 2 
29706 27 
29731 34 
29741 26 
29746 3 
29749 9 
29762 11 
29783 12 
29839 10 
29934 1 
29980 56 
29992 13 
30050 9 
30097 6 
30228 6 
30277 1 
30319 45 
30614 7 
30657 14 
30779 9 
30794 51 
31129 16 
31133 14 
31169 10 
31196 40 
31305 9 
31311 24 
31313 2 
31346 16 
31353 40 
31359 17 
31362 3 
31367 1 
31371 7 
31402 67 
31413 44 
31430 41 
31456 1 
31460 1 
31617 6 
31742 15 
31846 2 
32146 10 
32206 1 
32479 1 
32625 1 
32802 13 
32860 8 
33034 1 
33068 34 
33405 8 
33416 29 
33563 1 
33700 2 
33714 3 
33716 1 
33724 1 
33725 1 
33736 1 
33742 14 
33744 2 
33747 10 
33755 5 
33758 2 
33771 4 
33780 1 
33953 1 
33968 3 
33971 25 
33973 1 
33974 23 
33975 1 
33978 1 
34008 4 
34151 37 
34266 24 
34268 3 
34286 32 
34302 1 
34304 24 
34310 9 
34355 1 
34400 31 
34492 1 
34832 3 
34873 1 
35321 6 
35480 3 
35636 12 
35645 1 
36340 5 
36362 2 
36509 10 
36518 10 
36519 1 
36530 10 
36700 19 
39682 10 
39705 85 
39727 2 
39730 13 
39747 1 
39751 7 
39802 9 
39826 5 
39957 1 
39965 4 
39986 3 
40147 19 
40267 75 
40307 31 
40505 3 
40631 1 
40643 5 
40648 2 
40904 3 
40922 17 
41217 5 
41253 9 
41408 2 
41574 10 
41579 21 
41710 4 
41732 7 
41854 4 
41919 14 
41962 4 
42033 46 
42036 18 
42042 3 
42051 3 
42062 2 
42065 2 
42082 11 
42095 10 
42098 1 
42102 6 
42108 2 
42110 2 
42116 11 
42122 3 
42129 6 
42130 11 
42135 22 
42139 52 
42142 7 
42148 4 
42149 17 
42157 25 
42167 17 
42223 7 
42231 7 
42289 3 
42361 2 
42376 4 
42401 9 
42520 3 
42704 34 
42709 7 
42723 14 
42727 4 
42735 33 
42742 5 
42758 102 
42771 2 
42773 121 
42782 5 
42787 37 
42795 174 
42804 17 
42810 30 
42812 3 
42815 14 
42863 1 
43082 16 
43130 8 
43152 13 
43175 2 
43200 36 
43209 49 
43215 13 
44906 11 
44913 1 
44917 30 
44927 10 
45004 83 
45019 13 
45029 64 
45037 15 
45049 19 
45051 9 
45054 3 
45073 14 
45094 18 
45103 16 
45110 1 
45113 2 
45134 8 
45153 60 
45156 2 
45167 35 
45175 24 
45272 6 
45304 36 
45315 27 
45429 2 
45472 3 
45482 26 
45491 3 
45521 1 
45593 12 
45662 1 
45689 32 
45834 6 
45895 9 
45942 5 
45949 9 
46005 1 
46015 4 
46018 3 
46022 50 
46024 2 
46032 4 
46039 7 
46050 18 
46052 2 
46058 83 
46067 1 
46076 71 
46080 5 
46150 2 
46160 4 
46166 48 
46169 3 
46182 6 
46213 4 
46225 3 
46230 22 
46237 1 
46243 1 
46268 8 
46381 5 
46398 4 
46414 14 
46423 3 
46471 4 
46574 1 
46592 20 
46602 4 
46639 1 
46649 5 
46658 2 
46682 15 
46690 10 
46693 15 
46713 1 
46727 8 
46779 67 
46797 36 
46808 24 
46831 5 
46832 127 
46886 2 
46889 16 
46925 5 
46932 3 
46949 61 
46954 8 
46963 16 
46966 1 
47026 51 
47051 1 
47070 9 
47240 6 
47556 1 
47563 1 
48028 31 
48260 10 
48424 48 
48433 2 
51671 24 
51736 5 
51745 46 
51753 2 
51756 1 
51769 5 
51777 37 
51783 5 
51790 13 
51797 8 
51830 2 
51849 3 
52135 1 
52163 1 
52299 1 
52310 3 
52490 18 
52562 1 
53303 10 
53617 1 
53619 2 
53657 2 
53679 1 
53775 1 
53789 5 
53798 1 
54283 1 
54357 1 
54550 3 
54799 3 
55509 9 
55694 6 
55860 4 
56029 2 
56036 23 
56068 3 
56193 1 
56194 3 
56195 1 
56203 2 
56216 3 
56219 2 
56241 6 
56273 5 
56280 8 
56282 5 
56294 8 
56299 4 
56300 5 
56418 1 
56419 45 
56425 10 
56434 4 
56436 3 
56442 17 
56453 1 
56477 59 
56479 2 
56485 4 
56509 8 
56647 4 
56655 28 
56688 2 
56798 3 
56837 2 
56851 37 
57289 8 
57315 28 
57318 6 
57551 1 
57629 1 
57633 1 
57695 1 
57992 12 
58194 6 
58199 7 
58270 4 
58274 57 
58281 13 
58290 7 
58296 35 
58310 26 
59011 21 
59157 4 
59164 14 
59196 2 
59226 5 
59277 2 
59292 8 
59300 1 
59334 1 
59351 260 
59389 3 
59392 4 
59398 15 
59401 4 
59403 5 
59405 10 
59419 1 
59424 3 
59441 22 
59464 30 
59495 1 
59504 3 
59508 29 
59629 24 
59637 34 
59672 10 
59676 2 
59677 8 
59817 18 
59828 12 
59860 7 
59933 33 
59952 1 
60128 1 
60257 78 
60320 3 
60411 3 
60422 1 
60455 8 
60477 2 
60487 13 
60588 13 
60761 3 
60771 24 
60776 2 
60781 3 
60802 2 
60812 1 
60921 41 
60940 3 
60942 25 
60944 62 
60957 13 
60962 5 
60966 13 
60972 13 
60994 13 
61000 33 
61010 13 
61035 15 
61038 6 
61049 4 
61050 58 
61058 106 
61072 8 
61086 31 
61228 2 
61232 4 
61238 1 
61247 2 
61561 5 
61634 17 
61729 1 
61754 19 
61814 6 
61815 20 
61821 24 
61829 12 
61832 8 
61835 8 
61837 40 
61843 4 
61851 19 
61863 9 
61868 1 
61882 16 
61920 14 
61922 1 
62021 10 
62036 14 
62045 15 
62411 1 
62505 1 
62841 12 
62884 1 
62963 8 
63053 8 
63057 19 
63078 21 
63233 10 
63304 4 
63310 49 
63311 20 
63312 2 
63313 11 
63318 32 
63321 1 
63322 3 
63327 166 
63328 102 
63329 2 
63330 1 
63336 122 
63339 71 
63357 11 
63478 7 
63488 4 
63489 13 
63493 16 
63506 15 
63681 98 
63687 17 
63701 17 
63796 35 
63926 2 
64113 3 
64122 4 
64133 1 
64249 12 
64268 2 
64312 16 
64321 1 
64349 17 
64379 1 
64396 77 
64428 14 
64594 4 
64814 1 
64906 1 
65070 4 
65082 1 
65188 2 
65210 2 
65265 3 
65271 1 
65279 5 
65333 1 
65577 47 
65785 3 
65832 10 
65854 41 
65862 26 
65871 2 
65881 15 
65984 1 
66198 34 
66301 1 
66382 8 
66408 57 
66530 3 
66714 36 
66725 3 
66844 51 
66860 9 
66871 30 
66900 35 
66906 8 
66911 4 
66914 1 
66917 12 
66967 14 
66968 19 
66974 58 
66982 19 
67014 16 
67077 3 
67166 10 
67176 7 
67187 29 
67190 59 
67206 2 
67216 44 
67237 5 
67338 64 
67400 5 
67530 3 
67666 1 
67703 10 
67713 4 
68428 2 
68915 19 
68958 2 
68970 14 
68983 12 
68987 3 
68991 2 
68994 1 
68995 7 
68999 6 
69001 24 
69008 12 
69016 20 
69018 1 
69020 29 
69028 5 
69039 26 
69043 10 
69053 1 
69066 6 
69076 4 
69078 3 
69090 3 
69096 1 
69101 4 
69120 1 
69155 1 
69156 1 
69169 2 
69311 65 
69327 7 
69337 64 
69341 1 
69357 3 
69375 25 
69419 9 
69431 35 
69452 36 
69505 30 
69509 1 
69551 3 
69557 11 
69566 16 
69583 9 
69590 2 
69600 10 
69605 7 
69623 4 
69626 1 
69628 5 
69640 7 
69663 4 
69691 6 
69706 2 
69717 10 
69734 1 
69740 1 
70250 5 
70288 1 
70306 4 
70313 56 
70318 1 
70339 9 
70342 6 
70349 1 
70350 5 
70353 3 
70358 9 
70361 15 
70364 1 
70368 5 
70375 7 
70381 9 
70417 1 
70436 22 
70439 5 
70555 9 
70736 7 
70750 1 
70885 1 
70905 67 
71010 6 
71066 1 
71079 6 
71498 2 
71697 1 
71937 5 
71954 2 
72245 19 
72373 12 
72395 4 
72526 24 
72765 18 
72877 1 
72893 3 
73037 12 
73072 16 
73074 17 
73086 10 
73087 50 
73091 23 
73103 6 
73111 1 
73235 17 
73261 31 
73264 2 
73282 16 
73411 7 
73412 1 
73428 1 
73486 1 
73498 41 
73505 12 
73509 3 
73516 18 
73524 1 
73528 22 
73535 7 
73538 53 
73542 2 
73572 37 
73579 9 
73582 15 
73585 4 
73640 9 
73738 1 
73882 17 
73897 6 
73901 8 
74845 1 
75262 1 
75279 9 
75285 7 
75386 3 
75389 7 
75425 12 
75458 4 
75467 2 
75493 3 
75513 3 
75517 3 
75520 9 
75532 31 
75581 12 
75595 3 
75596 1 
75601 29 
75612 4 
75616 1 
75629 16 
75652 1 
75680 3 
75690 5 
75696 6 
75697 14 
75712 1 
75736 11 
75746 1 
75777 2 
75811 1 
75890 2 
75916 5 
75990 28 
76026 12 
76139 7 
76255 17 
76424 5 
76741 6 
76897 1 
77068 12 
77109 9 
77114 7 
77148 1 
77205 14 
77242 16 
77281 1 
77309 6 
77329 1 
77338 3 
77461 4 
77477 25 
77517 14 
77616 12 
77643 4 
77653 5 
77658 23 
77669 25 
77673 5 
77688 10 
77694 9 
77708 5 
77744 7 
77746 6 
77756 1 
77764 38 
77785 41 
77843 22 
77860 2 
77870 1 
77889 8 
77891 26 
77924 10 
77927 4 
78114 1 
78136 7 
78201 24 
78243 1 
78524 4 
78610 2 
78788 39 
78827 18 
78960 98 
79108 26 
79196 10 
79208 4 
79315 15 
79322 22 
79336 3 
79343 6 
79366 1 
79377 14 
79395 2 
79488 12 
79491 2 
79572 3 
79604 2 
79637 3 
79641 1 
79652 2 
79660 1 
79678 2 
79826 37 
79828 1 
79878 8 
79981 11 
79987 13 
80035 20 
80069 29 
80153 2 
80177 4 
80185 16 
80198 8 
80208 3 
80210 3 
80213 7 
80220 10 
80227 4 
80273 9 
80381 35 
80384 2 
80385 1 
80390 35 
80396 26 
80410 12 
80416 4 
80558 14 
80579 19 
80722 22 
80736 1 
80755 11 
80855 1 
80907 1 
80909 1 
80921 8 
81044 7 
81092 2 
81103 37 
81240 16 
81297 1 
81677 1 
81841 13 
82006 3 
82152 1 
82247 1 
82322 4 
82625 31 
82659 21 
82781 1 
82803 1 
82804 3 
82811 7 
82815 4 
82834 2 
82835 1 
82840 1 
82858 1 
82864 8 
82867 1 
82933 4 
82939 1 
82967 1 
83110 6 
83124 1 
83135 5 
84555 4 
84565 5 
84573 3 
84676 1 
84720 34 
84725 4 
84770 20 
84815 49 
84823 4 
84833 10 
84838 34 
84847 2 
84850 21 
84860 20 
84864 61 
84865 2 
84874 11 
84928 49 
84935 11 
84936 27 
84943 3 
84948 41 
84951 6 
84959 3 
84964 49 
84972 98 
84985 11 
84994 23 
84995 112 
84997 35 
85008 5 
85013 22 
85014 7 
85015 34 
85037 14 
85041 11 
85051 2 
85064 1 
85075 8 
85081 1 
85098 1 
85103 14 
85106 10 
85107 2 
85115 26 
85118 1 
85128 1 
85132 4 
85148 1 
85152 7 
85167 26 
85168 1 
85169 2 
85179 6 
85185 74 
85195 4 
85201 32 
85206 20 
85216 3 
85219 4 
85238 9 
85240 9 
85241 28 
85273 3 
85373 2 
85374 37 
85382 1 
85389 6 
85403 3 
85406 1 
85432 1 
85437 2 
85470 1 
85473 3 
85508 2 
85560 8 
86137 15 
86222 13 
86241 16 
86289 15 
86293 2 
86322 1 
86332 8 
86345 1 
86346 3 
86349 4 
86374 1 
86393 7 
86400 13 
86403 10 
86407 2 
86410 1 
86420 2 
86451 105 
86464 1 
86465 2 
86467 1 
86480 2 
86485 5 
86490 1 
86519 39 
86524 17 
86536 109 
86545 4 
86549 1 
86589 1 
86635 3 
86712 1 
86733 24 
86736 3 
86745 16 
86749 3 
86767 12 
86775 24 
86776 3 
86803 1 
86809 7 
86810 7 
86816 1 
89868 11 
89870 1 
90026 21 
90047 12 
90053 74 
90055 22 
90059 26 
90062 2 
90065 26 
90085 11 
90088 1 
90097 6 
90131 5 
90133 21 
90139 17 
90141 76 
90142 2 
90145 15 
90147 40 
90151 13 
90158 56 
90161 1 
90166 12 
90169 11 
90177 16 
90185 3 
90206 26 
90224 1 
90228 40 
90348 2 
90369 3 
90377 5 
90402 1 
90783 11 
90898 37 
90951 2 
91222 13 
91281 12 
91393 4 
91488 1 
91520 1 
92012 1 
92118 1 
92352 2 
92379 25 
92487 2 
92826 1 
92905 5 
93269 2 
93330 2 
93369 10 
93396 8 
93474 3 
93490 2 
93491 1 
93632 5 
93641 1 
93684 13 
93690 3 
93699 1 
93702 5 
93879 21 
93932 5 
93942 12 
94010 1 
94021 10 
94031 2 
94034 5 
94039 34 
94059 1 
94092 11 
94114 1 
94128 16 
94159 12 
94171 15 
94201 4 
94343 6 
94419 44 
94439 26 
94460 11 
94491 14 
94533 20 
94579 1 
94697 71 
94736 10 
94835 6 
95158 2 
95815 17 
95851 2 
95889 14 
95917 19 
95953 13 
95963 3 
95990 11 
95996 2 
95998 23 
96010 1 
96015 3 
96016 11 
96045 19 
96047 1 
96107 1 
96212 2 
96223 14 
96236 37 
96285 24 
96325 13 
96532 4 
96597 2 
96656 2 
96681 1 
96728 5 
96792 2 
97867 1 
97886 9 
97949 4 
97950 2 
97960 82 
97963 54 
97964 4 
97969 97 
97972 5 
97983 8 
98006 3 
98010 3 
98014 17 
98019 60 
98036 4 
98054 1 
98064 3 
98176 14 
98196 28 
98202 2 
98207 36 
98219 16 
98228 26 
98237 22 
98338 17 
98363 32 
98409 2 
98506 28 
98685 19 
98842 2 
98896 15 
98982 16 
99037 2 
99046 22 
99056 7 
99175 7 
99179 14 
99333 13 
99348 9 
99359 5 
99386 95 
99493 7 
99497 10 
99500 4 
99514 53 
99522 98 
99534 5 
99535 2 
99544 5 
99554 23 
99559 6 
99563 1 
99569 2 
99577 11 
99582 64 
99598 5 
99614 15 
99625 1 
99629 121 
99633 33 
99640 23 
99653 66 
99756 9 
99783 1 
99822 38 
99824 8 
99937 4 
100025 4 
100049 3 
100118 2 
100123 2 
100174 12 
100185 14 
100231 2 
100242 5 
100249 2 
100261 4 
100264 57 
100267 9 
100278 4 
100281 8 
100349 1 
100421 1 
100449 3 
100453 2 
100454 1 
100462 1 
100469 1 
100472 1 
100474 8 
100481 2 
100485 1 
100501 1 
100504 16 
100507 1 
100510 1 
100511 13 
100514 3 
100597 1 
100620 9 
100624 31 
100633 4 
100640 8 
100641 2 
100644 12 
100651 6 
100655 10 
101451 2 
101477 1 
101576 31 
101585 7 
101592 15 
101598 34 
101705 2 
101715 2 
101745 1 
101754 60 
101767 16 
101793 5 
101811 18 
101858 7 
102410 40 
102433 2 
102440 102 
102546 8 
102567 7 
102626 1 
102653 23 
102666 68 
102752 36 
102797 3 
102821 10 
102825 23 
102880 2 
102884 3 
102950 30 
103050 8 
103057 5 
103071 1 
103131 6 
103174 22 
103271 11 
103284 39 
103374 38 
103458 8 
103645 60 
103725 9 
103733 4 
103748 4 
103777 23 
103788 10 
103916 30 
103979 1 
104218 71 
104295 40 
104495 2 
104697 2 
104802 22 
104822 8 
104850 5 
104942 6 
104958 17 
105142 21 
105181 4 
105503 1 
105679 3 
105682 16 
105706 20 
105858 4 
105871 1 
105991 1 
105993 3 
106022 62 
106050 1 
106089 59 
106111 37 
106159 54 
106167 1 
106191 16 
106194 9 
106197 17 
106200 7 
106207 9 
106212 67 
106216 18 
106220 1 
106223 4 
106228 14 
106229 23 
106236 35 
106237 19 
106241 12 
106254 1 
106256 3 
106260 14 
106264 47 
106276 160 
106289 17 
106295 7 
106300 11 
106305 68 
106306 16 
106309 70 
106312 9 
106313 28 
106315 65 
106318 6 
106319 58 
106323 37 
106325 23 
106329 23 
106330 18 
106332 37 
106339 26 
106343 190 
106351 15 
106381 2 
106475 54 
106479 1 
106541 4 
106545 30 
106554 71 
106561 1 
106586 30 
106761 11 
106771 6 
106779 3 
106848 2 
106914 4 
106928 56 
106937 19 
106941 2 
106948 3 
106950 1 
106951 7 
106955 6 
106959 8 
106960 2 
106967 29 
106968 44 
106970 11 
106971 8 
106974 1 
106978 5 
106990 15 
106999 2 
107000 50 
107009 42 
107017 4 
107069 18 
107073 7 
107081 5 
107084 12 
107085 17 
107091 7 
107096 28 
107102 2 
107103 14 
107105 14 
107109 28 
107112 29 
107114 7 
107127 29 
107136 2 
107153 7 
107301 24 
107439 2 
107584 29 
107592 2 
107677 9 
107699 7 
107735 7 
107749 24 
107800 1 
107891 1 
107904 5 
107981 2 
108192 7 
108210 1 
108322 4 
108323 5 
108329 2 
108377 48 
108449 4 
108461 3 
108509 133 
108511 1 
108566 1 
108569 1 
108604 9 
108611 3 
108665 68 
108731 5 
108746 16 
108892 7 
108899 8 
108905 1 
108912 4 
108966 13 
108984 11 
109057 7 
109106 58 
109122 19 
109137 77 
109142 1 
109151 1 
109180 8 
109183 7 
109188 17 
109452 38 
109465 9 
109532 5 
109608 15 
109791 16 
109820 5 
109863 32 
110277 4 
110372 14 
110474 8 
110503 15 
110616 1 
110620 5 
110636 3 
110641 1 
110644 11 
110647 2 
110654 13 
110663 15 
110668 1 
110671 10 
110714 16 
110718 2 
110726 3 
110743 3 
110990 2 
110999 47 
111010 18 
111149 10 
111156 2 
111157 4 
111168 14 
111171 3 
111172 23 
111174 2 
111180 2 
111181 1 
111182 6 
111187 4 
111193 3 
111241 6 
111242 12 
111245 6 
111247 14 
111250 3 
111253 3 
111254 9 
111261 9 
111275 8 
111276 4 
111277 1 
111279 15 
111282 4 
111287 11 
111444 3 
111449 8 
111581 8 
111592 1 
111738 10 
111802 3 
112666 5 
112995 24 
113363 42 
113496 7 
113618 22 
113793 1 
113924 3 
114011 101 
114018 35 
114487 1 
114527 2 
114578 1 
114759 1 
114903 77 
115015 35 
115121 59 
115134 18 
115345 1 
115359 1 
115377 4 
115402 23 
115492 21 
115538 81 
115555 8 
115729 1 
115743 26 
115755 20 
115761 2 
115765 1 
115780 1 
115820 137 
115925 1 
115931 1 
115937 15 
115940 11 
115942 2 
115948 26 
115977 96 
115988 524 
115997 1 
115998 194 
116011 255 
116020 513 
116029 70 
116030 1 
116036 2277 
116039 1 
116041 111 
116042 109 
116045 590 
116046 587 
116048 1531 
116049 1 
116050 72 
116052 278 
116053 17 
116054 115 
116055 138 
116056 58 
116057 448 
116058 136 
116059 983 
116060 55 
116061 100 
116062 15 
116063 126 
116065 123 
116066 31 
116067 584 
116068 163 
116069 97 
116070 26 
116071 83 
116073 1 
116075 70 
116077 18 
116078 5 
116079 33 
116081 2 
116089 67 
116103 180 
116115 276 
116118 1 
116121 2 
116126 1 
116129 23 
116135 10 
116148 89 
116171 20 
116177 48 
116185 123 
116188 39 
116191 25 
116192 38 
116194 61 
116198 88 
116199 76 
116201 115 
116202 22 
116203 22 
116205 164 
116207 38 
116209 41 
116210 87 
116211 8 
116212 370 
116213 10 
116214 16 
116215 240 
116216 38 
116217 6 
116218 33 
116219 15 
116220 142 
116221 14 
116222 6 
116223 28 
116224 264 
116235 62 
116238 12 
116239 10 
116241 32 
116242 3 
116244 38 
116248 12 
116255 82 
116260 34 
116263 45 
116267 57 
116268 37 
116271 59 
116272 11 
116274 45 
116275 80 
116279 53 
116281 35 
116282 81 
116285 143 
116288 6 
116289 49 
116293 18 
116297 73 
116298 2 
116304 20 
116308 17 
116314 27 
116316 10 
116332 4 
116346 117 
116350 79 
116356 28 
116366 10 
116372 59 
116378 390 
116382 2 
116386 218 
116392 8 
116394 123 
116395 50 
116396 22 
116397 53 
116399 21 
116400 28 
116401 28 
116402 29 
116403 47 
116404 125 
116405 65 
116406 54 
116407 112 
116408 12 
116409 30 
116410 13 
116414 241 
116416 167 
116417 20 
116418 6 
116419 1 
116420 21 
116422 40 
116426 10 
116428 100 
116429 20 
116430 93 
116432 22 
116438 160 
116444 5 
116449 49 
116452 25 
116455 2 
116456 24 
116457 16 
116458 81 
116460 8 
116461 1 
116465 34 
116466 18 
116467 47 
116468 3 
116469 60 
116471 3 
116473 4 
116475 10 
116477 28 
116483 121 
116488 31 
116489 32 
116491 12 
116492 21 
116494 11 
116497 11 
116499 5 
116502 31 
116503 24 
116506 27 
116507 24 
116511 5 
116514 24 
116518 8 
116522 53 
116523 27 
116525 23 
116529 52 
116531 18 
116532 35 
116533 45 
116534 106 
116535 19 
116537 140 
116540 13 
116541 41 
116542 163 
116543 144 
116544 66 
116545 17 
116546 29 
116548 23 
116550 115 
116552 35 
116554 109 
116556 10 
116558 4 
116559 27 
116560 6 
116561 54 
116562 118 
116565 189 
116566 24 
116567 58 
116568 17 
116570 1 
116572 6 
116573 51 
116574 46 
116575 3 
116578 12 
116579 14 
116581 4 
116582 5 
116585 63 
116586 179 
116588 21 
116589 10 
116591 37 
116592 5 
116593 3 
116596 356 
116597 14 
116598 8 
116601 11 
116602 42 
116603 6 
116604 25 
116606 66 
116607 1 
116610 7 
116613 35 
116623 12 
116627 4 
116628 22 
116630 2 
116636 133 
116646 70 
116654 20 
116659 44 
116665 82 
116666 18 
116668 81 
116670 78 
116672 1 
116673 24 
116676 3 
116677 28 
116680 107 
116682 19 
116683 19 
116687 40 
116694 15 
116695 28 
116698 7 
116701 10 
116707 209 
116709 2 
116710 6 
116716 32 
116719 2 
116725 101 
116733 216 
116747 13 
116748 41 
116751 91 
116755 21 
116757 4 
116758 19 
116761 63 
116764 54 
116768 20 
116769 8 
116770 36 
116772 2 
116773 82 
116774 1 
116775 2 
116777 18 
116780 59 
116781 16 
116783 23 
116784 75 
116788 84 
116789 37 
116791 5 
116792 32 
116793 3 
116794 53 
116795 1 
116796 44 
116800 12 
116801 9 
116802 175 
116805 52 
116807 18 
116810 24 
116811 40 
116812 2 
116813 101 
116814 21 
116815 35 
116816 26 
116819 8 
116822 44 
116823 1 
116824 96 
116825 45 
116827 15 
116829 42 
116830 151 
116831 10 
116832 10 
116835 32 
116836 2 
116842 208 
116846 2 
116847 4 
116848 1 
116849 11 
116851 1 
116854 47 
116856 13 
116859 2 
116860 5 
116865 98 
116872 113 
116874 68 
116875 129 
116876 8 
116877 24 
116878 39 
116880 33 
116883 111 
116884 9 
116886 22 
116888 45 
116889 33 
116891 51 
116892 14 
116894 37 
116895 18 
116896 21 
116897 20 
116898 8 
116899 84 
116901 22 
116902 14 
116904 84 
116907 23 
116910 5 
116912 69 
116913 9 
116915 39 
116919 22 
116920 22 
116921 1 
116926 49 
116929 22 
116930 5 
116931 43 
116939 14 
116940 7 
116942 29 
116943 51 
116945 3 
116949 45 
116951 23 
116952 10 
116953 9 
116954 5 
116955 61 
116959 19 
116960 45 
116961 28 
116962 6 
116964 5 
116968 46 
116971 14 
116974 9 
116976 16 
116989 406 
116995 106 
116999 16 
117003 1 
117006 14 
117018 1662 
117024 7 
117031 1783 
117065 1 
117068 8 
117070 37 
117079 21 
117082 11 
117085 1 
117110 3 
117115 8 
117122 18 
117133 2 
117134 1 
117137 8 
117147 20 
117155 8 
117458 1 
117549 2 
117556 1 
117573 2 
117575 4 
117581 4 
117592 4 
117610 3 
117615 7 
117624 2 
117631 10 
117639 2 
117646 16 
117651 9 
118096 2 
118110 6 
118172 2 
118182 41 
118199 1 
118205 7 
118211 4 
118217 9 
118226 4 
118264 21 
118329 13 
118344 30 
118391 5 
118393 24 
118403 1 
118472 10 
118562 12 
118609 1 
118683 50 
118688 3 
118691 12 
118708 4 
118718 48 
118720 1 
118747 26 
118881 4 
118889 1 
119052 44 
119080 5 
119091 4 
119132 3 
119203 12 
119440 2 
119485 29 
119731 5 
119770 3 
119897 1 
119906 31 
119917 5 
120049 3 
120074 62 
120078 4 
120081 2 
120087 27 
120221 79 
120249 36 
120363 6 
120371 19 
120385 4 
120398 5 
120402 3 
120427 1 
120435 20 
120438 18 
120449 1 
120460 27 
120481 1 
120489 21 
120513 1 
120515 4 
120518 8 
120539 1 
121326 9 
121339 43 
121344 3 
121347 49 
121363 15 
121374 2 
121385 19 
121386 17 
121402 4 
121403 18 
121406 1 
121407 1 
121412 8 
121413 2 
121424 1 
121439 21 
121445 1 
121603 5 
121608 1 
121612 3 
121765 11 
121818 3 
121902 4 
121908 4 
122051 40 
122106 5 
122118 9 
122130 7 
122232 2 
122241 15 
122290 18 
122320 44 
122379 4 
122404 4 
122464 18 
122471 4 
122489 2 
122516 6 
122572 1 
122577 72 
122581 3 
122587 1 
122613 9 
122642 64 
122718 4 
122763 1 
122792 1 
122869 5 
122912 4 
122936 19 
123077 1 
123085 1 
123112 1 
123120 1 
123126 1 
123128 2 
123134 1 
123139 5 
123145 4 
123167 7 
123168 1 
123172 9 
123181 4 
123187 1 
123188 4 
123192 2 
123206 2 
123216 2 
123228 1 
123230 1 
123231 1 
123235 3 
123239 2 
123249 1 
123250 1 
123251 1 
123252 1 
123263 8 
123264 4 
123266 9 
123271 8 
123276 8 
123281 4 
123289 3 
123296 1 
123304 1 
123314 1 
123319 3 
123322 1 
123327 3 
123334 3 
123347 1 
123350 4 
123360 2 
123363 5 
123365 6 
123368 10 
123370 1 
123371 4 
123379 9 
123388 1 
123393 3 
123396 1 
123409 11 
123412 4 
123437 11 
123446 8 
123454 21 
123458 7 
123460 1 
123463 2 
123518 15 
123536 42 
123540 2 
123547 35 
123555 3 
123561 3 
123566 48 
123572 17 
123581 2 
123589 3 
123592 5 
123597 2 
123600 6 
123621 1 
123715 3 
123750 2 
123772 43 
123779 14 
123931 9 
123976 2 
124093 3 
124096 21 
124119 10 
124244 1 
124253 1 
124275 6 
124283 4 
124289 3 
124293 1 
124295 4 
124332 5 
124343 3 
124454 1 
124488 1 
124525 5 
124534 2 
124596 13 
124614 1 
124635 9 
124642 13 
124673 40 
124681 35 
124682 23 
124684 48 
124685 4 
124687 8 
124691 84 
124693 38 
124695 8 
124699 33 
124703 31 
124705 9 
124709 13 
124720 77 
124725 4 
124726 12 
124730 22 
124735 61 
124742 3 
124743 79 
124744 9 
124828 11 
124869 10 
124886 4 
124901 10 
125003 7 
125016 8 
125055 7 
125089 59 
125099 16 
125125 12 
125193 5 
125219 1 
125229 1 
125232 5 
125237 10 
125381 12 
125417 28 
125427 4 
125438 7 
125472 2 
125525 3 
125592 13 
125593 1 
125612 12 
125614 20 
125622 9 
125777 62 
125790 36 
125817 9 
125820 16 
125892 35 
125894 2 
125901 27 
125978 12 
126073 7 
126111 1 
126116 48 
126250 4 
126252 6 
126258 1 
126277 2 
126280 2 
126281 15 
126291 4 
126295 1 
126314 1 
126378 4 
126404 4 
126415 8 
126417 39 
126435 2 
126455 5 
126456 10 
126463 3 
126473 105 
126477 1 
126478 1 
126485 1 
126514 72 
126519 2 
126521 9 
126531 9 
126535 28 
126549 41 
126552 13 
126559 35 
126723 11 
126740 19 
126747 22 
126888 59 
126931 7 
127038 4 
127060 84 
127168 63 
127214 2 
127281 1 
127367 38 
127483 17 
127498 1 
127515 1 
127609 9 
127679 33 
127691 17 
127699 1 
127736 17 
127741 23 
127820 2 
127868 13 
127888 33 
127900 1 
127902 45 
127916 1 
127922 8 
128027 88 
128031 1 
128200 20 
128211 44 
128263 130 
128335 2 
128386 1 
128394 1 
128405 1 
128410 6 
128415 1 
128418 19 
128419 10 
128420 2 
128426 1 
128440 30 
128480 3 
128481 3 
128487 5 
128497 1 
128506 3 
128520 1 
128529 5 
128536 1 
128540 7 
128548 15 
128697 2 
128699 5 
128707 2 
128719 2 
128808 5 
128838 4 
128874 21 
128900 1 
129018 4 
129026 4 
129391 1 
129513 1 
129607 3 
129656 2 
129757 3 
130131 5 
130373 40 
130458 3 
130513 32 
130524 3 
130689 1 
130861 2 
130880 3 
131002 1 
131012 31 
131019 7 
131023 10 
131025 11 
131042 2 
131045 27 
131050 23 
131057 77 
131061 28 
131062 41 
131066 3 
131070 1 
131073 6 
131132 1 
131137 17 
131145 33 
131211 47 
131219 8 
131228 49 
131230 1 
131231 25 
131232 1 
131234 125 
131242 2 
131247 54 
131248 1 
131250 7 
131266 2 
131272 1 
131273 9 
131291 132 
131297 148 
131305 13 
131426 1 
131453 11 
131459 3 
131461 12 
131466 1 
131467 18 
131469 2 
131475 21 
131477 2 
131479 2 
131484 15 
131499 1 
131504 1 
131509 4 
131510 3 
131511 1 
131517 12 
131522 6 
131550 3 
131558 26 
131575 1 
131583 5 
131586 1 
131597 8 
131607 3 
131608 2 
131609 3 
131614 3 
131621 6 
131624 5 
131626 6 
131630 1 
131632 3 
131637 1 
131638 3 
131648 1 
131654 6 
131657 5 
131665 6 
131695 2 
131770 10 
131812 2 
131821 2 
131847 42 
131981 14 
131999 35 
132002 5 
132089 35 
132118 4 
132125 2 
132129 19 
132289 14 
132303 14 
132330 48 
132338 35 
132347 8 
132396 32 
132454 26 
132471 1 
132489 2 
132495 2 
132511 2 
132579 2 
132612 14 
132629 14 
132631 1 
132638 2 
132695 1 
132697 9 
132705 15 
132742 5 
132750 27 
132778 5 
132791 8 
132798 17 
132810 12 
132812 24 
132814 39 
132828 3 
132842 18 
132854 9 
132873 37 
132879 18 
132881 21 
132883 3 
132887 8 
132891 39 
132899 3 
132909 16 
132914 18 
132919 2 
132922 61 
132924 16 
132930 11 
132931 14 
132941 34 
132948 6 
132960 22 
132971 6 
133046 2 
133075 14 
133089 1 
133097 33 
133116 47 
133122 7 
133142 3 
133149 8 
133156 11 
133253 12 
133268 2 
133290 19 
133295 83 
133385 16 
133492 1 
133663 4 
133709 1 
133720 3 
133745 12 
133777 2 
133897 13 
133905 19 
133909 1 
133916 10 
133933 57 
133942 1 
134073 1 
134158 6 
134203 11 
134231 2 
134254 5 
134314 1 
134356 1 
134374 27 
134382 1 
134386 1 
134432 1 
134624 22 
134776 4 
134864 8 
134928 8 
135043 2 
135046 2 
135110 3 
135120 12 
135167 3 
135198 7 
135214 4 
135263 11 
135316 7 
135357 61 
135360 6 
135369 29 
135372 2 
135374 3 
135378 4 
135384 2 
135385 58 
135388 6 
135389 42 
135395 51 
135401 2 
135406 5 
135446 2 
135459 5 
135467 6 
135468 1 
135476 7 
135555 2 
135564 1 
135571 12 
135573 2 
135579 5 
135581 1 
135586 7 
135589 18 
135595 3 
135609 2 
135915 10 
135953 41 
135954 5 
135972 16 
136092 3 
136099 16 
136102 2 
136206 7 
136240 7 
136270 12 
136406 4 
136417 3 
136425 48 
136429 14 
136450 9 
136455 1 
136467 8 
136468 30 
136474 2 
136481 19 
136482 1 
136489 11 
136495 65 
136503 67 
136518 6 
136544 21 
136638 57 
136649 12 
136690 13 
136698 6 
136710 6 
136818 6 
136841 1 
136856 43 
136862 19 
136865 19 
136868 1 
136872 6 
136879 33 
137008 30 
137019 52 
137023 13 
137026 1 
137032 1 
137034 3 
137041 14 
137044 2 
137049 5 
137060 49 
137064 41 
137068 32 
137070 28 
137072 15 
137078 29 
137082 11 
137086 79 
137101 7 
137117 1 
137136 1 
137196 1 
137225 125 
137230 5 
137248 7 
137277 12 
137343 1 
137413 3 
137422 28 
137546 13 
137569 2 
137626 3 
137752 21 
137839 28 
137895 8 
137930 7 
137951 72 
138052 1 
138057 25 
138254 3 
138261 1 
138275 1 
138278 5 
138294 1 
138364 20 
138404 1 
138412 1 
138419 12 
138563 3 
138576 1 
138581 4 
138584 6 
138589 29 
138592 1 
138598 73 
138599 3 
138605 11 
138611 110 
138660 1 
138690 2 
138726 4 
138747 6 
138751 7 
138754 4 
138755 2 
138757 12 
138758 24 
138759 3 
138761 11 
138762 9 
138764 11 
138765 60 
138766 2 
138767 3 
138774 23 
138779 10 
138780 5 
138781 22 
138784 3 
138786 8 
138787 1 
138789 3 
138790 4 
138794 2 
138795 24 
138805 10 
138814 26 
138816 1 
138819 2 
138822 19 
138829 4 
138846 15 
138849 27 
138851 8 
138855 29 
138859 8 
138861 5 
138869 4 
138872 14 
138877 1 
138885 4 
138888 4 
138915 14 
138919 2 
138921 4 
138929 2 
138943 2 
139048 1 
139668 4 
139717 3 
139815 7 
139895 59 
140050 9 
140243 2 
140405 1 
140441 8 
140450 5 
140453 44 
140476 1 
140479 1 
140507 1 
140510 1 
140513 3 
140536 6 
140539 32 
140540 21 
140556 9 
140560 5 
140572 12 
140577 65 
140582 1 
140583 13 
140584 47 
140587 86 
140589 21 
140590 16 
140592 7 
140596 81 
140597 75 
140598 5 
140599 12 
140601 5 
140602 81 
140603 8 
140605 149 
140608 21 
140609 18 
140611 27 
140616 10 
140617 85 
140618 2 
140619 18 
140620 23 
140622 94 
140628 12 
140636 1 
140708 22 
140714 4 
140723 57 
140725 9 
140727 1 
140730 10 
140731 4 
140732 10 
140735 18 
140739 128 
140745 8 
140758 10 
140762 43 
140764 52 
140765 1 
140766 16 
140767 18 
140768 1 
140769 13 
140775 3 
140783 74 
140792 2 
140795 31 
140797 28 
140816 10 
140820 10 
140825 9 
140831 21 
140835 25 
140838 32 
140840 4 
140842 12 
140844 6 
140848 95 
140849 1 
140856 58 
140859 67 
140862 50 
140863 1 
140865 20 
140866 13 
140868 73 
140873 47 
140878 17 
140879 3 
140882 69 
140886 10 
140890 7 
140893 39 
140894 37 
140896 22 
140901 12 
140902 5 
140905 16 
140908 57 
140913 2 
140916 17 
140918 4 
140923 17 
140929 18 
140931 10 
140936 3 
140942 20 
140957 67 
140960 44 
140979 5 
140985 24 
140988 7 
140992 93 
140997 23 
141001 7 
141006 20 
141007 15 
141009 87 
141013 25 
141016 12 
141024 8 
141026 16 
141027 13 
141029 23 
141030 4 
141037 26 
141041 45 
141046 19 
141074 1 
141091 14 
141093 2 
141115 2 
141125 103 
141131 9 
141158 1 
141165 1 
141166 8 
141186 24 
141190 8 
141195 72 
141202 8 
141204 11 
141209 9 
141214 7 
141216 84 
141219 3 
141222 9 
141223 13 
141251 1 
141254 5 
141257 1 
141259 2 
141261 1 
141268 16 
141273 5 
141277 31 
141279 11 
141281 7 
141284 7 
141288 17 
141296 22 
141297 7 
141298 2 
141299 1 
141301 29 
141304 7 
141305 15 
141312 2 
141316 2 
141324 2 
141332 12 
141336 75 
141344 1 
141348 18 
141356 5 
141369 3 
141382 16 
141385 8 
141387 9 
141392 6 
141395 2 
141408 6 
141410 2 
141414 35 
141416 68 
141418 10 
141422 2 
141423 30 
141425 4 
141430 10 
141431 10 
141441 10 
141443 8 
141446 44 
141450 1 
141452 8 
141454 3 
141457 58 
141458 1 
141460 2 
141463 3 
141465 14 
141482 1 
141489 66 
141491 1 
141496 35 
141503 6 
141514 3 
141517 1 
141524 13 
141529 8 
141533 13 
141537 9 
141544 1 
141547 7 
141549 7 
141557 2 
141560 7 
141564 13 
141582 4 
141612 14 
141626 2 
141632 2 
141633 1 
141635 2 
141639 5 
141644 1 
141648 1 
141651 31 
141659 9 
141664 6 
141676 16 
141702 8 
141714 1 
141718 1 
141721 1 
141770 3 
141798 3 
141804 1 
141826 2 
141829 4 
141830 2 
142763 4 
142930 2 
143185 2 
143211 1 
143263 3 
143281 5 
143301 1 
143543 1 
143561 12 
143567 1 
143620 12 
143683 2 
143721 18 
143776 7 
143780 3 
143788 1 
143791 20 
143824 2 
143868 1 
143872 19 
143877 5 
143880 7 
143881 3 
143891 6 
143904 1 
143996 2 
144047 1 
144052 1 
144062 22 
144076 3 
144078 1 
144086 76 
144091 57 
144099 1 
144104 1 
144105 17 
144107 4 
144112 6 
144131 1 
144134 2 
144141 4 
144142 10 
144144 15 
144145 5 
144147 61 
144152 2 
144153 10 
144154 2 
144157 6 
144160 2 
144164 55 
144170 7 
144172 3 
144175 4 
144176 3 
144177 1 
144179 9 
144181 14 
144182 1 
144184 2 
144186 6 
144187 8 
144188 1 
144189 3 
144190 1 
144193 3 
144204 5 
144211 5 
144219 1 
144221 2 
144229 6 
144235 1 
144239 8 
144251 2 
144260 5 
144279 2 
144375 3 
144382 1 
144387 17 
144395 14 
144399 7 
144404 6 
144419 5 
144463 36 
144482 9 
144524 24 
144547 1 
144570 15 
144716 11 
144719 22 
144735 4 
144764 4 
144861 7 
144873 1 
144923 2 
144930 10 
144936 97 
144968 1 
145037 1 
145083 3 
145096 50 
145101 6 
145174 3 
145186 13 
145190 4 
145209 9 
145225 4 
145231 10 
145236 14 
145256 31 
145260 13 
145269 17 
145289 48 
145404 5 
145425 9 
145429 101 
145431 2 
145438 25 
145449 25 
145452 2 
145464 46 
145476 1 
145484 2 
145487 6 
145496 53 
145529 15 
145537 3 
145584 6 
145587 12 
145597 17 
145602 2 
145604 5 
145606 4 
145607 11 
145620 1 
145625 3 
145631 28 
145634 2 
145636 4 
145653 3 
145655 1 
145660 12 
145664 1 
145666 5 
145670 9 
145672 2 
145675 2 
145679 13 
145709 1 
145714 3 
145719 2 
145724 13 
145730 17 
145740 2 
145744 50 
145753 9 
145759 51 
145775 4 
145818 1 
145854 2 
145870 12 
145872 2 
145922 35 
145960 18 
146133 27 
146190 32 
146286 13 
146292 140 
146342 2 
146368 5 
146410 2 
146470 1 
146511 10 
146610 19 
146616 23 
146621 9 
146636 24 
146655 1 
146657 24 
146664 1 
146667 1 
146776 14 
146782 7 
146788 11 
146791 2 
146793 14 
146796 29 
146800 2 
146801 16 
146803 14 
146809 1 
146812 5 
146816 12 
146817 6 
146818 17 
146823 8 
146827 8 
146831 33 
146834 6 
146838 7 
146840 44 
146843 95 
146844 1 
146845 5 
146848 20 
146849 6 
146850 1 
146851 8 
146855 26 
146862 30 
146866 30 
146868 3 
146870 10 
146871 1 
146872 1 
146878 8 
146879 39 
146882 33 
146885 6 
146904 6 
146922 14 
147034 52 
147035 3 
147037 2 
147046 78 
147204 8 
147205 4 
147214 1 
147215 14 
147227 15 
147236 1 
147347 14 
147370 3 
147485 14 
147513 13 
147537 6 
147558 3 
147578 13 
147633 4 
147770 8 
147848 15 
147849 4 
147852 5 
147855 2 
147860 1 
147862 17 
147865 16 
147884 13 
147887 7 
147899 12 
147906 17 
147942 43 
148001 11 
148002 2 
148006 14 
148010 11 
148014 58 
148021 25 
148024 53 
148025 9 
148027 2 
148030 40 
148036 23 
148037 1 
148039 22 
148040 9 
148041 20 
148043 42 
148044 66 
148048 9 
148050 33 
148055 121 
148062 34 
148065 49 
148069 10 
148071 5 
148074 83 
148076 13 
148079 14 
148082 47 
148084 4 
148085 6 
148093 6 
148117 298 
148118 67 
148120 2 
148122 14 
148125 13 
148136 1 
148278 15 
148282 24 
148283 22 
148290 4 
148303 28 
148309 30 
148424 38 
148432 2 
148437 2 
148442 76 
148452 1 
148467 20 
148569 1 
148654 4 
148655 6 
148662 2 
148677 1 
148718 3 
148755 10 
148760 3 
148768 11 
148771 5 
148776 1 
150088 16 
150091 13 
150093 59 
150095 1 
150096 49 
150097 12 
150102 1 
150103 11 
150104 17 
150107 8 
150114 51 
150119 1 
150120 28 
150121 2 
150123 33 
150127 3 
150128 4 
150129 10 
150132 9 
150133 10 
150137 9 
150141 50 
150144 21 
150148 3 
150151 4 
150157 44 
150159 9 
150161 47 
150162 3 
150170 28 
150179 8 
150181 1 
150182 5 
150186 4 
150188 2 
150189 47 
150195 12 
150197 4 
150200 21 
150204 2 
150205 6 
150207 15 
150208 11 
150210 37 
150212 2 
150214 9 
150215 6 
150218 26 
150219 2 
150221 22 
150224 34 
150227 3 
150228 11 
150230 20 
150233 6 
150236 2 
150240 23 
150244 24 
150245 1 
150248 2 
150254 37 
150264 3 
150350 14 
150358 53 
150366 7 
150369 40 
150370 13 
150377 90 
150397 8 
150410 5 
150418 6 
150427 26 
150430 21 
150435 5 
150487 1 
150566 25 
150569 3 
150572 2 
150593 2 
150643 7 
150646 2 
150673 1 
150681 50 
150708 13 
150722 9 
150729 12 
150740 12 
150745 22 
150760 16 
150764 24 
150863 33 
150874 2 
150882 27 
150886 2 
150906 48 
150913 21 
150925 8 
150934 2 
151008 8 
151017 98 
151026 1 
151038 18 
151041 9 
151044 27 
151046 8 
151048 28 
151054 51 
151064 51 
151066 21 
151072 119 
151079 50 
151080 27 
151081 22 
151085 47 
151088 131 
151093 7 
151094 1 
151096 112 
151101 126 
151109 43 
151132 14 
151136 39 
151139 18 
151146 60 
151153 87 
151156 50 
151159 15 
151160 25 
151161 1 
151165 100 
151169 16 
151171 53 
151173 4 
151176 74 
151180 15 
151183 8 
151189 4 
151190 92 
151193 19 
151196 64 
151200 4 
151203 15 
151209 22 
151222 1 
151232 1 
151246 6 
151250 1 
151253 1 
151288 2 
151293 11 
151297 17 
151303 17 
151326 5 
151328 2 
151331 8 
151341 10 
151345 12 
151348 81 
151353 2 
151356 12 
151357 28 
151370 30 
151375 11 
151378 5 
151379 221 
151380 10 
151383 7 
151384 5 
151393 143 
151403 17 
151425 12 
151429 4 
151433 6 
151438 24 
151447 84 
151448 4 
151449 18 
151454 15 
151455 25 
151457 5 
151459 2 
151460 7 
151467 20 
151473 55 
151479 1 
151481 13 
151483 103 
151489 26 
151515 30 
151543 21 
151593 78 
151615 15 
151622 15 
151641 3 
151664 4 
151730 77 
151736 7 
151743 3 
151745 16 
151754 2 
151778 8 
151795 2 
151798 6 
151801 2 
151805 2 
151815 7 
151927 2 
151935 61 
151943 217 
151946 1 
151954 90 
151961 6 
151968 1 
151974 107 
152141 49 
152152 14 
152159 46 
152161 1 
152164 25 
152171 34 
152176 49 
152183 43 
152190 54 
152195 12 
152210 14 
152221 50 
152267 7 
152270 1 
152320 1 
152334 1 
152345 102 
152354 79 
152365 26 
152375 34 
152390 3 
152399 47 
152500 16 
152504 3 
152513 31 
152532 3 
152534 3 
152540 157 
152546 31 
152550 15 
152553 10 
152554 17 
152555 1 
152556 34 
152559 1 
152561 5 
152564 33 
152571 55 
152575 9 
152589 3 
152597 22 
152599 11 
152604 10 
152608 1 
152609 2 
152612 12 
152629 6 
152656 2 
152693 2 
152697 43 
152698 5 
152715 14 
152717 3 
152721 4 
152722 6 
152725 17 
152726 42 
152732 6 
152734 58 
152738 33 
152742 27 
152748 11 
152753 8 
152756 16 
152766 96 
152768 11 
152769 2 
152770 33 
152771 2 
152772 2 
152773 44 
152774 1 
152776 4 
152787 11 
152792 7 
152796 4 
152808 2 
152812 4 
152818 1 
152822 25 
152825 11 
152826 3 
152830 6 
152833 1 
152834 2 
152838 31 
152842 8 
152849 1 
152852 25 
152860 11 
152873 65 
152878 14 
152881 23 
152885 40 
152893 54 
152896 1 
152900 19 
152901 2 
152902 1 
152905 28 
152907 63 
152915 35 
152920 5 
152947 2 
152952 8 
152958 15 
152981 2 
152984 67 
152997 3 
153004 5 
153011 27 
153012 12 
153018 18 
153035 13 
153043 3 
153046 123 
153050 47 
153055 1 
153060 7 
153063 3 
153064 35 
153066 2 
153071 38 
153082 111 
153088 22 
153096 45 
153099 73 
153105 45 
153108 1 
153110 22 
153113 7 
153119 2 
153137 3 
153141 10 
153142 1 
153144 11 
153146 2 
153147 35 
153150 2 
153157 1 
153170 4 
153175 2 
153181 2 
153190 15 
153197 50 
153199 7 
153202 10 
153206 2 
153208 244 
153211 1 
153212 61 
153217 6 
153218 16 
153219 20 
153224 8 
153225 51 
153227 9 
153229 37 
153231 13 
153234 6 
153236 18 
153237 1 
153240 12 
153242 66 
153243 19 
153251 96 
153253 3 
153256 1 
153259 15 
153260 5 
153264 45 
153267 2 
153271 9 
153276 27 
153281 67 
153286 3 
153289 9 
153292 3 
153293 5 
153294 6 
153295 61 
153298 3 
153299 33 
153300 3 
153302 36 
153306 38 
153313 13 
153331 1 
153332 3 
153333 4 
153344 9 
153352 11 
153356 8 
153365 1 
153366 7 
153367 6 
153393 2 
153394 3 
153403 14 
153407 9 
153421 1 
153431 9 
153433 2 
153441 7 
153446 2 
153462 3 
153469 1 
153477 6 
153481 1 
153492 6 
153493 2 
153500 5 
153506 4 
153521 2 
153525 6 
153564 2 
153571 12 
153589 20 
153594 20 
153598 6 
153602 8 
153612 6 
153616 2 
153620 4 
153623 33 
153625 1 
153627 4 
153682 16 
153730 2 
153809 5 
153819 2 
153845 1 
153865 1 
153878 20 
153926 4 
153945 1 
153973 27 
153992 77 
154010 4 
154013 14 
154040 2 
154094 10 
154135 13 
154166 4 
154170 1 
154209 1 
154469 7 
154477 18 
154500 12 
154508 1 
154524 33 
154624 14 
154655 1 
154678 6 
154735 4 
154785 5 
154816 78 
154854 17 
154857 6 
154869 10 
154896 4 
154925 82 
154951 9 
154955 7 
154959 8 
155039 58 
155100 32 
155134 4 
155151 48 
155154 2 
155172 21 
155216 12 
155244 1 
155245 9 
155248 10 
155255 3 
155281 9 
155322 3 
155330 4 
155341 49 
155358 19 
155384 8 
155407 12 
155421 30 
155428 31 
155501 27 
155506 3 
155518 5 
155520 5 
155549 29 
155572 3 
155602 32 
155622 1 
155647 6 
155671 13 
155679 1 
155688 3 
155693 8 
155696 2 
155698 21 
155792 3 
155804 35 
155812 10 
155841 66 
155852 44 
155859 68 
155862 9 
155863 2 
155869 12 
155929 3 
155946 11 
156026 22 
156030 38 
156044 9 
156103 1 
156213 2 
156219 1 
156260 2 
156381 1 
156389 2 
156403 3 
156408 1 
156430 1 
156503 1 
156514 5 
156537 21 
156542 15 
156546 3 
156551 1 
156558 8 
156576 88 
156582 1 
156583 2 
156586 32 
156591 3 
156598 67 
156606 1 
156635 1 
156642 25 
156643 1 
156645 1 
156655 1 
156665 3 
156669 34 
156692 29 
156701 1 
156704 19 
156705 2 
156706 12 
156709 3 
156718 42 
156720 3 
156721 36 
156742 45 
156769 22 
156848 1 
156913 44 
157039 4 
157085 5 
157192 14 
157238 1 
157243 3 
157253 4 
157544 1 
157719 4 
157743 3 
159162 3 
159165 5 
159170 4 
159172 1 
159183 15 
159189 3 
159194 21 
159202 51 
159207 30 
159209 49 
159212 34 
159213 4 
159216 29 
159218 4 
159221 57 
159224 34 
159232 4 
159235 12 
159236 15 
159242 5 
159246 196 
159252 1 
159263 10 
159272 8 
159275 32 
159279 1 
159280 76 
159281 15 
159285 18 
159291 201 
159299 32 
159305 3 
159315 5 
159321 7 
159341 76 
159355 41 
159375 12 
159380 222 
159393 1 
159408 25 
159423 21 
159430 3 
159444 79 
159447 14 
159462 25 
159465 1 
159471 14 
159475 26 
159479 8 
159482 40 
159484 22 
159490 88 
159491 60 
159496 25 
159498 28 
159504 40 
159511 6 
159515 14 
159519 4 
159524 24 
159528 1 
159534 8 
159544 2 
159648 24 
159657 17 
159664 3 
159673 49 
159675 10 
159701 2 
159715 11 
159725 11 
159752 4 
159977 4 
159993 9 
160020 46 
160041 41 
160061 56 
160068 9 
160098 1 
160103 8 
160112 6 
160137 17 
160139 4 
160150 21 
160156 8 
160161 6 
160162 16 
160193 5 
160283 9 
160286 1 
160294 69 
160300 71 
160306 1 
160308 1 
160318 32 
160321 2 
160324 4 
160329 100 
160337 46 
160339 6 
160344 29 
160345 20 
160351 1 
160356 19 
160361 213 
160369 63 
160371 134 
160372 1 
160375 20 
160382 3 
160385 2 
160386 7 
160394 1 
160395 9 
160406 1 
160408 21 
160428 4 
160465 7 
160474 40 
160520 7 
160536 12 
160566 57 
160577 1 
160586 92 
160591 15 
160594 1 
160597 32 
160600 11 
160601 20 
160608 18 
160630 18 
160633 1 
160735 57 
160796 1 
160883 2 
160927 1 
160941 44 
160946 1 
160950 1 
161000 46 
161021 5 
161049 1 
161058 34 
161063 2 
161246 39 
161255 11 
161300 1 
161363 2 
161376 1 
161410 1 
161422 8 
161434 101 
161562 17 
161574 27 
161577 103 
161580 9 
161613 87 
161624 36 
161711 5 
161769 7 
161811 18 
161842 24 
161874 20 
161882 23 
161984 2 
161993 2 
162101 7 
162110 2 
162113 2 
162135 2 
162146 1 
162158 4 
162161 59 
162167 212 
162170 7 
162171 5 
162229 1 
162296 2 
162313 1 
162319 2 
162343 28 
162362 10 
162381 13 
162473 1 
162477 2 
162509 12 
162512 1 
162514 10 
162517 9 
162520 12 
162523 1 
162529 4 
162530 1 
162540 6 
162547 13 
162588 23 
162597 4 
162606 12 
162617 8 
162620 71 
162625 2 
162628 6 
162630 12 
162631 1 
162634 12 
162638 8 
162642 2 
162643 2 
162649 38 
162656 1 
162665 11 
162687 31 
164093 53 
164102 34 
164107 41 
164198 1 
164234 4 
164238 11 
164242 11 
164247 5 
164252 1 
164294 8 
164381 2 
164394 3 
164421 2 
164424 8 
164428 3 
164429 3 
164435 9 
164438 13 
164439 5 
164472 1 
164565 46 
164582 8 
164599 10 
164604 49 
164610 11 
164621 3 
164633 1 
164640 16 
164646 2 
164651 7 
164767 13 
164773 12 
164796 2 
164806 24 
164817 25 
164970 22 
164992 11 
165095 1 
165280 6 
165428 1 
165484 16 
165582 8 
165660 8 
165688 6 
165695 8 
165702 1 
165716 59 
165727 34 
165731 5 
165756 16 
165786 3 
165800 16 
165847 37 
165889 14 
165894 8 
165900 131 
165916 53 
165955 27 
165986 28 
166059 30 
166072 2 
166082 35 
166129 1 
166198 5 
166199 2 
166207 2 
166221 3 
166238 6 
166270 1 
166423 2 
166507 10 
166590 5 
166602 3 
166783 3 
166916 12 
166917 5 
166922 19 
166929 3 
166933 1 
166937 1 
166941 16 
166946 4 
166947 2 
166955 41 
166959 3 
166963 69 
166976 3 
166978 47 
166985 3 
167000 3 
167003 3 
167005 9 
167008 17 
167009 1 
167011 30 
167012 27 
167017 10 
167025 2 
167026 1 
167030 12 
167035 2 
167037 44 
167043 68 
167059 15 
167092 2 
167103 3 
167134 10 
167144 5 
167192 3 
167224 4 
167289 1 
167340 5 
167353 1 
167369 1 
167648 9 
167651 7 
167654 9 
167658 4 
167664 1 
167669 17 
167671 3 
167677 8 
167678 2 
167687 1 
167741 4 
167747 6 
167751 6 
167753 1 
167754 2 
167756 6 
167759 8 
167763 14 
167768 5 
167772 3 
167777 1 
167797 11 
167802 12 
167931 1 
167933 3 
167944 3 
167953 1 
167956 2 
167964 23 
167972 3 
167975 1 
168004 36 
168144 13 
168145 4 
168147 4 
168176 11 
168256 70 
168262 1 
168265 13 
168284 1 
168329 2 
168348 7 
168477 12 
168485 35 
168505 13 
168564 29 
168598 15 
168611 3 
168652 19 
168660 1 
168675 3 
168684 1 
168763 2 
168766 3 
168792 77 
168870 13 
168907 3 
169017 17 
169043 20 
169189 8 
169426 13 
169492 1 
169665 4 
169892 3 
170329 13 
170822 12 
170940 4 
171378 4 
171387 18 
171393 10 
171402 14 
171866 1 
171874 4 
171912 1 
171915 6 
171918 2 
171923 4 
171929 2 
171933 3 
171934 4 
171935 4 
171940 1 
171942 12 
171951 3 
171971 9 
171979 4 
171986 2 
171989 6 
171994 2 
172015 12 
172031 5 
172032 2 
172036 7 
172044 7 
172069 1 
172076 11 
172576 4 
172689 3 
172827 7 
172883 18 
172916 8 
173047 29 
173071 2 
173128 9 
173189 41 
173193 9 
173199 20 
173202 8 
173208 4 
173221 4 
173243 4 
173264 11 
173279 15 
173365 13 
173393 27 
173402 38 
173403 34 
173404 9 
173408 78 
173411 27 
173428 2 
173431 19 
173437 36 
173457 2 
173463 21 
173464 30 
173465 19 
173466 12 
173472 13 
173479 6 
173483 37 
173494 7 
173502 12 
173505 6 
173562 6 
173714 6 
173737 19 
173749 18 
173753 1 
173773 1 
173825 8 
173831 132 
173839 40 
173840 24 
173843 49 
173852 1 
173860 22 
173865 17 
173959 19 
173977 13 
173990 89 
173998 4 
174013 29 
174015 1 
174018 56 
174020 18 
174027 25 
174039 33 
174171 26 
174179 5 
174183 37 
174184 9 
174187 26 
174199 5 
174203 12 
174219 21 
174238 2 
174316 1 
174326 11 
174363 24 
174366 1 
174382 7 
174490 5 
174511 15 
174518 11 
174520 6 
174523 6 
174543 1 
174563 3 
174624 1 
174651 11 
174661 9 
174677 40 
174679 1 
174681 18 
174685 1 
174707 35 
174711 4 
174718 9 
174723 2 
174729 1 
174732 8 
174742 6 
174747 4 
174757 82 
174761 16 
174769 98 
174777 7 
174779 50 
174780 2 
174781 1 
174782 3 
174786 9 
174787 10 
174789 10 
174820 7 
174826 7 
174827 21 
174832 8 
174857 1 
174872 1 
174875 1 
174900 17 
174907 1 
174917 41 
174923 4 
174925 8 
174929 35 
174935 53 
175062 72 
175073 54 
175077 37 
175084 3 
175086 1 
175109 1 
175235 9 
175257 2 
175260 3 
175278 1 
175285 11 
175412 33 
175422 33 
175440 7 
175448 7 
175477 33 
175581 24 
175715 4 
175879 1 
175917 2 
175966 1 
175977 2 
175986 1 
176000 4 
176131 12 
176143 1 
176187 2 
176191 12 
176212 3 
176230 12 
176365 15 
176521 4 
176682 5 
176719 1 
176850 35 
176858 4 
176871 17 
176978 1 
176996 23 
177000 61 
177009 4 
177011 7 
177019 15 
177023 2 
177027 1 
177030 28 
177031 9 
177039 13 
177052 1 
177113 5 
177126 2 
177146 1 
177162 20 
177192 8 
177214 22 
177249 6 
177276 12 
177279 7 
177284 19 
177312 12 
177370 17 
177404 15 
177434 28 
177437 1 
177447 90 
177471 1 
177604 47 
177606 3 
177626 1 
177629 1 
177634 185 
177637 1 
177639 3 
177644 4 
177652 4 
177653 52 
177658 9 
177662 2 
177663 15 
177673 2 
177678 6 
177686 1 
177690 3 
177698 5 
177706 12 
177709 2 
177717 8 
177726 3 
177733 14 
177736 3 
178419 1 
178438 9 
178452 17 
178467 1 
178475 6 
178588 15 
178592 26 
178602 3 
178610 15 
178611 1 
178614 26 
178627 19 
178636 105 
178641 21 
178643 22 
178644 7 
178647 71 
178648 2 
178650 120 
178653 109 
178658 9 
178661 50 
178663 39 
178664 16 
178665 1 
178712 10 
178716 17 
178720 42 
178722 1 
178726 53 
178727 76 
178728 16 
178730 4 
178735 210 
178742 26 
178752 12 
178753 132 
178768 20 
178773 3 
178869 44 
178886 3 
178904 1 
178906 36 
178917 69 
179454 1 
181464 1 
182242 2 
182245 5 
182247 3 
182257 3 
182262 3 
182276 12 
182297 31 
182443 1 
182453 196 
182462 20 
182473 1 
182478 6 
182479 1 
182509 1 
182516 1 
182520 12 
182527 4 
182564 3 
182843 15 
182877 13 
183023 2 
183196 9 
183201 7 
183225 2 
183366 10 
183527 1 
183601 11 
183679 12 
183730 2 
183812 9 
183862 2 
183901 1 
183940 17 
183948 4 
183950 9 
183993 1 
184151 3 
184184 45 
184201 1 
184213 2 
184293 6 
184317 3 
184320 5 
184325 4 
184330 11 
184343 2 
184346 4 
184352 4 
184364 4 
184367 1 
184371 17 
184379 8 
184382 16 
184392 23 
184393 1 
184396 1 
184399 50 
184400 8 
184407 4 
184414 6 
184418 3 
184422 1 
184446 3 
184455 5 
184557 41 
184560 3 
184599 1 
184611 28 
184623 10 
184771 6 
184916 107 
184948 20 
184949 1 
184962 6 
184970 15 
185376 8 
185419 4 
185470 12 
185577 4 
185709 8 
185786 7 
185944 26 
186097 1 
186355 24 
186532 22 
186652 4 
186743 4 
186775 4 
186852 6 
186854 15 
186861 2 
186895 8 
186914 5 
187074 2 
187077 1 
187194 13 
187215 11 
187217 9 
187239 6 
187252 12 
187332 1 
187407 9 
187421 1 
187454 1 
187554 31 
187559 63 
187561 7 
187564 1 
187569 120 
187578 32 
187598 20 
187602 8 
187606 21 
187609 121 
187636 5 
187642 6 
187646 33 
187653 158 
187670 15 
187707 20 
187748 5 
187757 51 
187926 23 
187931 2 
187954 6 
187960 46 
187965 2 
187999 65 
188035 28 
188128 62 
188133 53 
188136 1 
188140 13 
188143 11 
188146 20 
188151 3 
188162 10 
188169 33 
188182 20 
188186 38 
188197 43 
188202 48 
188213 18 
188240 4 
188246 18 
188263 13 
188387 7 
188525 1 
189198 9 
189263 6 
189282 10 
189294 3 
189523 13 
189530 16 
189538 10 
189572 1 
189698 83 
189704 12 
189709 31 
189725 10 
189850 18 
189906 1 
189914 13 
190011 2 
190235 93 
190256 1 
190461 24 
190516 6 
190556 6 
190649 1 
190692 2 
190769 2 
190778 10 
190831 6 
190841 3 
190948 1 
190982 29 
191101 9 
191129 7 
191276 1 
191312 19 
191391 32 
191551 5 
191558 69 
191732 1 
191738 40 
191778 1 
191779 111 
191883 2 
191890 6 
191894 1 
191897 3 
191898 2 
191899 1 
191913 19 
191920 2 
191924 52 
191929 5 
191933 2 
191934 8 
191937 5 
191943 4 
191947 25 
191953 12 
191959 36 
191962 1 
191967 3 
191969 3 
191972 2 
192636 4 
192643 4 
192693 1 
192703 12 
192711 19 
192716 1 
192719 17 
192723 1 
192724 1 
192727 1 
192733 2 
192740 3 
192741 5 
192746 18 
192754 6 
192758 28 
192788 18 
192789 7 
192791 6 
192796 28 
192801 7 
192806 21 
192816 23 
192820 9 
192822 3 
192829 9 
192974 2 
192975 5 
193005 44 
193033 6 
193104 8 
193117 2 
193124 1 
193130 6 
193150 12 
193152 15 
193158 3 
193192 6 
193195 3 
193197 2 
193200 5 
193214 17 
193219 8 
193263 1 
193266 11 
193268 14 
193270 18 
193274 35 
193278 40 
193281 26 
193283 1 
193285 23 
193291 2 
193293 1 
193299 16 
193304 13 
193309 1 
193315 3 
193318 13 
193321 11 
193328 45 
193333 1 
193344 9 
193351 5 
193365 12 
193383 17 
193410 35 
193416 3 
193431 1 
193437 14 
193441 14 
193445 30 
193449 5 
193458 10 
193468 7 
193471 37 
193481 14 
193483 8 
193497 6 
193502 6 
193503 1 
193514 38 
193534 3 
193538 6 
193551 47 
193552 4 
193560 11 
193567 3 
193594 17 
193632 14 
193633 61 
193666 1 
193667 15 
193690 26 
193720 27 
193741 2 
193753 19 
193761 13 
193775 59 
193784 18 
193792 7 
193811 61 
193815 38 
193826 32 
193830 46 
193834 32 
193837 21 
193840 21 
193851 24 
193855 7 
193870 7 
193879 5 
193960 1 
193965 8 
193968 27 
194006 1 
194057 1 
194060 2 
194067 143 
194069 43 
194075 7 
194090 1 
194095 62 
194110 1 
194120 8 
194125 13 
194134 5 
194148 3 
194153 1 
194159 4 
194164 1 
194174 11 
194178 4 
194198 10 
194201 4 
194208 1 
194222 1 
194241 1 
194255 1 
194272 21 
194293 1 
194592 3 
194612 4 
194618 1 
194622 4 
194628 10 
194632 1 
194638 7 
194639 2 
194641 39 
194647 3 
194649 1 
194655 1 
194656 5 
194657 8 
194659 1 
194660 1 
194666 67 
194676 1 
194681 9 
194682 5 
194686 3 
194692 17 
194713 2 
194717 10 
194736 2 
194767 1 
194772 3 
194783 3 
194812 37 
194858 24 
194908 32 
194912 7 
194917 4 
194926 14 
194928 10 
194932 60 
194934 59 
194937 22 
194940 20 
194948 5 
194949 10 
194954 20 
194957 4 
194960 22 
194964 12 
194966 58 
194967 70 
194968 3 
194973 2 
194985 33 
194988 33 
194996 27 
194998 22 
194999 8 
195008 1 
195014 19 
195016 44 
195024 29 
195032 1 
195045 1 
195048 6 
195055 6 
195060 9 
195064 65 
195071 31 
195078 6 
195079 1 
195127 42 
195171 15 
195210 1 
195213 8 
195226 2 
195235 15 
195290 2 
195422 1 
195466 6 
195658 1 
195950 3 
195969 11 
195993 2 
196005 1 
196009 2 
196022 11 
196035 2 
196040 6 
196146 8 
196166 7 
196191 10 
196213 6 
196363 2 
196374 2 
196415 1 
196551 8 
196601 5 
196713 19 
196724 1 
196756 2 
196761 10 
196766 14 
196770 5 
196775 2 
196778 4 
196807 35 
196812 6 
196815 8 
196816 7 
196822 9 
196834 11 
196835 2 
196838 43 
196845 2 
196861 1 
198645 7 
198655 24 
198672 9 
198691 24 
198713 8 
198714 2 
198716 4 
198724 2 
198733 80 
198737 1 
198744 20 
198911 9 
199011 1 
199224 4 
200872 19 
200897 15 
200903 2 
200909 4 
200911 16 
200919 10 
200923 2 
200933 21 
200963 15 
200981 33 
200992 8 
201000 5 
201008 27 
201012 3 
201019 6 
201023 47 
201024 4 
201965 5 
201969 4 
202000 4 
202003 3 
202019 27 
202020 1 
202022 7 
202025 21 
202028 21 
202033 9 
202038 3 
202047 24 
202051 4 
202057 4 
202065 2 
202068 9 
202107 2 
202109 112 
202246 9 
202274 19 
202549 75 
202566 55 
202603 8 
202675 7 
202691 3 
202698 2 
202703 1 
202719 4 
202730 31 
202733 2 
202737 5 
202741 14 
202746 6 
202773 1 
202787 86 
202789 1 
202794 1 
202799 9 
202803 1 
202809 22 
202813 3 
202829 7 
203063 3 
203103 12 
203279 3 
203296 29 
203407 4 
203422 2 
203620 12 
203622 1 
203895 6 
203932 35 
203978 1 
204081 7 
204089 1 
204171 1 
204346 20 
204389 65 
204398 1 
204404 127 
204504 5 
204511 45 
204533 14 
204686 83 
204689 23 
204709 55 
204840 25 
204865 12 
204867 27 
204873 120 
204886 9 
204892 29 
204896 7 
205025 2 
205032 1 
205035 1 
205036 5 
205041 15 
205062 6 
205093 21 
205122 30 
205124 3 
205128 2 
205129 49 
205135 40 
205143 51 
205147 5 
205151 1 
205160 1 
205165 16 
205174 1 
205181 35 
206829 39 
206861 4 
206910 79 
206920 4 
206932 6 
207056 2 
207092 18 
207098 10 
207104 3 
207116 8 
207121 9 
207276 2 
207282 2 
207284 71 
207287 3 
207290 29 
207298 1 
207303 6 
207339 1 
207346 13 
207370 9 
207374 14 
207378 2 
207384 1 
207385 10 
207393 2 
207404 8 
207452 58 
207454 113 
207455 3 
207456 1 
207462 3 
207463 32 
207468 140 
207473 1 
207475 2 
207482 1 
207488 59 
207497 14 
207511 1 
207629 1 
207643 1 
207651 44 
207690 21 
207807 74 
207871 36 
208037 2 
208048 23 
208069 124 
208087 11 
208227 15 
208236 2 
208405 49 
208414 2 
208428 2 
208447 15 
208553 103 
208563 11 
208566 3 
208569 2 
208577 1 
208587 64 
208608 2 
208613 12 
208628 3 
208659 1 
208693 22 
208699 2 
208702 1 
208706 37 
208713 85 
208723 2 
208724 1 
208728 5 
208730 1 
208732 3 
208738 4 
208740 2 
208741 6 
208801 5 
208809 9 
208821 22 
208853 2 
208861 1 
208881 28 
208914 10 
208937 15 
208947 14 
209037 17 
209039 7 
209060 8 
209135 4 
209168 1 
209327 25 
209333 30 
209399 8 
209423 5 
209464 3 
209488 6 
209499 42 
209716 1 
209793 9 
209847 4 
209874 5 
210020 1 
210046 4 
210176 1 
210185 12 
210198 12 
210301 6 
210353 1 
210359 26 
210365 9 
210377 17 
210381 1 
210404 6 
210410 6 
210448 16 
210461 118 
210467 15 
210477 75 
210479 14 
210492 38 
210653 22 
210997 1 
210998 9 
211140 2 
211165 6 
211279 2 
211335 12 
211356 12 
211361 2 
211409 1 
211430 9 
211483 2 
211498 14 
211502 1 
211531 1 
211553 1 
211568 3 
211671 4 
211672 3 
211675 5 
211680 10 
211683 1 
211693 6 
211697 12 
211705 1 
211717 2 
211727 23 
211734 2 
211735 27 
211755 1 
211765 3 
211789 22 
211797 1 
211823 7 
211864 21 
211952 8 
212057 72 
212077 5 
212080 14 
212084 9 
212093 3 
212102 38 
212127 12 
212146 8 
212156 15 
212190 5 
212219 4 
212223 12 
212323 27 
212348 1 
212370 15 
212403 1 
212431 21 
212437 62 
212453 20 
212464 3 
212483 37 
212499 42 
213258 1 
213265 9 
213271 5 
213319 24 
213354 54 
213366 63 
213369 1 
213377 48 
213378 47 
213380 13 
213385 6 
213388 12 
213394 46 
213398 11 
213563 3 
213568 1 
214251 1 
214801 5 
214809 2 
214821 13 
214844 14 
214849 2 
214864 10 
214898 14 
214903 3 
214904 2 
214920 5 
214924 31 
214937 29 
214948 6 
214953 14 
214954 36 
215092 24 
215123 143 
215290 21 
215430 1 
215492 21 
215776 25 
216248 17 
216459 1 
216562 37 
216718 3 
217028 5 
217107 6 
217262 3 
217654 13 
217667 77 
217749 18 
217809 73 
217831 11 
217867 1 
218003 1 
218020 1 
218027 41 
218064 77 
218204 1 
218235 7 
218253 21 
218627 4 
218682 6 
218772 23 
218832 68 
219074 3 
219515 26 
219658 9 
220180 1 
220256 1 
220356 13 
220426 1 
220629 5 
220862 18 
221075 21 
221104 1 
221123 2 
221136 9 
221146 31 
221174 48 
221281 1 
221286 9 
221317 104 
221339 9 
221342 3 
221350 2 
221351 10 
221358 3 
221360 68 
221364 1 
221382 5 
221418 16 
221442 18 
221525 7 
221532 1 
221572 19 
221579 9 
221598 17 
221599 5 
221606 14 
221652 13 
221733 4 
221738 15 
221741 24 
221743 14 
221749 101 
221757 5 
221767 4 
221776 9 
221798 4 
221803 24 
221807 19 
221922 22 
221946 1 
221949 9 
222077 2 
222161 6 
222192 41 
222208 34 
222214 23 
222234 42 
222239 119 
222242 1 
222245 21 
222248 5 
222254 7 
222260 22 
222266 18 
222270 1 
222271 3 
222274 35 
222277 58 
222281 17 
222285 1 
222289 15 
222290 7 
222291 2 
222333 2 
222335 10 
222344 1 
222350 1 
222351 20 
222354 21 
222358 21 
222376 30 
222378 5 
222386 1 
222389 9 
222394 4 
222435 8 
222439 3 
222447 21 
222489 2 
222493 2 
222501 11 
222506 1 
222509 22 
222513 4 
222517 14 
222528 60 
222537 13 
222540 20 
222545 6 
222547 21 
222548 17 
222556 1 
222559 4 
222562 3 
222563 50 
222570 17 
222581 2 
222588 24 
222607 14 
222632 43 
222705 8 
222712 4 
222746 14 
222749 2 
222762 1 
222765 4 
222771 10 
222790 26 
222814 52 
222817 30 
222826 24 
222831 10 
222834 25 
222849 1 
222852 17 
222889 1 
222890 8 
222928 13 
222940 78 
222956 2 
222957 12 
222996 5 
223016 92 
223022 1 
223043 53 
223062 11 
223084 21 
223090 27 
223102 1 
223106 26 
223109 3 
223115 206 
223124 15 
223130 7 
223149 22 
223156 96 
223164 13 
223165 3 
223167 8 
223176 16 
223177 1 
223181 49 
223193 4 
223194 17 
223217 2 
223233 25 
223238 4 
223247 1 
223256 25 
225278 8 
225281 5 
225298 17 
225310 1 
225320 12 
225341 2 
225357 1 
225366 4 
225388 1 
225437 17 
225458 1 
225558 2 
225586 8 
225646 1 
225691 7 
225694 3 
225702 19 
225710 1 
225721 28 
225726 3 
225729 5 
225733 9 
225735 2 
225742 2 
225763 2 
225788 11 
225794 3 
225817 262 
225825 94 
225856 1 
225944 50 
226175 64 
226278 24 
226282 30 
226403 11 
226422 74 
226472 4 
226545 7 
226627 1 
226649 31 
226728 64 
226758 27 
228141 10 
228234 14 
228265 1 
228274 2 
228309 12 
228327 2 
228340 2 
228344 2 
228393 2 
228462 22 
228520 13 
228610 18 
228745 11 
228838 4 
228922 10 
228955 12 
229201 14 
229211 7 
229381 81 
229525 9 
229529 2 
229537 13 
229540 5 
229546 26 
229547 1 
229549 2 
229554 43 
229558 9 
229563 29 
229570 54 
229572 20 
229575 10 
229576 6 
229584 26 
229622 6 
229638 38 
229641 1 
229647 17 
229649 9 
229655 9 
229663 2 
229669 12 
229691 1 
229829 2 
229835 9 
229852 7 
230005 13 
230044 8 
230469 2 
230501 5 
230739 2 
230916 5 
231399 5 
231775 20 
231851 1 
231874 4 
231927 1 
232108 1 
232246 1 
232249 6 
232270 1 
232320 1 
232321 1 
232322 1 
232335 5 
232349 13 
232359 1 
232374 1 
232493 52 
232669 10 
232807 9 
232861 1 
233319 35 
233456 43 
233616 19 
234031 31 
234041 2 
234092 3 
234354 2 
234368 2 
234377 12 
234387 13 
234548 24 
234580 1 
234685 1 
234692 1 
234698 25 
234708 63 
234721 21 
234729 2 
234730 4 
234731 4 
234732 10 
234740 27 
234745 4 
234753 7 
234779 4 
234782 6 
234801 5 
234807 15 
234809 3 
234810 3 
234812 1 
234839 6 
234842 4 
234848 35 
234973 1 
235021 17 
235033 1 
235039 31 
235146 56 
235150 1 
235288 6 
235477 78 
235499 19 
235503 11 
235765 26 
236862 1 
237210 11 
237213 1 
237223 20 
237224 1 
237225 6 
237227 13 
237233 10 
237237 14 
237253 1 
237270 40 
237320 20 
237323 8 
237371 25 
237376 6 
237381 2 
237384 22 
237387 8 
237393 2 
237396 20 
237399 9 
237401 15 
237407 31 
237411 1 
237478 30 
237588 2 
238067 5 
238140 4 
238162 10 
238164 8 
238171 1 
238176 25 
238181 2 
238185 2 
238191 2 
238214 16 
238221 9 
238249 1 
238256 76 
238290 1 
238321 11 
238343 28 
238346 8 
238349 1 
238350 14 
238355 7 
238371 5 
238388 7 
238401 101 
238439 5 
238442 43 
238444 13 
238447 16 
238455 36 
238473 3 
238486 26 
238491 11 
238498 9 
238503 37 
238539 9 
238544 14 
238549 22 
238550 55 
238551 1 
238553 76 
238570 18 
238614 90 
238618 13 
238625 140 
238772 23 
238917 16 
238939 7 
238976 19 
239179 15 
239333 5 
239355 3 
239479 26 
239485 5 
239530 7 
239546 10 
239552 2 
239557 3 
239648 59 
239653 4 
239725 39 
239733 4 
239852 8 
239916 12 
240052 21 
240055 1 
240063 11 
240116 38 
240126 17 
240251 76 
240380 2 
240385 2 
240528 1 
240831 297 
240842 27 
240932 5 
240990 15 
241182 24 
241248 37 
241264 6 
241268 11 
241280 89 
241312 14 
241439 4 
241453 2 
241460 46 
241496 3 
241773 2 
241830 3 
241831 2 
241852 2 
241874 2 
241911 20 
241945 1 
241948 1 
241951 9 
241954 2 
241957 9 
241982 3 
241993 1 
241996 9 
242002 10 
242004 2 
242160 34 
242165 28 
242186 1 
242302 4 
242305 2 
242325 2 
242381 1 
242390 1 
242406 4 
242424 21 
242432 4 
242444 1 
242456 11 
242472 13 
242487 6 
242517 6 
242541 3 
242662 14 
242689 13 
242702 13 
242718 9 
242720 1 
242724 4 
242732 13 
242736 7 
242796 17 
242799 5 
242811 9 
242817 2 
242914 1 
242977 10 
242980 6 
242983 13 
242988 10 
242995 7 
243015 3 
243019 14 
243032 1 
243033 2 
243060 3 
243076 19 
243083 4 
243086 14 
243128 5 
243130 1 
243171 6 
243213 4 
243351 4 
243431 24 
243553 2 
243583 1 
243611 1 
243614 8 
243655 23 
243696 1 
243700 7 
243830 2 
243833 1 
243836 1 
243850 26 
243856 39 
243866 8 
244024 35 
244269 28 
244469 1 
244602 8 
244680 8 
244939 33 
245051 5 
245084 1 
245176 21 
245447 29 
245909 14 
245914 12 
246071 8 
246410 3 
246796 1 
246808 10 
246935 34 
246988 28 
247019 19 
247023 8 
247120 5 
247134 1 
247329 10 
247367 9 
247459 7 
247775 2 
247780 70 
247997 2 
248114 1 
248123 1 
248150 28 
248299 1 
248315 7 
248321 47 
248327 2 
248345 4 
248367 1 
248368 12 
248374 6 
248379 33 
248385 1 
248398 1 
248406 16 
248412 1 
248419 11 
248427 1 
248435 2 
248456 20 
248601 1 
248638 3 
249105 5 
249322 2 
249352 18 
249370 9 
249510 3 
249690 40 
249703 2 
249713 26 
249804 6 
249851 10 
249864 11 
249866 1 
249868 30 
249878 2 
249885 14 
249892 9 
249941 18 
249950 1 
249957 4 
249971 2 
250127 17 
250154 18 
250190 2 
250210 1 
250227 1 
250253 17 
250278 8 
250324 10 
250382 4 
250490 3 
250506 4 
250550 1 
250573 1 
250592 2 
250595 4 
250596 6 
250600 8 
250601 1 
250604 2 
250628 1 
250633 1 
250634 15 
250944 8 
250945 1 
251080 9 
251094 16 
251123 2 
251136 1 
251273 10 
251276 57 
251295 9 
251303 57 
251322 7 
251331 39 
251340 17 
251417 4 
251466 5 
251501 3 
251530 7 
251534 1 
251542 1 
251553 32 
251556 1 
251591 32 
251596 2 
251599 10 
251749 24 
251982 34 
252896 15 
253031 1 
253057 4 
253135 6 
253382 11 
253405 74 
253570 11 
253783 6 
253826 2 
253832 8 
253840 5 
253966 123 
253978 13 
253987 23 
253997 6 
254128 24 
254295 4 
254470 17 
254478 1 
254488 29 
254493 32 
254497 3 
254502 34 
254506 11 
254509 18 
254511 5 
254515 2 
254516 13 
254519 27 
254523 2 
254534 6 
254578 5 
254582 17 
254592 22 
254593 2 
254596 10 
254601 2 
254604 2 
254605 2 
254676 1 
254702 9 
254939 1 
255070 12 
255274 5 
255292 13 
255369 22 
255427 38 
255546 11 
255664 19 
255712 40 
255914 47 
256053 1 
256144 55 
256155 1 
256186 47 
256227 33 
256264 32 
256314 3 
256498 34 
256507 72 
256608 11 
256831 6 
256889 17 
256924 4 
256989 11 
256993 34 
256996 54 
257464 4 
257779 20 
257799 4 
258107 2 
258115 1 
258117 18 
258136 7 
258139 15 
258142 12 
258153 2 
258163 26 
258174 14 
258196 10 
258216 25 
258257 60 
258269 41 
258277 12 
258280 56 
258283 18 
258330 140 
258342 2 
258354 11 
258357 32 
258379 16 
258395 11 
258405 41 
258430 19 
258437 6 
258501 4 
258508 32 
258512 84 
258534 6 
258545 34 
258841 172 
259196 7 
259213 19 
259324 5 
259370 5 
259409 1 
259494 71 
259542 21 
259651 2 
259725 2 
259739 11 
259774 3 
259917 6 
259925 14 
259928 4 
259963 19 
259986 19 
259995 64 
260004 7 
260015 3 
260066 7 
260103 8 
260108 18 
260132 3 
260135 181 
260140 32 
260144 5 
260147 1 
260158 8 
260162 65 
260170 18 
260194 1 
260203 4 
260207 9 
260210 99 
260232 1 
260297 3 
260306 14 
260337 21 
260361 26 
260364 11 
260392 14 
260440 28 
260474 4 
260479 39 
260487 1 
260529 2 
260544 1 
260671 3 
260679 7 
260785 18 
260799 1 
260882 21 
260935 1 
261063 5 
261123 5 
261154 10 
261165 10 
261204 10 
261210 2 
261255 7 
261261 1 
261279 2 
261297 7 
261303 1 
261316 3 
261420 1 
261426 2 
261431 2 
261566 80 
261576 42 
261618 28 
261624 2 
261631 6 
261647 7 
261654 7 
261683 40 
261692 1 
261695 12 
261713 4 
261722 6 
261726 66 
261732 4 
261741 34 
261745 79 
261749 1 
261751 2 
261752 17 
261756 2 
261759 35 
261767 48 
261769 1 
261772 13 
261776 58 
261784 7 
261788 24 
261803 7 
261812 41 
261823 16 
261834 10 
261840 5 
261855 39 
261874 52 
261880 50 
261882 75 
261883 2 
261893 1 
261902 27 
261909 4 
261915 8 
262023 46 
262063 1 
262098 12 
262100 14 
262105 45 
262112 6 
262127 26 
262129 2 
262144 1 
262313 1 
262371 7 
262418 13 
262671 2 
262969 8 
263098 6 
263110 26 
263128 2 
263279 12 
263392 5 
263680 4 
263725 10 
263833 16 
263900 4 
264115 2 
264126 3 
264158 11 
264207 120 
264212 1 
264242 1 
264273 1 
264329 1 
264342 6 
264347 23 
264435 25 
264448 5 
264459 25 
264464 24 
264471 3 
264482 25 
264501 85 
264511 29 
264518 7 
264519 2 
264543 1 
264546 3 
264561 36 
264608 1 
264621 32 
264628 54 
264641 5 
264663 7 
264700 30 
264708 67 
264769 1 
264819 8 
264828 3 
264840 53 
264889 24 
264892 1 
264903 5 
265067 1 
265867 4 
265897 22 
265955 4 
265963 8 
265966 1 
265968 1 
266001 6 
266022 4 
266025 7 
266091 1 
266092 1 
266199 3 
266203 1 
266211 14 
266214 2 
266224 11 
266228 23 
266229 23 
266236 3 
266277 16 
266288 30 
266355 61 
266361 17 
266377 4 
266505 50 
266519 2 
266791 1 
268266 7 
268289 13 
268302 15 
268324 1 
268371 2 
268413 7 
268418 14 
268421 18 
268429 31 
268448 19 
268457 5 
268473 25 
268478 17 
268494 6 
268495 6 
268562 4 
268563 1 
268567 31 
268575 18 
268579 1 
268587 5 
268591 31 
268592 2 
268664 85 
268675 8 
268693 1 
268709 114 
268712 1 
268719 2 
268730 5 
268731 18 
268744 29 
268760 30 
268792 7 
268796 4 
268798 6 
268804 3 
268807 19 
268825 6 
268835 23 
268846 4 
268868 9 
268874 10 
268890 6 
268910 1 
268915 71 
268920 10 
268926 1 
268937 26 
269054 5 
269061 153 
269069 27 
269079 15 
269093 8 
269117 29 
269128 23 
269131 5 
269185 5 
269186 14 
269211 1 
270319 1 
270422 2 
270582 39 
270586 4 
270589 7 
270598 15 
270742 16 
271050 38 
271069 2 
271085 31 
271110 30 
271202 1 
271242 28 
271243 3 
271247 2 
271257 11 
271263 118 
271268 1 
271272 10 
271278 43 
271279 49 
271280 120 
271285 45 
271288 3 
271303 20 
271416 2 
271536 26 
271561 1 
271572 3 
271583 1 
271607 1 
271621 4 
271628 27 
271633 33 
271669 17 
271672 1 
271674 16 
271679 30 
271690 4 
271694 5 
271696 10 
271698 11 
271706 6 
271813 1 
271822 4 
271825 45 
271836 71 
271869 5 
271954 3 
272041 9 
272125 38 
272156 16 
272316 1 
272333 1 
272354 5 
272358 1 
272371 12 
272388 1 
272403 7 
272409 4 
272412 11 
272429 11 
272445 1 
272576 2 
273093 1 
273382 69 
273439 1 
273469 36 
273495 50 
273504 14 
273555 2 
273563 21 
273622 3 
273702 27 
273762 5 
273808 14 
273880 2 
273898 49 
273957 1 
274095 14 
274267 1 
274301 12 
274305 17 
274310 2 
274312 13 
274315 2 
274318 2 
274340 7 
274381 15 
274406 6 
274410 3 
274431 2 
274434 1 
274442 9 
274538 10 
274753 5 
274865 1 
274952 20 
275119 2 
275123 6 
275127 2 
275173 28 
275249 41 
275386 10 
275604 9 
275651 43 
275707 37 
275874 10 
275898 16 
275971 18 
276015 33 
276083 28 
276100 20 
276216 21 
276253 1 
276348 23 
276362 25 
276443 21 
276487 1 
276631 66 
276783 1 
277076 10 
277130 8 
277161 23 
277305 1 
277426 23 
277457 14 
277480 14 
277488 47 
277615 1 
277965 25 
278081 6 
278121 2 
278154 1 
278199 1 
279687 77 
279695 10 
279796 7 
279809 2 
279871 1 
280218 3 
280229 6 
280285 7 
280329 3 
280333 18 
280399 26 
280520 5 
280528 2 
280532 19 
280544 1 
280822 13 
280845 16 
280853 1 
280859 3 
280905 1 
280921 5 
280966 1 
280969 2 
280977 6 
281073 1 
281124 1 
281131 4 
281141 5 
281180 1 
281194 1 
281196 2 
281207 1 
281463 3 
281517 1 
281561 1 
281805 1 
281938 8 
281961 2 
282055 61 
282083 1 
282097 1 
282129 9 
282200 18 
282201 4 
282202 144 
282274 9 
282317 5 
282334 1 
282344 23 
282436 70 
282439 1 
282444 1 
282502 2 
282569 12 
282679 19 
282713 3 
282755 2 
283179 65 
283299 2 
283592 10 
283597 9 
283604 28 
284214 13 
284228 2 
284244 3 
284338 55 
284353 10 
284460 17 
284473 1 
284492 24 
284502 8 
284511 65 
284519 31 
284523 37 
284524 5 
284525 1 
284531 212 
284540 16 
284548 106 
284562 1 
284566 11 
284570 78 
284571 1 
284573 59 
284601 8 
284609 4 
284623 18 
284630 2 
284634 3 
284643 15 
284656 30 
284675 10 
284687 11 
284695 43 
284741 23 
284759 7 
284806 57 
284814 7 
284817 33 
284823 14 
284830 20 
284866 53 
284874 13 
284878 5 
284891 37 
284898 10 
284909 107 
284913 47 
284916 137 
284926 35 
284927 6 
284940 3 
284953 147 
284976 11 
284984 40 
284992 17 
284998 1 
285030 14 
285039 59 
285042 2 
285044 16 
285045 98 
285051 78 
285058 197 
285061 30 
285064 45 
285073 10 
285075 202 
285083 59 
285089 7 
285095 37 
285096 7 
285098 14 
285113 61 
285116 35 
285119 106 
285127 2 
285210 3 
285228 2 
285243 12 
285287 5 
285331 7 
285486 1 
285666 6 
285731 1 
285800 1 
285969 47 
285975 1 
286282 9 
286388 4 
286395 87 
286410 13 
286532 5 
286543 5 
286558 2 
286694 8 
286858 5 
286911 38 
286951 38 
286974 4 
287063 8 
287224 55 
287231 14 
287234 1 
287241 9 
287242 4 
287245 4 
287265 9 
287324 12 
287328 1 
287329 20 
287351 25 
287359 1 
287361 4 
287363 1 
287368 12 
287409 17 
287412 1 
287416 1 
287484 2 
287535 2 
287640 11 
287648 2 
287702 4 
287707 7 
287710 9 
287829 2 
287875 2 
287882 5 
287933 1 
288015 25 
288128 5 
288190 50 
288204 27 
288210 10 
288236 26 
288251 1 
288277 89 
288281 6 
288285 3 
288360 2 
288413 37 
288418 1 
288432 7 
288491 6 
288505 5 
288554 46 
288561 4 
288591 28 
288633 18 
288661 2 
288723 1 
288769 31 
288878 1 
289054 18 
289128 20 
289210 77 
289213 6 
289223 1 
289228 30 
289240 10 
289271 37 
289272 2 
289273 1 
289277 13 
289283 20 
289304 18 
289326 11 
289469 36 
289482 16 
289489 4 
289508 1 
289660 2 
289670 4 
289671 1 
289689 5 
289707 1 
289785 4 
289791 1 
290214 10 
290244 62 
290760 1 
290911 5 
290913 8 
290945 12 
291010 7 
291036 3 
291226 2 
291262 7 
291368 1 
291399 7 
291587 62 
291598 1 
291610 74 
291619 8 
291680 19 
291688 3 
291698 5 
291711 10 
291718 1 
291732 4 
291819 1 
291885 3 
292053 19 
292103 16 
292172 3 
292241 73 
292595 13 
292604 40 
292682 9 
292691 16 
292730 48 
292746 13 
292751 1 
292752 28 
292761 4 
292763 10 
292771 34 
292843 4 
292871 3 
292876 2 
292894 6 
292901 2 
292902 17 
292904 3 
292913 2 
292917 1 
292957 2 
294440 2 
294666 6 
294717 49 
294718 23 
294937 4 
294985 2 
294997 14 
295000 31 
295016 7 
295026 14 
295030 15 
295046 39 
295056 12 
295077 5 
295171 6 
295172 6 
295176 4 
295183 22 
295189 2 
295202 3 
295203 31 
295213 26 
295214 4 
295216 15 
295222 4 
295225 14 
295231 8 
295233 7 
295252 12 
295256 1 
295269 2 
295322 1 
295334 15 
295337 6 
295346 2 
297983 41 
298101 89 
298143 44 
298206 6 
298227 56 
298240 66 
298251 9 
298253 1 
298262 41 
298275 23 
298317 7 
298330 22 
298342 21 
298371 9 
298442 2 
298451 3 
298478 19 
298491 4 
298544 7 
298552 5 
298583 3 
298623 11 
301109 3 
301495 1 
301613 3 
301659 21 
301673 2 
301679 2 
301689 7 
301721 8 
301741 10 
301750 4 
301754 36 
301944 56 
302076 3 
302195 2 
302270 2 
302350 2 
302403 2 
302415 1 
302507 1 
302573 1 
302630 8 
302651 2 
302666 1 
302705 36 
302879 1 
302890 16 
302938 3 
303042 16 
303099 10 
303226 4 
303232 17 
303237 1 
303267 2 
303288 3 
303309 15 
303314 1 
303405 10 
303411 37 
303443 18 
303456 1 
303464 2 
303473 104 
303481 7 
303486 2 
303494 10 
303500 12 
303507 1 
303511 4 
303519 6 
303557 8 
303561 16 
303565 2 
303566 8 
303567 34 
303571 5 
303577 9 
303579 20 
303580 3 
303597 36 
303601 31 
303603 5 
303610 1 
303614 7 
303620 5 
303625 1 
303629 17 
303646 20 
303654 2 
303672 15 
303689 10 
303698 1 
303707 2 
303710 46 
303725 2 
303727 36 
303730 11 
303763 8 
303767 13 
303799 9 
303814 6 
303848 28 
303954 15 
304150 14 
304157 1 
304186 3 
304194 10 
304415 8 
304490 2 
304528 8 
304657 3 
304718 1 
304727 15 
304760 1 
304999 2 
305018 3 
305196 3 
305269 37 
305360 8 
305921 1 
305947 45 
305955 1 
305960 1 
305968 2 
307259 8 
307264 4 
307476 4 
307518 20 
307529 29 
307548 39 
307552 3 
307573 18 
307587 1 
308242 14 
308280 64 
308398 2 
308528 5 
308581 29 
308620 38 
308636 5 
308655 2 
308749 40 
308752 6 
309076 1 
309312 27 
309527 23 
309694 11 
310013 4 
310253 20 
310308 4 
310593 4 
310908 14 
310941 4 
310969 13 
310974 14 
311037 12 
311150 10 
311162 11 
311173 24 
311414 12 
311418 6 
311424 55 
311440 25 
311449 17 
311452 25 
311454 1 
311462 17 
311463 32 
311469 2 
311471 23 
311477 5 
311479 12 
311485 78 
311491 8 
311502 75 
311515 122 
311522 5 
311530 1 
311535 1 
311544 24 
311563 1 
311614 2 
311622 131 
311623 12 
311633 2 
311639 1 
311647 26 
311663 2 
311672 4 
311678 12 
311682 1 
311692 4 
311734 1 
311740 8 
311744 1 
311762 12 
311802 6 
311817 2 
311892 2 
311898 15 
311906 3 
311911 2 
311915 8 
311920 22 
311944 23 
311948 2 
311954 21 
311960 54 
311962 1 
311968 31 
311972 7 
311974 24 
311979 8 
311985 7 
311994 1 
312003 65 
312014 1 
312093 11 
312148 14 
312154 31 
312159 19 
312171 134 
312176 1 
312181 59 
312212 2 
312217 9 
312331 5 
312343 27 
312363 50 
312374 75 
312383 7 
312388 13 
312489 1 
312503 4 
312552 2 
312700 5 
312728 2 
312731 39 
312770 13 
312863 7 
312957 1 
312981 17 
313214 15 
313219 8 
313301 1 
313361 9 
313399 7 
313570 21 
313634 1 
313666 1 
313778 2 
313918 5 
313928 22 
314007 29 
314032 11 
314075 20 
314084 1 
314098 28 
314123 13 
314129 2 
314234 2 
314312 9 
314445 9 
314510 3 
314582 2 
314637 1 
314664 1 
314872 8 
315116 1 
315759 12 
315815 6 
315959 34 
316206 3 
316463 20 
316586 7 
316587 7 
316637 7 
316641 1 
316643 14 
316651 9 
316683 21 
316707 7 
316751 1 
316766 9 
316781 1 
316783 15 
316786 2 
316815 23 
316838 1 
316938 2 
317176 15 
317194 35 
317452 1 
317472 26 
317475 1 
317576 9 
317637 1 
317949 28 
318091 1 
318100 36 
318121 33 
318180 16 
318258 5 
318333 5 
318418 13 
318445 19 
318572 1 
318589 3 
318595 1 
318614 3 
318647 32 
318665 2 
318669 1 
318678 28 
318684 1 
318741 6 
318750 5 
318808 3 
318917 2 
319059 15 
319382 28 
319454 6 
319478 15 
319788 1 
319842 109 
319843 64 
319854 10 
319862 3 
319882 37 
319889 66 
319890 22 
319891 1 
319901 12 
319904 26 
320242 56 
320423 4 
320428 6 
320756 40 
320806 8 
320903 6 
320980 1 
321434 1 
321613 2 
321628 5 
321787 18 
321814 4 
321837 6 
321932 7 
321936 2 
321954 16 
321960 18 
321967 12 
321991 19 
321996 1 
322002 3 
322063 8 
322114 4 
322130 1 
322160 1 
322534 6 
322753 15 
322771 15 
322797 18 
322915 1 
323091 3 
323244 8 
323275 1 
323466 4 
323612 2 
323920 10 
324008 4 
324044 4 
324109 1 
324185 3 
324231 1 
324321 1 
324382 7 
324905 3 
326031 3 
326054 21 
326083 10 
326106 2 
326116 17 
326133 8 
326152 33 
326316 1 
326453 1 
326512 13 
327096 37 
327127 12 
327140 117 
327158 9 
327160 1 
327181 6 
327200 13 
327203 90 
327210 6 
327219 3 
327236 10 
327328 3 
327334 8 
327386 21 
327390 34 
327538 4 
327566 56 
327656 21 
327704 10 
328166 1 
328198 5 
328211 1 
328216 6 
328274 5 
328294 1 
328312 5 
328347 6 
328360 8 
328822 17 
329669 5 
330223 28 
330253 5 
330379 15 
330440 7 
330452 18 
330471 5 
330496 40 
330662 1 
330684 55 
330797 2 
330975 3 
330990 6 
331118 35 
331649 2 
331662 1 
331821 2 
332088 7 
332095 31 
332141 12 
332143 2 
332147 34 
332158 10 
332171 2 
332182 9 
332209 12 
332242 11 
332255 1 
332320 2 
332728 84 
332732 1 
332843 3 
332882 9 
332910 5 
332938 13 
332939 4 
332942 15 
332946 2 
333006 1 
333020 17 
333025 11 
333028 1 
333032 37 
333250 1 
333292 6 
333329 31 
333354 22 
333403 5 
333411 3 
333446 50 
333462 32 
333513 4 
333538 12 
333687 30 
333798 8 
333809 4 
334014 7 
334319 1 
334446 36 
334483 7 
334505 17 
334510 67 
334667 3 
334697 29 
334729 34 
335091 2 
335182 86 
335194 25 
335215 1 
335220 1 
335228 6 
335234 4 
335246 2 
335271 1 
335328 2 
335407 2 
335410 12 
335423 2 
335441 2 
335445 36 
335447 5 
335456 17 
335462 12 
335465 24 
335467 1 
335471 1 
335475 38 
335477 5 
335492 18 
335502 1 
335510 29 
335551 72 
335557 52 
335568 2 
335573 3 
335576 1 
335580 13 
335585 46 
335606 1 
335617 3 
335635 1 
335644 20 
335653 20 
335671 24 
335677 10 
335683 9 
335722 19 
335779 1 
335792 1 
335832 12 
335839 1 
335841 2 
335849 1 
335850 3 
335857 6 
335858 2 
335875 18 
335917 15 
335953 58 
335963 26 
335969 1 
335980 3 
335983 9 
335988 1 
335991 27 
335994 17 
335995 1 
336050 12 
336081 28 
336133 20 
336147 5 
336165 8 
336174 1 
336202 10 
336205 12 
336210 8 
336243 7 
336253 1 
336261 13 
336310 5 
336359 6 
336374 13 
336428 3 
336436 3 
336506 36 
336528 12 
336575 9 
336590 4 
336600 28 
336761 16 
336871 1 
336922 6 
336975 1 
337133 6 
337364 3 
337392 4 
337396 20 
337424 4 
337432 2 
337532 1 
337537 2 
337688 2 
337713 36 
337721 20 
337727 33 
337733 42 
337790 1 
337799 38 
337807 10 
337813 13 
337874 1 
339167 9 
339221 35 
339222 4 
339253 10 
339550 3 
339588 3 
339597 25 
339673 3 
339847 25 
340188 19 
341534 1 
342218 5 
342323 2 
342410 1 
342441 39 
342447 16 
342460 3 
342486 35 
342502 1 
342524 1 
342527 15 
342538 7 
342546 3 
342557 20 
342562 7 
342568 42 
342576 34 
342588 41 
342595 17 
342600 29 
342603 9 
342681 12 
342742 1 
342744 29 
342746 38 
342757 3 
342760 7 
342765 35 
342768 110 
342771 21 
342778 6 
342781 12 
342796 6 
342797 3 
342800 39 
342803 34 
342810 31 
342824 12 
342830 4 
343022 2 
343192 4 
343276 9 
343283 4 
343296 17 
343302 1 
343320 4 
343343 1 
343350 5 
343404 2 
343485 11 
343577 11 
343597 11 
343599 3 
343630 3 
343662 1 
346611 6 
347396 2 
347404 50 
347569 16 
347691 20 
347715 9 
347725 32 
347735 1 
347747 5 
347773 5 
347938 1 
348083 5 
348096 101 
348102 10 
348111 3 
348127 4 
348132 11 
348296 35 
348305 3 
348306 1 
348308 21 
348330 4 
348470 9 
348475 9 
348477 10 
348482 16 
348483 20 
348493 83 
348517 41 
348518 40 
348528 5 
348566 60 
348647 8 
349179 7 
349438 2 
349469 10 
349472 27 
349479 3 
349490 55 
349499 43 
349504 27 
349508 24 
349513 47 
349519 1 
349528 85 
349534 37 
349597 59 
349601 25 
349673 1 
349735 15 
349757 20 
349794 2 
349803 7 
349819 21 
349823 18 
349853 28 
349886 1 
349906 3 
349951 9 
349954 1 
350348 2 
350545 1 
351381 7 
351392 6 
351412 5 
351426 27 
351428 1 
351432 12 
351438 8 
351443 19 
351445 2 
351446 59 
351467 24 
351470 41 
351503 20 
351526 3 
351531 41 
351537 12 
351655 7 
351683 15 
351772 20 
351775 1 
351885 2 
352151 1 
352326 1 
352340 3 
352358 37 
352677 14 
352775 6 
352788 84 
352851 45 
352863 16 
352882 9 
352886 8 
352902 2 
352945 26 
353413 84 
353421 1 
353425 8 
353505 10 
353553 2 
353580 1 
353665 15 
353691 8 
353700 6 
353913 7 
354031 62 
354173 14 
354182 17 
354195 2 
354218 9 
354242 104 
354259 20 
354264 1 
354361 1 
354372 21 
354836 1 
354856 2 
354955 21 
354981 1 
354992 8 
355021 2 
355043 2 
355047 1 
355051 3 
355061 1 
355063 2 
355074 4 
355080 5 
355096 1 
355131 3 
355177 5 
355208 14 
355216 2 
355222 3 
355228 7 
355443 2 
355492 1 
355517 23 
355748 52 
355911 8 
356055 1 
356697 25 
356758 9 
357041 3 
357148 7 
357282 76 
357287 25 
357348 1 
357354 154 
357549 28 
357756 29 
357881 3 
357884 4 
357905 35 
357919 19 
357947 1 
357979 1 
357997 22 
358022 3 
358046 5 
358287 1 
358313 1 
358338 116 
358437 20 
358476 17 
359137 1 
359210 1 
359214 12 
359229 1 
359358 2 
359397 2 
359410 1 
359413 1 
359426 1 
359449 2 
359477 1 
359617 1 
359623 4 
359768 14 
359938 2 
360081 2 
360594 14 
360873 7 
361042 13 
361372 25 
361404 74 
361525 23 
361555 13 
361572 2 
361676 37 
361679 1 
361701 1 
361803 2 
361852 25 
361875 21 
361887 12 
361898 23 
361906 31 
361918 32 
361943 33 
361948 10 
361951 4 
362086 5 
362097 13 
362104 1 
362115 9 
362257 7 
362278 13 
362296 1 
362297 2 
362298 3 
362306 34 
362401 1 
362422 1 
362616 3 
362625 7 
363887 8 
363976 7 
364067 2 
364135 1 
364165 1 
364198 2 
364202 4 
364247 1 
364284 6 
364304 1 
364316 1 
364338 1 
364709 11 
365308 4 
365345 6 
366196 3 
366287 4 
366666 5 
366676 1 
366680 4 
366711 14 
366739 9 
366753 6 
366954 8 
367441 2 
367503 1 
367569 7 
367632 10 
367695 11 
367713 14 
367721 43 
367792 70 
367955 15 
368018 10 
368027 32 
368033 1 
368047 1 
368307 44 
368985 72 
369240 10 
369314 11 
369449 9 
370243 10 
370677 21 
370778 30 
370845 60 
370891 1 
370975 13 
370992 15 
371118 11 
371244 3 
371251 6 
371768 23 
371785 5 
371952 1 
372050 49 
372090 6 
372098 2 
372130 12 
372169 12 
372174 5 
372190 5 
372193 13 
372203 6 
372785 4 
372868 1 
372883 1 
373061 2 
373068 2 
373083 18 
373099 1 
373103 1 
373121 15 
373124 7 
373168 1 
373327 3 
374554 3 
374722 5 
374762 1 
374768 28 
374771 20 
374782 23 
374783 14 
374784 6 
374808 1 
374867 4 
374877 1 
374884 16 
374898 1 
375085 2 
375127 1 
375371 25 
375440 6 
375592 8 
375757 15 
376157 1 
376333 4 
376516 5 
376544 6 
377679 17 
377733 4 
377741 24 
377822 13 
377830 15 
377842 1 
377863 1 
377867 8 
377869 2 
377872 16 
377874 7 
377893 19 
377898 15 
377951 13 
377955 1 
377965 75 
377972 7 
377985 56 
378116 87 
378127 2 
378283 3 
378292 7 
378337 11 
378469 2 
378489 2 
378492 12 
378540 21 
378552 14 
378568 2 
378575 18 
378624 4 
378660 10 
378708 7 
380097 1 
380898 1 
381740 2 
382289 1 
382331 32 
382336 55 
382344 1 
382400 17 
382405 49 
382408 6 
382411 29 
382415 5 
382426 40 
382428 6 
382695 7 
382970 1 
385646 1 
386052 4 
386089 9 
386265 58 
386272 1 
386282 3 
386285 1 
386307 5 
386308 1 
386315 1 
386329 8 
386339 4 
386348 16 
386350 3 
386369 1 
386441 22 
386449 10 
386456 7 
386460 18 
386733 6 
386751 3 
386872 4 
386935 73 
386939 95 
386944 7 
386953 1 
386956 29 
387056 3 
387059 78 
387064 31 
387071 5 
387085 8 
387091 50 
387097 22 
387109 28 
387114 12 
387930 20 
388233 14 
388308 1 
388485 1 
388673 10 
388794 52 
389110 6 
389248 3 
389267 33 
389283 4 
389465 10 
389569 47 
389603 26 
389907 21 
389918 22 
390076 1 
390094 6 
390111 14 
390120 13 
390129 1 
390130 32 
390194 1 
390206 51 
390241 5 
390287 6 
390294 4 
390321 3 
390329 12 
390330 1 
390331 6 
390379 1 
390642 14 
390643 1 
390694 18 
390702 1 
391024 1 
391246 20 
391304 1 
391501 3 
392079 1 
392278 3 
392368 3 
392524 20 
392571 22 
392819 1 
393694 4 
393709 1 
394050 23 
394056 3 
394059 2 
394097 54 
394105 62 
394109 11 
394112 1 
394124 1 
394128 55 
394162 6 
394190 4 
394194 76 
394205 43 
394222 2 
394235 4 
394325 36 
394338 10 
394481 1 
394648 17 
394803 1 
395128 3 
395138 1 
395145 2 
395153 2 
395165 15 
395169 11 
395173 4 
395189 8 
395242 3 
395345 4 
395360 17 
395762 95 
395774 13 
395802 4 
395966 47 
395974 252 
396102 1 
396112 2 
396138 36 
396159 12 
396179 27 
396212 29 
396302 18 
396306 1 
396322 10 
396329 10 
396330 26 
396331 10 
396334 15 
396346 21 
396349 2 
396356 2 
396660 3 
396751 3 
397807 42 
398062 7 
398198 2 
398328 1 
398439 1 
398453 2 
398466 15 
398556 10 
399260 2 
399264 29 
399266 5 
399294 29 
399312 5 
399328 19 
399332 3 
399333 18 
399338 9 
399343 2 
399360 67 
399433 2 
399574 45 
399611 39 
399614 1 
399674 1 
399703 4 
399740 2 
399907 2 
399931 1 
399947 3 
400278 4 
400490 29 
400647 5 
400735 2 
400736 12 
400754 19 
400773 18 
400794 29 
400800 7 
400872 14 
400887 1 
400918 9 
400923 6 
400925 39 
400940 4 
400946 16 
401008 1 
401011 1 
401015 5 
401026 14 
401039 1 
401101 4 
401357 1 
401581 1 
401948 17 
401999 49 
402005 16 
402155 9 
402159 12 
402169 20 
402202 12 
402203 4 
402216 10 
402233 4 
402331 9 
402352 1 
402444 1 
402460 6 
402468 10 
402671 51 
402827 1 
403162 5 
403239 1 
403350 25 
404437 6 
404463 11 
404466 5 
404481 9 
404513 1 
404548 9 
404557 1 
404560 2 
404569 18 
404572 10 
404587 16 
404599 7 
404770 2 
404933 5 
405388 6 
405426 1 
405515 1 
405520 5 
406502 13 
406512 6 
406586 2 
406845 1 
406942 2 
407076 50 
407213 44 
407222 1 
407234 9 
407257 21 
407339 1 
407363 6 
407369 19 
407478 6 
407558 2 
407666 6 
407778 198 
408140 7 
408969 7 
409078 2 
409122 4 
409254 20 
409262 1 
409302 28 
409387 23 
409400 8 
409441 71 
409453 27 
409477 43 
409576 23 
409593 24 
409626 21 
410139 4 
412183 2 
412924 23 
413009 1 
413158 1 
413168 2 
413202 1 
414262 1 
414267 17 
414300 1 
414301 5 
414316 24 
414339 38 
414391 2 
414393 10 
414397 14 
414401 6 
414425 7 
414428 4 
415557 9 
415589 6 
415698 7 
415722 1 
415799 3 
416084 4 
416201 46 
416294 28 
416609 2 
416677 18 
416686 88 
416694 9 
416711 2 
416716 5 
416718 4 
416832 12 
416861 52 
416866 1 
416869 18 
417103 3 
417172 2 
417413 7 
417710 1 
417736 29 
417738 44 
418192 11 
418771 33 
418780 6 
418799 7 
419234 5 
419473 6 
420856 2 
421117 19 
421124 14 
421225 1 
421293 9 
421297 5 
421535 3 
421573 2 
422031 8 
422039 11 
422043 2 
422053 2 
422103 5 
422110 49 
422122 5 
422170 1 
422190 1 
422576 6 
422583 19 
422588 12 
422618 2 
422641 15 
422668 5 
422675 21 
422718 9 
422724 10 
422725 12 
422735 1 
422737 16 
422738 19 
422739 2 
422746 63 
422749 6 
422772 60 
422773 8 
422774 53 
422783 7 
422925 10 
422935 67 
422944 1 
422950 1 
422952 6 
422975 23 
422984 30 
423022 1 
423034 6 
423137 1 
423143 2 
423151 4 
423159 3 
423185 5 
423199 11 
423208 58 
423210 12 
423215 3 
423216 27 
423223 24 
423234 59 
423239 22 
423346 21 
423372 6 
423387 1 
423392 14 
423422 6 
423464 1 
423482 28 
424379 1 
424420 153 
424452 1 
424468 13 
424475 31 
424480 2 
424483 1 
424486 11 
424487 148 
424491 46 
424494 19 
424500 30 
424506 17 
424508 20 
424512 33 
424513 37 
424520 2 
424580 12 
424615 38 
424617 1 
424620 3 
424626 22 
424647 3 
424689 5 
424802 9 
424815 16 
424829 67 
424832 23 
424864 4 
424951 35 
425033 17 
425037 3 
425069 16 
425096 14 
425171 1 
425177 18 
425190 60 
425224 3 
425245 4 
425287 5 
425321 13 
425403 4 
425415 9 
425511 10 
425516 8 
425520 2 
425579 3 
425582 14 
425610 6 
425648 18 
425651 1 
425657 21 
425662 42 
425774 10 
425795 1 
425804 22 
425819 21 
425949 2 
426058 1 
426253 3 
426273 24 
426357 7 
426607 4 
426702 3 
426729 2 
426814 3 
426947 22 
427076 3 
427112 38 
427284 3 
427291 24 
427493 28 
427578 14 
427828 1 
427851 2 
428188 21 
428759 6 
428836 18 
429064 27 
429292 23 
429354 3 
429685 1 
430553 12 
430710 2 
430734 5 
430791 4 
430901 5 
430912 22 
430933 5 
430951 17 
430955 19 
430983 6 
430994 4 
430998 28 
431084 28 
431098 38 
431131 3 
431198 60 
431202 33 
431217 1 
431271 7 
431287 26 
431325 3 
431338 6 
431376 42 
431452 16 
431464 110 
431472 40 
431576 13 
431618 1 
431628 14 
431637 19 
431745 2 
431793 4 
431797 1 
431833 1 
431947 3 
431950 2 
432064 57 
432068 3 
432088 23 
432123 1 
432254 2 
432257 21 
432281 16 
432307 49 
432336 15 
432337 17 
432346 12 
432375 11 
434475 3 
434493 2 
434503 6 
434606 1 
434677 4 
435091 5 
435210 1 
435252 2 
435430 8 
435578 8 
435586 6 
435596 34 
435628 63 
435690 3 
435696 1 
435701 2 
435724 1 
435734 87 
435743 4 
435795 8 
435863 32 
435903 10 
435915 3 
435926 2 
435928 1 
436282 1 
436397 5 
436495 4 
436570 1 
436618 3 
436756 19 
436767 9 
436970 5 
437109 20 
437325 2 
437723 4 
437872 1 
437887 1 
437895 2 
437901 16 
437904 15 
437905 42 
437908 6 
437913 4 
437930 2 
437933 3 
437941 10 
437947 15 
437948 8 
437949 5 
437957 13 
438113 1 
438129 3 
438136 20 
438299 129 
438453 7 
438471 19 
438598 1 
438634 1 
438784 3 
438799 8 
438813 3 
438963 8 
438977 15 
438980 40 
438986 10 
438994 2 
438995 32 
438997 19 
439020 35 
439043 1 
439078 11 
439216 2 
439221 9 
439236 1 
439239 18 
439247 5 
439252 2 
439270 2 
439277 4 
439283 32 
439320 3 
439327 16 
439329 1 
439334 3 
439349 23 
439355 3 
439358 16 
439370 5 
439380 4 
439383 11 
439384 18 
439386 5 
439390 14 
439391 5 
439393 13 
439399 5 
439405 3 
439411 16 
439418 19 
439464 30 
439532 1 
439585 1 
440929 108 
440944 7 
440970 16 
440989 18 
441044 1 
441249 3 
441268 2 
441270 49 
441349 6 
441372 15 
441406 5 
441410 25 
441416 3 
441424 18 
441429 25 
441542 3 
441616 31 
441689 1 
441709 1 
441724 1 
441758 1 
441891 4 
441910 11 
442521 53 
442523 1 
442527 101 
442528 2 
442529 29 
442552 13 
442560 5 
442648 1 
442679 47 
443005 2 
443033 1 
443186 1 
443246 13 
443258 97 
443369 10 
443379 14 
443395 106 
449550 1 
449754 16 
449951 2 
450854 5 
451057 1 
451215 4 
451385 1 
451394 47 
451396 19 
451404 14 
451412 58 
451424 2 
451430 18 
451442 13 
451448 5 
451459 31 
451464 4 
451468 1 
451479 7 
451623 54 
451643 1 
451646 13 
451652 32 
451683 2 
451703 6 
452274 20 
452305 17 
452511 19 
453220 17 
453223 1 
453228 2 
453267 3 
453279 16 
453300 44 
453304 7 
453307 4 
453324 18 
453333 6 
453336 2 
453337 1 
453492 24 
453523 20 
453797 19 
453827 5 
453885 1 
453969 34 
454005 9 
454430 55 
454599 26 
454636 7 
454643 9 
454745 3 
454855 104 
454992 2 
455132 1 
455177 14 
455362 78 
455819 8 
455826 13 
456108 3 
456112 4 
456120 13 
456124 13 
456140 4 
456180 10 
456184 19 
456185 1 
456188 1 
456193 13 
456198 1 
456206 4 
456210 7 
456231 4 
456235 3 
456238 1 
456287 4 
456405 6 
456440 4 
456614 4 
456618 8 
456718 38 
456740 14 
456927 11 
457408 3 
457472 2 
457747 7 
457769 1 
457772 5 
457780 11 
457807 49 
457837 25 
457840 22 
457845 15 
457875 8 
457896 3 
458228 7 
458236 2 
458456 48 
458615 1 
459074 2 
459078 2 
459633 2 
459719 12 
459890 3 
460123 3 
460292 5 
460300 3 
460304 15 
460312 26 
460322 2 
460340 3 
460372 1 
460462 12 
460479 1 
460499 2 
460531 44 
460593 51 
460778 1 
460837 1 
461113 1 
461526 8 
461546 2 
461762 33 
461786 6 
461809 2 
461927 2 
461943 20 
461947 3 
461990 1 
462011 9 
462079 2 
462109 1 
462113 3 
462144 3 
462163 2 
462193 2 
462199 1 
462210 1 
462363 2 
462372 10 
462380 1 
462383 6 
462459 1 
462467 1 
462506 1 
462511 12 
462972 58 
462977 1 
462980 4 
462995 3 
463005 3 
464253 1 
464920 14 
464950 25 
464990 19 
465067 6 
465132 1 
466092 9 
466173 2 
466298 7 
466436 8 
466763 1 
466890 6 
467224 11 
467570 5 
467573 2 
467575 6 
467578 12 
467604 1 
467613 113 
467619 39 
467635 8 
467640 6 
467651 1 
467668 11 
467673 56 
467741 31 
467800 13 
467851 8 
467930 7 
467972 1 
468002 7 
468004 17 
468007 3 
468013 14 
468023 3 
468030 7 
468043 5 
468079 2 
468095 1 
468101 11 
468108 20 
468114 9 
468138 1 
468216 4 
468235 7 
468266 3 
468466 1 
468570 9 
468578 3 
468651 10 
468672 4 
468862 3 
469010 16 
469031 1 
469049 1 
469062 48 
469198 2 
469201 1 
469216 4 
469221 5 
469235 13 
469241 64 
469358 6 
469378 29 
469548 1 
469552 4 
469556 1 
469562 1 
469565 3 
469578 15 
469608 6 
471131 1 
472350 10 
472354 62 
472356 5 
472505 16 
472519 32 
472546 1 
472553 12 
472574 3 
472596 54 
472608 13 
472637 7 
472642 32 
472647 7 
472659 2 
472771 1 
472801 30 
472807 4 
472827 11 
472860 3 
473023 20 
473054 1 
473137 1 
473162 1 
473198 1 
473213 25 
473442 5 
473869 2 
473872 5 
473911 2 
474025 4 
474036 17 
474039 7 
474040 7 
474046 3 
474055 6 
474082 1 
474083 25 
474086 51 
474098 7 
474099 9 
474100 31 
474108 2 
474115 10 
474119 9 
474129 9 
474134 4 
474160 1 
474164 4 
474185 63 
474189 1 
474200 1 
474237 11 
474310 2 
474330 4 
474426 16 
474444 12 
474447 2 
474495 4 
474496 1 
474507 10 
474524 28 
474562 1 
474574 11 
474678 8 
474683 25 
474773 12 
474827 1 
474838 38 
474848 23 
474849 1 
474856 1 
474863 6 
474864 7 
474872 4 
474874 10 
474887 58 
474895 18 
474904 35 
474906 1 
474912 2 
474915 22 
474956 15 
474971 3 
474996 44 
475022 5 
475073 2 
475077 33 
475091 3 
475102 6 
475327 30 
475333 5 
475365 7 
475466 13 
475506 3 
475631 4 
475634 14 
475657 14 
475668 1 
475689 2 
475692 2 
475908 2 
476024 53 
476137 2 
476305 1 
478916 1 
480014 1 
481530 2 
482577 4 
482807 1 
483118 4 
483167 24 
483176 4 
483179 4 
483192 1 
483207 3 
483224 1 
483243 5 
483247 1 
483406 4 
483426 3 
483473 2 
483907 12 
483933 1 
484359 6 
484397 12 
484414 81 
484436 5 
484440 84 
484450 14 
484458 16 
484475 17 
484503 29 
484679 4 
484685 4 
484694 1 
484704 1 
484705 1 
484718 3 
485382 4 
486144 30 
486610 2 
486798 2 
487056 13 
487199 1 
487202 3 
487248 106 
487255 2 
487294 4 
487303 40 
487304 7 
487315 4 
487352 23 
487353 13 
487354 1 
487383 16 
487465 30 
487474 14 
487476 8 
487480 28 
487510 6 
487640 6 
487663 11 
488018 1 
488046 1 
488227 15 
488228 1 
488386 1 
488392 27 
488404 13 
488657 1 
488685 9 
488699 52 
488723 15 
489071 1 
489076 7 
489090 6 
489103 1 
489815 2 
489920 2 
489964 14 
489991 1 
490011 8 
490040 3 
490130 54 
490159 34 
490279 12 
490281 1 
490765 5 
490785 4 
490798 9 
490813 28 
490830 1 
490936 2 
490952 7 
490962 2 
490967 9 
490969 17 
491021 7 
491029 4 
491039 23 
491046 3 
491050 1 
491051 8 
491053 1 
491060 17 
491069 34 
491289 39 
491301 1 
491369 96 
491397 23 
491423 4 
491429 2 
491449 40 
491454 6 
491468 1 
491488 2 
492056 66 
492072 12 
492095 8 
492106 5 
492111 58 
492127 83 
492143 6 
492179 12 
492182 2 
492215 37 
492293 30 
492298 4 
492325 1 
492341 8 
492379 1 
492401 1 
492497 1 
492513 33 
492740 1 
498432 1 
498488 1 
498506 14 
498512 66 
498838 5 
498845 10 
498866 1 
498871 9 
498882 5 
498918 2 
498927 1 
498958 14 
498960 3 
498972 2 
498997 4 
499005 23 
499033 2 
499084 4 
499128 1 
499132 22 
499156 1 
499178 10 
499335 58 
499928 3 
499929 1 
499930 1 
499963 1 
500165 1 
500296 1 
500431 31 
500437 7 
500444 3 
500470 26 
500547 8 
500708 3 
500728 8 
500901 3 
501094 5 
501255 1 
501690 4 
502624 35 
502764 22 
502767 7 
502768 4 
502776 9 
502972 8 
502975 22 
502989 45 
503002 39 
503006 9 
503014 29 
503022 3 
503025 7 
503036 130 
503039 4 
503042 2 
503052 12 
503077 13 
503386 37 
503500 2 
503509 6 
503551 4 
503670 18 
503690 3 
503861 3 
503917 2 
503923 1 
503926 5 
504004 1 
504007 1 
504284 1 
504302 2 
504526 1 
504828 9 
504848 32 
504991 6 
505010 8 
505015 1 
505120 21 
505174 3 
505222 8 
505512 15 
505809 3 
505969 1 
506116 15 
506195 3 
506272 1 
506302 14 
506712 3 
506819 6 
506863 19 
506902 6 
507451 6 
508686 11 
508957 1 
509137 1 
509147 19 
509351 1 
509445 6 
509573 7 
509774 1 
509780 9 
509795 43 
509825 10 
509943 1 
509948 25 
509962 4 
510015 27 
510045 37 
510055 1 
510073 38 
510076 1 
510080 26 
510081 2 
510089 80 
510107 2 
510113 29 
510118 1 
510139 1 
511031 1 
512278 2 
512373 2 
512391 1 
512397 11 
512402 2 
512403 3 
512419 1 
512442 2 
512449 2 
512581 28 
512589 6 
512590 38 
512638 13 
512829 2 
513585 10 
513839 5 
513970 24 
514026 13 
514182 5 
514256 46 
514359 77 
514982 1 
515197 5 
515448 4 
516373 24 
516513 25 
516691 1 
516721 8 
516743 2 
516856 15 
516866 37 
516868 4 
516893 21 
516926 26 
516929 2 
516995 4 
517055 9 
517068 23 
517267 1 
517438 10 
517565 1 
517568 1 
517600 24 
517607 36 
517608 99 
517618 6 
517641 3 
517643 17 
517650 4 
517654 4 
517679 3 
517684 45 
517692 33 
517698 5 
517702 45 
517705 7 
517731 7 
517738 29 
517739 12 
517746 24 
517751 39 
517761 8 
517763 31 
517770 18 
517792 1 
517827 14 
518219 31 
518439 1 
518978 9 
519451 1 
519898 2 
520564 22 
520602 11 
520607 3 
520680 3 
520811 16 
520959 9 
520970 23 
520977 16 
522019 1 
522737 7 
522740 3 
522769 41 
522778 23 
522881 20 
522927 16 
522962 2 
523000 1 
523028 24 
523071 41 
523079 19 
523111 9 
523241 3 
523253 9 
523259 3 
523263 24 
523975 4 
524044 58 
524147 1 
524483 21 
524608 17 
524951 2 
524969 8 
525132 2 
525163 5 
525276 6 
525289 6 
525428 2 
525666 6 
525760 7 
525793 4 
525798 2 
525804 5 
525820 1 
525828 25 
525835 13 
525843 35 
525846 1 
525848 32 
525852 19 
525863 1 
525864 29 
525872 4 
525875 4 
526030 1 
526044 1 
526046 2 
526240 7 
526249 20 
526296 5 
526432 5 
526478 2 
526621 27 
526654 13 
526779 89 
526781 2 
526945 10 
527080 3 
529425 1 
529514 1 
529547 2 
532158 4 
534838 3 
535958 1 
536073 1 
536099 24 
536116 20 
536119 1 
536135 10 
536141 1 
536144 1 
536146 7 
536196 4 
536213 1 
536721 8 
536831 6 
537141 4 
537359 7 
537512 5 
537538 19 
537889 6 
538113 20 
538136 47 
538166 11 
538344 3 
538498 6 
538617 34 
538797 2 
538823 29 
538877 9 
538943 1 
539026 8 
539230 14 
539350 6 
539354 7 
539372 5 
539381 2 
539384 3 
539485 23 
539491 46 
539632 11 
539643 8 
539654 6 
539855 70 
539934 48 
539961 29 
540071 19 
540078 12 
540282 9 
540452 21 
540494 1 
540633 1 
540692 3 
540962 4 
541199 13 
541291 56 
541300 27 
541311 93 
541449 2 
541465 15 
541469 1 
541494 193 
541522 1 
541538 25 
541573 8 
541577 74 
541583 17 
541594 5 
541595 1 
541596 1 
541603 3 
541607 36 
541619 2 
541624 26 
541784 9 
541915 27 
542064 8 
542198 6 
542417 2 
542480 21 
542548 1 
542551 13 
542559 3 
542686 6 
542689 1 
542720 3 
542723 3 
542781 29 
542788 15 
542939 5 
542955 1 
542959 4 
543023 1 
543031 6 
543149 2 
543159 1 
543310 30 
543333 1 
543781 13 
543817 2 
543845 6 
543934 143 
543980 6 
544046 3 
544051 92 
544067 34 
544089 10 
544255 6 
544261 19 
544267 1 
544275 3 
544298 6 
544310 12 
544318 4 
544380 45 
544427 5 
544429 8 
544435 10 
544451 113 
544474 43 
544478 8 
544486 20 
544493 6 
544499 46 
544521 12 
544523 58 
544525 16 
544529 7 
544549 3 
544551 1 
544568 14 
544574 10 
544578 32 
544599 8 
544724 1 
544734 5 
544751 15 
544759 46 
544760 3 
544761 1 
544767 24 
544771 6 
544783 28 
544787 9 
544792 17 
544855 4 
544909 22 
544912 25 
544917 14 
544920 53 
544923 15 
544935 2 
544940 10 
544957 6 
544969 3 
544997 7 
545057 1 
545069 5 
545099 1 
545103 43 
545110 2 
545112 2 
545116 13 
545120 10 
545130 10 
545137 110 
545146 24 
545151 6 
545162 10 
545199 1 
545273 5 
545281 1 
545316 4 
545322 12 
545332 1 
545338 11 
545397 19 
545405 5 
545444 21 
545490 32 
545498 1 
545542 2 
545864 2 
545872 4 
546045 2 
546391 1 
546413 3 
546442 25 
546505 8 
546567 14 
546580 19 
546596 10 
546599 8 
546602 48 
546605 12 
546610 29 
546614 30 
546630 1 
546634 1 
546635 59 
546636 1 
546640 39 
546641 9 
546644 24 
546696 4 
546703 65 
546714 48 
546719 12 
546730 39 
546735 30 
546739 20 
546755 4 
546765 20 
546773 59 
548021 1 
548069 58 
548075 2 
548236 10 
548241 22 
548245 36 
548258 28 
548273 25 
548326 4 
548496 2 
548835 20 
549157 43 
549188 3 
549299 8 
549376 15 
549411 30 
550048 3 
550113 1 
550268 10 
550540 7 
550675 3 
550716 11 
551143 2 
551184 18 
551198 6 
551203 29 
551204 18 
551206 2 
551212 7 
551222 1 
551238 17 
551241 11 
551249 26 
551253 10 
551257 51 
551400 20 
551424 44 
551426 3 
551434 10 
551438 15 
551440 107 
551446 7 
551823 1 
552044 6 
552207 2 
552419 1 
552425 15 
552442 3 
552691 6 
552783 3 
553194 6 
553360 5 
553467 7 
553479 1 
553526 13 
553607 119 
553634 10 
553797 1 
553856 11 
553990 7 
553996 27 
554005 8 
554012 35 
554017 1 
554023 8 
554037 3 
554042 11 
554068 2 
554079 5 
554080 6 
554250 53 
554285 14 
554287 11 
554434 18 
554546 4 
554601 1 
554605 5 
554727 1 
554894 2 
555346 24 
555487 17 
555803 2 
555819 7 
555967 3 
556037 1 
556083 1 
556105 30 
556143 57 
556159 23 
556330 10 
556338 24 
556367 12 
556436 6 
556441 48 
556466 55 
556518 4 
556552 18 
556586 9 
556689 56 
556820 5 
556916 2 
556918 4 
557503 8 
557927 9 
557965 29 
558002 3 
558332 5 
558362 5 
558429 5 
558610 2 
558619 3 
558627 51 
558694 16 
558755 59 
558884 17 
559121 1 
559139 2 
559149 3 
559152 3 
559160 21 
559168 5 
559169 24 
559170 1 
559175 54 
559176 4 
559184 23 
559214 15 
559217 12 
559222 9 
559227 16 
559235 3 
559292 9 
559475 21 
559619 10 
559780 13 
559823 36 
559888 49 
559917 4 
560070 4 
560150 2 
560255 3 
560267 32 
560278 7 
560354 37 
560450 54 
560458 10 
560472 9 
560480 20 
560490 195 
560491 4 
560511 4 
560513 3 
560516 29 
560528 5 
560535 65 
560566 12 
560569 23 
560579 18 
560585 9 
560593 1 
560759 13 
560762 53 
560770 2 
560772 6 
560775 17 
560782 1 
560958 11 
561127 27 
561136 23 
561161 5 
561166 2 
561169 45 
561324 2 
561332 3 
561339 83 
561341 1 
561356 1 
561359 2 
561361 2 
561497 1 
561516 18 
561520 10 
561567 2 
561590 2 
561759 1 
561802 3 
561815 26 
561849 48 
561986 11 
562098 2 
562159 8 
562184 5 
562357 1 
562359 16 
562383 31 
562390 21 
562782 17 
562805 8 
562811 16 
562819 4 
562823 6 
562839 4 
562849 8 
562880 2 
562881 34 
562884 4 
562892 22 
562893 4 
562911 9 
562920 8 
562923 7 
562925 52 
562926 11 
562945 11 
562988 1 
563134 9 
563222 5 
563228 2 
563282 4 
563736 14 
563746 4 
563977 1 
564120 18 
564123 1 
564340 78 
564620 3 
564693 21 
564985 1 
565035 42 
565043 36 
565057 16 
565066 2 
565138 14 
565165 49 
565270 10 
565375 4 
565466 1 
565480 3 
565485 22 
565512 3 
565546 36 
565648 34 
566327 1 
566331 2 
566514 96 
566593 1 
566830 3 
566903 6 
566956 11 
567019 3 
567178 2 
567639 50 
567657 9 
567665 1 
567704 16 
567722 14 
567726 1 
567741 9 
567766 20 
567794 10 
567802 59 
567838 6 
567860 1 
568021 2 
568044 24 
568050 1 
568286 104 
568431 56 
568497 59 
568641 1 
569073 4 
569130 2 
569137 4 
569148 5 
569186 4 
569255 1 
569325 29 
569379 20 
569481 26 
569523 5 
569536 21 
569639 2 
569703 5 
569705 1 
569709 12 
569714 14 
569822 61 
569829 49 
569877 1 
569885 4 
569891 59 
569892 3 
569895 1 
569901 25 
569905 2 
569906 11 
569907 7 
569943 46 
569952 21 
569956 2 
569958 11 
569963 33 
569970 71 
570094 1 
570095 152 
570155 1 
570161 35 
570185 2 
570190 2 
570195 23 
570197 64 
570202 18 
570208 11 
570211 10 
570213 18 
570215 15 
570216 44 
570220 66 
570221 1 
570222 39 
570223 41 
570225 40 
570227 77 
570229 1 
570231 33 
570235 7 
570240 87 
570265 2 
570307 8 
570314 9 
570315 5 
570316 13 
570319 1 
570323 69 
570328 4 
570341 3 
570451 1 
570499 59 
570635 1 
570709 6 
571583 49 
571590 32 
571601 26 
571616 1 
571620 1 
571629 7 
571633 98 
571636 17 
variableStep chrom=chrVI
1145 21 
1236 1 
1434 9 
2975 17 
3008 3 
3024 2 
3038 102 
3658 1 
3946 2 
3979 4 
4026 4 
4046 11 
4119 1 
4153 7 
4203 27 
4232 24 
4315 1 
4546 77 
4554 253 
4565 239 
4573 82 
4582 5 
4640 45 
4842 3 
4849 1 
4876 7 
4921 16 
4925 9 
4930 134 
4967 2 
5039 3 
5075 6 
5114 13 
5156 7 
5168 25 
5172 54 
5186 34 
5297 33 
5308 15 
5541 1 
5549 11 
5690 1 
5921 3 
6009 20 
6079 4 
6099 10 
6108 3 
6127 1 
6171 4 
6274 3 
6277 1 
6285 1 
6305 1 
6313 2 
6324 26 
6350 38 
6370 39 
6373 1 
6376 1 
6379 6 
6389 2 
6390 77 
6399 5 
6400 6 
6407 11 
6414 21 
6425 2 
6587 36 
6769 16 
6774 29 
7428 1 
7430 23 
7432 2 
7436 5 
7481 12 
7492 10 
7498 6 
7510 2 
7687 2 
7991 13 
7994 1 
8124 3 
8154 3 
8329 13 
8338 3 
8345 1 
8419 7 
8450 1 
8489 13 
8496 14 
8599 5 
8718 1 
8774 3 
8777 18 
8923 1 
9085 19 
9183 2 
9221 5 
9234 14 
9287 11 
9300 22 
9498 55 
9508 9 
9864 36 
9896 16 
9983 4 
9996 38 
10584 6 
10598 27 
10702 2 
10706 26 
10737 5 
10946 1 
10950 55 
11093 32 
11102 1 
11112 37 
11138 10 
11145 37 
11187 47 
11290 1 
11308 1 
11313 6 
11359 24 
11708 39 
12014 26 
12042 45 
12150 10 
12489 2 
13336 2 
13346 11 
14138 3 
14223 2 
14224 6 
14242 24 
14254 3 
14269 2 
14271 2 
14282 7 
14478 5 
14519 1 
14530 3 
14543 1 
14555 6 
14558 9 
14864 14 
14899 13 
15466 21 
15624 4 
15842 3 
15852 42 
16063 126 
16221 12 
16357 2 
16525 11 
16550 12 
16558 1 
16562 3 
16563 1 
16594 7 
16603 21 
16612 10 
16622 1 
16641 6 
16751 8 
16775 13 
16786 1 
16794 1 
16804 7 
16821 29 
16829 27 
16935 1 
16953 1 
16958 30 
16997 52 
17136 4 
17147 1 
17178 15 
17187 5 
17227 15 
17409 12 
17752 1 
17963 7 
18149 23 
18215 23 
18245 5 
18283 24 
18287 2 
18370 13 
18390 25 
18417 32 
18654 10 
18672 12 
18801 1 
18806 25 
19012 19 
19062 1 
19164 1 
19172 3 
19295 1 
19441 6 
19503 18 
19601 1 
19615 9 
19702 3 
19787 2 
19844 1 
19889 1 
19892 2 
19910 3 
19935 2 
19973 1 
20029 10 
20100 18 
20199 28 
20235 11 
20251 5 
20410 21 
20469 2 
20514 2 
20536 1 
20601 7 
20605 1 
20778 1 
20782 11 
20810 2 
20840 7 
20851 76 
20872 18 
20980 23 
20986 24 
20998 4 
20999 117 
21002 1 
21010 13 
21019 7 
21034 18 
21049 42 
21072 2 
21164 17 
21201 135 
21249 7 
21270 6 
21330 51 
21416 14 
21435 20 
21502 13 
21646 37 
21897 2 
21908 3 
21978 1 
22126 8 
22128 2 
22192 4 
22271 1 
22273 7 
22405 1 
22448 104 
22456 13 
22578 5 
22584 19 
22601 20 
22711 17 
22744 22 
22755 62 
22798 5 
22886 9 
22896 52 
22908 7 
22910 1 
22917 1 
22918 1 
22922 109 
22931 21 
22933 2 
22947 27 
22954 3 
22955 5 
22958 6 
22968 20 
22976 4 
22981 25 
22988 5 
22997 5 
23011 1 
23021 3 
23023 41 
23040 13 
23053 25 
23056 4 
23059 14 
23064 4 
23066 6 
23074 59 
23078 2 
23106 12 
23110 9 
23120 19 
23133 1 
23215 21 
23243 2 
23247 46 
23248 6 
23249 2 
23329 1 
23399 19 
23432 1 
23459 1 
23467 9 
23575 7 
23589 43 
23603 19 
23657 17 
23769 37 
23841 16 
23888 5 
23896 8 
23909 7 
24088 2 
24127 3 
24270 4 
24358 6 
24413 32 
24480 15 
24518 1 
24637 1 
24788 20 
25070 22 
25098 30 
26020 9 
26306 7 
26322 1 
26329 2 
26495 28 
26517 5 
26680 13 
26835 2 
26866 7 
26967 8 
27074 39 
27110 36 
27231 1 
27342 4 
27566 4 
27670 1 
27753 28 
27878 5 
27897 18 
27903 1 
27908 26 
27927 13 
27935 15 
27944 6 
27958 9 
27964 28 
27985 4 
27993 4 
28005 3 
28014 7 
28094 2 
28104 21 
28107 1 
28111 15 
28119 12 
28152 2 
28183 5 
28190 15 
28337 45 
28650 43 
28668 8 
28682 1 
28811 2 
28964 2 
29646 5 
29798 1 
30021 26 
30225 8 
30453 30 
30536 21 
30540 20 
30627 29 
30782 14 
31012 9 
31116 7 
31411 1 
31441 29 
31562 17 
31673 7 
31708 12 
31822 5 
32040 9 
32072 16 
32088 24 
32093 1 
32150 27 
32170 31 
32173 1 
32183 38 
32185 7 
32187 73 
32188 5 
32189 13 
32191 40 
32192 17 
32260 7 
32263 6 
32281 20 
32311 2 
32358 4 
32367 5 
32374 8 
32491 1 
32547 5 
32565 18 
32708 7 
32750 96 
32751 25 
32761 7 
32782 33 
32892 27 
32894 17 
32914 19 
32941 2 
32949 36 
32958 6 
32979 16 
32986 38 
32992 14 
33164 3 
33313 15 
33343 20 
33378 17 
33397 29 
33418 136 
33518 7 
33533 8 
33687 7 
33729 10 
33747 22 
33758 7 
33769 1 
33993 23 
34072 18 
34077 2 
34085 3 
34119 11 
34184 11 
34257 4 
34709 2 
34838 18 
34970 10 
35006 3 
35934 16 
35937 8 
36105 41 
36221 2 
36349 5 
36630 10 
36642 63 
36646 22 
36654 44 
36657 42 
36658 1 
36679 14 
36683 72 
36699 4 
36701 1 
36707 7 
36710 5 
36718 5 
36923 4 
37105 5 
37210 1 
37403 3 
37412 5 
37877 35 
38256 2 
38314 5 
38339 5 
38372 1 
38574 26 
38651 4 
38697 7 
38700 4 
38746 11 
38784 7 
38844 4 
38888 1 
39279 1 
39628 2 
39782 10 
39903 6 
40223 3 
40249 15 
40251 3 
40256 11 
40270 1 
40278 11 
40294 1 
40337 20 
40355 3 
40549 2 
40560 2 
40601 3 
40667 3 
40698 2 
40702 5 
40706 13 
40834 4 
41323 8 
41339 2 
41730 2 
42138 2 
42297 18 
42305 2 
42306 3 
42331 53 
42334 1 
42341 2 
42360 27 
42465 5 
42620 1 
42662 5 
42673 10 
42692 15 
42693 3 
42703 3 
42721 3 
42727 12 
42755 1 
42847 6 
43063 3 
43081 1 
43115 12 
43234 67 
43270 10 
43304 12 
43394 10 
43417 44 
43438 26 
43453 20 
43460 11 
43465 1 
43513 33 
43621 3 
44525 66 
44542 15 
44543 20 
44553 7 
44574 112 
44582 62 
44587 4 
44591 8 
44592 10 
44593 15 
44600 89 
44622 4 
44636 11 
44645 31 
45058 16 
45105 43 
45122 2 
45125 6 
45137 1 
45264 2 
45641 1 
45663 1 
45672 9 
45675 1 
45691 16 
45695 2 
45986 90 
46020 28 
46174 22 
46228 5 
46254 14 
46351 1 
46476 10 
46737 48 
46806 7 
46966 28 
46984 1 
47151 2 
47177 13 
47285 1 
47313 40 
47468 20 
47474 2 
47609 13 
47617 1 
47629 34 
47657 26 
47777 5 
47789 3 
47794 7 
47808 14 
47809 2 
47831 17 
47839 20 
47849 23 
47852 17 
47857 26 
47868 15 
47994 8 
48188 2 
48204 49 
48209 54 
48217 1 
48338 3 
48380 5 
48546 24 
48664 8 
48830 1 
49006 1 
49017 9 
49024 7 
49027 3 
49043 1 
49065 7 
49100 3 
49104 7 
49109 28 
49384 1 
49427 2 
49428 37 
49431 71 
49433 25 
49561 4 
49611 8 
49807 28 
50074 5 
50099 6 
50112 7 
50131 2 
50258 81 
50285 4 
50315 2 
50371 11 
50386 8 
50947 5 
51150 2 
51167 2 
51178 2 
51185 8 
51190 1 
51196 11 
51204 2 
51213 2 
51217 1 
51276 5 
51439 5 
51470 18 
51614 41 
51629 9 
51657 5 
51802 5 
51820 27 
51827 14 
51831 11 
51965 6 
52006 1 
52366 19 
52636 13 
52675 20 
52679 31 
52693 5 
52705 23 
52733 24 
52838 1 
52868 5 
53001 1 
53015 37 
53079 3 
53091 1 
53099 1 
53103 1 
54556 1 
54896 3 
54900 1 
54933 1 
54963 2 
54975 15 
54990 20 
54993 2 
54999 18 
55004 41 
55014 59 
55016 17 
55030 3 
55063 1 
55074 3 
55108 3 
55250 23 
55255 5 
55257 35 
55260 23 
55268 6 
55272 1 
55281 1 
55283 10 
55286 1 
55295 6 
56031 2 
56033 2 
56042 19 
56052 2 
56058 26 
56061 40 
56066 7 
56076 2 
56087 22 
56100 8 
56105 2 
56106 14 
56107 1 
56109 2 
56112 12 
56114 4 
56129 29 
56130 21 
56134 8 
56151 22 
56168 1 
56181 14 
56189 8 
56192 94 
56194 3 
56200 21 
56208 1 
56212 4 
56217 4 
56230 21 
56235 5 
56265 2 
56277 4 
57852 1 
57903 2 
57908 3 
57909 1 
57922 2 
57999 1 
58015 1 
58139 1 
58146 25 
58160 55 
58166 16 
58299 1 
58312 24 
58316 13 
58319 1 
58320 50 
58323 10 
58335 37 
58338 172 
58341 14 
58343 15 
58346 31 
58354 19 
58357 12 
58429 19 
58436 104 
58439 16 
58440 20 
58442 11 
58444 30 
58447 30 
58450 1 
58452 1 
58454 51 
58458 3 
58460 11 
58466 55 
58482 73 
58495 10 
58522 34 
58526 16 
58534 10 
58545 90 
58556 26 
58557 2 
58561 71 
58574 2 
58582 27 
58675 1 
59022 1 
59026 13 
59035 5 
59460 14 
59479 18 
59789 20 
59826 19 
60059 2 
60193 3 
60315 1 
60642 21 
60857 1 
60938 4 
60985 17 
61049 8 
61150 3 
61500 25 
61828 24 
61930 4 
61948 24 
62014 6 
62045 99 
62115 2 
62125 3 
62212 1 
62223 4 
62236 1 
62258 6 
62273 18 
62387 20 
62453 6 
62649 11 
62723 2 
62767 16 
62783 20 
62807 10 
62847 4 
62920 7 
63006 1 
63011 2 
63054 3 
63353 4 
63393 1 
63408 3 
63718 7 
63741 56 
63859 7 
63873 1 
63898 20 
63908 3 
63932 2 
64092 3 
64115 5 
64123 8 
64127 4 
64130 1 
64133 27 
64136 8 
64144 3 
64155 1 
64166 39 
64168 3 
64174 2 
64182 35 
64198 20 
64199 1 
64226 7 
64339 5 
64565 6 
64648 7 
64651 5 
64671 1 
64676 1 
64685 11 
64705 3 
64841 18 
64853 21 
64896 11 
65023 33 
65029 2 
65031 28 
65035 3 
65037 9 
65040 65 
65041 4 
65043 54 
65049 83 
65054 1 
65073 68 
65091 68 
65101 2 
65103 11 
65152 4 
65193 48 
65210 37 
65218 2 
65221 30 
65224 18 
65227 47 
65231 13 
65233 4 
65239 47 
65245 26 
65263 13 
65281 116 
65416 1 
65420 97 
65424 14 
65477 7 
65604 11 
65633 34 
65777 3 
65889 3 
65894 33 
65918 26 
66362 139 
66416 3 
66659 41 
66701 5 
66744 29 
66961 2 
67196 1 
67309 6 
67379 3 
67451 12 
67513 1 
67514 1 
67741 15 
67750 1 
67757 1 
67759 16 
67811 1 
67930 2 
67942 3 
68050 16 
68319 17 
68443 29 
68455 40 
68462 21 
68494 2 
68518 27 
68580 1 
68618 7 
68632 67 
68651 9 
68660 2 
68695 14 
68734 1 
68764 3 
68855 6 
68876 4 
68907 3 
69233 2 
69258 3 
69286 1 
69417 27 
69573 2 
69596 2 
69636 1 
69658 5 
69679 2 
69685 2 
69744 4 
69798 7 
70001 2 
70397 2 
70455 2 
70504 9 
71109 3 
71505 4 
71585 19 
72122 2 
72410 5 
72423 5 
73370 1 
73636 5 
73673 1 
73690 8 
73800 13 
73841 21 
73929 9 
73961 134 
73971 64 
73990 4 
74023 1 
74163 2 
74179 1 
74191 18 
74200 48 
74284 6 
74300 13 
74357 1 
74360 15 
74442 14 
74449 10 
74453 17 
74522 21 
74546 12 
74618 1 
74678 30 
74687 12 
74695 30 
74709 29 
74712 7 
74734 1 
74737 26 
74738 1 
74744 32 
74753 53 
74759 25 
74764 61 
74772 3 
74956 1 
74964 96 
74965 9 
74966 2 
74967 1 
74970 15 
74975 39 
74980 1 
74983 1 
74984 4 
74986 5 
74990 44 
74994 13 
74996 4 
74999 5 
75003 6 
75007 1 
75016 6 
75024 3 
75038 1 
75044 8 
75045 4 
75664 3 
75670 6 
75680 8 
75934 1 
75947 9 
76233 36 
76253 1 
76271 1 
76314 22 
76375 14 
76426 3 
76547 1 
76600 1 
76608 1 
76910 3 
76919 1 
76928 4 
76993 2 
77004 5 
77068 9 
77182 10 
77190 2 
77260 11 
77295 67 
77328 12 
77332 18 
77344 7 
77400 12 
77444 19 
77477 3 
77488 12 
77527 1 
77632 13 
77761 5 
77789 2 
77803 2 
77850 11 
77858 22 
77861 30 
77892 4 
77893 23 
77899 3 
77903 1 
77918 2 
78241 6 
79213 2 
79227 19 
79260 5 
79275 5 
79277 2 
79286 4 
79426 15 
79435 1 
79466 2 
79514 7 
79569 54 
79765 18 
79780 9 
79783 1 
79788 14 
79801 3 
79896 7 
79916 17 
79924 31 
79927 17 
79931 26 
80074 1 
80088 49 
80121 17 
80241 10 
80246 1 
80258 1 
80315 11 
80320 54 
80323 7 
80327 6 
80351 50 
80358 21 
80361 17 
80371 1 
80380 11 
80466 9 
80501 54 
80519 1 
80593 1 
80594 8 
80674 1 
81002 2 
81132 4 
81169 33 
81329 12 
81662 10 
81735 19 
81785 2 
81836 1 
81922 5 
81938 2 
81976 1 
81984 2 
81989 3 
81994 3 
81997 9 
82008 2 
82009 1 
82025 1 
82028 1 
82029 11 
82077 3 
82190 1 
82230 6 
82236 91 
82255 16 
82285 3 
82303 1 
82307 39 
82322 17 
82329 26 
82352 6 
82382 12 
82407 14 
82410 13 
82412 33 
82414 20 
82419 30 
82512 28 
82569 12 
82581 9 
82594 1 
82760 35 
82763 1 
82784 4 
82892 3 
82912 2 
82924 95 
82977 13 
83020 11 
83067 25 
83107 8 
83204 5 
83297 53 
83425 1 
83551 17 
83623 13 
83715 2 
83747 16 
83934 18 
83969 2 
84003 51 
84029 61 
84042 1 
84139 14 
84143 1 
84157 41 
84168 9 
84183 25 
84212 6 
84248 4 
84371 6 
84574 1 
84638 1 
84764 2 
84938 7 
85112 2 
85122 1 
85200 1 
85282 2 
85286 1 
85511 1 
85635 3 
85672 18 
85734 13 
85768 8 
85938 2 
86217 1 
86360 4 
86362 12 
86369 7 
86379 3 
86556 3 
87146 6 
87214 5 
87220 1 
87345 2 
87353 2 
87362 1 
87380 22 
87387 13 
87395 1 
87413 45 
87417 15 
87421 1 
87426 1 
87431 25 
87439 6 
87451 2 
87454 6 
87460 3 
87467 10 
87480 14 
87494 6 
87501 1 
87609 5 
87618 10 
87630 1 
87635 6 
87640 72 
87716 4 
87727 4 
87744 44 
87753 2 
87874 14 
87951 56 
87981 6 
88043 13 
88072 4 
88128 10 
90366 1 
90394 15 
90448 18 
90496 6 
90607 8 
90654 34 
90664 4 
90666 1 
90694 8 
90713 2 
90720 16 
90721 24 
90733 4 
90737 35 
90741 27 
90746 6 
90749 19 
90761 14 
90769 53 
90772 1 
90872 1 
90880 14 
90885 7 
90887 41 
90888 16 
90893 4 
90894 13 
90895 1 
90896 40 
90899 10 
90912 33 
90920 51 
90921 23 
90922 1 
90929 34 
91067 39 
91080 15 
91087 20 
91106 1 
91111 36 
91241 1 
91589 2 
91933 7 
92029 6 
92074 6 
92373 42 
92402 1 
92414 1 
92429 24 
92440 9 
92478 2 
92507 7 
92526 5 
92576 2 
92579 1 
92585 4 
92711 5 
92750 10 
92932 2 
92938 18 
92948 1 
93076 8 
93189 43 
93193 15 
93203 96 
93247 7 
93311 1 
93323 3 
93328 23 
93334 58 
93336 2 
93342 5 
93343 5 
93354 1 
93357 23 
93376 1 
93382 5 
93419 9 
95085 2 
95098 44 
95114 1 
95125 1 
95146 50 
95150 1 
95157 49 
95161 21 
95164 16 
95170 6 
95200 7 
95205 15 
95214 5 
95229 12 
95234 11 
95257 1 
95267 3 
95276 96 
95283 9 
95287 16 
95350 5 
95365 4 
95388 2 
95397 19 
95406 15 
95415 1 
95418 9 
95440 11 
95450 1 
95482 2 
95492 3 
95505 27 
95527 79 
95534 1 
95535 6 
95536 3 
95538 1 
95548 1 
95564 7 
95568 2 
95577 5 
95583 2 
95588 2 
95595 3 
95607 1 
95657 1 
95668 4 
95671 2 
95692 1 
95701 3 
95704 2 
95712 2 
95717 50 
95724 33 
95725 7 
95727 3 
95733 66 
95737 1 
95739 6 
95742 6 
95745 9 
95746 4 
95748 3 
95755 106 
95765 52 
95768 4 
95775 16 
95777 1 
95779 179 
95780 5 
95783 22 
95787 9 
95791 69 
95798 12 
95802 5 
95806 61 
95810 2 
95816 7 
95825 4 
95826 10 
95827 15 
95860 2 
95866 21 
95897 2 
95905 4 
95919 3 
95936 13 
95943 1 
95946 2 
95950 6 
95967 5 
95969 78 
95985 4 
95994 15 
96005 1 
96010 4 
96013 1 
96032 1 
96042 1 
96112 1 
96218 1 
96255 3 
96272 2 
96281 6 
96282 1 
96446 46 
96572 17 
96791 36 
96869 9 
96907 35 
96917 6 
96936 2 
97199 1 
97296 6 
97349 3 
97546 2 
97552 1 
97572 9 
97574 2 
97712 1 
97713 4 
97732 4 
97736 10 
97737 31 
97741 1 
97747 38 
97753 28 
97756 5 
97823 89 
97834 7 
97839 9 
97880 5 
97883 4 
97886 1 
97894 3 
97927 1 
97928 26 
97937 1 
97942 1 
97946 3 
98051 37 
98062 23 
98073 19 
98113 28 
98115 26 
98123 23 
98132 33 
98140 1 
98145 21 
98149 15 
98161 15 
98165 8 
98176 157 
98301 15 
98315 37 
98623 2 
98658 2 
98665 7 
98690 11 
98858 1 
98976 1 
99109 1 
99121 4 
99146 12 
99208 5 
99289 6 
99424 14 
99460 3 
99492 9 
99984 1 
100022 1 
100028 3 
100087 1 
100134 2 
100754 1 
100880 7 
100927 18 
100977 1 
100992 13 
101001 25 
101038 1 
101107 7 
101125 30 
101129 54 
101133 12 
101141 32 
101169 1 
101296 3 
101302 24 
101314 1 
101379 41 
101392 12 
101419 34 
101423 28 
101431 6 
101433 1 
101441 9 
101452 29 
101490 16 
101495 1 
101496 10 
101499 66 
101506 29 
101513 8 
101520 1 
101539 105 
101568 12 
101635 24 
103084 2 
103204 2 
103233 4 
103252 1 
103264 6 
103270 2 
103273 1 
103284 6 
103291 22 
103296 16 
103297 1 
103298 1 
103302 1 
103313 1 
103415 1 
103473 8 
103542 20 
103548 13 
103550 6 
103551 33 
103552 1 
103556 18 
103559 1 
103561 33 
103562 16 
103563 21 
103566 17 
103570 2 
103574 12 
103579 11 
103583 1 
103587 42 
103610 9 
103613 60 
103620 42 
103621 31 
103634 1 
103635 55 
103642 2 
103971 3 
104363 11 
104469 6 
104475 9 
104487 3 
104499 11 
104502 61 
104507 5 
104522 2 
104528 33 
104531 7 
104548 29 
104554 1 
104560 5 
104625 8 
104628 1 
104726 5 
104732 16 
105831 1 
106256 43 
106305 2 
106326 10 
106332 1 
106334 6 
106342 1 
106343 2 
106344 14 
106346 5 
106355 21 
106359 3 
106363 6 
106366 4 
106369 4 
106384 29 
106386 10 
106391 24 
106395 20 
106399 31 
106405 10 
106425 23 
106531 4 
106537 10 
106544 8 
106549 3 
106568 6 
106576 4 
106579 15 
106586 2 
106594 2 
106626 3 
106653 7 
106670 4 
106722 41 
106726 3 
106731 28 
106745 19 
106746 13 
106747 2 
106754 24 
106757 18 
106759 12 
106779 5 
106784 2 
106785 1 
106793 7 
106800 12 
106810 31 
106812 10 
106833 6 
106844 2 
106845 1 
106851 11 
106862 2 
106870 8 
106883 6 
106919 16 
106947 4 
106961 13 
106967 11 
106978 1 
106981 1 
107004 9 
107055 31 
107113 2 
107137 18 
107140 16 
107141 8 
107147 4 
107208 4 
107253 14 
107265 22 
107306 1 
107310 1 
107330 93 
107338 1 
107341 4 
107384 7 
107414 20 
107530 5 
107538 5 
107674 5 
107732 2 
107737 5 
107823 1 
107826 26 
107828 2 
107832 47 
107839 4 
107844 17 
107852 3 
107857 12 
107871 59 
107877 1 
107885 5 
107889 54 
107890 14 
107891 30 
107893 6 
107894 61 
107914 17 
107927 16 
107931 3 
107935 5 
107949 1 
107959 37 
107977 5 
107984 1 
107994 15 
108004 15 
108017 3 
108023 1 
108028 1 
108035 1 
108119 1 
108149 4 
108168 6 
108188 1 
108300 1 
108319 7 
108326 103 
108354 1 
108356 1 
108358 9 
108363 32 
108364 5 
108365 1 
108384 34 
108405 9 
108411 30 
108413 41 
108420 47 
108425 10 
108475 13 
108494 71 
108518 3 
108525 101 
108546 7 
108656 19 
108694 9 
108710 18 
108722 2 
108726 2 
108741 43 
108795 1 
108840 1 
109018 1 
109039 2 
109063 2 
109196 7 
109214 4 
109220 6 
109227 2 
109526 1 
109575 16 
109608 31 
109647 9 
109654 18 
109674 16 
109824 1 
109830 19 
109836 23 
109848 115 
109853 12 
109876 36 
109998 4 
110006 80 
110013 123 
110022 59 
110032 1 
110035 13 
110036 125 
110038 1 
110039 6 
110040 2 
110041 506 
110058 77 
110087 13 
110098 35 
110107 17 
110108 14 
110123 4 
110128 9 
110133 7 
110136 32 
110137 1 
110139 30 
110143 16 
110145 25 
110148 15 
110150 10 
110151 61 
110155 25 
110156 15 
110157 74 
110163 5 
110183 9 
110305 9 
110345 24 
110349 7 
110356 6 
110496 5 
110525 6 
110528 2 
110538 1 
110662 1 
110665 11 
110674 10 
110698 1 
110704 1 
110836 46 
110864 19 
111044 61 
111050 20 
111059 1 
111182 2 
111201 5 
111213 10 
111233 26 
111246 65 
111269 1 
111298 1 
111365 2 
111380 3 
111385 1 
111391 3 
111398 15 
111426 10 
111432 1 
111469 10 
111497 18 
111504 2 
111516 27 
111517 1 
111545 2 
111557 4 
111730 7 
111736 32 
111739 8 
111754 5 
111793 2 
111797 9 
111852 17 
111869 6 
111898 1 
111907 3 
111917 13 
111921 1 
111937 15 
111956 6 
111968 2 
111974 11 
111976 8 
111985 20 
111990 16 
112010 10 
112017 26 
112029 5 
112039 10 
112050 35 
112063 1 
112069 43 
112133 5 
112243 7 
112252 33 
112348 1 
112356 13 
112390 14 
112396 3 
112403 2 
112406 20 
112444 12 
112474 7 
112665 6 
112683 4 
112805 12 
112961 2 
113005 3 
113026 10 
113173 17 
113356 5 
113361 5 
113719 1 
113760 17 
113912 2 
113916 48 
113925 13 
113929 11 
114047 3 
114056 2 
114068 6 
114072 5 
114080 51 
114090 36 
114093 15 
114126 2 
114158 11 
114163 11 
114165 47 
114172 9 
114175 9 
114179 4 
114180 37 
114184 17 
114188 3 
114276 2 
114310 1 
114322 1 
114327 6 
114345 9 
114346 36 
114357 13 
114363 4 
114489 15 
114493 9 
114506 3 
114529 6 
114535 1 
114545 39 
114579 1 
114588 8 
114623 15 
114635 1 
114655 1 
114662 7 
114675 2 
114677 16 
114680 3 
114691 5 
114702 12 
114705 13 
114706 2 
114718 17 
114751 44 
114756 1 
114799 32 
114802 16 
114833 8 
114851 59 
114855 1 
114869 67 
114881 2 
115070 30 
115158 17 
115237 3 
115279 42 
115286 6 
115318 10 
115425 15 
115436 5 
115440 2 
115444 15 
115445 3 
115447 1 
115455 17 
115473 37 
115487 7 
115601 14 
115622 5 
115626 13 
115630 70 
115649 12 
115782 44 
115785 14 
115797 3 
115809 6 
115830 2 
115840 1 
115848 4 
115851 5 
115854 4 
115858 5 
115860 2 
115865 10 
115872 9 
115876 4 
115880 19 
115887 2 
115890 1 
115918 1 
115925 5 
116074 7 
116084 4 
116449 1 
118383 1 
118466 5 
118472 1 
118475 5 
118478 2 
118509 1 
118571 13 
118590 25 
118604 72 
118608 65 
118649 27 
118659 10 
118660 17 
118671 1 
118674 4 
118682 10 
118705 9 
118711 5 
118714 7 
118720 8 
118725 1 
118746 1 
118779 1 
118782 8 
118808 4 
118827 16 
118846 5 
118884 3 
118891 16 
118922 1 
119000 1 
119022 3 
119034 16 
119037 2 
119048 6 
119049 1 
119052 1 
119060 4 
119066 16 
119067 8 
119072 71 
119115 6 
119165 12 
119183 2 
119194 112 
119209 2 
119214 14 
119217 39 
119219 18 
119220 3 
119224 29 
119229 50 
119233 27 
119234 92 
119236 29 
119237 68 
119238 94 
119240 15 
119242 19 
119245 32 
119271 2 
119310 11 
119313 14 
119316 3 
119319 5 
119322 2 
119328 41 
119330 42 
119332 15 
119334 37 
119336 30 
119343 2 
119354 1 
119362 5 
120443 1 
123156 4 
123159 18 
123163 17 
123168 9 
123175 7 
123176 2 
123181 11 
123186 17 
123187 1 
123192 9 
123209 7 
123242 51 
123249 21 
123253 10 
123256 2 
123257 6 
123284 50 
123288 3 
123292 5 
123294 32 
123296 1 
123298 16 
123304 9 
123305 2 
123310 2 
123315 4 
123324 4 
123337 4 
123340 2 
123341 2 
123480 21 
123486 27 
123497 1 
123501 3 
123503 63 
123510 23 
123616 10 
123629 26 
123644 2 
123668 14 
123683 9 
123762 25 
123778 5 
123793 2 
123811 3 
124086 9 
124372 142 
124385 173 
124461 35 
124561 121 
124730 1 
124747 14 
124751 70 
124757 33 
124813 12 
124902 5 
124947 37 
125376 1 
125413 6 
125425 5 
125568 2 
125660 5 
125771 42 
125788 1 
125796 22 
125816 1 
125827 6 
126083 15 
126100 5 
126194 18 
126201 6 
126290 14 
126300 62 
126386 50 
126424 14 
126453 1 
126516 37 
126517 33 
126522 1 
126530 9 
126585 9 
126727 1 
126748 15 
126842 8 
126851 13 
126870 12 
126930 17 
126964 137 
127057 15 
127073 15 
127311 16 
127320 24 
127348 7 
127455 2 
127543 89 
127553 9 
127567 23 
127590 1 
127622 8 
127637 24 
127648 21 
127670 3 
127690 14 
127711 109 
127720 43 
127795 1 
127804 3 
127808 7 
127843 3 
127845 7 
127855 3 
127858 16 
127882 11 
127883 20 
127884 3 
127924 4 
127927 20 
127928 9 
127939 13 
127949 11 
127965 8 
127993 4 
128004 2 
128009 14 
128025 6 
128035 16 
128051 1 
128060 6 
128063 3 
128102 3 
128107 4 
128221 2 
128271 84 
128280 12 
128334 341 
128401 25 
128485 68 
128491 17 
128494 1 
128554 15 
128566 36 
128618 1 
128619 17 
128620 100 
128672 16 
128680 2 
128720 6 
128730 8 
128739 7 
128744 14 
128747 65 
128752 93 
128819 21 
128862 10 
128871 35 
128881 60 
129044 119 
129063 108 
129090 73 
129105 2 
129113 1 
129140 15 
129329 4 
129388 35 
129398 5 
129423 5 
129588 4 
129598 72 
129602 4 
129610 29 
129621 15 
129689 51 
129772 60 
129773 6 
129774 2 
129791 3 
129793 85 
129798 10 
129803 1 
129817 10 
129826 7 
129850 3 
129955 1 
129958 4 
129971 79 
129977 24 
129983 9 
129985 17 
129989 17 
129996 1 
129999 4 
130002 1 
130005 15 
130021 12 
130024 2 
130027 7 
130070 72 
130074 10 
130077 41 
130078 15 
130082 25 
130084 1 
130088 20 
130092 10 
130093 4 
130097 39 
130103 17 
130115 18 
130116 30 
130133 20 
130258 2 
130276 1 
130277 4 
130279 1 
130281 2 
130282 17 
130288 2 
130293 15 
130322 50 
131088 23 
131250 2 
131276 2 
131427 4 
131441 18 
131447 1 
131460 11 
131464 1 
131469 14 
131472 7 
131501 13 
131533 3 
131547 10 
131644 41 
131657 46 
131670 22 
131676 40 
131684 10 
131687 14 
131691 1 
131701 49 
131711 1 
131717 1 
131723 25 
131733 3 
131815 6 
131851 1 
131871 13 
131877 1 
131939 15 
132045 27 
132068 17 
132088 3 
132235 9 
132326 16 
132344 75 
132492 9 
132493 30 
132510 13 
132662 84 
132689 20 
132696 1 
132790 1 
133031 30 
133099 2 
133153 10 
133275 6 
133411 2 
133432 10 
133437 12 
133509 4 
133552 2 
133821 17 
133883 8 
133890 4 
133917 11 
133974 2 
133981 4 
133985 52 
134025 11 
134035 19 
134038 3 
134102 3 
134137 16 
134146 9 
134182 11 
134190 6 
134280 188 
134287 9 
134340 10 
134363 1 
134373 12 
134387 7 
134439 5 
134467 5 
134472 10 
134476 18 
134480 1 
134481 44 
134488 2 
134494 14 
134497 38 
134526 22 
134550 24 
134574 6 
134593 8 
134637 6 
134674 9 
134682 34 
134683 1 
134686 10 
134694 11 
134704 4 
134717 10 
134725 21 
134727 19 
134728 52 
134730 4 
134741 13 
134745 8 
134765 4 
134768 5 
134774 1 
134775 2 
134776 1 
134779 22 
134784 12 
134786 3 
134787 2 
134788 12 
134792 4 
134795 1 
134803 7 
134826 2 
134831 1 
134845 34 
134860 8 
134900 4 
134910 13 
134970 7 
135023 2 
135031 11 
135120 31 
135151 34 
135179 10 
135184 4 
135211 36 
135217 55 
135230 23 
135339 2 
135344 35 
135382 44 
135521 2 
135554 11 
135584 3 
135620 9 
135631 1 
135693 18 
135716 12 
135744 14 
135745 1 
135765 2 
135770 20 
135775 3 
135778 2 
135806 30 
135837 6 
135893 8 
135919 7 
135925 1 
135927 41 
135936 7 
135942 2 
135955 1 
135958 23 
135962 12 
135966 1 
135978 14 
135984 19 
135993 2 
135996 16 
136001 5 
136013 17 
136034 2 
136036 1 
136063 5 
136067 8 
136072 1 
136091 8 
136181 2 
136187 47 
136192 4 
136199 1 
136208 3 
136209 65 
136215 19 
136221 34 
136226 9 
136231 36 
136244 10 
136308 5 
136381 1 
136401 15 
136406 4 
136409 6 
136411 6 
136428 1 
136441 7 
136452 4 
136540 4 
136564 4 
136570 19 
136572 12 
136579 26 
136587 3 
136594 17 
136609 63 
136613 23 
136616 23 
136651 8 
136766 5 
136780 29 
136786 32 
136802 39 
136880 29 
136904 30 
136917 10 
136925 78 
136938 1 
136962 3 
137066 3 
137105 1 
137242 7 
137258 15 
137261 3 
137263 8 
137265 3 
137269 2 
137273 29 
137280 13 
137281 14 
137284 30 
137286 8 
137290 11 
137293 15 
137297 9 
137298 24 
137307 50 
137318 13 
137319 4 
137320 5 
137331 10 
137336 20 
137338 83 
137343 5 
137348 23 
137350 28 
137352 6 
137353 16 
137355 34 
137361 12 
137372 1 
137446 69 
137459 1 
137565 1 
137588 1 
137623 3 
137630 213 
137640 42 
137641 2 
137643 28 
137649 1 
137652 5 
137656 1 
137663 3 
137735 2 
137746 1 
137766 2 
137782 1 
137786 10 
137974 1 
143798 4 
143826 16 
143863 38 
143871 3 
143880 4 
143893 14 
143901 5 
143914 9 
143921 5 
143960 2 
143961 2 
143971 1 
143987 16 
143998 1 
143999 1 
144018 1 
144022 6 
144027 2 
144058 1 
144071 1 
144088 14 
144097 43 
144102 23 
144109 17 
144118 38 
144132 1 
144137 30 
144142 38 
144144 1 
144157 47 
144159 2 
144165 3 
144177 6 
144182 21 
144191 13 
144199 2 
144203 10 
144218 6 
144250 5 
144273 82 
144277 63 
144311 89 
144332 2 
144357 13 
144359 12 
144361 1 
144376 1 
144379 1 
144391 1 
144429 1 
144463 5 
144510 10 
144518 3 
144526 1 
144537 1 
144544 2 
144552 11 
144555 2 
144605 11 
144671 3 
144684 24 
144692 4 
144702 4 
144706 24 
144742 2 
144776 1 
144841 7 
144858 62 
144893 8 
144922 92 
144927 1 
144930 1 
144938 10 
144965 54 
145079 1 
145090 14 
145121 3 
145131 9 
145147 18 
146959 5 
146961 3 
146969 66 
146976 24 
146983 44 
146985 15 
146986 1 
146987 14 
146988 11 
146990 61 
146992 5 
146993 2 
146994 2 
146998 125 
147003 22 
147007 1 
147009 4 
147013 4 
147014 6 
147018 2 
147026 20 
147040 6 
147046 2 
147050 4 
147052 51 
147055 94 
147062 3 
147065 49 
147066 18 
147073 10 
147077 150 
147086 16 
147088 1 
147089 7 
147090 3 
147094 2 
147095 15 
147096 12 
147106 60 
147114 30 
147115 1 
147125 7 
147163 7 
147401 1 
147416 1 
147430 1 
147530 2 
147757 2 
147896 2 
148286 2 
148297 3 
148303 1 
148309 1 
148454 9 
148484 5 
148488 4 
148494 2 
148691 1 
148699 21 
148708 1 
148719 9 
148728 3 
148738 3 
148744 19 
148751 11 
148757 5 
148774 5 
148882 1 
148894 4 
148903 32 
148912 51 
148928 15 
148943 1 
148954 2 
148958 6 
148983 47 
148989 136 
148997 1 
149046 50 
149513 1 
149551 4 
149638 17 
149651 11 
149677 5 
149686 2 
149812 13 
149830 1 
149834 1 
149838 1 
149842 1 
149846 2 
149849 9 
149854 7 
149855 27 
149859 1 
149862 91 
149867 7 
149918 4 
149921 17 
149922 8 
149925 33 
149926 47 
149927 2 
149928 55 
149929 2 
149930 101 
149933 4 
149935 93 
149940 37 
149941 10 
149946 12 
149952 23 
149959 11 
149962 8 
149967 8 
149976 1 
150336 1 
150562 5 
151561 2 
151772 3 
151774 16 
151810 14 
151826 5 
151845 3 
151853 23 
151856 9 
151884 7 
151933 63 
151943 6 
151944 2 
151960 34 
151969 30 
151979 128 
151998 18 
152003 1 
152019 7 
152030 1 
152134 6 
152149 5 
152158 22 
152170 20 
152176 2 
152182 41 
152208 3 
152222 25 
152283 2 
152314 40 
152486 8 
152521 4 
152579 2 
152584 6 
152587 1 
152678 14 
152696 18 
153175 3 
153186 1 
153190 2 
153196 1 
153207 29 
153211 4 
153212 7 
153215 5 
153218 26 
153221 33 
153223 3 
153227 9 
153230 4 
153235 1 
153241 7 
153262 14 
153263 41 
153267 18 
153270 18 
153271 131 
153272 1 
153273 75 
153278 2 
153280 84 
153284 6 
153291 1 
153292 69 
153296 1 
153300 7 
153302 21 
153304 6 
153309 5 
153310 47 
153312 1 
153316 9 
153319 12 
153321 2 
153326 6 
153330 1 
153334 1 
153347 3 
153350 2 
153358 1 
154253 1 
154307 3 
154333 9 
154362 2 
154400 5 
154405 27 
154413 2 
154417 7 
154421 1 
154429 4 
154436 2 
154451 2 
154465 5 
154482 39 
154537 22 
155910 31 
155931 81 
155937 1 
155953 4 
155954 11 
155964 2 
155971 4 
155972 19 
156006 6 
156011 5 
156012 121 
156013 4 
156014 37 
156016 44 
156017 14 
156018 6 
156020 8 
156021 20 
156022 7 
156023 11 
156024 41 
156027 38 
156028 24 
156029 14 
156033 30 
156034 1 
156038 38 
156040 10 
156045 1 
156046 4 
156050 24 
156064 17 
156066 3 
156069 40 
156086 14 
156094 21 
156095 12 
156097 3 
156101 41 
156109 8 
156125 27 
156130 5 
156136 25 
156140 7 
156144 1 
156146 12 
156148 7 
156150 13 
156158 5 
156199 3 
156209 1 
156210 15 
156213 31 
156245 3 
156254 34 
156255 2 
156261 1 
156262 8 
156275 53 
156284 6 
156370 9 
156421 1 
156422 7 
156431 1 
156478 14 
156508 8 
156529 23 
156546 23 
156565 18 
156588 9 
156609 17 
156646 89 
156719 17 
156727 13 
156728 5 
156805 1 
156850 30 
156867 21 
156917 64 
156926 3 
156929 27 
156989 29 
157023 1 
157069 79 
157098 3 
157109 16 
157115 52 
157118 30 
157122 20 
157194 12 
157232 11 
157240 50 
157268 24 
157277 3 
157287 20 
157316 1 
157333 9 
157369 29 
157507 24 
157510 20 
157516 18 
157598 8 
157641 143 
157655 17 
157660 6 
157669 1 
157673 3 
157675 1 
157681 10 
157755 83 
157772 21 
157780 2 
157784 33 
157796 27 
157799 27 
157802 1 
157803 17 
157814 4 
157825 41 
157827 76 
157835 36 
157838 71 
157841 15 
157843 11 
157844 3 
157847 15 
157848 1 
157849 19 
157850 51 
157851 6 
157859 21 
157860 22 
157861 7 
157863 19 
157864 29 
157865 4 
157867 13 
157868 63 
157869 27 
157870 9 
157875 17 
157877 19 
157878 12 
157885 24 
157888 36 
157889 32 
157891 18 
157895 2 
157896 24 
157897 3 
157899 24 
157903 11 
157931 1 
157953 30 
157958 4 
157961 1 
157975 5 
157986 22 
158041 5 
158063 1 
158070 87 
158076 5 
158081 62 
158088 19 
158091 24 
158096 11 
158107 15 
158208 1 
158220 1 
158230 3 
158310 1 
158324 2 
158392 2 
158408 4 
158436 7 
158448 15 
158459 2 
158644 15 
158645 3 
158791 5 
158803 1 
158834 24 
158838 10 
158852 5 
158949 30 
158960 83 
158970 1 
158991 64 
158994 22 
159002 55 
159011 12 
159049 1 
159141 8 
159155 11 
159163 7 
159166 2 
159175 11 
159176 25 
159181 8 
159185 36 
159189 43 
159193 20 
159194 1 
159195 42 
159201 1 
159207 47 
159234 15 
159243 20 
159250 14 
159252 5 
159265 3 
159332 14 
159360 7 
159363 8 
159371 57 
159380 22 
159383 8 
159388 44 
159393 4 
159398 72 
159401 14 
159405 6 
159406 1 
159411 27 
159415 29 
159510 2 
159541 5 
159546 56 
159716 24 
159728 2 
159732 19 
159755 11 
159764 2 
159857 32 
159872 13 
159938 17 
160028 4 
160055 39 
160192 26 
160202 26 
160213 128 
160220 12 
160225 5 
160236 28 
160286 1 
160358 1 
160377 2 
160387 5 
160391 3 
160403 4 
160405 1 
160413 1 
160417 3 
160421 3 
160424 1 
160440 1 
160449 1 
160452 8 
160459 3 
160463 18 
160465 1 
160472 1 
160473 3 
160476 3 
160497 2 
160593 3 
160640 1 
160642 13 
160801 14 
160986 56 
160993 8 
161077 3 
161149 16 
161167 16 
161192 1 
161316 56 
161489 4 
161578 3 
161614 8 
161650 2 
161709 6 
161777 9 
161792 2 
161810 43 
161901 1 
161973 3 
161989 4 
161994 2 
162050 1 
162103 1 
162111 6 
162127 2 
162141 4 
162147 47 
162151 60 
162156 8 
162159 1 
162198 1 
162222 7 
162260 7 
162279 2 
162326 1 
162357 1 
162374 3 
162381 4 
162388 19 
162394 5 
162400 1 
162401 1 
162402 15 
162404 1 
162410 2 
162413 3 
162416 3 
162422 42 
162549 2 
162556 7 
162564 1 
162579 2 
162713 22 
162732 7 
162875 4 
162904 15 
163011 2 
163192 1 
163218 11 
163228 2 
163297 5 
163319 8 
163340 30 
163366 4 
163508 1 
163537 8 
163556 59 
163564 25 
163578 8 
163673 1 
163686 1 
163874 17 
163965 6 
163971 12 
164041 7 
164052 2 
164120 2 
164174 82 
164184 11 
164201 23 
164334 4 
164375 21 
164380 2 
164517 1 
164525 19 
164533 1 
164543 10 
164562 1 
164675 16 
164687 44 
164689 21 
164690 7 
164707 1 
164722 40 
164728 2 
164833 2 
164837 10 
164845 5 
164851 12 
164860 35 
164861 7 
164862 1 
164865 12 
164866 3 
164867 17 
164868 20 
164869 18 
164870 2 
164871 8 
164873 7 
164881 28 
164892 19 
164918 41 
164926 274 
164933 48 
164936 4 
164938 7 
164945 56 
164947 3 
164948 53 
164951 6 
164955 8 
164959 15 
164964 26 
164977 19 
165138 1 
165938 2 
165953 9 
166028 8 
166218 2 
166259 6 
166262 6 
166386 11 
166454 2 
166605 3 
166608 3 
166612 4 
166616 13 
166620 10 
166626 18 
166628 1 
166637 3 
166646 33 
166661 11 
166663 32 
166675 51 
166694 9 
166790 1 
166812 28 
166821 5 
166826 39 
166840 41 
166851 1 
166853 9 
166968 1 
166978 1 
166981 3 
167004 68 
167012 4 
167020 1 
167109 10 
167127 84 
167136 3 
167149 59 
167153 110 
167157 25 
167162 25 
167169 2 
167221 1 
167278 4 
167305 28 
167323 7 
167326 1 
167327 2 
167328 46 
167333 3 
167336 66 
167340 9 
167341 60 
167343 1 
167344 2 
167347 5 
167348 96 
167356 21 
167358 1 
167364 6 
167373 199 
167484 53 
167546 3 
167551 1 
167578 1 
167579 1 
167661 6 
167687 25 
167700 34 
167721 29 
167740 1 
167781 21 
167840 10 
167868 3 
167871 3 
167877 1 
167892 1 
167898 2 
167905 6 
168016 2 
168062 1 
168072 4 
168096 1 
168105 9 
168106 30 
168119 19 
168264 5 
168265 19 
168271 51 
168273 40 
168277 4 
168281 67 
168282 1 
168292 11 
168303 59 
168406 41 
168412 47 
168428 2 
168456 8 
168458 27 
168460 9 
168473 73 
168479 50 
168481 12 
168493 32 
168615 7 
168651 1 
168758 6 
168764 33 
168784 9 
168789 2 
168793 3 
168817 18 
168825 1 
168943 4 
168960 33 
168964 5 
169113 26 
169119 13 
169123 5 
169129 45 
169146 11 
169147 2 
169152 2 
169155 1 
169162 35 
169166 10 
169171 1 
169189 10 
169280 11 
169309 1 
169320 128 
169322 2 
169333 4 
169342 10 
169376 48 
169390 7 
169398 6 
169412 57 
169418 17 
169420 5 
169421 1 
169428 1 
169433 1 
169703 24 
169707 3 
169712 5 
169718 19 
169737 25 
169781 15 
169790 107 
169799 21 
169800 69 
169803 9 
169805 7 
169811 40 
169814 4 
169815 12 
169822 8 
169825 3 
169843 23 
169957 7 
169963 37 
169986 21 
169997 4 
170267 45 
170462 3 
170594 9 
170610 7 
170616 51 
170649 18 
170790 1 
170883 9 
170976 10 
171048 3 
171123 21 
171202 10 
171362 25 
171423 2 
171548 36 
171588 3 
171597 61 
171793 14 
171923 27 
171971 4 
172013 8 
172024 2 
172050 1 
172059 30 
172171 2 
172178 24 
172216 18 
172283 4 
172343 7 
172387 1 
172397 3 
172511 4 
172559 1 
172686 37 
172883 18 
172943 1 
173006 3 
173059 25 
173252 2 
173422 32 
173428 11 
173435 17 
173445 1 
173459 7 
173464 14 
173494 4 
173498 4 
173502 7 
173509 4 
173517 3 
173519 15 
173531 5 
173539 1 
173586 3 
173619 7 
173647 1 
173781 18 
173784 7 
173823 5 
173924 4 
173951 6 
173959 4 
173972 3 
173974 1 
173976 9 
173977 2 
173978 3 
173982 2 
174006 16 
174008 6 
174009 8 
174011 2 
174012 3 
174016 2 
174032 1 
174040 4 
174043 6 
174064 1 
174074 3 
174076 6 
174078 1 
174080 1 
174086 15 
174090 3 
174095 7 
174096 3 
174104 23 
174108 1 
174115 12 
174124 19 
174129 1 
174132 4 
174266 3 
174273 25 
174283 38 
174313 58 
174390 1 
174428 1 
174435 21 
174473 1 
174477 30 
174479 1 
174536 20 
174628 6 
174695 2 
174764 3 
174840 30 
175071 10 
175160 37 
175163 1 
175282 2 
175362 119 
175489 1 
175596 30 
175652 26 
175669 1 
175684 3 
175791 21 
175879 10 
175941 9 
175965 3 
175978 2 
175994 9 
176096 23 
176114 62 
176285 5 
176324 2 
176329 9 
176332 2 
176348 4 
176408 1 
176450 7 
176454 12 
176459 8 
176463 3 
176470 8 
176476 19 
176484 4 
176487 1 
176492 8 
176514 6 
176517 7 
176526 2 
176540 5 
176563 1 
176565 2 
176585 2 
176607 1 
176611 56 
176614 31 
176617 1 
176626 1 
176645 85 
176649 3 
176654 15 
176657 2 
176684 13 
176687 17 
176704 110 
176717 4 
176721 31 
176731 9 
176739 3 
176747 12 
176759 7 
176848 1 
176893 4 
176899 7 
176902 71 
176908 32 
176910 10 
176912 21 
176922 7 
176923 17 
176926 16 
176928 6 
176934 11 
176941 41 
176942 20 
176947 18 
176957 23 
176961 45 
176964 21 
176966 17 
176974 43 
177009 1 
177012 19 
177017 1 
177021 1 
177086 25 
177097 18 
177107 14 
177134 5 
177149 1 
177159 10 
177187 4 
177200 4 
177220 3 
177234 1 
177238 4 
177241 11 
177279 11 
177342 6 
177399 3 
177400 2 
177434 12 
177527 3 
177617 1 
177634 8 
177700 3 
177760 10 
177850 20 
177918 4 
178036 57 
178156 9 
178166 6 
178294 1 
178387 13 
178567 1 
178630 32 
178758 5 
178922 61 
179202 15 
179262 1 
179348 4 
179463 50 
179474 3 
179671 4 
179783 1 
179792 7 
180059 5 
180066 12 
180071 10 
180073 10 
180077 23 
180133 1 
180156 3 
180228 2 
180263 30 
180351 2 
180394 17 
180533 17 
180558 2 
180566 35 
180568 8 
180577 26 
180608 23 
180628 52 
180686 3 
180735 12 
180741 1 
180755 1 
180776 56 
180866 8 
180883 3 
180891 30 
180901 53 
180913 1 
180917 84 
180922 1 
180931 7 
180934 35 
180937 22 
180941 24 
180948 23 
180950 10 
180952 1 
180958 103 
181058 1 
181088 1 
181099 1 
181110 1 
181116 10 
181123 2 
181139 1 
181163 1 
181242 3 
181248 3 
181281 1 
181400 19 
181419 24 
181465 22 
181549 45 
181590 7 
181687 18 
181701 17 
181715 52 
181782 23 
182038 28 
182048 36 
182081 17 
182096 43 
182100 16 
182104 3 
182110 9 
182141 6 
182145 44 
182149 39 
182155 6 
182164 30 
182170 6 
182175 1 
182180 4 
182187 8 
182309 9 
182319 1 
182325 122 
182331 13 
182333 8 
182340 11 
182456 15 
182503 1 
182512 15 
182520 23 
182607 11 
182611 29 
182625 30 
182644 102 
182663 26 
182700 20 
182719 9 
182766 6 
182771 25 
182784 1 
182796 3 
182822 33 
182885 2 
182895 47 
182932 3 
182976 50 
182987 1 
182991 2 
182993 18 
182997 146 
183013 6 
183017 13 
183024 27 
183031 1 
183033 11 
183047 1 
183052 22 
183055 80 
183066 1 
183067 29 
183071 15 
183073 3 
183075 13 
183076 1 
183085 1 
183093 8 
183099 20 
183102 40 
183113 15 
183137 1 
183154 41 
183160 12 
183164 3 
183167 139 
183175 20 
183182 16 
183183 20 
183185 26 
183188 2 
183191 29 
183195 68 
183196 6 
183203 16 
183206 6 
183213 20 
183246 164 
183250 116 
183252 1 
183253 8 
183254 1 
183264 216 
183279 50 
183281 1 
183282 9 
183287 12 
183290 5 
183292 6 
183299 15 
183309 4 
183311 3 
183336 3 
183390 7 
183393 1 
183398 13 
183414 1 
183419 33 
183434 2 
183575 6 
183617 5 
183638 3 
183709 6 
183724 8 
183754 3 
183760 1 
183764 33 
183769 15 
183773 60 
183779 5 
183780 1 
183783 3 
183794 59 
183805 1 
183818 1 
183839 3 
183859 7 
183902 9 
183931 42 
183936 5 
183941 37 
183944 20 
183949 3 
183952 40 
183956 4 
183960 20 
183971 18 
183974 49 
183976 1 
183977 92 
183983 2 
183986 1 
183997 38 
184042 34 
184045 4 
184047 4 
184048 8 
184052 19 
184053 21 
184055 7 
184060 20 
184064 24 
184067 64 
184074 1 
184079 35 
184085 6 
184090 16 
184104 38 
184109 7 
184112 37 
184113 10 
184114 72 
184118 87 
184131 87 
184169 8 
184176 36 
184182 23 
184186 9 
184216 3 
184240 2 
184293 9 
184305 5 
184309 20 
184335 25 
184338 4 
184339 8 
184342 5 
184344 74 
184350 103 
184353 88 
184359 6 
184360 25 
184364 15 
184366 22 
184367 38 
184368 1 
184369 10 
184375 38 
184379 10 
184411 17 
184417 121 
184424 72 
184434 2 
184435 31 
184448 14 
184449 37 
184453 18 
184464 2 
184471 5 
184492 1 
184582 8 
184606 8 
184727 16 
184736 16 
184741 12 
184748 5 
184756 14 
184791 39 
184794 6 
184817 1 
184822 7 
184826 152 
184899 1 
184928 37 
184932 25 
185000 1 
185396 1 
185564 9 
185680 5 
185862 11 
186385 1 
186656 4 
189064 64 
189299 8 
189420 1 
189627 10 
189697 19 
189849 21 
189858 12 
189911 3 
189928 3 
189959 11 
191312 21 
191317 1 
191356 1 
191456 46 
191470 43 
191482 1 
191484 47 
191493 3 
191498 37 
191535 14 
191549 7 
191561 117 
191570 10 
191574 9 
191595 1 
191603 5 
191619 12 
191670 6 
191684 2 
191703 7 
191714 4 
191715 4 
191723 7 
191878 10 
191884 2 
192038 3 
192068 1 
192180 1 
192211 8 
192219 14 
192342 7 
192505 5 
192557 10 
192671 6 
192672 4 
192836 2 
192844 1 
192866 4 
193120 13 
193145 29 
193173 2 
193208 85 
193245 3 
193403 6 
193494 10 
193579 17 
193582 2 
193641 9 
193706 46 
193787 21 
193838 2 
193895 2 
193956 4 
193961 1 
193962 1 
193967 4 
193990 4 
193992 4 
194024 6 
194114 24 
194203 1 
194310 4 
194397 3 
194407 16 
194418 2 
194460 1 
194589 1 
194594 1 
194620 4 
194629 1 
194634 1 
194656 1 
194662 1 
194666 1 
194667 1 
194673 3 
194683 1 
194686 2 
194697 1 
194720 1 
195222 1 
195239 1 
195598 3 
195865 4 
196027 2 
196362 6 
196363 2 
196420 23 
196427 20 
196430 77 
196435 7 
196445 5 
196450 14 
196452 7 
196453 11 
196461 2 
196476 3 
196484 3 
196494 11 
196619 1 
196630 28 
196638 112 
196639 14 
196669 1 
196677 18 
196680 46 
196682 18 
196687 6 
196689 2 
196702 1 
196714 8 
196715 16 
196845 1 
196910 2 
197035 20 
197331 2 
197475 22 
197489 14 
197497 7 
197613 3 
197726 1 
197862 42 
198043 8 
198104 4 
198188 2 
198201 12 
198318 7 
198392 1 
198402 5 
198471 5 
198528 18 
198714 36 
198849 11 
198887 2 
199025 2 
199072 12 
199082 2 
199139 10 
199215 3 
199252 13 
199256 1 
199275 16 
199334 15 
199380 17 
199383 7 
199396 13 
199400 3 
199483 5 
199491 1 
199623 8 
199627 5 
199629 1 
199637 17 
199649 4 
199668 7 
199690 1 
199694 18 
199701 7 
199714 10 
199720 7 
199738 67 
199823 53 
199867 1 
199911 25 
199919 29 
199991 76 
199998 5 
200027 2 
200039 46 
200045 10 
200056 55 
200256 2 
200379 2 
200636 2 
200641 17 
200737 30 
200927 17 
201021 7 
201039 1 
201111 16 
201145 10 
201240 7 
201443 1 
201535 68 
201565 13 
201585 41 
201588 24 
201999 64 
202029 5 
202546 18 
202653 9 
202661 22 
202662 2 
202666 8 
202827 1 
202956 1 
202959 3 
202971 16 
203007 10 
203022 12 
203122 14 
203133 2 
203140 23 
203154 4 
203316 6 
203319 26 
203367 4 
203443 4 
203476 2 
203480 55 
203485 1 
203489 14 
203495 8 
203502 3 
203515 1 
203520 1 
203523 37 
203529 37 
203534 171 
203543 40 
203546 51 
203549 51 
203554 134 
203564 111 
203570 15 
203577 16 
203578 2 
203585 12 
203599 1 
203603 11 
203721 29 
203726 5 
203742 3 
203764 13 
204579 5 
204700 3 
204853 6 
204854 18 
204860 9 
204863 4 
204864 12 
204865 61 
204867 10 
204872 4 
204877 15 
204879 1 
204882 21 
204883 9 
204886 52 
204889 69 
204893 16 
204894 11 
204897 1 
204903 69 
205063 2 
205069 6 
205081 48 
205221 17 
205269 38 
205356 11 
205462 1 
205472 5 
205487 12 
205528 3 
205600 6 
205605 7 
205723 34 
205821 8 
205826 1 
205831 2 
205844 15 
205846 41 
205855 24 
205880 6 
205889 36 
205899 5 
205903 2 
205907 29 
205910 11 
205917 1 
205922 8 
205925 1 
205930 3 
205932 26 
205933 18 
205935 6 
205940 34 
205944 65 
205945 1 
205951 8 
205952 11 
205956 8 
206002 13 
206039 1 
206130 2 
206221 19 
206232 2 
206283 1 
206404 19 
206408 5 
206425 22 
206444 11 
206447 16 
206610 185 
206727 54 
206789 116 
206884 15 
206897 21 
206938 1 
206941 30 
206952 14 
207083 2 
207101 9 
207261 1 
207265 2 
207269 2 
207278 11 
207283 1 
207294 13 
207307 28 
207311 41 
207317 2 
207322 15 
207350 7 
207358 5 
207360 17 
207364 12 
207368 15 
207374 23 
207378 14 
207381 3 
208366 4 
208391 2 
208416 3 
208577 34 
208698 25 
208736 18 
208739 4 
210164 13 
210178 9 
210197 12 
210201 46 
210212 28 
210226 18 
210282 51 
210286 2 
210301 20 
210395 19 
210417 26 
210553 20 
210563 7 
210572 2 
210652 22 
210657 34 
210665 5 
210761 1 
210764 10 
210772 1 
210774 57 
210776 24 
210777 1 
210781 10 
210783 19 
210791 235 
210795 6 
210798 13 
210801 3 
210802 81 
210805 23 
210808 9 
210809 1 
210821 1 
210822 37 
210823 1 
210834 30 
210836 38 
210837 26 
210838 12 
210843 6 
210852 26 
210854 104 
210861 17 
210867 2 
211022 10 
211025 2 
211028 3 
211189 34 
211215 14 
211231 1 
211326 2 
211344 14 
211351 3 
211490 2 
211491 6 
211495 7 
211501 1 
212077 12 
212094 6 
212137 4 
212138 25 
212259 1 
212562 2 
212570 22 
212624 11 
212625 10 
212827 1 
212830 4 
212854 4 
212883 2 
212978 1 
212990 32 
212997 1 
213012 50 
213017 2 
213033 42 
213039 1 
213041 28 
213042 16 
213043 1 
213048 6 
213053 8 
213058 24 
213059 9 
213060 1 
213065 13 
213100 88 
213107 5 
213110 3 
213111 3 
213112 2 
213113 7 
213149 12 
213152 3 
213165 57 
213188 10 
213345 27 
213359 7 
213431 12 
213446 91 
213451 2 
213457 35 
213490 58 
213759 15 
213774 3 
213777 1 
213987 34 
213991 6 
214016 6 
214117 4 
214467 1 
214581 6 
214599 2 
214622 2 
214911 4 
215027 38 
215392 4 
215549 12 
215565 45 
215634 2 
215666 4 
215862 3 
215972 1 
216032 11 
216089 5 
216109 3 
216114 10 
216148 4 
216153 2 
216284 10 
216287 1 
216412 4 
216432 3 
216453 2 
216459 16 
216464 5 
216527 5 
216546 12 
216562 1 
216591 24 
217652 1 
220181 2 
220184 1 
220190 53 
220198 2 
220205 1 
220213 42 
220221 112 
220229 2 
220236 4 
220237 18 
220243 2 
220247 1 
220259 10 
220325 7 
220335 11 
220345 13 
220433 2 
220517 1 
221084 1 
221244 1 
221392 4 
221482 23 
221509 15 
221510 29 
221515 3 
221517 9 
221528 47 
221541 1 
221557 15 
221568 14 
221570 13 
221571 10 
221582 7 
221588 2 
221609 1 
221615 2 
221643 1 
221646 1 
221666 4 
221669 1 
221703 6 
221739 1 
221765 1 
221783 9 
221788 2 
221808 5 
221813 2 
221831 4 
221842 12 
221850 20 
221866 5 
221911 8 
221940 3 
221943 5 
221955 7 
221958 30 
221960 7 
221963 41 
221971 7 
222003 5 
222015 15 
222022 15 
222170 11 
222178 1 
222183 1 
222187 11 
222221 6 
222346 16 
222358 1 
222381 9 
222502 15 
222856 1 
222885 3 
222888 37 
222901 1 
222918 3 
223042 71 
223083 13 
223090 3 
223146 24 
223150 1 
223154 77 
223158 2 
223159 30 
223160 5 
223166 1 
223167 26 
223474 11 
223482 3 
223511 31 
223641 2 
223696 3 
223704 5 
223707 1 
223858 2 
223881 4 
223884 8 
223888 8 
223891 14 
223894 13 
223897 5 
223902 45 
223917 8 
223919 11 
223922 10 
223926 8 
223928 6 
223941 20 
223943 7 
223946 6 
223951 3 
223962 1 
223974 1 
223978 1 
223982 52 
223987 3 
223991 4 
224013 10 
224114 54 
224121 16 
224129 64 
224131 3 
224132 79 
224134 1 
224136 32 
224143 4 
224176 4 
224362 22 
224367 11 
224370 34 
224373 5 
224445 45 
224472 3 
224506 5 
224517 8 
224528 1 
224531 17 
224585 19 
224604 1 
224646 2 
224651 28 
224730 1 
224733 15 
224737 1 
224741 5 
224744 8 
224751 11 
224762 5 
224805 1 
224853 6 
224861 7 
224864 2 
224865 16 
224871 3 
224876 8 
224882 4 
224883 18 
224890 94 
224894 17 
224899 42 
224905 31 
224906 3 
224908 2 
224913 118 
224916 28 
224922 10 
224924 7 
224926 4 
224927 18 
224928 3 
224932 20 
224942 9 
224949 7 
224954 17 
224963 33 
224973 10 
224974 5 
224978 6 
224989 1 
225000 6 
225013 2 
225040 18 
225043 9 
225045 7 
225046 3 
225049 2 
225052 7 
225053 20 
225054 4 
225057 24 
225101 29 
225107 17 
225114 178 
225119 10 
225121 8 
225122 1 
225126 1 
225128 10 
225130 2 
225132 2 
225135 47 
225136 1 
225139 3 
225143 1 
225158 1 
225167 93 
225172 8 
225174 4 
225178 4 
225189 2 
225191 3 
225233 9 
225239 18 
225243 6 
225244 4 
225250 1 
225251 6 
225255 1 
225262 2 
225314 5 
225320 2 
225323 4 
225328 61 
225350 2 
225365 6 
225369 10 
225373 3 
225381 7 
225389 5 
225394 12 
225395 58 
225402 3 
225407 69 
225411 6 
225417 3 
225428 23 
225431 1 
225434 4 
225442 10 
225446 6 
225451 19 
225459 1 
225470 29 
225480 6 
225484 10 
225487 17 
225488 5 
225489 1 
225490 1 
225494 18 
225499 2 
225500 4 
225502 5 
225504 46 
225518 21 
225532 13 
225548 5 
225551 6 
225557 1 
225569 2 
225581 1 
225639 8 
225648 40 
225683 55 
225692 6 
225693 3 
225696 11 
225708 13 
225782 1 
225819 16 
225824 1 
225830 4 
225835 7 
225847 3 
225875 9 
225888 11 
226003 6 
226021 56 
226027 2 
226037 2 
226041 1 
226045 4 
226053 160 
226054 10 
226055 5 
226063 29 
226066 7 
226071 284 
226080 60 
226098 2 
226105 2 
226115 9 
226116 7 
226117 8 
226120 3 
226121 1 
226125 1 
226128 8 
226132 11 
226167 3 
226170 18 
226172 4 
226173 4 
226175 6 
226178 6 
226179 13 
226180 14 
226182 6 
226188 10 
226189 13 
226193 11 
226198 31 
226200 30 
226201 31 
226203 74 
226205 1 
226208 1 
226216 2 
226228 17 
226319 7 
226337 82 
226348 6 
226352 4 
226357 2 
226360 47 
226372 9 
226373 14 
226374 1 
226381 4 
226382 11 
226394 2 
226454 20 
226524 40 
226534 169 
226544 71 
226560 3 
226563 6 
226569 6 
226582 1 
226589 3 
226596 7 
226620 4 
226629 50 
226631 2 
226640 44 
226646 3 
226648 18 
226653 49 
226656 2 
226701 27 
226722 6 
226725 1 
226729 6 
226730 8 
226733 1 
226744 15 
226755 1 
226763 4 
226769 12 
226779 1 
226832 4 
226836 1 
226841 30 
226849 6 
226851 74 
226856 17 
226859 20 
226869 27 
226880 2 
226884 2 
226886 1 
226887 12 
226903 3 
226909 3 
227068 2 
227074 18 
227149 13 
227172 3 
227287 5 
227337 1 
227343 38 
227367 1 
227375 6 
227391 1 
227454 1 
227466 1 
227530 1 
229234 11 
229242 12 
229252 1 
229259 3 
229267 1 
229272 1 
229283 8 
229311 3 
229314 2 
229317 50 
229322 1 
229331 25 
229368 4 
229401 24 
229505 170 
229515 8 
229524 22 
229632 7 
229964 2 
231430 22 
231453 12 
231531 1 
231582 23 
231632 2 
231633 5 
231644 14 
231675 13 
231689 10 
231728 26 
231761 11 
231762 1 
231772 4 
231804 5 
231821 60 
231854 4 
231883 1 
231899 1 
231994 33 
232036 9 
232180 22 
232332 18 
232423 58 
232586 5 
232720 18 
232732 34 
232928 17 
233423 19 
233441 1 
233525 28 
233693 2 
233694 6 
233698 3 
233700 1 
233720 1 
233730 57 
233740 5 
233747 7 
233755 3 
233910 8 
233912 2 
233913 7 
233917 5 
233920 1 
233928 3 
233931 6 
233939 3 
233964 3 
234107 8 
234123 3 
234404 11 
234428 1 
234866 2 
235018 1 
235395 16 
235612 1 
235618 2 
235839 11 
236003 6 
236527 9 
236625 1 
236934 1 
237036 2 
237083 1 
237093 13 
237129 6 
237146 15 
237308 1 
237433 1 
237468 86 
237474 1 
237483 27 
237509 11 
237516 13 
237558 2 
237615 71 
237642 1 
237697 3 
237929 2 
237937 4 
238105 35 
238113 12 
238119 42 
238291 16 
238306 10 
238313 9 
238350 5 
238357 1 
238360 18 
238369 2 
238373 6 
238402 8 
238457 4 
239183 1 
239373 2 
239533 6 
239618 14 
239717 15 
239723 9 
239814 34 
239820 3 
239861 84 
239864 11 
239875 22 
239893 19 
239906 97 
239934 11 
239948 3 
239981 11 
240117 2 
240127 1 
240163 7 
240215 51 
240430 36 
240434 27 
240452 5 
240505 10 
240632 15 
240684 15 
240707 2 
240970 1 
240991 9 
240996 20 
241187 2 
241332 48 
241337 17 
241360 3 
241391 2 
241482 95 
241506 2 
241513 1 
241546 2 
241574 3 
241576 3 
241590 14 
241592 5 
241603 13 
241604 3 
241612 16 
241623 1 
241745 10 
241788 13 
241798 13 
241814 11 
241872 1 
241887 6 
241926 8 
241928 1 
241931 1 
241948 6 
241962 1 
242255 5 
242440 25 
242607 36 
242729 24 
242741 87 
242801 4 
242830 24 
243138 1 
244170 1 
244205 1 
244211 69 
244234 1 
244255 20 
244390 2 
244401 5 
244412 36 
244519 6 
244540 3 
244548 9 
244600 30 
244604 51 
244678 4 
244686 9 
245200 11 
245213 3 
245244 9 
245268 1 
245282 1 
245287 7 
245307 28 
245308 3 
245470 33 
245484 2 
245575 14 
245952 4 
245973 1 
245989 10 
246003 1 
246007 5 
246008 20 
246009 5 
246021 12 
246027 35 
246032 7 
246039 3 
246042 1 
246049 9 
246061 2 
246062 5 
246072 2 
246084 22 
246086 1 
246206 9 
246233 3 
246327 1 
246397 3 
246526 4 
246894 1 
247037 5 
247490 8 
247914 2 
248062 1 
248104 44 
248170 1 
248204 6 
248207 1 
248211 4 
248224 15 
248257 22 
248265 4 
248266 12 
248274 2 
248288 50 
248290 1 
248302 1 
248311 2 
248313 6 
248318 3 
248319 8 
248462 8 
248466 24 
248473 2 
248493 3 
248637 19 
248645 58 
248651 41 
248662 19 
248950 5 
249002 3 
249045 2 
249948 34 
249970 44 
249973 2 
249975 8 
249978 2 
249980 43 
249984 3 
249986 72 
249995 2 
250002 99 
250098 2 
250126 1 
250605 5 
250747 1 
250765 85 
250884 17 
250927 47 
250973 3 
250997 9 
251335 14 
251857 2 
251872 4 
251873 3 
251879 9 
251885 29 
251887 3 
251890 7 
251893 4 
251896 90 
251914 48 
251926 10 
251977 1 
251985 15 
251989 59 
251992 20 
251998 2 
252002 2 
252004 10 
252008 15 
252130 10 
252141 28 
252159 17 
252298 1 
252306 5 
252314 4 
252328 1 
252330 81 
252331 2 
252332 1 
252335 23 
252341 2 
252348 48 
252404 11 
252406 10 
252407 1 
252408 7 
252413 4 
252421 7 
252426 4 
252429 3 
252434 29 
252442 37 
252443 2 
252456 5 
252750 1 
253176 4 
253191 15 
253357 1 
253365 1 
253394 1 
253404 7 
253426 4 
253429 2 
253457 2 
253473 2 
253493 1 
253497 1 
253567 9 
253608 19 
253628 1 
253740 14 
253755 6 
253763 14 
253774 4 
253778 6 
253794 15 
253817 2 
254163 81 
254479 24 
254490 2 
254564 18 
254572 2 
254717 20 
254752 1 
254846 29 
254902 24 
254903 7 
254938 28 
255044 17 
255166 2 
255218 2 
255291 4 
255337 5 
255353 9 
255400 1 
255404 8 
255410 6 
255420 2 
255449 43 
255457 1 
255458 9 
255463 17 
255469 6 
255474 3 
255487 9 
255553 23 
255592 1 
255647 1 
255651 3 
255663 14 
255670 1 
255679 6 
255702 4 
255752 22 
255810 9 
255818 5 
255823 7 
255825 16 
255827 5 
255828 30 
255830 27 
255835 7 
255846 19 
255847 6 
255857 35 
255860 41 
255904 4 
255919 37 
255925 6 
255930 4 
255936 4 
255940 5 
255944 4 
255946 23 
255969 1 
255972 23 
255989 2 
256014 2 
256030 1 
256038 25 
256082 1 
256114 34 
256119 14 
256130 6 
256135 139 
256138 31 
256143 146 
256144 4 
256155 121 
256183 30 
256202 23 
256205 3 
256218 6 
256240 20 
256312 1 
256315 1 
256318 5 
256326 23 
256340 43 
256355 6 
256361 143 
256393 16 
256398 6 
256402 9 
256406 3 
256414 8 
256423 3 
256426 54 
256428 90 
256430 38 
256439 41 
256451 28 
256453 2 
256454 8 
256456 1 
256457 29 
256473 44 
256478 7 
256487 33 
256490 13 
256507 8 
256513 1 
256543 43 
256552 1 
256591 7 
256614 2 
256659 7 
256700 15 
256708 3 
256728 3 
256755 1 
256793 2 
256842 15 
256936 34 
256944 2 
257023 20 
257119 13 
257136 10 
257149 1 
257156 6 
257189 8 
257293 9 
257357 1 
257401 2 
257402 1 
257890 12 
257905 12 
257915 20 
258027 7 
258085 45 
258129 23 
258239 2 
258659 1 
258799 4 
258872 59 
258992 29 
259021 5 
259084 32 
259395 17 
259537 19 
259591 8 
259726 24 
259915 7 
259939 4 
259958 10 
260098 3 
260250 1 
260297 23 
260476 3 
260788 5 
260921 8 
260991 1 
261023 1 
261122 1 
261147 119 
261159 17 
261181 218 
261187 6 
261199 33 
261213 21 
261232 89 
261235 56 
261243 80 
261249 6 
261254 57 
261269 3 
261387 41 
261411 21 
261421 1 
261431 21 
261442 14 
261585 2 
261600 5 
261604 22 
261622 1 
261634 22 
261654 1 
261670 24 
261681 6 
261689 1 
261698 3 
261704 7 
261705 5 
261720 16 
261844 3 
261855 3 
261868 12 
261901 14 
262028 54 
262033 5 
262079 29 
262190 9 
262231 1 
262234 15 
262241 1 
262284 8 
262352 1 
262407 17 
262507 2 
262525 5 
262534 1 
262580 2 
262635 1 
262725 1 
262750 4 
262835 5 
262888 55 
262891 31 
262915 1 
262938 7 
262969 11 
263057 9 
263132 1 
263152 3 
263174 11 
263181 55 
263182 7 
263189 3 
263191 34 
263195 57 
263196 8 
263197 3 
263201 2 
263202 41 
263203 11 
263205 84 
263207 3 
263209 40 
263214 6 
263217 27 
263225 14 
263226 16 
263243 22 
263250 2 
263271 14 
263274 6 
263280 8 
263281 36 
263285 10 
263292 11 
263293 1 
263295 24 
263298 4 
263301 7 
263305 6 
263307 9 
263309 1 
263317 39 
263324 6 
263329 1 
263336 1 
263347 1 
263355 6 
263357 13 
263363 26 
263368 41 
263374 57 
263392 28 
263399 14 
263482 1 
263519 54 
263576 7 
263599 5 
263613 8 
263703 26 
263708 9 
263719 1 
263724 12 
263754 6 
263756 41 
263761 2 
263767 3 
263768 26 
263772 12 
263777 12 
263781 1 
263903 4 
263909 17 
263933 2 
263948 6 
263959 11 
263968 59 
263973 93 
263986 11 
263994 8 
264007 1 
264010 24 
264015 77 
264021 6 
264026 38 
264029 2 
264032 1 
264037 95 
264045 1 
264050 5 
264057 23 
264084 11 
264124 3 
264344 26 
264490 10 
264623 5 
264841 11 
264856 11 
264973 14 
265426 4 
265445 1 
265460 23 
265472 3 
265516 3 
265577 8 
265625 1 
265799 27 
265985 3 
266023 28 
266027 63 
266044 9 
266151 10 
266174 21 
266252 21 
266294 4 
266302 1 
266326 1 
266329 13 
266355 57 
266360 44 
266365 6 
266368 103 
266391 20 
266406 5 
266412 88 
266427 1 
266431 52 
266437 47 
266441 25 
266444 1 
266565 14 
266595 22 
266607 63 
266613 1 
266619 70 
266683 8 
266766 15 
266933 61 
267841 13 
268014 58 
268125 1 
268344 1 
268424 23 
268704 3 
268811 30 
268848 19 
268880 18 
268900 12 
268952 1 
269370 3 
269505 1 
269611 3 
269803 67 
269840 21 
269909 24 
269942 20 
270011 53 
270032 60 
270062 1 
270068 38 
variableStep chrom=chrVII
281 38 
351 1 
569 1 
4685 1 
6823 2 
7621 1 
7744 13 
8854 93 
9222 12 
9246 5 
9457 7 
9603 3 
9747 4 
9938 7 
10226 18 
10272 3 
10277 1 
10428 1 
10506 2 
10587 22 
10612 3 
10620 11 
11451 3 
11636 4 
11686 38 
11968 3 
12073 22 
12228 26 
12240 16 
12369 10 
12481 20 
12500 20 
12629 11 
12697 1 
13164 62 
13167 1 
13168 162 
13206 9 
13214 4 
13282 6 
13285 8 
13447 94 
13713 75 
13726 1 
13901 3 
14303 5 
14331 5 
14346 17 
14381 3 
14496 8 
14540 17 
14545 18 
14548 20 
14551 2 
14575 9 
14748 18 
14824 1 
14908 9 
15110 25 
15416 1 
16236 8 
16348 1 
16424 4 
16461 20 
16469 10 
16490 10 
16708 27 
16790 7 
17009 97 
17130 3 
17140 16 
17203 2 
17392 11 
17501 5 
17662 1 
17796 10 
17899 22 
17922 16 
17932 61 
17936 15 
17939 7 
17996 3 
18021 4 
18115 43 
18169 5 
18177 1 
18346 1 
18762 3 
18798 112 
18830 1 
18848 37 
18862 29 
18870 107 
18876 16 
19045 2 
19059 7 
19072 1 
19189 1 
19353 5 
19498 1 
19538 13 
19554 1 
19865 12 
19957 4 
20029 7 
20035 4 
20196 122 
20201 2 
20236 15 
20274 4 
20325 76 
20338 2 
20351 110 
20359 6 
20367 3 
20376 1 
20415 31 
20433 29 
20434 38 
20438 16 
20492 30 
20496 6 
20516 21 
20530 3 
20534 8 
20546 1 
20550 19 
20573 7 
20588 1 
20594 77 
20611 50 
20614 8 
20658 20 
20661 39 
20670 70 
20673 3 
20686 20 
20699 17 
20756 33 
20805 7 
22117 70 
22156 3 
22168 2 
22221 2 
22223 42 
22226 1 
22230 2 
22263 3 
22364 3 
22387 1 
22413 4 
22415 3 
22419 1 
22434 53 
22441 2 
22460 1 
22477 5 
22517 1 
22591 3 
22662 74 
22738 22 
22972 23 
23084 1 
23245 2 
23266 2 
23269 4 
23278 3 
23286 37 
23295 9 
23299 1 
23345 46 
23354 8 
23366 40 
23376 96 
23383 38 
23390 20 
23423 39 
23424 1 
23429 4 
23433 60 
23440 8 
23478 18 
23589 30 
23614 3 
23643 80 
23651 28 
23654 15 
23663 17 
23694 1 
23696 2 
23713 22 
23716 11 
23725 31 
23746 40 
23750 10 
23758 25 
23759 1 
23762 27 
23812 12 
23837 5 
23906 34 
24384 1 
24798 4 
24825 25 
25156 2 
25165 9 
25175 1 
25205 7 
25217 2 
25304 4 
25407 19 
25587 7 
25591 24 
25616 2 
25661 10 
25760 23 
26036 1 
26354 1 
27378 1 
27574 4 
27589 33 
27590 4 
27592 4 
27627 10 
27632 9 
27633 35 
27643 100 
27704 42 
27716 33 
27719 13 
27737 30 
27894 32 
27985 19 
28093 7 
28269 14 
28372 2 
28672 1 
29005 7 
29623 2 
29733 7 
29989 1 
30093 28 
30097 20 
30103 6 
30120 12 
30334 3 
30346 1 
30486 11 
30821 6 
31184 4 
31243 2 
31398 21 
31407 2 
31577 22 
31712 5 
31714 23 
31745 14 
31749 65 
31759 64 
31766 1 
31837 1 
31843 38 
31846 7 
32051 12 
32615 8 
32737 21 
32889 3 
32899 2 
33161 5 
33164 2 
34208 8 
34456 1 
34471 2 
34503 1 
34805 3 
34988 7 
34989 4 
34996 1 
35005 30 
35176 125 
35191 2 
35203 29 
35208 20 
35216 3 
35256 87 
35412 9 
35413 3 
35415 9 
35420 26 
35432 28 
35456 9 
35469 6 
35485 2 
35487 13 
35492 27 
35494 5 
35599 4 
35661 2 
35681 55 
35725 15 
35777 3 
36132 1 
36601 14 
36772 2 
36785 1 
36787 11 
36797 7 
36803 4 
36844 8 
36849 1 
36886 1 
36901 1 
37592 3 
38832 3 
38852 9 
38856 8 
38860 1 
38863 29 
38866 47 
38867 1 
38868 20 
38871 6 
38875 14 
38893 129 
38927 1 
38960 10 
38963 24 
41248 45 
41300 14 
41305 5 
41314 5 
41319 80 
41322 13 
41399 1 
41403 21 
41405 22 
41406 6 
42189 2 
43028 6 
43049 41 
43077 14 
43131 7 
43365 1 
43505 2 
43519 10 
44220 1 
44352 1 
44624 7 
44831 22 
44903 67 
45126 6 
45178 26 
45274 1 
45282 16 
45288 21 
45292 13 
45295 2 
45298 17 
45310 2 
45320 4 
45322 2 
45325 5 
45338 16 
45343 4 
45381 4 
45385 4 
45397 18 
45680 7 
46279 13 
47093 3 
47104 4 
47614 4 
47733 17 
47975 15 
48094 11 
48141 26 
48272 8 
48484 6 
48492 22 
49365 6 
49372 4 
49375 34 
49380 2 
49435 6 
49443 1 
49448 17 
49476 10 
50460 4 
52455 25 
52569 5 
52572 38 
52588 53 
52630 17 
52755 41 
52789 55 
52992 8 
53030 12 
53052 1 
53276 7 
53472 9 
53650 58 
53656 1 
53663 46 
53674 217 
53696 35 
53724 12 
53730 42 
53741 10 
53742 18 
53745 26 
53749 29 
53752 9 
53759 15 
53922 4 
53930 7 
54076 5 
54102 18 
54268 65 
54459 4 
54485 5 
54554 3 
54845 4 
55220 1 
55223 16 
55293 35 
55501 6 
55521 2 
55524 24 
55528 10 
55675 16 
55697 9 
55714 1 
55750 5 
55818 11 
56143 2 
56177 8 
56200 3 
56218 1 
56225 3 
56301 1 
56309 2 
56315 55 
56326 13 
56329 14 
56336 32 
56351 3 
56366 1 
56399 12 
56685 32 
56846 1 
56885 4 
57013 25 
57301 4 
57540 4 
57557 39 
57775 4 
57787 13 
57973 41 
58267 11 
58415 2 
58730 5 
58955 8 
58975 8 
61959 2 
61979 9 
61992 2 
62004 35 
62006 1 
62013 3 
62033 1 
62223 7 
62273 53 
62347 3 
62523 55 
62548 26 
63509 81 
63629 3 
63666 4 
63677 1 
63691 2 
63710 20 
63728 2 
63872 1 
63907 18 
64122 4 
64196 4 
64442 14 
64446 2 
64451 10 
64656 35 
64913 10 
65150 11 
65247 86 
66255 16 
66316 1 
66436 16 
66656 78 
66963 40 
67152 6 
67267 23 
67276 2 
67474 1 
67489 1 
67490 2 
67501 12 
67505 1 
67525 9 
67540 2 
67675 1 
67695 10 
67823 2 
67844 1 
67997 53 
68321 13 
68647 6 
68931 7 
69123 39 
69290 2 
69427 1 
69470 1 
69477 15 
69482 16 
69494 2 
69500 1 
69511 24 
69534 3 
69715 6 
69738 10 
69755 15 
69854 4 
70203 4 
70575 11 
71105 19 
71895 23 
72295 8 
72560 20 
73199 3 
73212 36 
73227 38 
73238 1 
73259 18 
73282 23 
73298 54 
73306 1 
73655 2 
73661 24 
73793 6 
73935 1 
73976 22 
74133 5 
74149 7 
74294 15 
74313 6 
74400 20 
74417 1 
74420 1 
74457 19 
74467 3 
74514 3 
74550 100 
74563 12 
74623 16 
74675 36 
74795 10 
74805 1 
74836 1 
74847 78 
74880 18 
74995 6 
75295 110 
75527 3 
75646 16 
75674 31 
75705 10 
75858 38 
76134 3 
76140 7 
76177 33 
76246 2 
76533 17 
76585 13 
76638 12 
76653 2 
76706 25 
76763 8 
76767 46 
76775 3 
76777 7 
76781 12 
76784 34 
76797 1 
76826 3 
77381 3 
77965 7 
77986 1 
77989 3 
78012 19 
78032 3 
78172 46 
78195 3 
78307 1 
78321 7 
78326 10 
78360 7 
78640 1 
78662 6 
78860 1 
78866 29 
78990 10 
79007 3 
79019 1 
79027 1 
79037 20 
79043 1 
79047 11 
79057 4 
79111 6 
79120 5 
79147 5 
79169 1 
79446 15 
80389 9 
80414 46 
80431 3 
80446 1 
80482 4 
80508 1 
80947 3 
81267 11 
81286 17 
81289 53 
81298 11 
81300 41 
81309 11 
81317 57 
81323 7 
81326 27 
81376 12 
81385 68 
81391 2 
81400 12 
81540 13 
81560 21 
81562 4 
81756 1 
82314 4 
82319 2 
82332 1 
82363 1 
82371 4 
82379 2 
82434 10 
82626 11 
82786 61 
82797 6 
84314 12 
84342 1 
84361 23 
84370 13 
84517 6 
84520 4 
84524 4 
84529 1 
84532 1 
84533 14 
84535 18 
84538 13 
84542 4 
84580 1 
84585 3 
84756 1 
84907 23 
84918 7 
84926 1 
84932 1 
85113 38 
85682 18 
85876 23 
85949 2 
85988 2 
86064 80 
86638 6 
86654 3 
86772 65 
86864 3 
86997 8 
87016 16 
87018 14 
87311 35 
87315 10 
87330 25 
87342 11 
87350 3 
87366 12 
87417 6 
87426 20 
87429 17 
87432 28 
87435 1 
87443 1 
87450 15 
87462 20 
87471 5 
87476 28 
87769 3 
87800 3 
88202 21 
88254 1 
88449 8 
88558 15 
89009 42 
89052 14 
89604 4 
89846 3 
89877 3 
89937 2 
89941 1 
89969 6 
89988 8 
90315 19 
90759 33 
90934 32 
90961 10 
91120 7 
91133 41 
91142 29 
91146 2 
91154 4 
91292 3 
91298 11 
91314 1 
91371 3 
91382 24 
91386 13 
91404 5 
92355 32 
92368 5 
92420 1 
92446 64 
92475 72 
92487 22 
92500 4 
93265 1 
93608 1 
93626 9 
93638 4 
93660 7 
93672 47 
93681 1 
93705 19 
93858 11 
93919 5 
94069 21 
94082 22 
94229 3 
94242 32 
94257 6 
94518 9 
94545 3 
94644 24 
94716 41 
94722 27 
94807 3 
94811 181 
94817 4 
94916 32 
94953 12 
94978 2 
95003 17 
95016 3 
95020 1 
95049 2 
95089 1 
95103 2 
95119 4 
95228 1 
95232 2 
95297 2 
95391 3 
95394 1 
95401 4 
95431 2 
95451 4 
95466 2 
95496 1 
95696 21 
95709 23 
95978 5 
96074 135 
96202 85 
96492 76 
96510 34 
96513 14 
96515 1 
96836 4 
97002 45 
97047 16 
97187 28 
97196 7 
97214 11 
97245 4 
97254 14 
97265 6 
97469 5 
97472 1 
97523 8 
97585 1 
97622 10 
97765 4 
98108 6 
98406 2 
98415 6 
98680 6 
98688 6 
98701 73 
98715 6 
98718 6 
98724 9 
98817 33 
98818 8 
98844 61 
98852 2 
98867 3 
101945 26 
102051 23 
102168 11 
102218 2 
102223 14 
102290 1 
102461 2 
102558 10 
102660 1 
107626 10 
107671 12 
107675 13 
107683 2 
107926 1 
107955 2 
107969 1 
108070 6 
108252 24 
108274 6 
108786 2 
109051 8 
109422 13 
109539 5 
109697 17 
109965 6 
110026 11 
110211 30 
110237 6 
110256 19 
110412 11 
110424 5 
110542 9 
110561 54 
110574 14 
110578 5 
110591 2 
110595 1 
110608 41 
110614 8 
110642 28 
110756 47 
110777 26 
110781 5 
110786 1 
110922 9 
110983 1 
111429 6 
111567 1 
111586 12 
111702 2 
111721 7 
111739 16 
111755 1 
111778 1 
111790 1 
112099 2 
112108 7 
112115 8 
112184 2 
112223 6 
112246 1 
112304 1 
112329 3 
112426 4 
112586 12 
112606 42 
112762 49 
113456 9 
113500 6 
113517 4 
114237 17 
114474 26 
114647 2 
114768 45 
114801 17 
114845 26 
114849 7 
114853 17 
114857 6 
114863 17 
114872 6 
114875 3 
114880 4 
114908 1 
115221 4 
115223 1 
115265 60 
115399 17 
115415 1 
115533 17 
115537 15 
115539 14 
115542 3 
115548 1 
115575 11 
115680 5 
115686 1 
115713 3 
115730 7 
115732 27 
115744 17 
115754 6 
115806 11 
115830 16 
115841 20 
115849 2 
115855 5 
116162 1 
116180 133 
116234 30 
116257 6 
116581 177 
116950 41 
116962 1 
117044 12 
117055 4 
117119 5 
117206 13 
117338 3 
117367 4 
117384 1 
117413 10 
117538 3 
117587 2 
117786 7 
117815 27 
117863 33 
120559 1 
120992 2 
121012 3 
121048 15 
121063 4 
121095 2 
121107 1 
121114 16 
121159 8 
121280 11 
121426 28 
121600 15 
121639 5 
121651 12 
121775 1 
121789 6 
121792 1 
121805 1 
121821 1 
121828 6 
121834 1 
121840 3 
121842 1 
121942 4 
121976 5 
122146 52 
122188 16 
122203 45 
122214 3 
122252 1 
122258 26 
122280 2 
122293 6 
122434 1 
122485 3 
122489 17 
122494 8 
122510 48 
122514 1 
122519 10 
122526 2 
122538 1 
122549 20 
122552 10 
122714 16 
122913 15 
123045 2 
123067 3 
123195 8 
123212 54 
123368 40 
123383 19 
123387 33 
123394 4 
123410 4 
123428 8 
123436 3 
123456 1 
123460 6 
123509 1 
123516 25 
123526 1 
123534 56 
123538 16 
123543 6 
123545 2 
123552 9 
123567 34 
123726 2 
123740 5 
123962 5 
124200 7 
124286 8 
124335 3 
124397 2 
124401 5 
124406 39 
124416 2 
124417 1 
124418 7 
124419 2 
124420 14 
124440 1 
124478 3 
124918 54 
125104 5 
125956 2 
126549 25 
127317 3 
127701 7 
127739 5 
128105 4 
128243 5 
128519 11 
129178 13 
129344 3 
129423 5 
129426 2 
129550 3 
129612 32 
129615 3 
129618 33 
129675 1 
129679 65 
129682 28 
129690 1 
129691 124 
129722 1 
129922 7 
130042 7 
130202 3 
130254 2 
130825 2 
130966 26 
131039 1 
131134 14 
131140 7 
131145 1 
131265 29 
131320 11 
131334 3 
131344 1 
131349 15 
131351 2 
131359 7 
131362 7 
131369 79 
131374 16 
131375 1 
131380 1 
131385 1 
131479 5 
134103 3 
134698 8 
136512 1 
138564 5 
138815 1 
139195 5 
139327 1 
139351 38 
139400 103 
139460 2 
139511 12 
139519 12 
139528 98 
139566 16 
139856 3 
140080 11 
140103 1 
140234 1 
140283 10 
140369 2 
140979 2 
140986 25 
141315 5 
141649 9 
141797 4 
141802 29 
141820 2 
141832 2 
141836 4 
141838 72 
141843 11 
141850 18 
141858 31 
141889 17 
141912 46 
141914 2 
141922 40 
141938 2 
141954 9 
142297 21 
142481 16 
142594 8 
142767 14 
142806 10 
143219 5 
143380 1 
143400 12 
143513 1 
143544 1 
143656 7 
143674 31 
143678 1 
143692 1 
143996 4 
144162 3 
144166 3 
144169 11 
144187 20 
144210 7 
144213 5 
144223 5 
144262 16 
144265 3 
144273 2 
144295 20 
144302 50 
144308 4 
144314 1 
144315 93 
144323 12 
144349 16 
144460 10 
144477 1 
144499 19 
144503 1 
144504 56 
144512 5 
144524 18 
144526 6 
144534 42 
144553 13 
144554 15 
144592 6 
144631 11 
144665 1 
144672 13 
144692 16 
144704 63 
144840 42 
144848 2 
144851 13 
145018 52 
145120 17 
145176 20 
145493 1 
145516 50 
145588 1 
145599 11 
146396 1 
146586 2 
147092 1 
147740 16 
147752 8 
147758 16 
147764 17 
147829 2 
148013 4 
148037 9 
148119 2 
148123 1 
148130 4 
148137 3 
148141 9 
148162 9 
148770 3 
149356 1 
149372 5 
149375 5 
149388 22 
149392 5 
149393 10 
149421 3 
149611 19 
149737 6 
149774 1 
149891 7 
149914 9 
150194 51 
150295 13 
150338 1 
150664 13 
150672 3 
150713 41 
150724 11 
150728 16 
150729 4 
150858 9 
150863 1 
150889 6 
151012 19 
151022 35 
151038 10 
151203 14 
151291 5 
152090 1 
152480 3 
152584 21 
152613 8 
152894 1 
152898 1 
152901 5 
152912 3 
152916 28 
152924 23 
152937 1 
152945 10 
152948 10 
152955 16 
152958 8 
152973 2 
152981 28 
153008 9 
153016 4 
153037 1 
153126 9 
153140 2 
153150 1 
153187 4 
153194 2 
153313 1 
153392 8 
153493 21 
153524 1 
154032 27 
154277 25 
154298 10 
154411 7 
154416 5 
154424 3 
154425 5 
154428 28 
154455 1 
154461 1 
154469 8 
154471 6 
154488 8 
154506 11 
154709 2 
154732 1 
154734 38 
154797 14 
154854 4 
154862 3 
154968 8 
155007 3 
155019 16 
155282 6 
155369 4 
155482 3 
155572 23 
155733 55 
155743 17 
155750 12 
155758 2 
155941 37 
156104 3 
156219 16 
156224 10 
156244 52 
156272 26 
156282 20 
156305 40 
156337 27 
156354 1 
156358 27 
156368 33 
156415 31 
156432 6 
156446 5 
156475 123 
156808 2 
156824 4 
156854 20 
156980 14 
157015 25 
157235 14 
157323 25 
157365 1 
157448 23 
157471 15 
157492 11 
157624 20 
157636 3 
157667 5 
157669 1 
157677 4 
157691 1 
157699 1 
157703 6 
157707 32 
157709 5 
157715 15 
157770 26 
157801 24 
157979 2 
158249 1 
158440 1 
158663 14 
158790 9 
158809 26 
158909 5 
158933 12 
158945 17 
159106 6 
159122 10 
159132 23 
159134 40 
159135 1 
159279 13 
159300 2 
159313 3 
159335 11 
159339 12 
159343 40 
159362 13 
159397 8 
159404 32 
159510 1 
159781 5 
159787 60 
159793 2 
159829 27 
159834 18 
159879 3 
160175 1 
160322 5 
160700 14 
160811 61 
161146 3 
161597 34 
161649 9 
161824 10 
162068 2 
162089 39 
162413 13 
162421 130 
162564 1 
162841 6 
163062 1 
163068 6 
163082 2 
163181 1 
163484 5 
163592 15 
163611 9 
163629 3 
163727 9 
164300 1 
164393 48 
164463 14 
164625 115 
164680 4 
164706 7 
164725 13 
164882 52 
164892 1 
165024 3 
165089 9 
165212 3 
165229 14 
165247 6 
165249 3 
165262 4 
165267 10 
165276 17 
165287 5 
165316 1 
165320 19 
165336 7 
165347 7 
165354 10 
165501 3 
165507 1 
165511 4 
165539 9 
165546 1 
165566 2 
165592 3 
165599 2 
165607 1 
165703 1 
165738 4 
165770 1 
165786 1 
165792 2 
165916 2 
165926 6 
165946 8 
166014 3 
166028 14 
166040 19 
166049 3 
166058 6 
166065 16 
166077 11 
166081 26 
166087 2 
166121 3 
166156 16 
166171 17 
166181 1 
166186 3 
166206 25 
166270 1 
166289 9 
166304 14 
166387 1 
166389 11 
166392 2 
166393 18 
166403 1 
166406 3 
166408 1 
166429 27 
166437 2 
166441 12 
166492 1 
166589 17 
166603 1 
166612 20 
166662 2 
166667 5 
166670 2 
166703 64 
166708 10 
166720 56 
166723 13 
166727 12 
166746 9 
166753 15 
166756 5 
166766 5 
166834 1 
166863 1 
166866 27 
166905 4 
166907 37 
167031 7 
167037 1 
167211 7 
167364 24 
167521 36 
167522 1 
167525 17 
167534 8 
167538 9 
167584 1 
167601 2 
167602 9 
167603 7 
167607 67 
167658 3 
167712 2 
167714 1 
167827 12 
168046 8 
168126 21 
168222 1 
169833 2 
169874 55 
170364 6 
170389 18 
170562 1 
170666 20 
170697 3 
170760 3 
170865 11 
170955 5 
171207 1 
171352 8 
171442 1 
171463 2 
171865 29 
172031 139 
172114 9 
172203 8 
172851 1 
173010 7 
173116 2 
173161 27 
173164 14 
173206 3 
173209 2 
173215 28 
173221 22 
173304 1 
173424 8 
173538 4 
174416 16 
174438 12 
174451 11 
174459 3 
174470 35 
174483 32 
174501 2 
174509 18 
174637 11 
174667 16 
175004 4 
175247 15 
175301 9 
175401 8 
175733 1 
175739 17 
175854 2 
175858 28 
175863 4 
175872 10 
175873 51 
175978 4 
176210 129 
178977 6 
179012 10 
180478 5 
180510 12 
180528 1 
180548 2 
180562 2 
180582 27 
180592 1 
180595 7 
180613 10 
180617 1 
182196 15 
182221 9 
182238 6 
182241 174 
182253 28 
182261 1 
182320 3 
182327 1 
183993 4 
184075 56 
184089 4 
184276 64 
184316 2 
184464 8 
184792 2 
184855 1 
185070 48 
185103 8 
185135 17 
185306 27 
185474 19 
185486 48 
185515 20 
185532 1 
185677 9 
185897 30 
185899 2 
185908 28 
185912 9 
185915 3 
185918 10 
185927 24 
185962 1 
187340 13 
187378 6 
187422 1 
187539 2 
190546 5 
190555 1 
190850 10 
190897 15 
190912 10 
190928 1 
190936 1 
190976 16 
190987 2 
191014 16 
191020 24 
191027 15 
191028 1 
191032 74 
191046 6 
191058 1 
191060 25 
191061 1 
191083 4 
191227 12 
191251 2 
191375 20 
191835 1 
191860 2 
191920 4 
192280 20 
192434 18 
193009 6 
193182 2 
193219 95 
193224 1 
193233 13 
193243 11 
193377 12 
193420 36 
193429 4 
193433 10 
193437 8 
193445 2 
193450 5 
193452 9 
193477 1 
193481 5 
193482 4 
193500 3 
193832 3 
193899 1 
194247 1 
196414 10 
196571 1 
196600 1 
196612 2 
196650 1 
196678 85 
196691 14 
196748 23 
196756 15 
196896 2 
196901 19 
196964 4 
197000 1 
197010 15 
197015 6 
197026 25 
197029 12 
197030 65 
197031 1 
197032 1 
197035 50 
197072 9 
197085 10 
197101 2 
197102 5 
197110 6 
197112 12 
197124 6 
197133 382 
197148 11 
197161 14 
197169 22 
197177 17 
197185 1 
197233 4 
197249 9 
197260 9 
197263 4 
197266 17 
197273 33 
197283 22 
197291 5 
197341 22 
197441 4 
197451 128 
197461 14 
197463 118 
197636 15 
197659 16 
197671 10 
197675 63 
197690 8 
197696 22 
197726 126 
197758 96 
197778 2 
197790 5 
197802 1 
197807 6 
197842 6 
197847 18 
197853 32 
197940 2 
197966 40 
197974 5 
197980 141 
198043 6 
198047 18 
198075 1 
198081 2 
198223 20 
198226 5 
198246 21 
198249 1 
198287 1 
198392 2 
198463 2 
198567 8 
198919 1 
198978 120 
199006 16 
199041 12 
199075 3 
199088 7 
199109 9 
199116 8 
199197 10 
199267 3 
199368 6 
199522 7 
199933 3 
199980 2 
200064 43 
200094 93 
200194 7 
200232 11 
200270 3 
200275 10 
200278 8 
200282 15 
200290 3 
200349 1 
200363 4 
200365 4 
200391 2 
200438 7 
200515 11 
200524 3 
200572 1 
200671 23 
200767 25 
201074 3 
201128 5 
201227 18 
201466 18 
201647 1 
201804 6 
201889 46 
201891 7 
202059 28 
202209 28 
202365 23 
202419 17 
202553 3 
202559 11 
202576 4 
202582 1 
202614 5 
202634 22 
202641 40 
202646 2 
202662 6 
202678 11 
202810 38 
202988 26 
203458 6 
203661 6 
203773 6 
203800 2 
203956 3 
204026 2 
204060 1 
204086 1 
204101 62 
204104 2 
204354 16 
204413 11 
204772 54 
204918 10 
204951 13 
205119 2 
205151 15 
205424 9 
205439 6 
205443 1 
205458 2 
205526 7 
205572 4 
205579 13 
205585 84 
205589 18 
205593 5 
205598 1 
205644 9 
205666 2 
205670 31 
205680 38 
205684 7 
205743 1 
205830 88 
205875 3 
205939 38 
205960 28 
206059 1 
206118 23 
206125 1 
206139 1 
206144 5 
206145 7 
206164 4 
206186 16 
206192 7 
206398 1 
206588 2 
206607 8 
206610 9 
206616 12 
206692 9 
206919 28 
206994 11 
207062 17 
207103 38 
207163 10 
207810 11 
207863 8 
207939 10 
207969 64 
207972 1 
207997 7 
208090 67 
208094 5 
208372 2 
208378 11 
208705 1 
208706 14 
208765 6 
208767 9 
208798 3 
208805 40 
208864 7 
208867 18 
208869 1 
208875 1 
209018 16 
209851 5 
209996 7 
210008 2 
210192 14 
210203 6 
210204 28 
210225 121 
210269 13 
210276 21 
210281 45 
210308 1 
210315 2 
210349 1 
210734 1 
210742 6 
211090 1 
211553 5 
211567 18 
212046 5 
212128 23 
212136 15 
212622 87 
212643 1 
212662 35 
212752 7 
212775 3 
212872 12 
213425 12 
213680 25 
213875 7 
213893 7 
213898 13 
213904 16 
213905 9 
213914 1 
213930 9 
214043 4 
214076 27 
215214 1 
215247 14 
215386 2 
215451 8 
215678 5 
215769 1 
215802 3 
215943 20 
215974 10 
216083 1 
216110 53 
216127 5 
216136 23 
216142 20 
216151 35 
216154 1 
216162 17 
216172 13 
216177 17 
216181 18 
216187 11 
216189 9 
216191 17 
216198 2 
216400 38 
216536 1 
216579 13 
216590 4 
217036 3 
217142 37 
217197 2 
217208 5 
217341 11 
217350 30 
217353 4 
217357 24 
217363 2 
217368 27 
217408 22 
217419 26 
217428 20 
217434 10 
217604 4 
218084 1 
218561 7 
218701 11 
218928 1 
218971 1 
219254 2 
220092 1 
220155 2 
220231 7 
220257 53 
220406 1 
220596 6 
220660 3 
220801 1 
220826 11 
220838 23 
220846 1 
220956 14 
220970 16 
224826 3 
225660 31 
225684 21 
225772 28 
225805 9 
225839 16 
225841 20 
225852 15 
225865 1 
225873 33 
225877 7 
225888 7 
225889 25 
225890 26 
225901 20 
226112 2 
226159 30 
226161 5 
226180 5 
226196 2 
226204 10 
226207 49 
226212 11 
226214 93 
226251 50 
226257 51 
226264 14 
226265 1 
226269 1 
226272 18 
226278 15 
226287 24 
226288 1 
226289 1 
226292 44 
226297 5 
226868 4 
227164 1 
227515 9 
227524 7 
227532 5 
227545 32 
227634 3 
227678 2 
228417 7 
228441 3 
228445 3 
228456 1 
228687 21 
228693 10 
228719 1 
228727 6 
228731 10 
228737 2 
228742 2 
228756 16 
228877 19 
228897 1 
228910 35 
228932 9 
228995 8 
229096 18 
229099 58 
229125 2 
229148 25 
229308 4 
229437 2 
229584 2 
229595 6 
229605 1 
229644 63 
229688 1 
229778 20 
229788 13 
229835 10 
229843 41 
229846 1 
229872 9 
229878 10 
229889 2 
229905 12 
229911 2 
229913 1 
229921 3 
229944 10 
229950 1 
229953 42 
229955 1 
229963 6 
229972 3 
230095 2 
230128 3 
230134 12 
232264 1 
232331 8 
232459 3 
232966 5 
233178 24 
233198 4 
233321 1 
233600 1 
233963 7 
234103 16 
234567 11 
234585 7 
234598 1 
234600 5 
234609 4 
234616 18 
234620 7 
234638 9 
234655 15 
234883 6 
235337 20 
235479 11 
235482 5 
235837 1 
235845 1 
235860 1 
235864 63 
236023 11 
236032 9 
236043 2 
236065 63 
236069 10 
236074 28 
236082 8 
236085 6 
236096 5 
236113 3 
236263 15 
236274 4 
238196 3 
238245 39 
238272 30 
238279 20 
238285 15 
238408 22 
238452 2 
238455 18 
239916 18 
240552 1 
240825 7 
240832 9 
241078 3 
241178 5 
241207 2 
241212 24 
241410 3 
241413 18 
241608 59 
241626 4 
241641 3 
241644 4 
241737 7 
241769 2 
241807 13 
241832 3 
241835 1 
241851 15 
242949 29 
243826 9 
244290 23 
244358 24 
244510 14 
244704 5 
244747 91 
244832 21 
244909 1 
244928 3 
245041 5 
245075 7 
245098 2 
245247 11 
245259 4 
245307 17 
245310 102 
245313 7 
245323 16 
245326 14 
245331 5 
245347 32 
245354 42 
245360 7 
245362 43 
245667 21 
245709 1 
245712 17 
245812 125 
245861 1 
246207 1 
246516 25 
246934 7 
246945 4 
247034 10 
247398 3 
247745 12 
248291 4 
248379 4 
248382 8 
248501 5 
248594 2 
248601 10 
248822 5 
248825 55 
248945 1 
249179 5 
249765 15 
249790 6 
249800 39 
252951 1 
253096 8 
253114 16 
253686 67 
253914 1 
253927 1 
253937 13 
253952 2 
253977 16 
253993 4 
254002 9 
254048 24 
254139 8 
254291 34 
254434 2 
254524 4 
255363 15 
255367 3 
255383 76 
255391 9 
255407 27 
255412 14 
255427 15 
255461 1 
255465 1 
255467 27 
255469 28 
255498 29 
255503 3 
255522 7 
255527 28 
255567 11 
256015 9 
256059 4 
256242 39 
256360 5 
256503 14 
256683 11 
257018 20 
257311 3 
257353 13 
257354 12 
257357 6 
257359 154 
257367 60 
257414 1 
257550 6 
257567 9 
257587 8 
257601 9 
257632 4 
257647 6 
258077 3 
258457 19 
258749 1 
259114 3 
259211 8 
259246 2 
259316 5 
259726 1 
259838 18 
259852 1 
259950 2 
259969 4 
260065 2 
260119 6 
260123 1 
260545 10 
260678 4 
260784 33 
260884 21 
260986 40 
261075 16 
261244 70 
261339 3 
261555 3 
261999 31 
262063 2 
262108 3 
262146 4 
262160 6 
262302 10 
262541 39 
262563 8 
263241 16 
263393 3 
263561 2 
263680 52 
263842 32 
264028 36 
264036 6 
264120 1 
264404 12 
264824 17 
264929 10 
264989 28 
265863 20 
265975 1 
265997 7 
266003 38 
266015 22 
266016 1 
266021 14 
266025 15 
266036 14 
266043 13 
266051 4 
267763 2 
267968 61 
268235 3 
268348 3 
268381 42 
268416 2 
268621 7 
268655 1 
269007 13 
269042 1 
269046 21 
269149 24 
269167 2 
269217 21 
269237 2 
269244 6 
269256 10 
270051 1 
270351 11 
270480 6 
270814 43 
270870 4 
270913 13 
270917 1 
270941 5 
270952 2 
271320 5 
271336 1 
271339 6 
271369 4 
271431 1 
271433 2 
271434 13 
271438 3 
271445 3 
271496 1 
271501 3 
271503 6 
271531 6 
271543 2 
271558 1 
271632 5 
271727 3 
271759 1 
271828 1 
271832 10 
271856 9 
271862 14 
271879 1 
271882 3 
271894 23 
271898 1 
271904 12 
271972 4 
271977 31 
272021 1 
272024 17 
272036 60 
272087 1 
272109 21 
272113 2 
272128 63 
272137 6 
272150 4 
272159 1 
272162 12 
272166 1 
272173 33 
272185 16 
272206 10 
272225 7 
272235 3 
272243 8 
272254 5 
272410 5 
272430 1 
272433 1 
272506 4 
272600 13 
272607 7 
272612 20 
272691 45 
272727 48 
272770 36 
272835 14 
272949 6 
272959 67 
272964 25 
272965 23 
272966 1 
273009 11 
273059 77 
273124 44 
273184 6 
273202 24 
273214 3 
273227 8 
273246 43 
273463 89 
273898 6 
273956 8 
273959 2 
274062 1 
274068 25 
274076 13 
274091 5 
274116 48 
274119 5 
274327 16 
274359 9 
274369 1 
274512 2 
274524 3 
274767 1 
276400 37 
276420 5 
276624 8 
276652 1 
276791 7 
276824 9 
276826 35 
276847 1 
276993 3 
277109 2 
277132 17 
277135 9 
277137 31 
277172 36 
278446 2 
278466 46 
278469 1 
278483 1 
278518 2 
278523 14 
278531 2 
278557 8 
278564 83 
278654 1 
278713 6 
278812 38 
278904 3 
280583 6 
280591 2 
280596 6 
280608 5 
280626 1 
280633 18 
280637 6 
280646 29 
280660 2 
280677 1 
280709 2 
280751 31 
280778 3 
280892 3 
280994 1 
281102 4 
281129 17 
281195 25 
281228 2 
281285 19 
281315 47 
281347 13 
281405 16 
281409 11 
281437 2 
281440 1 
281447 1 
281451 1 
281465 5 
281471 4 
281502 1 
281539 11 
281552 4 
281570 1 
281592 2 
281689 14 
281745 7 
284033 54 
284050 13 
284058 5 
284089 22 
284125 3 
284254 2 
284260 1 
284322 48 
284327 29 
284502 5 
284851 39 
285017 3 
285156 4 
285507 24 
285699 2 
285862 2 
285979 1 
285991 2 
286124 1 
286221 12 
286245 15 
286282 27 
286292 2 
286403 34 
286407 10 
286415 26 
286458 8 
286667 1 
286952 1 
286975 1 
286983 9 
287145 1 
287156 1 
287164 3 
287170 1 
287175 13 
287193 1 
287200 1 
287203 3 
287214 18 
287243 17 
287276 1 
287291 7 
287300 3 
287314 5 
287318 10 
287435 16 
287443 7 
287517 1 
287519 5 
287535 16 
287550 4 
287553 1 
287723 18 
287843 16 
287857 12 
287876 4 
287889 18 
287907 9 
287925 32 
287928 12 
287947 3 
287962 3 
287971 36 
288093 4 
288247 18 
288264 16 
288267 5 
288288 4 
288293 7 
288300 7 
288307 18 
288318 4 
288335 1 
288336 29 
288340 15 
288344 5 
288354 1 
288383 1 
288387 5 
288392 1 
288422 9 
288504 13 
288649 1 
288712 4 
288719 2 
288764 5 
289087 11 
289263 12 
289418 38 
289424 62 
289436 1 
289437 3 
289459 1 
289493 5 
289524 19 
289528 17 
289533 34 
289575 21 
289625 20 
289700 5 
289706 16 
291735 15 
291768 39 
291770 9 
291772 17 
291781 7 
291834 13 
291866 5 
291874 25 
291903 41 
292047 2 
292216 3 
292363 6 
292786 2 
292918 10 
293073 17 
293078 1 
293094 33 
293095 77 
293119 22 
293181 24 
293207 2 
293353 5 
293358 1 
293376 1 
293389 64 
293394 1 
293413 8 
293446 1 
293448 33 
293528 7 
293635 1 
293878 1 
293887 32 
294025 13 
294295 26 
294582 8 
294642 3 
294782 20 
294861 2 
295230 1 
295355 14 
295421 4 
295426 24 
295575 5 
295725 8 
295741 62 
295748 16 
295771 12 
295780 3 
295784 14 
295814 1 
295862 15 
295863 57 
296014 14 
296175 10 
297863 16 
297975 7 
298009 37 
298043 5 
298061 7 
299819 7 
299831 1 
299873 10 
299898 27 
299906 10 
299916 7 
301257 6 
301484 5 
301539 1 
301602 1 
301778 18 
301972 2 
301995 7 
302181 27 
302295 21 
302472 9 
302642 32 
303118 17 
303460 21 
303487 10 
303496 19 
303499 5 
303534 9 
303543 47 
303547 9 
303601 5 
303725 12 
303766 6 
303979 3 
304154 2 
304166 2 
304195 13 
304553 16 
304613 9 
304759 1 
304803 7 
304934 10 
305280 9 
305455 1 
306338 33 
306359 1 
306362 8 
306368 1 
306370 58 
306374 6 
306376 13 
306379 12 
306384 9 
306399 28 
306401 1 
306403 3 
306405 17 
306410 18 
306416 26 
306459 6 
306490 1 
307225 2 
307238 44 
307244 2 
307299 1 
307319 7 
307344 3 
307350 32 
307355 11 
307386 4 
307719 3 
308553 37 
308651 22 
308660 3 
308714 10 
308718 2 
308924 2 
308948 10 
309171 1 
309183 1 
309317 1 
309417 12 
309537 40 
309575 5 
309580 144 
309592 36 
309611 1 
309691 46 
309920 11 
309947 21 
310058 37 
310111 9 
310126 1 
310204 22 
310258 1 
310274 10 
310301 6 
310303 2 
310458 26 
310472 1 
310491 6 
310527 20 
310598 1 
310613 7 
310617 1 
310630 2 
310639 4 
310646 4 
310654 10 
310671 1 
311998 79 
312027 14 
312039 2 
312068 11 
312073 4 
312108 1 
312117 4 
312120 10 
312124 2 
312128 13 
312130 5 
312261 79 
312471 2 
312479 62 
312667 8 
312769 2 
312888 1 
312909 18 
313046 12 
313058 13 
313077 8 
313088 7 
313114 43 
313144 159 
314261 1 
314430 3 
314443 4 
314454 1 
314464 1 
314470 1 
314474 8 
314483 5 
314528 2 
314533 94 
314540 24 
315267 1 
316288 2 
316426 3 
316493 2 
316637 4 
316692 35 
316699 143 
316707 1 
316725 1 
316902 10 
316916 3 
316925 8 
316990 33 
317009 15 
317133 1 
317171 3 
317178 2 
317208 22 
317211 41 
317217 1 
317218 6 
317221 27 
317238 11 
317241 5 
317289 4 
317292 4 
317331 2 
318311 18 
318460 3 
318586 11 
318711 1 
318802 2 
318847 76 
318850 2 
318977 1 
319002 10 
319168 4 
319303 1 
319487 2 
319626 25 
319635 52 
319654 3 
319663 34 
319683 1 
319694 2 
319698 2 
319709 2 
319713 1 
319800 106 
319809 5 
319811 101 
319840 1 
319850 39 
319879 16 
319882 1 
319887 1 
319888 27 
319892 6 
319895 2 
319898 1 
319902 21 
319911 13 
319936 1 
319937 20 
319939 9 
319940 12 
319941 2 
319942 1 
319943 1 
319945 4 
319949 8 
320169 5 
320298 11 
320362 1 
320487 11 
320515 2 
320629 64 
320923 10 
320972 3 
321005 211 
321177 3 
321519 4 
321535 24 
321556 17 
321582 25 
321593 54 
321599 114 
321658 33 
321663 6 
321669 41 
321682 1 
321692 7 
321713 1 
321721 10 
323201 15 
323342 5 
323449 2 
323462 22 
323616 2 
323685 1 
323692 2 
323782 39 
324353 6 
324375 2 
324441 1 
324983 4 
324998 14 
325013 1 
325024 8 
325037 53 
325052 2 
325059 92 
325062 1 
325065 7 
325188 5 
325192 1 
325198 3 
325209 18 
325395 18 
325504 2 
325672 21 
325681 71 
325796 6 
325869 2 
325928 3 
326100 9 
326201 12 
326417 6 
326425 10 
326429 10 
326436 11 
326439 1 
326445 28 
326456 25 
326462 27 
326477 28 
326487 131 
326501 37 
326515 140 
326516 32 
326517 2 
326522 27 
326525 6 
326528 47 
326529 23 
326559 47 
326582 57 
326594 67 
326617 6 
326623 33 
326642 29 
326677 96 
326684 39 
326697 16 
326707 16 
326709 58 
326714 1 
326865 1 
326867 21 
326898 1 
326908 7 
326915 62 
326921 11 
326976 31 
326986 1 
327429 8 
327571 4 
327648 2 
327927 3 
327970 50 
328143 1 
328158 2 
328478 30 
328480 20 
328514 22 
328516 2 
328525 55 
328561 1 
328594 2 
328661 12 
328677 1 
328689 36 
328706 9 
330666 2 
330695 28 
330706 2 
330709 1 
330713 1 
330720 3 
330744 2 
330787 3 
330797 5 
330801 1 
330810 1 
330820 4 
330849 1 
330875 4 
330883 3 
330887 8 
330899 1 
330904 1 
330911 1 
330936 1 
331004 2 
331072 1 
331200 11 
331505 15 
331679 1 
331844 52 
331915 26 
332225 29 
332315 16 
332323 35 
333033 5 
333070 20 
333170 11 
333405 4 
333878 5 
333884 2 
334154 1 
334333 14 
334368 11 
334376 1 
334507 10 
334510 1 
334527 2 
334644 1 
334671 13 
334672 8 
334726 8 
334727 1 
334749 4 
334752 6 
334756 2 
334768 74 
334776 1 
334779 1 
334807 10 
335613 49 
335801 9 
337463 3 
337510 1 
337675 2 
337683 17 
337715 32 
337718 1 
337721 13 
337723 5 
337724 32 
337730 1 
337778 2 
339504 15 
340916 3 
341418 6 
341423 2 
341465 3 
341488 2 
341702 2 
341784 3 
341835 1 
341847 24 
341854 26 
341977 13 
342001 1 
342055 64 
342069 90 
342975 21 
343106 72 
343168 1 
343232 1 
343248 1 
343377 13 
343425 4 
343726 1 
343909 5 
344581 25 
344812 37 
344835 6 
344908 2 
344929 1 
345058 10 
345115 57 
345237 7 
345254 6 
345428 4 
345432 3 
345441 42 
345622 39 
345629 118 
345651 32 
345798 17 
345814 19 
345817 4 
345910 1 
345919 52 
345929 15 
345945 11 
345959 3 
345972 14 
346308 40 
346391 5 
346407 23 
346457 12 
346466 16 
346667 14 
346672 3 
346823 18 
346826 4 
347036 6 
347039 37 
347044 21 
347059 1 
347089 6 
347101 6 
347105 32 
347113 2 
347118 21 
347126 41 
347130 22 
347133 23 
347147 32 
347290 4 
347628 25 
347757 5 
348235 4 
348405 38 
348872 4 
348992 9 
349122 10 
349163 55 
349292 1 
349488 4 
349672 5 
349673 1 
349701 14 
349709 2 
349733 3 
350557 6 
350558 1 
350589 28 
350640 68 
350730 8 
351867 8 
352058 1 
352063 2 
352187 1 
352197 2 
352200 6 
352210 3 
352221 3 
352222 18 
352373 21 
352382 71 
352389 27 
352395 4 
352403 31 
352410 9 
352414 1 
352417 19 
352423 5 
352425 35 
352429 40 
352431 1 
352436 15 
352440 26 
352445 44 
352471 9 
352520 2 
352664 1 
352788 17 
352896 11 
352901 36 
352913 11 
352915 7 
352931 35 
352934 1 
352941 1 
352955 6 
352962 12 
353134 1 
353268 1 
353280 2 
353423 19 
353482 1 
353591 45 
354257 3 
354261 1 
354262 24 
354462 1 
355145 16 
355400 3 
355590 34 
355611 4 
355618 130 
355623 97 
355627 5 
355634 1 
355638 1 
355640 16 
355648 22 
355664 3 
355667 2 
355673 10 
355679 2 
355694 19 
355699 3 
355709 1 
355728 10 
355734 4 
356022 10 
356504 8 
356730 2 
356820 1 
356838 2 
356961 13 
356991 35 
357034 1 
357047 2 
357173 7 
357175 1 
357183 18 
357194 5 
357200 62 
357213 2 
357219 54 
357223 20 
357231 35 
357237 10 
357253 3 
357271 22 
357407 7 
357424 9 
357457 27 
358244 116 
358416 19 
358419 26 
358423 1 
358465 22 
358478 1 
358483 12 
358486 9 
358493 7 
358504 7 
358506 7 
358515 10 
358527 15 
358530 1 
358618 2 
358638 10 
358825 16 
359036 25 
359176 1 
359333 1 
359381 7 
359402 1 
359855 14 
359915 23 
360032 36 
360238 2 
360285 1 
360499 1 
361436 7 
361450 8 
361758 3 
361959 3 
361963 2 
361967 3 
361995 1 
362056 1 
362058 2 
362066 2 
362243 23 
362250 2 
362268 1 
362270 1 
362274 21 
362359 31 
362412 8 
362679 5 
362682 11 
362798 4 
363415 1 
363803 10 
363813 3 
363914 4 
364043 37 
364123 3 
364131 13 
364141 6 
364200 4 
364245 3 
364253 58 
364254 1 
364261 116 
364266 4 
364274 16 
364278 48 
366273 2 
366277 52 
366282 10 
366284 28 
366353 9 
366365 6 
366529 3 
366532 8 
366643 3 
366666 1 
366674 7 
366700 1 
366703 45 
366757 3 
366764 10 
366773 3 
366780 2 
366803 240 
366811 117 
366819 267 
366832 1 
366964 16 
366972 16 
366981 20 
367779 3 
367946 3 
367961 23 
368113 15 
368285 2 
368312 4 
368324 16 
368331 147 
368350 16 
368354 22 
368360 36 
368367 1 
368378 54 
368382 2 
368389 26 
368397 16 
368404 15 
368412 45 
368580 32 
368620 8 
368633 7 
368644 2 
368651 14 
368684 57 
370848 2 
370883 5 
371100 9 
371103 2 
371121 2 
371126 28 
371172 2 
371187 2 
371195 1 
371222 3 
371225 4 
371251 1 
371257 15 
371261 2 
371265 1 
371293 16 
371294 5 
371314 2 
371321 88 
371341 6 
371402 13 
371412 22 
371418 1 
371422 3 
371426 4 
371435 1 
371445 1 
371454 10 
371458 67 
371474 4 
371499 1 
371522 21 
371594 8 
371627 3 
371636 7 
371817 9 
372724 3 
372990 3 
373465 13 
373810 3 
373958 1 
373985 36 
374018 5 
374177 7 
374358 1 
374433 13 
374899 3 
374915 5 
374918 10 
374925 32 
374930 1 
374933 27 
374988 12 
374996 26 
375016 1 
375031 12 
375198 5 
375216 4 
375217 37 
375288 11 
375326 10 
375426 11 
375485 1 
375515 3 
375716 5 
375981 3 
375999 2 
376139 3 
376159 2 
376519 2 
376565 9 
376571 11 
376614 6 
376959 22 
376972 18 
377111 10 
377123 6 
377131 35 
377142 21 
377288 1 
377290 13 
377296 3 
377306 2 
377349 4 
377350 6 
377354 7 
377357 16 
377362 14 
377374 5 
377378 6 
377382 12 
377384 3 
377390 3 
377597 8 
378119 2 
379415 13 
379487 78 
379495 6 
379755 15 
379934 19 
380987 1 
381340 8 
381341 10 
381345 28 
381346 11 
381349 12 
381363 8 
381385 2 
381389 27 
381396 2 
381406 32 
381412 26 
381433 2 
381442 1 
381448 3 
381572 14 
381587 16 
381602 12 
381618 21 
381623 13 
381637 32 
381775 11 
381822 4 
381850 18 
381958 38 
382045 26 
382066 78 
382080 93 
382237 16 
382258 21 
382296 7 
382883 7 
382886 1 
382955 1 
383091 8 
383253 6 
383258 1 
383283 1 
383292 3 
383363 2 
383378 5 
383384 2 
383388 1 
383437 1 
383533 7 
383566 1 
383621 8 
383632 2 
383663 1 
383670 3 
383671 2 
383675 2 
383686 1 
383687 1 
383688 2 
383691 6 
383712 1 
383732 3 
383736 7 
383743 13 
383749 11 
383756 40 
383757 1 
383761 2 
383773 2 
383785 1 
383790 39 
383809 2 
383842 38 
383896 9 
383986 34 
383996 19 
384006 6 
384023 10 
384031 4 
384120 29 
384203 1 
384233 35 
384268 7 
384305 50 
384319 44 
384364 10 
384377 1 
384378 4 
384390 14 
384395 17 
384404 5 
384411 1 
384435 11 
384458 35 
384461 6 
384471 4 
384476 16 
384523 7 
384527 10 
384530 11 
384538 11 
384552 2 
384559 4 
384575 20 
384582 28 
384595 13 
384597 18 
384599 1 
384613 63 
384621 1 
384643 2 
384651 4 
384753 17 
384759 17 
384838 44 
384845 3 
384870 7 
384896 9 
384923 18 
384941 7 
384955 21 
384960 1 
384966 1 
384973 1 
384983 44 
385014 1 
385017 3 
385038 1 
385041 24 
385061 2 
385090 16 
385104 101 
385112 18 
385175 119 
385181 9 
385229 9 
385269 24 
385272 1 
385281 2 
385342 26 
385385 1 
385397 3 
385514 2 
385568 2 
386035 6 
386165 1 
386378 1 
386445 1 
386560 12 
386678 5 
386694 2 
386716 43 
386728 6 
386751 10 
386805 2 
386820 4 
387099 1 
387153 130 
387170 18 
387280 4 
387356 7 
387638 9 
387844 131 
387863 15 
387910 122 
388036 5 
388090 17 
388158 94 
388195 64 
388264 2 
388325 12 
388349 35 
388366 26 
388390 5 
388412 75 
388503 55 
388529 9 
388568 28 
388590 13 
388623 17 
388760 1 
388766 1 
388780 7 
388798 6 
388808 1 
388872 7 
388903 34 
388960 1 
389034 1 
389642 1 
389677 15 
389842 4 
389852 1 
389853 3 
389855 5 
389859 3 
389868 8 
389871 13 
389876 15 
389877 8 
389881 14 
389887 3 
389888 3 
389914 43 
391335 33 
391455 1 
391459 1 
391541 33 
391563 6 
391577 1 
391823 47 
391862 2 
392066 5 
392079 1 
392084 4 
392104 1 
392110 2 
392113 19 
392133 115 
392136 13 
392139 8 
392146 9 
392159 27 
392165 6 
392290 9 
392305 69 
392360 8 
392493 2 
392505 21 
392981 9 
393219 23 
393249 3 
393403 3 
393413 9 
393563 2 
393567 23 
393585 1 
393597 88 
393599 60 
393606 12 
393616 32 
393632 32 
393748 8 
393761 1 
393766 30 
393781 26 
393784 27 
393828 17 
393839 8 
393845 43 
393849 13 
393853 5 
393856 6 
393859 35 
393882 9 
393885 32 
393888 3 
393896 4 
393906 5 
393915 4 
393934 5 
394556 3 
395024 9 
395036 3 
395038 1 
395265 2 
395359 37 
395514 7 
395816 4 
395830 1 
395833 3 
395836 4 
395841 14 
395842 26 
395849 4 
395870 12 
395873 2 
395887 1 
395897 12 
395906 7 
395907 4 
395910 2 
395917 25 
395918 1 
395919 31 
395958 8 
395981 9 
396075 1 
396142 8 
396151 6 
396297 21 
396330 10 
396414 6 
396575 8 
396717 3 
396768 13 
396818 2 
396887 5 
396910 5 
397235 1 
397274 57 
397427 11 
397468 1 
397500 14 
397726 2 
397761 22 
397781 56 
397791 6 
397822 11 
397875 43 
397881 2 
397883 8 
397885 20 
397888 20 
397942 27 
397945 17 
397953 41 
397988 21 
397990 8 
397996 81 
398002 7 
398005 5 
398031 5 
398073 1 
398078 4 
398084 3 
398086 2 
398094 2 
398099 25 
398102 2 
398103 26 
398107 27 
398110 13 
398113 4 
398129 23 
398141 1 
398143 1 
398153 26 
398156 3 
398173 29 
398177 14 
398189 38 
398194 5 
398196 1 
398197 27 
398210 1 
398213 5 
398216 1 
398224 2 
398245 3 
398251 5 
398260 4 
398295 8 
398307 2 
398319 1 
398328 12 
398339 7 
398344 3 
398397 2 
398443 1 
398458 1 
398512 1 
398570 10 
400106 8 
400117 58 
400141 3 
400196 1 
400322 5 
400352 4 
400465 20 
400473 29 
400481 12 
400488 27 
400492 1 
400497 30 
400607 1 
400616 13 
400626 100 
400631 3 
400650 4 
400658 6 
400670 25 
400696 1 
400741 17 
400746 24 
400787 2 
400914 7 
401055 16 
401060 18 
401119 1 
401212 3 
401245 3 
401277 4 
401346 1 
401349 5 
401350 39 
401356 26 
401358 4 
401370 7 
401380 11 
401414 1 
401425 2 
401433 98 
401441 27 
401449 30 
401455 12 
401462 1 
401471 3 
401474 69 
401490 17 
401499 56 
401501 37 
401502 31 
401571 3 
401590 2 
401662 1 
401666 1 
401670 40 
401680 2 
401885 2 
402193 3 
402212 1 
402223 1 
402371 15 
402377 34 
402384 60 
402393 11 
402401 2 
402402 176 
402408 22 
402414 12 
402419 62 
402455 7 
402602 23 
402651 67 
402741 1 
402772 16 
402816 8 
402923 14 
402970 7 
403410 4 
403472 97 
403489 1 
403509 39 
403618 1 
403633 2 
403643 6 
403648 11 
403694 5 
403976 107 
403984 9 
404310 2 
404351 12 
404354 15 
404389 1 
404404 2 
404427 1 
404433 16 
404506 1 
404623 1 
404650 14 
404676 84 
404688 16 
404695 33 
404701 40 
404706 1 
405384 1 
405397 50 
405404 36 
405411 9 
405565 1 
405568 12 
405575 6 
405578 24 
405586 18 
405587 1 
405602 59 
405608 58 
405611 80 
405613 27 
405615 7 
405619 14 
405620 10 
405622 12 
405623 37 
405625 5 
405632 14 
405653 60 
405663 27 
405670 131 
405681 11 
405684 8 
405691 13 
405698 33 
405735 14 
405750 56 
405793 4 
405867 69 
405940 23 
405948 35 
406063 8 
406067 11 
406075 26 
406109 1 
406135 1 
406141 1 
406194 65 
406447 21 
406896 52 
407132 1 
407275 12 
407279 8 
407298 7 
407619 1 
407641 11 
407750 12 
407811 12 
408645 1 
408806 1 
408811 5 
409205 2 
409659 31 
409782 45 
409799 24 
409822 1 
409830 67 
409831 7 
409850 1 
409864 1 
409869 4 
409872 51 
409878 5 
409885 26 
409902 10 
409908 1 
409916 4 
409930 14 
411309 2 
411353 9 
411362 25 
411381 6 
411385 1 
411389 11 
411420 8 
411421 1 
411432 1 
411436 29 
411437 4 
411454 4 
412161 2 
412164 29 
412166 2 
412202 13 
412221 5 
412227 1 
412243 14 
412247 72 
412248 15 
412255 5 
412259 4 
412264 4 
412268 2 
412275 1 
412454 1 
412468 25 
412470 1 
412475 28 
412478 2 
412495 4 
412545 1 
412591 1 
412598 28 
412608 4 
412650 4 
412651 8 
412730 3 
412792 5 
412813 2 
412826 22 
412915 4 
412916 3 
412918 1 
412966 64 
412992 51 
413002 31 
413014 4 
413015 7 
413018 8 
413022 12 
413025 3 
413029 1 
413031 17 
413032 1 
413056 152 
413071 20 
413118 6 
413125 11 
413180 1 
413182 54 
413194 11 
413202 2 
413212 11 
413274 3 
413277 1 
413302 1 
413313 2 
413341 12 
413360 1 
413370 9 
413383 40 
413389 1 
413396 7 
413399 14 
413407 14 
413416 3 
413426 16 
413434 13 
413453 2 
413458 1 
413522 7 
413538 1 
413565 3 
413568 12 
413579 1 
413585 1 
413589 1 
413606 4 
413839 4 
413926 3 
413954 4 
413955 2 
413963 6 
413992 1 
414056 3 
414165 2 
414291 1 
414308 3 
414317 46 
414364 7 
414408 5 
414472 3 
414603 3 
414665 4 
414681 1 
415026 8 
415206 1 
415246 3 
415395 2 
415496 1 
415633 7 
415714 29 
415765 15 
415978 45 
416034 7 
416040 2 
416080 25 
416099 8 
416120 8 
416138 5 
416140 7 
416169 4 
417106 7 
417285 12 
417288 5 
417289 2 
417296 1 
417305 4 
417310 9 
417311 51 
417317 36 
417322 43 
417323 1 
417325 1 
417354 1 
417366 30 
417372 2 
417379 2 
417380 5 
417386 58 
417389 177 
417395 74 
417400 91 
417406 1 
417420 13 
417444 5 
417724 4 
417756 6 
418266 3 
418509 1 
418565 2 
418684 7 
418710 2 
418714 2 
418720 1 
418725 44 
418728 2 
418729 56 
418734 8 
418739 18 
418744 17 
418777 1 
418851 42 
418943 25 
418976 38 
418977 1 
419119 1 
419238 2 
419243 88 
419251 27 
419460 13 
419502 9 
420019 1 
420192 6 
420556 3 
420591 12 
420664 1 
420669 4 
420675 1 
420677 48 
420684 5 
420702 2 
420707 14 
420713 15 
420727 28 
420741 11 
420745 5 
420746 7 
420752 10 
420831 1 
420832 1 
420842 1 
420854 40 
420855 2 
420863 21 
420870 23 
420873 44 
420878 43 
420883 96 
420911 14 
420914 20 
421024 5 
421038 1 
421046 1 
421055 15 
421079 1 
421083 24 
421179 4 
421213 9 
421217 241 
421219 16 
421227 29 
421244 6 
421270 29 
421280 8 
421304 16 
421308 16 
421312 13 
421331 3 
421367 3 
421375 41 
421425 5 
421577 1 
421748 32 
421755 20 
421783 36 
421910 1 
421929 10 
421960 1 
421961 184 
421963 4 
421969 1 
421970 390 
421972 4 
421997 80 
422002 45 
422007 38 
422014 4 
422015 7 
422034 174 
422037 1 
422041 37 
422057 12 
422062 8 
422092 52 
422106 7 
422185 4 
422210 2 
422213 4 
422227 6 
422238 8 
422239 21 
422351 6 
422376 3 
422380 9 
422382 1 
422417 2 
422687 1 
422733 5 
422844 1 
422987 1 
422995 12 
423005 3 
423026 21 
423155 29 
423160 17 
423231 6 
423272 15 
423294 45 
423302 12 
423305 7 
423317 15 
423323 11 
423340 23 
423342 51 
423353 22 
423354 13 
423355 27 
423370 18 
423380 36 
423388 1 
423390 44 
423399 17 
423404 2 
423417 20 
423493 1 
423512 12 
423584 1 
423625 54 
423662 3 
423686 71 
423689 3 
423694 3 
423729 12 
423739 28 
423746 14 
423753 7 
423761 1 
423764 43 
423788 1 
423796 9 
423800 1 
423877 1 
423907 35 
424000 25 
424018 43 
424137 6 
424284 1 
424298 13 
424351 21 
424394 2 
424426 20 
424453 3 
424456 1 
424459 1 
424467 2 
424775 2 
424883 1 
424888 1 
424985 2 
425052 3 
425143 3 
425373 6 
425387 6 
425391 2 
426823 1 
426914 4 
426981 1 
426995 7 
427011 4 
427020 1 
427027 2 
427039 1 
427042 14 
427048 7 
427050 2 
427056 4 
427106 6 
427115 4 
427151 1 
427163 2 
427178 1 
427188 1 
427211 3 
427225 29 
427296 2 
427301 1 
427326 1 
427384 1 
427391 1 
427441 2 
427579 1 
427728 6 
427735 8 
427758 2 
427763 11 
427893 6 
428059 1 
428165 2 
428379 3 
428401 1 
428410 4 
428460 6 
428485 76 
428487 1 
428506 5 
428514 15 
428518 25 
428523 25 
428555 18 
428557 49 
428649 9 
428828 6 
428855 4 
428919 8 
428989 20 
429013 20 
429027 37 
429037 8 
429047 1 
429055 4 
429092 7 
429154 20 
429472 1 
429734 7 
429763 3 
429803 1 
429806 12 
430413 11 
430820 1 
430893 1 
430932 10 
431048 2 
431056 16 
431066 7 
431073 11 
431091 1 
431093 5 
431111 16 
431154 11 
431284 11 
431363 12 
431389 1 
431475 3 
431498 18 
431567 1 
431651 11 
431693 9 
431754 36 
431786 5 
431822 20 
432050 8 
432096 3 
432267 1 
432347 12 
432355 31 
432359 20 
432518 22 
432644 49 
432668 14 
432676 43 
432820 24 
432858 1 
432864 10 
432932 5 
433046 74 
433112 2 
433141 1 
433201 45 
433286 1 
433291 1 
433294 2 
433319 12 
433362 1 
433457 7 
433506 1 
433535 1 
433560 15 
433562 1 
433573 13 
433578 9 
433588 8 
433624 38 
433635 14 
433639 16 
433655 18 
433658 1 
433662 6 
433674 12 
433697 1 
433702 33 
433749 14 
433792 2 
433802 1 
433809 2 
433810 3 
433816 1 
433843 3 
433874 4 
433920 3 
433922 3 
433925 9 
433929 1 
433933 11 
433942 1 
433960 7 
433967 12 
433977 3 
433978 1 
433987 4 
433994 9 
434049 6 
434051 8 
434058 15 
434059 1 
434062 16 
434072 18 
434077 10 
434080 4 
434099 7 
434128 19 
434206 4 
434256 1 
434378 110 
434401 4 
434470 6 
434480 12 
434485 5 
434496 2 
434556 3 
434565 1 
434591 5 
434602 1 
434748 6 
434767 4 
434773 5 
434774 2 
434785 2 
434786 1 
434823 8 
434928 1 
434970 9 
434987 2 
434995 11 
434997 6 
435027 15 
435042 29 
435048 5 
435071 5 
435181 52 
435184 2 
435196 3 
435390 4 
435443 32 
435452 3 
435489 28 
435605 5 
435665 11 
435701 6 
435888 3 
435940 1 
436055 12 
436124 1 
436145 1 
436165 35 
436335 11 
436368 23 
436511 1 
436654 5 
436801 2 
436832 12 
436863 1 
436996 12 
437016 17 
437040 12 
437043 7 
437049 12 
437051 159 
437057 1 
437061 12 
437064 15 
437085 3 
437088 63 
437092 6 
437102 1 
437110 79 
437143 4 
437147 1 
437157 14 
437166 3 
437170 28 
437210 1 
437214 36 
437348 16 
437367 2 
437368 1 
437372 2 
438139 1 
438277 2 
438317 2 
438337 7 
438447 2 
438468 2 
438492 1 
438514 3 
438526 1 
438548 8 
438641 1 
438672 3 
438678 7 
438681 7 
438682 13 
438793 2 
438952 2 
439824 1 
439835 26 
439842 7 
439857 4 
439863 3 
439865 1 
439869 13 
439879 5 
439882 9 
439896 12 
439897 1 
439904 9 
439905 3 
439906 1 
439909 3 
439916 27 
439932 7 
439935 22 
439940 3 
439945 7 
439950 2 
439951 7 
439952 7 
439960 1 
439964 9 
439971 21 
439977 56 
439979 1 
440581 2 
440586 4 
440608 17 
440615 13 
440619 19 
440631 1 
440638 2 
440643 35 
440647 15 
440650 5 
440651 2 
440653 3 
440674 10 
440697 69 
440708 6 
440754 6 
440879 2 
440882 7 
440883 6 
440909 1 
441012 12 
441036 4 
441146 9 
441160 60 
441282 4 
441338 6 
441350 7 
441358 16 
441385 4 
441442 12 
441458 22 
441539 1 
441585 5 
441653 23 
441665 58 
441672 1 
441796 2 
441821 1 
441895 16 
441944 26 
442051 21 
442245 5 
442408 1 
442512 1 
442543 11 
442722 25 
442925 8 
442928 16 
443204 9 
443209 10 
443219 8 
443248 34 
443283 33 
443288 3 
443393 2 
443399 26 
443405 3 
443413 110 
443423 125 
443434 4 
443439 19 
443441 5 
443446 97 
443449 5 
443454 1 
443465 31 
443473 29 
443477 3 
443479 9 
443487 1 
443489 2 
443495 4 
443517 9 
443519 99 
443532 4 
443534 35 
443542 11 
443583 1 
443589 9 
443653 4 
443660 1 
443672 3 
443742 2 
443838 6 
443848 41 
443863 1 
443871 1 
443878 27 
443885 10 
443894 7 
443909 10 
443920 4 
443927 4 
443936 51 
443953 3 
443962 12 
444014 2 
444016 3 
444026 26 
444050 3 
444060 22 
444066 19 
444110 9 
444128 2 
444131 1 
444134 10 
444198 119 
444413 19 
444424 55 
444455 11 
444584 25 
444753 11 
444775 5 
444786 2 
444877 16 
445546 22 
445689 7 
445839 12 
445850 31 
445890 8 
446010 15 
446066 4 
446194 3 
446198 1 
446206 1 
446207 11 
446208 77 
446215 21 
446216 46 
446219 60 
446221 1 
446223 2 
446260 3 
446261 1 
446266 51 
446271 19 
446278 22 
446289 3 
446331 11 
446345 23 
446401 1 
446903 1 
448426 1 
448569 1 
448601 6 
448612 12 
448618 22 
448623 11 
448624 8 
448639 23 
448641 22 
448649 44 
448650 8 
448652 20 
448653 17 
448692 55 
448701 11 
448718 2 
448721 1 
448729 2 
448733 2 
448812 8 
448864 7 
448886 1 
448916 2 
449042 20 
449058 1 
449074 5 
449366 12 
449500 1 
449511 1 
449531 17 
450018 52 
450023 14 
450033 28 
450050 7 
450057 2 
450060 19 
450066 13 
450069 3 
450075 21 
450082 21 
450094 1 
450104 3 
450249 2 
450275 1 
450452 2 
450574 1 
450631 1 
450825 19 
450939 1 
451024 1 
451068 1 
451205 6 
451368 4 
451371 9 
451373 1 
451377 16 
451472 8 
451479 3 
451664 19 
451711 6 
451808 8 
451814 2 
451841 6 
451843 3 
451844 18 
451967 19 
451993 2 
452011 5 
452019 29 
452175 9 
452178 82 
452186 41 
452187 38 
452188 1 
452199 24 
452201 15 
452206 4 
452211 11 
452257 1 
452260 63 
452262 8 
452264 1 
452265 17 
452270 39 
452275 7 
452276 49 
452278 49 
452284 37 
452299 9 
452323 5 
453241 1 
453424 1 
454481 2 
454641 6 
454701 2 
454704 7 
454736 6 
454917 1 
455043 6 
455062 12 
455164 12 
455302 7 
455356 1 
456003 9 
456175 4 
456194 1 
456339 4 
456532 27 
456565 20 
456605 7 
456745 41 
456774 9 
456882 1 
456924 24 
456982 3 
457115 7 
457143 3 
457413 6 
457758 26 
457896 20 
457935 4 
457960 2 
457965 1 
457968 9 
457971 19 
457977 61 
457991 5 
457999 14 
458001 31 
458012 2 
458013 5 
458014 2 
458016 16 
458023 5 
458029 3 
458033 3 
458041 30 
458043 1 
458047 17 
458228 6 
458578 5 
458757 3 
459674 34 
459735 23 
459738 78 
459744 18 
459773 22 
459778 1 
459779 68 
459780 2 
459781 6 
459783 41 
459786 6 
459792 20 
459796 38 
459812 2 
459824 12 
459829 72 
459947 1 
459961 22 
459967 7 
460134 5 
460209 7 
460636 6 
460748 12 
460825 8 
460898 2 
460949 1 
460975 11 
461143 5 
461160 74 
461163 1 
461257 2 
461294 18 
461304 2 
461314 19 
461343 8 
461375 2 
461481 16 
461487 8 
461489 21 
461493 39 
461502 45 
461505 1 
461513 2 
461522 7 
461545 2 
461559 9 
461561 17 
461565 14 
461572 19 
461578 1 
461860 14 
461903 1 
462221 3 
462228 3 
462371 10 
462382 13 
462423 1 
462532 6 
462625 2 
462647 2 
462836 7 
462845 7 
462922 4 
462987 7 
463224 14 
463339 10 
463493 29 
463637 6 
463642 3 
463923 1 
463950 3 
464005 4 
464118 33 
464241 42 
464266 29 
464295 1 
464311 9 
464364 1 
464423 30 
464464 22 
464518 1 
464521 15 
464586 14 
464633 54 
464646 35 
464847 5 
464862 5 
464866 3 
464891 9 
464965 11 
464969 1 
465030 1 
465045 11 
465061 4 
465066 1 
465070 8 
465075 2 
465140 2 
465183 8 
465197 3 
465199 4 
465204 33 
465207 4 
465212 10 
465221 7 
465227 21 
465365 4 
465387 51 
465395 1 
465399 37 
465405 18 
465535 4 
465543 10 
465557 4 
465581 1 
465643 1 
465644 2 
465645 176 
465647 3 
465648 76 
465651 26 
465656 245 
465673 1 
465702 3 
465759 8 
466189 9 
466221 16 
466338 4 
466567 37 
466745 45 
466797 12 
466809 1 
466897 8 
467338 6 
467640 2 
467644 7 
467815 9 
468169 3 
468172 42 
468331 36 
468382 6 
468574 7 
468587 1 
468593 6 
468611 2 
468762 13 
468789 54 
468815 14 
468831 19 
468848 9 
468854 12 
468864 3 
468867 6 
468873 19 
468918 1 
468951 30 
468952 17 
468976 15 
469026 1 
469032 10 
469079 8 
469084 15 
469091 4 
469101 2 
469103 5 
469109 1 
469119 10 
469123 5 
469136 7 
469186 12 
469226 11 
469302 1 
469341 13 
469383 10 
469399 7 
469417 103 
469427 9 
469447 2 
469469 11 
469491 1 
469505 26 
469677 1 
469744 73 
469788 16 
469794 1 
470029 15 
470137 2 
470178 1 
470475 2 
470606 1 
470630 3 
470742 22 
470967 1 
471083 9 
471126 14 
471193 10 
471536 11 
471798 9 
471808 27 
471865 4 
471891 2 
471895 80 
471948 13 
471967 2 
471987 22 
471994 2 
472012 2 
472103 5 
472124 51 
472139 1 
472258 14 
472274 25 
472292 1 
472293 5 
472305 13 
472337 6 
472343 3 
472352 6 
472446 37 
472456 25 
472474 4 
472479 1 
472488 17 
472489 8 
472493 2 
472499 11 
472506 91 
472511 56 
472662 3 
472673 2 
472683 5 
472684 15 
472685 3 
472692 6 
472713 10 
472740 1 
472746 13 
472755 4 
472775 12 
472794 9 
472815 24 
472819 15 
473963 1 
474003 3 
474326 5 
474330 9 
474349 6 
474351 19 
474352 1 
474451 1 
474510 128 
474521 11 
474541 10 
475304 8 
475324 4 
475332 1 
475334 51 
475337 7 
475339 4 
475346 32 
475347 5 
475350 54 
475352 3 
475354 156 
475360 19 
475368 24 
475397 12 
475411 1 
475417 22 
475762 3 
475777 10 
475805 5 
475916 7 
475940 13 
475951 1 
476068 15 
476146 36 
476152 21 
476253 90 
476313 15 
476327 11 
477186 1 
478790 19 
478798 25 
478805 21 
478808 2 
478815 1 
478818 15 
478877 2 
478880 2 
478887 20 
478895 9 
478896 6 
478901 1 
478904 3 
478907 18 
478909 5 
478910 12 
478911 4 
478915 6 
478922 15 
478928 7 
478931 23 
478933 5 
478943 10 
478963 1 
478975 9 
478977 11 
479015 2 
479045 1 
479048 6 
479062 11 
479072 16 
479095 42 
479097 3 
479099 57 
479110 15 
479119 57 
479125 3 
479128 26 
479131 4 
479140 34 
479147 1 
479153 44 
479184 1 
479218 96 
479219 25 
479264 4 
479313 1 
479319 5 
479369 5 
479543 2 
479560 1 
479626 1 
479638 3 
479647 4 
479693 4 
479696 3 
479704 4 
479712 3 
479715 1 
479740 1 
479771 1 
479779 1 
479903 2 
482949 6 
482958 1 
482975 1 
483037 1 
483048 11 
483056 15 
483066 14 
483103 11 
483110 6 
483115 2 
483120 14 
483173 59 
483178 48 
483195 2 
483199 101 
483235 53 
483243 12 
483264 40 
483284 10 
483293 70 
483297 46 
483301 8 
483302 1 
483303 58 
483309 10 
483316 49 
483317 27 
483327 75 
483328 1 
483329 1 
483330 2 
483332 22 
483337 97 
483343 187 
483353 132 
483361 19 
483368 7 
483376 32 
483383 13 
483384 116 
483385 1 
483386 1 
483393 2 
483507 4 
483532 9 
483568 6 
483575 5 
483578 2 
483616 25 
483631 22 
483658 23 
483669 1 
483709 28 
483713 46 
483721 7 
483726 5 
483729 33 
483734 107 
483739 22 
483742 20 
483752 26 
483754 8 
483766 2 
483775 4 
483779 12 
483788 19 
483791 4 
483814 49 
483826 82 
483830 6 
483848 3 
483854 1 
483856 17 
483886 10 
483888 10 
483904 17 
483909 18 
483924 12 
483942 21 
483945 1 
483946 26 
483949 2 
483954 11 
483991 16 
483992 27 
483995 36 
483999 12 
484007 19 
484010 2 
484015 1 
484028 1 
484043 18 
484051 3 
484061 17 
484066 1 
484071 14 
484081 1 
484119 20 
484143 1 
484144 4 
484152 2 
484155 9 
484178 1 
484187 1 
484195 41 
484197 2 
484199 1 
484204 1 
484205 5 
484208 1 
484210 50 
484214 1 
484227 14 
484236 1 
484253 2 
484255 29 
484299 1 
484302 11 
484305 4 
484311 5 
484313 11 
484315 10 
484320 15 
484322 10 
484326 2 
484327 1 
484328 3 
484331 1 
484333 13 
484334 4 
484335 16 
484337 1 
484340 6 
484342 3 
484346 6 
484349 16 
484357 3 
484358 3 
484366 4 
484375 5 
484380 10 
484388 2 
484394 6 
484415 2 
484434 4 
484447 4 
484458 2 
484469 4 
484481 4 
484487 1 
484488 3 
484489 6 
484493 5 
484495 4 
484496 3 
484503 1 
484504 7 
484510 2 
484518 1 
484521 15 
484524 1 
484528 1 
484531 1 
484537 1 
484544 18 
484570 49 
484617 2 
484635 20 
484642 5 
484645 1 
484657 5 
484659 47 
484667 10 
484669 27 
484676 7 
484678 2 
484704 118 
484711 1 
484716 121 
484720 5 
484723 21 
484728 22 
484733 3 
484738 1 
484742 42 
484748 33 
484761 24 
484764 19 
484785 5 
484832 7 
484846 7 
484866 2 
484871 8 
484909 1 
484967 7 
484970 5 
484975 3 
484978 40 
485010 3 
485064 23 
485069 2 
485083 45 
485108 24 
485154 3 
485198 19 
485200 55 
485204 3 
485225 8 
485226 9 
485228 14 
485235 40 
485239 9 
485256 64 
485259 38 
485269 32 
485273 1 
485277 9 
485283 1 
485286 8 
485292 1 
485295 13 
485298 10 
485299 3 
485303 29 
485307 1 
485310 44 
485352 1 
485353 15 
485361 23 
485367 28 
485386 6 
485388 3 
485391 61 
485392 4 
485393 36 
485395 4 
485396 2 
485401 25 
485404 4 
485410 37 
485420 1 
485421 1 
485434 6 
485442 44 
485448 2 
485450 1 
485453 3 
485459 5 
485463 1 
485482 11 
485503 24 
485507 4 
485518 10 
485559 9 
485584 22 
485595 2 
485600 2 
485712 3 
485820 30 
485920 8 
485924 15 
485931 14 
485947 11 
486098 5 
486266 17 
486301 1 
486313 20 
486325 31 
486333 7 
486374 4 
486403 5 
486562 1 
486598 3 
486613 2 
486691 25 
486749 14 
486839 1 
486862 7 
486874 5 
487091 7 
487124 21 
487142 1 
487166 20 
487313 2 
487404 72 
487415 4 
487461 10 
487478 15 
487543 24 
487587 10 
487681 3 
487695 3 
487852 11 
487861 7 
487906 4 
488045 1 
488168 1 
488212 1 
488429 13 
488619 2 
488644 51 
488710 2 
488759 11 
488837 1 
488865 1 
488875 21 
488907 15 
488955 25 
488958 3 
488975 40 
488981 2 
489075 6 
489102 26 
489131 26 
489144 27 
489219 15 
489284 1 
489287 1 
489298 8 
489313 19 
489316 1 
489348 22 
489370 10 
489375 1 
489380 79 
489386 26 
489397 16 
489398 1 
489404 1 
489408 61 
489416 39 
489482 1 
489500 3 
489535 1 
489560 1 
489565 1 
489568 3 
489571 5 
489603 36 
489618 1 
489628 26 
489725 9 
489738 55 
489752 84 
489766 7 
489779 14 
489799 9 
489899 6 
489906 1 
489922 10 
490018 20 
490034 22 
490060 2 
490075 4 
490094 4 
490106 11 
490139 1 
490283 2 
490474 1 
490493 2 
490579 25 
490582 7 
490585 7 
490588 2 
490597 9 
490602 27 
490605 26 
490607 99 
490610 19 
490615 38 
490616 27 
490621 21 
490624 76 
490627 25 
490630 43 
490631 24 
490633 82 
490634 35 
490636 60 
490643 285 
490653 65 
490660 7 
490664 1 
490667 1 
490671 9 
490678 1 
490686 6 
490694 115 
490699 26 
490700 5 
490702 24 
490709 6 
490714 47 
490724 2 
490732 12 
490763 14 
490839 3 
490847 4 
490850 22 
490858 20 
490882 1 
490889 1 
491013 6 
491032 12 
491039 14 
491133 58 
491161 17 
491168 14 
491172 63 
491180 4 
491269 13 
491335 11 
491362 10 
491366 78 
491379 1 
491384 19 
491436 2 
491541 5 
491549 5 
491635 15 
491652 20 
491660 9 
491663 1 
491667 7 
491687 1 
491793 1 
491798 3 
491801 36 
491812 9 
491815 18 
491819 1 
491823 2 
491825 5 
491834 8 
491847 7 
491858 26 
491875 19 
491958 16 
491995 53 
492000 10 
492003 8 
492014 28 
492028 23 
492032 2 
492037 14 
492040 19 
492044 5 
492048 1 
492049 31 
492051 3 
492052 41 
492056 36 
492057 14 
492059 2 
492060 77 
492061 41 
492063 96 
492066 12 
492071 49 
492077 6 
492080 6 
492084 6 
492105 13 
492286 3 
492405 2 
492415 3 
493606 1 
493645 6 
494015 1 
494156 5 
494164 2 
494184 32 
494206 19 
494242 32 
494249 4 
494259 33 
494273 17 
494291 3 
494292 1 
494296 20 
494304 37 
494308 36 
494309 4 
494316 55 
494318 5 
494319 18 
494322 25 
494326 19 
494332 9 
494335 27 
494338 3 
494341 9 
494350 16 
494352 72 
494356 2 
494357 5 
494358 24 
494360 142 
494365 50 
494389 3 
494390 1 
494393 35 
494396 55 
494397 65 
494398 4 
494399 86 
494400 16 
494401 11 
494403 10 
494404 112 
494407 1 
494409 5 
494412 11 
494416 11 
494419 26 
494423 4 
494426 34 
494436 1 
494443 4 
494448 55 
494457 12 
494523 6 
494532 6 
494537 18 
494542 8 
494544 2 
494558 1 
494566 8 
494580 22 
494587 2 
494590 8 
494592 15 
494595 2 
494602 20 
494612 15 
494725 1 
494733 1 
494752 5 
494757 1 
494759 43 
494763 24 
494766 3 
494776 1 
494785 14 
494838 1 
495220 1 
495271 2 
495280 6 
495288 3 
495296 1 
495298 2 
495440 15 
495477 7 
496562 16 
496603 5 
496609 4 
496611 9 
496615 13 
496623 14 
496625 27 
496629 8 
496633 27 
496634 14 
496635 1 
496641 27 
496644 6 
496647 180 
496648 22 
496650 11 
496651 15 
496656 32 
496661 7 
496668 21 
496677 32 
496684 15 
496685 9 
496689 16 
496693 2 
496704 14 
496708 80 
496712 108 
496719 4 
496723 11 
496756 17 
496849 13 
496857 4 
497055 2 
497062 7 
497066 16 
497070 39 
497075 1 
497078 14 
497080 1 
497092 27 
497096 34 
497232 2 
497254 3 
497258 13 
497262 43 
497263 17 
497266 18 
497267 7 
497277 6 
497288 12 
497292 5 
497325 26 
497336 8 
497340 20 
497384 3 
497408 1 
497420 3 
497440 22 
497443 17 
497448 16 
497454 4 
497463 8 
497469 27 
497524 51 
497578 2 
497586 1 
497631 8 
497723 1 
497732 3 
497754 34 
497760 11 
497773 18 
497780 46 
497782 3 
497793 3 
497882 14 
497890 9 
497907 2 
497921 2 
497926 3 
497935 7 
497938 7 
497946 1 
497960 2 
497967 11 
497971 1 
497973 2 
497994 3 
498061 2 
498080 33 
498082 2 
498084 3 
498088 13 
498091 33 
498107 6 
498119 38 
498126 7 
498140 13 
498144 13 
498150 16 
498155 6 
498157 2 
498161 63 
498164 1 
498165 56 
498166 3 
498174 1 
498189 1 
498200 3 
498238 8 
498274 3 
498305 16 
498323 35 
498331 17 
498333 16 
498343 5 
498345 1 
498347 5 
498352 3 
498355 5 
498357 27 
498374 7 
498384 19 
498397 1 
498409 7 
498486 18 
498491 35 
498539 4 
498859 2 
498913 25 
498946 3 
498989 5 
498995 1 
499139 3 
499800 13 
499812 18 
499821 18 
499828 2 
499908 4 
499937 12 
499946 1 
499947 1 
499949 12 
499953 2 
499954 2 
499955 35 
499958 10 
499966 35 
499970 33 
499973 18 
499975 30 
499976 16 
499977 1 
499978 4 
499979 3 
499981 6 
499983 9 
499986 6 
499989 19 
499994 13 
499998 32 
500004 2 
500023 5 
500033 22 
500038 16 
500042 2 
500044 8 
500049 7 
500050 1 
500053 4 
500058 8 
500061 19 
500062 43 
500064 12 
500065 2 
500067 36 
500069 21 
500072 6 
500079 2 
500080 30 
500082 5 
500083 5 
500084 81 
500087 8 
500099 17 
500105 11 
500109 1 
500123 5 
500132 4 
500255 24 
500325 2 
500383 25 
500391 5 
500410 13 
500418 11 
500420 24 
500425 13 
500429 140 
500442 24 
500588 20 
500596 12 
500666 5 
500729 9 
500741 1 
500743 16 
500759 34 
500771 27 
500772 4 
500773 2 
500899 12 
500912 8 
500923 14 
501059 5 
501197 9 
501218 4 
501224 9 
501227 4 
501289 26 
501294 2 
501302 3 
501320 2 
501581 2 
501641 7 
501645 4 
501692 6 
501698 5 
501704 1 
501788 29 
501859 3 
501867 1 
501921 1 
501975 14 
502048 35 
502064 24 
502090 31 
502214 75 
502224 126 
502237 24 
502249 20 
502290 35 
502392 77 
502396 1 
502410 4 
502424 1 
502535 2 
502573 2 
502578 1 
502594 1 
502598 1 
502701 1 
502716 6 
502719 1 
502728 4 
502733 2 
502740 1 
502743 1 
502747 1 
502750 7 
502758 2 
502774 1 
502784 30 
502789 3 
502790 2 
502802 17 
502806 10 
502813 2 
502825 2 
502852 2 
502855 9 
502869 1 
503017 8 
503190 2 
503550 2 
503644 4 
503661 1 
503811 1 
503826 11 
503850 17 
504033 1 
504199 4 
504333 4 
504338 19 
504456 3 
504517 6 
504663 2 
504748 1 
504772 7 
505898 1 
505905 9 
505906 10 
505913 98 
505917 1 
505919 19 
505926 28 
505928 4 
505929 1 
505932 43 
505933 68 
505938 5 
505940 3 
505944 70 
505946 21 
505950 7 
505951 29 
505958 16 
505961 8 
505964 2 
505965 95 
505968 17 
505969 28 
505970 4 
505972 1 
505973 12 
505974 21 
505977 2 
505978 35 
505980 39 
505985 7 
505987 81 
505988 1 
505989 52 
505991 2 
505992 35 
505998 46 
506001 1 
506006 41 
506008 1 
506009 28 
506015 24 
506017 2 
506022 33 
506029 5 
506049 9 
506209 3 
506794 82 
506797 134 
506800 65 
506802 42 
506803 7 
506805 22 
506806 48 
506808 1 
506809 56 
506811 9 
506815 221 
506823 14 
506824 79 
506828 88 
506830 11 
506836 26 
506841 16 
506853 3 
506871 13 
506876 36 
506884 27 
506888 1 
506889 70 
506891 4 
506892 93 
506896 107 
506904 12 
506905 77 
506943 6 
506944 3 
506974 5 
507078 24 
507092 171 
507103 57 
507173 12 
507242 3 
507251 4 
507263 21 
507294 3 
507326 5 
507362 5 
507396 13 
507421 13 
507542 1 
507613 4 
507662 1 
507679 2 
507693 2 
507702 11 
507771 4 
507772 19 
507787 4 
507803 4 
507812 5 
507835 4 
507858 11 
507859 15 
507869 9 
507874 15 
507883 23 
507906 9 
507914 2 
507926 13 
507931 3 
507940 1 
507944 2 
507969 1 
508005 3 
508030 42 
508036 2 
508053 6 
508060 24 
508113 107 
508173 9 
508181 17 
508189 10 
508190 17 
508192 11 
508214 5 
508216 16 
508235 73 
508259 10 
508283 20 
508293 7 
508297 4 
508301 15 
508338 41 
508339 1 
508345 1 
508394 2 
508407 11 
508422 4 
508427 1 
508438 22 
508458 22 
508459 10 
508471 18 
508479 23 
508482 8 
508484 15 
508495 3 
508507 24 
508529 13 
508538 4 
508539 9 
508542 3 
508547 1 
508548 5 
508551 9 
508552 11 
508569 3 
508574 8 
508577 2 
508582 1 
508586 10 
508588 8 
508591 1 
508594 32 
508596 21 
508599 22 
508601 14 
508603 17 
508606 4 
508610 18 
508616 2 
508617 12 
508621 48 
508625 9 
508628 30 
508638 7 
508639 3 
508642 13 
508651 6 
508654 22 
508658 17 
508659 1 
508665 2 
508680 177 
508686 9 
508692 15 
508703 20 
508705 1 
508709 3 
508710 1 
508716 8 
508720 15 
508724 1 
508728 3 
508732 2 
508735 38 
508736 2 
508751 1 
508773 12 
508809 1 
508810 31 
508838 4 
508847 14 
508850 5 
508863 1 
508864 9 
508868 1 
508874 4 
508875 14 
508884 3 
508885 5 
508892 13 
508930 2 
509310 3 
510000 10 
510060 25 
510137 1 
510172 36 
510458 3 
511064 1 
511081 45 
511087 12 
511092 87 
511097 1 
511098 15 
511104 8 
511119 8 
511120 5 
511136 2 
511143 62 
511188 1 
511196 1 
511201 31 
511207 2 
511213 1 
511220 1 
511317 20 
511353 20 
511358 257 
511359 20 
511360 3 
511364 56 
511367 5 
511372 11 
511373 51 
511374 1 
511375 30 
511377 6 
511386 3 
511388 13 
511399 1 
511400 10 
511409 34 
511412 26 
511418 12 
511419 22 
511426 8 
511431 1 
511444 14 
511475 4 
511496 5 
511609 2 
511707 3 
511717 3 
511729 10 
511761 3 
511934 5 
511940 17 
511952 19 
512071 4 
512186 15 
512259 14 
512344 63 
512430 35 
512441 2 
512561 4 
512580 25 
512624 52 
512676 3 
512686 8 
512703 64 
512744 2 
512754 20 
512767 6 
512772 2 
512806 92 
512814 29 
512828 44 
512839 1 
512951 35 
512960 7 
512962 1 
512975 11 
512977 1 
512981 2 
512991 7 
512998 2 
513003 8 
513009 14 
513013 14 
513021 1 
513052 23 
513059 1 
513066 22 
513069 6 
513073 15 
513080 12 
513087 19 
513108 3 
513160 3 
513211 7 
513215 1 
513222 15 
513237 7 
513246 9 
513247 67 
513269 3 
513270 6 
513274 13 
513278 7 
513284 2 
513287 3 
513290 8 
513368 1 
513397 36 
513410 33 
513455 4 
513574 46 
513579 1 
513733 1 
513735 33 
513804 54 
513937 13 
514039 1 
514161 12 
514202 8 
514214 3 
514219 23 
514233 20 
514247 6 
514262 5 
514270 57 
514366 1 
514376 1 
514380 1 
514383 11 
514394 34 
514396 2 
514407 160 
514414 5 
514421 1 
514427 4 
514429 6 
514435 32 
514436 8 
514437 28 
514438 18 
514439 101 
514442 6 
514446 40 
514448 6 
514451 12 
514453 39 
514461 1 
514472 30 
514479 1 
514487 11 
514494 66 
514502 26 
515433 9 
515484 2 
515572 23 
515590 10 
516049 1 
516065 5 
516068 5 
516165 2 
516180 13 
516190 7 
516199 2 
516372 2 
516389 8 
516402 2 
516411 4 
516417 28 
516420 1 
516425 8 
516428 23 
516435 3 
516452 2 
516460 4 
516463 3 
516469 8 
516472 11 
516479 1 
516488 1 
516492 1 
516505 24 
516512 56 
516518 1 
516521 9 
516523 1 
516527 9 
516535 1 
516541 5 
516561 14 
516565 12 
516583 17 
516594 16 
516628 1 
516777 4 
516810 2 
516965 2 
517144 1 
517394 2 
517418 3 
517552 1 
517724 2 
517780 3 
517820 42 
518131 12 
518151 9 
518176 1 
518229 12 
518324 2 
518493 3 
518756 1 
518796 2 
518965 3 
519057 40 
519109 1 
519160 2 
519211 1 
519408 11 
519429 4 
519479 4 
519553 12 
519555 1 
519723 30 
519728 2 
519764 2 
519961 10 
520102 3 
520112 1 
520153 41 
520200 13 
520239 4 
520255 16 
520261 6 
520284 43 
520469 3 
520479 2 
520508 3 
520510 42 
520521 1 
520568 4 
520647 10 
520698 27 
520702 4 
520760 2 
520786 6 
520788 17 
520790 2 
520821 35 
520830 30 
520832 5 
520857 2 
520868 4 
520877 1 
520878 3 
521029 2 
521049 14 
521077 50 
521084 24 
521147 4 
521193 37 
521194 1 
521206 9 
521214 20 
521217 1 
521308 23 
521341 31 
521344 4 
521374 5 
521472 2 
521529 8 
521546 17 
521573 10 
521582 10 
521683 1 
521690 10 
521695 30 
521735 62 
521745 16 
521755 30 
521813 6 
521879 35 
521889 14 
521897 13 
521903 20 
521911 126 
521914 7 
521943 42 
521963 33 
522074 1 
522083 18 
522086 74 
522094 18 
522111 29 
522115 14 
522116 37 
522118 118 
522122 2 
522126 62 
522131 2 
522134 24 
522140 1 
522141 69 
522145 17 
522148 26 
522168 116 
522169 13 
522170 141 
522177 22 
522180 34 
522181 2 
522182 22 
522186 216 
522192 2 
522198 105 
522202 84 
522204 50 
522205 154 
522208 155 
522218 24 
522235 136 
522242 6 
522346 11 
522356 15 
522357 39 
522367 28 
522368 20 
522373 18 
522403 12 
522418 4 
522425 1 
522519 2 
522520 14 
522555 1 
522562 26 
522573 26 
522745 6 
522749 3 
522848 7 
522930 14 
523036 3 
523114 57 
523287 32 
523299 9 
523303 10 
523305 43 
523308 3 
523325 10 
523382 9 
523388 2 
523415 2 
523444 6 
523456 15 
523461 18 
523462 17 
523464 1 
523467 4 
523474 5 
523483 22 
523494 2 
523497 4 
523511 18 
523516 24 
523527 4 
523542 1 
523546 7 
523549 1 
523561 33 
523564 3 
523565 9 
523566 30 
523572 23 
523581 32 
523672 1 
523718 22 
523883 20 
523899 1 
523943 24 
523955 28 
524093 1 
524120 44 
524214 1 
524236 2 
524244 3 
524247 32 
524274 26 
524395 21 
524400 1 
524421 7 
524435 1 
524443 9 
524593 7 
524601 23 
524607 22 
524700 28 
524757 3 
524786 4 
524787 22 
524790 9 
524797 62 
524798 12 
524803 26 
524806 13 
524810 5 
524813 1 
524824 1 
524830 6 
524835 20 
524842 4 
524847 11 
524849 2 
524858 1 
524860 12 
524863 5 
524865 2 
524867 1 
524871 25 
524872 2 
524874 1 
524877 1 
524883 34 
524885 33 
524886 9 
524887 7 
524900 1 
524909 7 
524913 1 
525075 1 
525078 2 
525081 11 
525084 10 
525095 10 
525098 1 
525099 1 
525101 31 
525104 13 
525109 16 
525114 2 
525130 6 
525158 2 
525164 2 
525252 22 
525261 6 
525300 1 
525301 52 
525469 1 
525484 5 
525629 39 
525631 16 
525642 1 
525645 5 
525674 15 
525692 3 
525695 92 
525696 7 
525703 19 
525737 15 
525751 22 
525756 26 
525757 35 
525759 32 
525768 18 
525783 47 
525785 2 
525788 4 
525792 1 
525859 10 
525863 11 
525896 1 
526022 5 
526025 11 
526031 2 
526035 9 
526108 8 
526170 49 
526180 1 
526188 18 
526407 33 
526453 23 
526523 25 
526531 1 
526535 46 
526549 14 
526575 1 
526668 6 
526702 6 
526706 4 
526723 1 
526730 17 
526741 3 
526742 4 
526756 8 
526765 2 
526766 17 
526768 1 
526772 6 
526791 3 
526794 6 
526797 8 
526799 3 
526800 12 
526801 12 
526806 7 
526808 7 
526818 13 
526840 1 
526853 2 
526857 7 
526921 2 
526997 8 
527400 1 
527425 8 
527426 1 
527428 12 
527432 1 
527444 25 
527451 65 
527455 16 
527458 5 
527492 39 
527493 6 
527494 2 
527497 6 
527499 55 
527504 32 
527505 2 
527506 11 
527507 2 
527509 38 
527513 41 
527514 2 
527515 13 
527519 16 
527532 16 
527533 16 
527542 19 
527544 75 
527545 1 
527547 67 
527549 84 
527550 21 
527551 1 
527552 7 
527557 3 
527559 53 
527563 18 
527574 2 
527584 5 
527587 5 
527686 15 
527721 51 
527726 60 
527738 19 
527746 5 
527866 3 
527958 16 
527964 16 
527979 55 
528040 1 
528063 3 
528144 4 
528171 1 
528172 1 
528259 36 
528330 2 
528341 1 
528349 1 
528353 2 
528364 9 
528368 23 
528377 39 
528391 14 
528424 3 
528439 1 
528440 13 
528442 6 
528444 11 
528458 5 
528485 5 
528488 22 
528529 1 
528538 17 
528589 25 
528604 6 
528618 4 
528621 6 
528627 91 
528637 22 
528641 16 
528656 26 
528663 1 
528673 1 
528680 1 
528688 20 
528702 4 
528708 2 
528728 1 
528749 16 
528765 9 
528779 3 
528784 170 
528790 3 
528803 22 
528804 1 
528807 25 
528811 5 
528813 71 
528815 83 
528823 24 
528826 4 
528827 76 
528839 102 
528850 12 
528864 26 
528883 32 
528890 45 
528896 21 
528897 1 
528898 39 
528929 2 
528934 53 
528937 10 
528940 3 
528961 31 
528964 11 
528975 47 
528979 1 
528980 1 
528982 28 
528984 35 
528985 31 
528986 2 
528993 48 
529003 1 
529024 1 
529034 6 
529041 48 
529048 2 
529055 7 
529056 3 
529064 38 
529083 19 
529099 15 
529153 2 
529207 1 
529229 2 
529234 19 
529243 27 
529274 3 
529406 5 
529420 13 
529578 2 
529631 8 
529712 12 
529725 29 
529771 5 
530088 1 
530256 42 
530292 18 
530309 19 
530320 3 
530374 22 
530389 3 
530392 7 
530471 4 
530485 30 
530507 12 
530601 13 
530640 1 
530650 16 
530666 4 
530668 24 
530675 2 
530713 1 
530831 23 
530851 3 
531005 1 
531016 1 
531179 35 
531266 1 
531365 9 
531368 1 
531397 21 
531512 3 
531525 57 
531527 8 
531536 27 
531546 32 
531592 7 
531604 23 
531609 16 
531620 9 
531651 6 
531664 1 
531691 6 
531697 21 
531708 11 
531710 81 
531712 1 
531716 9 
531719 42 
531727 20 
531755 4 
531758 6 
531879 2 
531891 1 
532677 8 
532681 1 
532684 34 
532694 42 
532699 2 
532701 123 
532702 3 
532703 41 
532705 27 
532707 7 
532710 6 
532750 16 
532764 2 
532766 25 
532768 17 
532772 17 
532775 74 
532782 75 
532783 44 
532785 1 
532792 73 
532795 1 
532796 3 
532802 16 
532808 26 
532822 6 
532832 2 
532853 3 
532867 2 
532872 2 
532964 67 
532986 13 
533004 4 
533293 7 
533315 7 
533334 9 
533640 9 
533662 19 
533668 8 
533683 32 
533696 2 
533741 11 
533752 1 
533804 20 
533807 53 
533813 10 
533905 1 
533908 38 
533977 18 
534011 6 
534016 8 
534030 1 
534047 11 
534103 2 
534233 2 
534587 5 
534711 1 
534833 28 
534860 6 
534869 16 
534877 10 
534900 6 
534912 19 
534917 13 
534920 2 
534934 6 
534937 1 
535042 1 
535053 2 
535056 3 
535063 1 
535066 3 
535067 1 
535082 1 
535094 5 
535097 4 
535613 3 
535620 1 
541615 22 
541752 1 
541755 47 
541761 1 
541774 15 
541789 25 
541794 2 
541870 2 
541878 1 
541886 1 
541889 1 
541902 3 
541953 2 
541956 2 
542080 1 
542083 19 
542091 1 
542092 6 
542095 8 
542113 5 
542118 7 
542123 1 
542126 1 
542127 4 
542131 34 
542133 1 
542138 1 
542157 7 
542165 2 
542168 43 
542186 14 
542337 10 
542530 19 
542586 9 
542666 51 
543045 2 
543124 1 
543161 2 
543237 23 
543261 1 
543273 1 
543281 1 
543392 6 
543425 15 
543429 1 
543430 5 
543431 46 
543436 8 
543446 1 
543453 52 
543473 114 
543482 1 
543500 2 
543528 10 
544464 17 
544470 4 
544472 2 
544476 10 
544477 15 
544485 54 
544500 45 
544502 5 
544504 2 
544511 23 
544514 3 
544521 6 
544526 2 
544527 36 
544531 8 
544533 32 
544534 8 
544540 15 
544546 64 
544552 96 
544557 2 
544563 67 
544593 12 
544650 1 
544712 7 
544716 12 
544718 16 
544724 11 
544739 56 
544760 28 
544802 7 
544810 8 
544813 25 
544931 2 
544941 12 
544952 47 
544954 18 
544959 59 
544991 2 
545004 5 
545005 2 
545009 3 
545042 3 
545063 2 
545066 8 
545071 9 
545076 1 
545079 36 
545086 60 
545094 3 
545097 1 
545102 3 
545115 30 
545121 7 
545266 4 
545441 3 
545471 5 
545523 8 
545566 43 
546206 11 
546218 72 
546220 1 
546228 84 
546242 59 
546249 29 
546251 23 
546252 12 
546253 36 
546259 116 
546262 163 
546271 244 
546285 3 
546291 25 
546299 4 
546303 63 
546311 293 
546319 19 
546323 4 
546327 1 
546331 1 
546338 22 
546368 35 
546380 33 
546440 2 
546572 7 
546650 75 
546664 9 
546704 15 
546708 19 
546715 1 
546724 2 
546727 35 
546732 11 
546763 6 
546890 1 
546893 31 
546903 5 
546969 2 
546979 9 
546991 5 
547022 13 
547029 46 
547034 10 
547042 5 
547044 48 
547070 8 
547112 16 
547131 42 
547136 6 
547142 15 
547158 71 
547164 2 
547176 23 
547194 1 
547195 1 
547201 31 
547203 2 
547212 1 
547223 6 
547224 2 
547230 2 
547238 60 
547247 1 
547257 1 
547261 17 
547277 7 
547287 4 
547294 18 
547303 1 
547304 12 
547308 11 
547310 1 
547311 1 
547323 21 
547333 24 
547363 17 
547366 22 
547404 6 
547417 26 
547423 10 
547429 7 
547437 11 
547443 2 
547446 2 
547448 17 
547453 2 
547460 2 
547464 4 
547471 3 
547480 15 
547481 1 
547483 19 
547489 2 
547492 27 
547503 56 
547508 17 
547510 30 
547556 88 
547565 11 
547567 20 
547575 87 
547584 25 
547586 32 
547588 101 
547592 97 
547601 1 
547613 1 
547614 9 
547626 73 
547643 66 
547654 21 
547661 1 
547676 4 
547679 1 
547693 2 
547704 2 
547736 21 
547749 17 
547753 11 
547760 8 
547787 10 
547804 25 
547831 1 
547834 1 
547855 1 
547860 9 
547900 1 
547914 21 
547930 9 
548023 4 
548029 2 
548096 2 
548141 5 
548148 3 
548200 4 
548243 3 
548295 1 
548312 6 
548315 10 
548316 60 
548327 31 
548364 41 
548368 2 
548378 7 
548387 6 
548392 3 
548501 9 
548539 27 
548707 10 
548786 8 
549294 6 
549331 24 
549345 2 
549727 27 
549943 1 
550050 2 
550132 14 
550254 27 
550365 45 
550406 33 
551193 12 
551308 3 
551484 108 
551652 13 
551671 26 
551707 27 
551728 20 
551752 1 
551918 4 
552053 31 
552111 41 
552325 4 
552517 5 
552573 33 
552723 9 
552789 14 
552798 8 
552856 1 
552901 5 
552976 16 
552986 10 
553037 10 
553049 3 
553078 2 
553090 1 
553175 7 
553214 1 
553221 160 
553383 60 
553401 121 
553442 8 
553452 43 
553493 56 
553522 3 
553534 1 
553538 9 
553580 23 
553589 2 
553651 43 
553660 31 
553665 13 
553667 4 
553687 37 
553696 2 
553705 44 
553715 22 
553751 3 
553773 10 
553778 9 
553786 64 
553811 9 
553815 19 
553860 6 
553892 2 
553908 4 
553922 3 
553990 9 
554014 1 
554019 4 
554027 6 
554086 8 
554093 6 
554112 1 
554118 83 
554166 23 
554178 1 
554195 21 
554198 15 
554205 6 
554273 1 
554393 77 
554416 104 
554535 31 
554574 2 
554728 4 
554742 11 
554910 6 
555075 25 
555086 5 
555089 10 
555102 13 
555118 4 
555122 2 
555125 69 
555142 5 
555149 42 
555173 33 
555343 1 
555418 7 
555448 3 
555478 12 
555483 28 
555494 34 
555504 1 
555553 1 
555554 4 
555584 3 
555588 8 
555597 2 
555621 7 
555624 14 
555634 2 
555644 1 
555647 56 
555652 11 
555653 3 
555661 6 
555672 5 
555683 2 
555699 16 
555722 2 
555726 4 
555731 66 
555841 16 
556147 1 
556601 4 
556804 14 
556812 13 
556818 10 
556819 10 
556826 1 
556836 65 
556842 49 
556848 6 
556856 2 
556864 23 
556950 1 
557005 7 
557033 2 
557059 2 
557073 1 
557174 50 
557298 9 
557550 5 
557557 7 
557564 6 
557567 2 
557589 1 
557598 13 
557629 195 
557632 4 
557644 8 
557710 19 
557712 1 
557731 7 
557746 4 
557751 16 
557754 10 
557757 50 
557786 2 
557801 45 
557805 1 
557816 1 
557831 25 
557843 35 
557847 6 
557866 8 
557871 80 
557876 2 
557879 18 
557883 37 
557891 5 
557892 43 
557894 25 
557895 11 
557898 1 
557911 2 
557916 9 
557943 7 
557964 34 
558010 24 
558021 1 
558054 9 
558056 1 
558065 19 
558095 2 
558277 26 
558421 4 
558796 1 
558896 65 
558910 1 
558922 30 
559015 8 
559027 47 
559034 71 
559047 115 
559050 23 
559057 45 
559065 26 
559104 10 
559110 1 
559118 7 
559124 4 
559129 9 
559138 186 
559141 27 
559143 12 
559149 116 
559151 5 
559155 56 
559159 56 
559166 6 
559170 17 
559181 13 
559297 1 
559322 37 
559441 82 
559449 7 
559455 20 
559517 23 
559637 6 
560079 11 
560087 4 
560129 3 
560131 14 
560135 9 
560137 3 
560145 2 
560148 23 
560154 21 
560158 29 
560165 2 
560166 17 
560170 3 
560179 23 
560183 14 
560186 48 
560187 2 
560191 17 
560194 3 
560199 9 
560208 16 
560217 4 
560257 21 
560270 1 
560352 7 
560379 25 
560382 1 
560441 34 
560445 5 
560449 16 
560451 6 
560453 11 
560454 51 
560459 18 
560464 60 
560488 3 
560499 1 
560511 11 
560711 6 
560772 49 
560841 15 
560849 5 
560945 2 
561059 81 
561107 2 
561119 5 
561421 2 
561424 2 
561431 1 
561602 2 
561625 2 
561732 2 
561754 1 
561812 2 
567448 38 
567874 1 
567887 3 
567918 2 
568028 65 
568197 12 
568212 23 
568251 81 
568262 2 
568281 7 
568304 14 
568357 28 
568383 7 
568385 1 
568386 17 
568492 22 
568536 1 
568567 3 
568577 4 
568597 10 
568600 19 
568613 6 
568637 1 
568652 16 
568674 7 
568706 2 
571959 1 
573065 13 
573085 1 
573108 8 
573166 57 
574293 1 
574300 2 
574365 8 
574370 1 
574561 4 
574592 1 
574622 1 
574634 28 
574643 13 
574650 9 
574669 1 
574675 1 
574677 4 
574679 9 
574704 2 
574776 13 
574780 2 
574815 1 
574828 2 
574833 7 
574854 9 
574864 9 
574879 2 
575005 5 
575043 1 
575093 2 
575105 6 
575248 4 
575276 1 
575324 1 
575467 45 
575498 50 
575508 2 
575543 1 
575632 1 
575646 4 
575966 13 
575977 1 
576046 1 
576082 33 
576107 8 
576135 32 
576425 37 
576555 35 
576558 6 
576575 67 
576595 14 
576609 8 
576618 22 
576621 25 
576627 22 
576628 15 
576629 18 
576634 49 
576654 2 
576659 11 
576662 1 
576665 1 
576695 28 
576706 6 
576711 3 
576725 1 
576735 21 
576755 74 
576762 18 
576784 34 
576796 39 
576799 2 
576800 1 
576809 24 
576819 21 
576833 3 
576835 1 
576859 12 
576934 1 
576965 2 
576982 31 
576997 4 
577073 2 
577080 5 
577086 15 
577110 11 
577479 3 
577504 8 
577677 7 
577941 5 
577978 2 
578014 56 
578067 5 
578089 10 
578093 5 
578121 9 
578126 13 
578134 9 
578155 35 
578263 21 
578267 36 
578290 10 
578305 1 
578316 1 
578362 1 
578674 13 
579147 5 
579168 26 
579176 1 
579198 1 
579324 1 
579328 28 
579344 1 
579345 7 
579348 29 
579353 59 
579357 43 
579365 33 
579367 98 
579385 13 
579388 27 
579390 1 
579403 27 
579411 112 
579419 33 
579423 12 
579426 12 
579528 1 
579585 3 
579608 5 
579767 6 
579947 6 
580111 2 
580196 2 
580213 2 
580217 1 
580322 17 
580334 1 
580498 41 
580519 1 
580554 40 
580626 5 
580855 3 
581018 7 
581246 4 
581427 1 
581558 8 
581561 6 
581584 6 
581592 34 
581593 1 
581596 42 
581678 16 
581679 2 
581683 7 
581695 1 
581703 2 
581713 4 
581715 9 
581731 4 
581734 25 
581747 2 
581752 8 
581754 2 
581757 2 
581758 6 
581769 23 
581777 23 
581779 4 
581781 11 
581798 16 
581805 10 
581816 21 
581823 46 
581826 39 
581833 5 
581865 7 
581867 7 
581874 18 
581877 2 
581880 3 
581893 29 
581903 11 
581905 31 
581916 26 
581930 8 
581950 11 
581972 2 
581987 2 
581995 8 
582080 1 
582089 2 
582304 66 
582309 8 
582323 4 
582335 99 
582342 2 
582874 4 
583161 13 
583269 2 
583298 22 
583420 1 
583875 1 
583880 10 
583906 12 
583919 4 
583922 2 
583954 12 
583969 11 
584060 2 
584075 12 
584088 118 
584094 27 
584100 1 
584105 5 
584106 1 
584108 1 
584109 1 
584112 14 
584115 19 
584179 9 
584203 6 
584225 12 
584255 22 
584272 3 
584284 32 
584289 23 
584297 112 
584313 29 
584320 18 
584330 17 
584349 1 
584364 15 
584371 31 
584384 17 
584385 39 
584392 11 
584395 22 
584400 54 
584408 33 
584415 22 
584423 30 
584424 104 
584425 2 
584427 44 
584430 1 
584435 20 
584442 5 
584459 8 
584575 2 
584606 4 
584612 43 
584625 48 
584626 27 
584629 15 
584635 44 
584642 4 
584648 37 
584654 27 
584671 26 
584720 18 
584723 1 
584726 40 
584730 14 
584732 64 
584738 34 
584924 11 
584944 8 
585461 1 
586046 8 
586069 15 
586135 2 
586351 1 
589518 1 
589531 3 
589535 1 
589541 11 
589552 12 
589560 1 
589573 21 
589578 12 
589643 1 
589662 4 
589673 3 
589684 5 
589688 2 
589696 2 
589706 5 
589708 6 
589710 24 
589713 3 
589716 3 
589721 3 
589729 6 
589732 2 
589737 2 
589747 5 
590247 4 
590804 3 
590816 8 
590930 7 
590994 1 
591002 19 
591008 2 
591019 62 
591029 1 
591037 11 
591050 1 
591058 10 
591064 11 
591085 20 
591090 1 
591098 18 
591109 8 
591112 8 
591116 9 
591118 41 
591122 5 
591124 2 
591127 6 
591161 17 
591175 8 
591572 9 
591583 3 
591590 3 
591592 43 
591601 1 
591610 14 
591615 57 
591616 2 
591618 32 
591621 5 
591660 27 
591672 2 
591749 46 
591868 57 
591932 2 
592059 12 
592063 5 
592066 11 
592067 2 
592070 5 
592131 1 
592139 16 
592143 269 
592150 1 
592159 10 
592166 2 
592224 1 
592311 9 
592342 7 
592350 36 
592389 8 
592404 2 
592415 13 
592432 25 
592536 28 
592542 9 
592548 1 
592584 3 
592586 95 
592648 6 
592651 9 
592659 23 
592669 12 
592670 2 
592720 4 
592730 18 
592749 6 
592793 3 
592801 1 
592807 1 
592902 1 
592925 2 
592996 19 
593004 3 
593010 30 
593013 29 
593031 7 
593101 26 
593104 3 
593121 20 
593125 1 
593172 1 
593195 11 
593225 2 
593305 6 
593310 2 
593323 4 
593459 5 
593500 14 
593824 23 
593992 16 
594060 23 
594123 1 
594142 9 
594143 1 
594194 11 
594275 16 
594308 1 
594338 68 
594396 37 
594434 27 
594508 1 
594621 4 
594884 7 
594967 4 
595036 14 
595057 18 
595107 72 
595202 2 
595211 8 
595248 4 
595253 7 
595283 5 
595314 2 
595378 2 
595397 3 
595460 30 
595586 94 
595595 1 
595790 9 
595914 7 
595929 57 
595938 2 
595957 29 
595965 3 
595970 25 
595979 3 
595989 2 
596006 5 
596011 2 
596034 12 
596037 2 
596070 22 
596271 2 
596338 21 
596404 1 
596439 6 
596446 71 
596460 63 
596471 20 
596474 21 
596483 23 
596484 8 
596490 1 
596497 7 
596521 3 
596659 13 
596669 40 
596679 8 
596849 1 
596852 17 
596942 1 
597403 12 
597533 1 
597572 22 
597589 14 
597922 30 
597931 8 
598274 162 
598651 7 
598661 2 
598666 11 
598769 3 
598807 3 
598825 3 
598827 4 
598828 6 
598848 8 
598851 1 
598855 4 
598858 6 
598864 6 
598869 2 
598908 4 
598916 3 
598919 11 
598927 5 
598929 1 
598967 3 
599053 14 
599113 3 
599134 4 
599137 1 
599143 5 
599147 7 
599155 2 
599156 4 
599160 1 
599164 13 
599176 30 
599190 6 
599209 3 
599213 12 
599222 28 
599231 86 
599237 173 
599264 73 
599274 4 
599362 2 
599540 1 
599623 1 
599625 9 
599682 5 
599747 3 
599754 1 
599782 26 
599951 8 
600052 8 
600176 2 
600234 1 
600557 3 
600785 3 
601055 3 
601065 2 
601071 1 
601072 9 
601112 4 
601256 50 
601260 2 
601283 5 
601289 36 
601297 5 
601316 1 
601394 10 
601409 14 
601452 7 
601504 6 
601511 5 
601520 9 
601533 11 
601539 1 
601540 12 
601541 8 
601544 34 
601548 6 
601551 10 
601552 3 
601553 5 
601555 5 
601565 1 
601568 9 
601570 9 
601573 8 
601576 29 
601584 20 
601587 52 
601590 19 
601619 7 
601621 3 
601627 7 
601697 6 
601779 28 
601916 13 
602248 2 
602382 2 
602417 10 
602438 41 
602444 6 
602843 38 
603111 5 
603164 5 
603217 8 
603696 1 
603788 3 
603824 6 
604036 12 
604041 2 
604051 3 
604057 15 
604075 10 
604233 8 
604241 1 
604286 11 
604297 15 
604406 2 
604621 2 
604649 15 
604798 2 
605124 4 
605182 1 
605247 1 
605592 7 
605599 17 
605606 1 
605612 18 
605619 23 
605672 13 
605673 3 
605700 21 
605713 37 
605719 3 
605724 1 
605728 21 
605735 1 
605756 11 
605761 25 
605867 16 
605987 2 
606019 2 
606025 9 
606026 3 
606030 44 
606031 15 
606057 3 
606063 1 
606083 24 
606090 1 
606280 16 
606337 9 
606436 4 
606447 29 
606464 2 
606621 20 
606833 8 
606897 4 
606911 16 
607018 9 
607032 17 
607074 4 
607199 33 
607209 12 
607214 1 
607218 8 
607224 5 
607234 2 
607288 1 
607290 17 
607293 2 
607353 20 
607654 3 
607840 3 
608456 28 
608512 6 
608619 5 
608705 8 
608825 1 
608959 20 
609132 6 
609182 1 
609186 7 
609194 2 
609205 2 
609211 3 
609245 4 
609292 2 
609303 2 
609313 1 
609353 3 
609370 1 
609383 2 
609415 3 
609435 1 
609444 1 
609486 1 
609613 1 
609777 1 
609781 1 
609793 7 
609794 2 
609810 2 
609818 5 
609830 1 
609836 3 
609848 9 
609861 21 
609932 26 
609994 8 
610015 16 
610052 6 
610055 3 
610064 3 
610067 10 
610078 2 
610126 2 
610128 2 
610132 6 
610154 4 
610162 4 
610182 1 
610189 7 
610200 5 
610202 31 
610212 2 
610222 21 
610233 5 
610246 7 
610257 45 
610264 12 
610274 22 
610298 4 
610302 1 
610331 1 
610351 1 
610360 1 
610362 8 
610374 1 
611629 34 
611651 14 
611752 2 
611769 3 
611773 3 
611799 4 
611840 1 
611846 40 
612002 14 
612007 80 
612019 4 
612042 25 
612054 44 
612134 13 
612160 3 
612189 5 
612228 9 
612325 18 
612382 4 
612511 46 
612564 14 
612601 47 
612607 1 
613049 6 
613162 14 
613286 30 
613323 12 
613849 1 
613929 23 
613979 1 
614014 11 
614055 31 
614251 1 
614501 1 
615166 3 
615310 10 
615363 36 
615462 62 
615652 5 
616135 4 
616153 13 
616164 3 
616191 2 
616197 1 
616267 3 
616287 1 
616435 3 
616587 1 
616792 38 
617001 62 
617049 10 
617151 2 
617276 4 
617350 8 
617356 10 
617361 3 
617379 7 
617387 52 
617388 1 
617389 2 
617393 1 
617437 1 
617858 1 
617875 1 
617877 3 
617882 21 
617885 12 
617895 1 
617899 2 
617911 2 
617921 5 
617958 1 
617966 3 
617980 3 
617982 1 
618022 12 
618038 30 
618041 2 
618156 4 
620013 34 
620019 8 
620041 6 
620056 13 
620062 20 
620067 19 
620126 49 
620152 12 
620159 43 
620174 11 
620183 24 
620194 14 
620240 34 
620362 3 
620367 51 
620374 77 
620383 1 
620536 26 
620548 8 
620557 12 
620701 2 
620850 10 
620970 2 
621021 2 
621038 27 
621085 7 
621104 18 
621142 6 
621202 2 
621237 6 
621265 1 
621398 4 
621402 33 
621406 19 
621561 9 
621580 15 
621699 9 
621704 1 
621710 52 
621723 2 
621817 2 
621921 6 
621924 7 
621998 6 
622061 4 
622092 7 
622098 6 
622209 1 
622299 19 
622345 7 
622934 5 
623084 4 
623114 4 
623167 27 
623298 31 
623351 9 
623424 2 
623458 52 
623519 2 
623609 20 
623613 13 
623843 6 
623943 57 
624043 8 
624109 10 
624120 15 
624460 2 
624474 4 
624520 14 
624528 3 
624532 1 
624550 2 
624571 8 
624572 4 
624587 3 
624799 27 
624810 1 
624835 2 
624838 1 
625106 12 
625118 26 
625159 9 
625202 8 
625222 4 
625227 50 
625233 7 
625244 1 
625248 10 
625288 1 
625297 17 
625301 5 
625307 18 
625325 14 
625343 3 
625344 8 
625352 18 
625394 1 
625407 1 
625418 11 
625429 9 
625456 3 
625471 11 
625478 1 
625490 8 
625494 61 
625497 6 
625502 12 
625505 18 
625511 25 
625514 109 
625519 9 
625523 17 
625525 22 
625527 5 
625530 12 
625535 3 
625541 78 
625548 56 
625593 70 
625600 1 
625611 10 
625617 59 
625621 27 
625631 24 
625637 41 
625638 2 
625647 12 
625650 2 
625651 1 
625659 30 
625667 23 
625689 4 
625766 1 
625783 27 
625789 12 
625826 1 
625837 6 
625862 98 
625865 1 
625869 113 
625880 30 
625887 45 
625919 13 
625929 1 
625943 109 
625985 2 
625991 62 
626033 10 
626078 37 
626123 6 
626238 2 
626249 26 
626329 13 
626352 3 
626413 19 
626428 8 
626522 9 
626530 31 
626622 12 
626641 12 
626725 47 
626766 8 
626783 1 
626832 15 
626862 4 
626876 1 
626970 8 
626991 33 
627136 2 
627152 2 
627157 12 
627167 62 
627179 65 
627225 21 
627236 1 
627240 1 
627266 14 
627290 1 
627298 3 
627436 12 
627466 2 
627548 1 
627555 17 
627557 13 
627558 2 
627561 22 
627567 2 
627590 22 
627612 28 
627621 3 
627629 157 
627640 9 
627641 23 
627854 1 
627862 3 
627917 2 
628111 3 
628413 26 
628652 65 
628821 1 
628845 1 
629303 11 
629377 25 
629569 1 
629650 35 
629989 1 
630135 38 
630210 11 
630220 17 
630548 13 
630630 7 
630679 1 
630684 1 
630687 9 
631032 1 
631036 36 
631045 60 
631147 13 
631195 1 
631407 13 
631774 2 
631802 7 
631901 3 
632204 1 
632955 3 
633207 27 
633502 9 
633656 4 
633808 20 
633967 14 
634040 1 
634142 5 
634158 199 
634195 8 
634234 2 
634369 24 
634405 27 
634550 1 
634719 12 
635211 7 
635381 5 
635508 1 
635623 1 
635637 8 
635644 2 
635649 1 
635746 1 
636159 12 
636959 1 
636981 1 
637159 1 
637178 5 
637639 5 
637642 8 
637652 4 
637658 5 
637665 5 
637721 18 
637730 5 
637732 9 
637742 21 
637771 8 
637860 1 
637887 1 
638036 1 
638225 1 
638229 1 
638514 23 
638605 1 
639203 10 
639237 3 
639239 1 
639411 7 
639416 7 
639427 8 
639516 7 
639581 37 
639602 109 
639635 8 
639644 40 
639699 2 
639808 1 
639862 8 
639880 2 
640131 4 
640284 15 
640321 2 
640438 2 
640439 19 
640452 4 
640453 44 
640474 14 
640488 1 
640493 2 
640504 25 
640550 5 
640581 56 
640663 11 
640690 13 
640695 115 
640710 4 
640712 1 
640727 129 
640756 4 
640834 3 
640915 4 
641017 8 
641047 70 
641083 33 
641251 18 
641317 35 
641419 20 
641652 19 
641672 3 
641823 27 
641831 78 
641860 30 
641907 41 
641919 2 
641930 1 
641934 17 
641947 69 
641949 3 
642001 15 
642091 60 
642114 12 
642116 7 
642126 3 
642139 11 
642261 1 
642282 8 
642320 7 
642432 5 
643018 19 
643046 16 
643143 59 
643168 18 
643172 14 
643174 5 
643215 24 
643324 2 
643810 17 
643830 1 
643834 5 
643841 6 
643845 28 
643857 19 
643880 2 
643883 12 
643893 50 
643902 7 
643904 1 
643906 3 
643913 2 
643927 34 
643937 1 
643942 19 
643962 3 
643971 5 
643972 3 
644827 26 
646902 1 
646904 79 
646914 10 
646922 14 
646938 6 
646991 18 
647317 1 
647382 33 
647573 6 
647639 1 
647654 3 
647663 6 
647800 12 
647805 11 
647944 18 
647964 4 
648108 6 
648126 9 
648134 37 
648154 8 
648158 23 
648208 2 
648215 22 
648220 3 
648225 1 
648236 16 
648249 29 
648258 4 
649039 9 
649048 9 
649060 11 
649204 2 
649207 8 
649228 8 
649242 1 
649250 5 
649381 2 
649384 3 
649421 4 
650580 1 
650709 5 
650736 6 
650743 3 
650750 7 
650816 1 
650817 2 
650818 2 
650827 1 
650829 1 
650854 1 
650891 2 
650911 5 
650921 1 
650925 1 
651004 26 
651047 1 
651051 50 
651077 1 
651084 3 
651139 12 
651164 15 
651181 26 
651204 23 
651228 31 
651234 1 
651361 1 
651410 36 
651412 57 
651425 13 
651429 1 
651449 13 
651454 11 
651471 13 
651483 20 
651498 24 
651500 9 
651507 5 
651514 17 
651522 6 
651523 54 
651529 20 
651532 10 
651544 1 
651592 4 
651648 8 
651658 1 
651748 6 
651756 1 
651794 1 
651801 50 
651839 3 
651865 10 
651891 9 
651974 5 
652072 12 
652141 7 
652328 2 
652498 8 
652556 22 
652581 41 
652586 4 
652659 77 
652684 17 
652842 1 
652926 2 
653046 17 
653095 4 
653219 2 
653250 16 
653257 3 
653263 168 
653268 2 
653269 18 
653270 17 
653280 5 
653302 116 
653310 29 
653317 136 
653332 121 
653340 17 
653353 21 
653378 4 
653403 13 
653405 8 
653409 89 
653417 2 
653418 4 
653420 11 
653428 28 
653466 4 
653478 38 
653527 14 
653630 28 
653642 27 
653769 2 
653804 51 
653923 1 
653925 11 
653934 3 
653998 1 
654047 3 
654055 2 
654067 4 
654070 1 
654081 5 
654090 1 
654151 5 
654156 22 
654167 3 
654209 2 
654216 55 
654282 1 
654286 7 
654320 6 
654323 10 
654380 10 
654387 8 
654473 1 
654528 6 
654630 16 
654631 2 
654678 19 
654853 4 
654889 1 
655558 2 
655579 10 
656138 6 
656250 3 
656466 30 
656476 31 
656512 13 
656520 9 
656524 32 
656532 1 
656564 6 
656592 10 
656608 3 
656616 5 
656620 3 
656623 49 
656635 86 
656672 2 
657757 13 
657772 3 
658222 6 
658357 4 
658539 8 
658607 6 
659100 6 
659109 52 
659114 2 
659132 11 
659488 1 
659521 4 
659577 7 
659890 10 
659892 6 
659930 33 
659935 38 
659970 13 
659973 10 
659980 7 
660003 59 
660024 10 
660033 1 
660036 13 
660039 2 
660149 2 
660170 9 
660189 38 
660519 6 
660636 1 
660947 1 
661047 18 
661060 6 
661213 47 
661762 8 
661767 21 
661803 2 
661844 26 
661855 20 
661875 2 
661881 5 
661888 2 
661893 24 
661897 1 
661912 1 
661915 2 
661929 13 
661969 14 
662017 39 
662033 7 
662041 8 
662064 22 
662079 25 
662210 74 
665410 2 
666150 1 
666179 2 
666215 1 
666223 3 
667663 1 
667673 10 
667814 9 
667821 2 
667838 11 
667855 14 
667863 17 
667864 1 
667865 1 
667870 16 
667873 7 
667876 19 
667978 1 
667994 5 
668007 103 
668034 22 
668048 18 
668205 2 
668213 3 
668229 4 
668679 1 
669673 3 
670174 91 
670181 29 
670189 32 
670195 2 
670235 10 
670244 5 
670250 12 
670253 2 
670259 1 
670262 24 
670265 5 
670425 7 
670437 3 
671607 7 
671676 2 
671813 11 
671981 1 
671985 8 
672003 2 
672007 17 
672008 1 
672010 3 
672012 16 
672014 1 
672021 14 
672026 33 
672062 3 
672083 19 
672094 10 
672102 17 
672114 12 
672122 14 
672129 21 
672144 33 
672147 11 
672152 1 
672170 24 
672275 2 
675542 1 
676414 34 
676437 5 
676447 30 
676469 12 
676474 19 
676481 8 
676492 20 
676513 9 
676521 3 
676523 12 
676529 10 
676561 7 
676705 2 
676901 5 
676925 1 
676944 12 
677041 3 
677101 2 
677155 4 
677185 48 
677209 5 
677215 1 
677236 3 
677373 9 
677385 2 
677410 9 
677414 4 
677450 25 
677471 20 
677508 44 
677603 2 
677607 2 
677613 23 
677617 62 
677620 11 
677664 1 
677675 5 
677680 10 
677685 8 
677688 20 
677691 20 
677881 6 
677904 4 
677937 11 
677944 22 
677959 1 
677961 8 
677965 3 
677970 2 
677987 94 
678031 3 
678039 13 
678056 39 
678116 11 
678149 1 
678181 2 
678216 11 
678223 12 
678225 1 
678243 3 
678251 8 
678266 6 
678371 8 
678426 2 
678445 4 
678484 2 
678531 1 
678544 12 
678547 2 
678551 2 
678589 17 
678658 6 
678753 12 
678781 3 
678859 8 
678975 12 
679122 1 
680148 55 
680407 2 
680563 3 
681198 6 
681208 1 
681238 1 
681298 19 
681680 3 
681733 19 
681843 2 
681934 13 
682135 27 
682167 4 
682215 2 
682242 6 
682270 5 
682281 3 
682323 62 
682356 1 
682365 5 
682462 1 
685419 1 
687546 1 
687714 23 
687754 14 
687764 89 
687776 52 
687792 12 
687806 37 
687828 17 
689913 18 
690011 4 
690028 4 
690065 22 
690081 4 
690082 9 
690089 4 
690116 1 
690480 1 
690586 2 
690625 4 
691535 1 
691695 6 
692820 6 
693163 28 
693170 24 
693174 2 
693188 26 
693193 5 
693200 1 
693242 62 
693246 2 
693252 17 
693263 2 
693264 33 
693272 4 
693474 1 
693598 7 
693615 4 
694032 6 
694084 2 
694091 2 
694107 9 
694167 2 
694176 1 
694214 6 
694269 1 
694290 2 
694350 10 
694458 13 
694662 1 
694810 1 
694841 3 
695140 23 
695184 7 
695194 3 
695201 66 
695204 5 
695208 18 
695216 2 
695264 5 
695337 11 
695344 1 
697310 23 
697317 22 
698499 6 
698512 1 
698526 17 
698529 8 
698999 2 
699208 14 
699422 3 
699882 1 
699888 1 
699889 20 
699907 2 
699960 1 
699963 7 
699992 1 
700031 19 
700038 2 
700226 38 
700381 26 
700385 6 
700409 7 
700418 11 
700424 35 
700449 19 
700573 8 
700590 9 
700598 56 
700599 1 
700612 15 
700618 14 
700666 13 
700680 17 
700720 4 
700778 1 
700780 7 
700794 55 
700795 5 
700796 2 
700833 1 
700880 1 
700883 2 
700886 1 
700887 7 
700917 2 
700920 8 
700922 1 
700927 21 
700932 10 
700997 1 
701001 2 
701039 2 
701108 3 
701133 2 
701166 2 
701303 1 
701342 1 
701630 11 
701673 5 
701695 23 
701702 24 
701722 7 
701730 1 
701743 11 
701753 2 
701849 1 
701898 6 
701923 3 
702009 33 
702044 1 
702067 2 
702136 6 
702310 9 
702492 22 
702509 1 
702745 6 
702788 11 
702795 1 
702801 9 
702804 9 
702857 39 
702876 4 
702902 4 
703006 11 
703051 2 
703054 2 
703079 5 
703177 27 
703216 1 
703342 1 
703430 2 
703484 2 
703617 9 
703774 1 
703888 1 
703909 3 
703947 2 
704003 2 
704119 13 
704759 6 
704829 7 
704862 27 
704902 16 
705039 56 
705182 3 
705186 8 
705191 6 
705226 11 
705240 1 
705243 18 
705256 1 
705290 19 
705593 48 
705741 43 
705768 43 
705937 51 
706062 65 
706090 19 
706176 1 
706382 5 
706498 26 
706790 54 
706821 15 
706833 10 
706839 1 
706845 11 
706874 3 
708538 7 
708565 2 
708568 1 
709315 4 
709323 19 
709326 22 
709330 48 
709334 42 
709340 28 
709404 1 
711147 1 
711950 21 
712593 1 
712617 9 
712619 1 
712625 12 
712640 1 
712793 22 
712798 4 
712799 17 
712811 8 
712815 5 
712818 3 
713210 4 
713507 1 
713552 1 
713765 7 
713773 1 
713973 13 
714132 16 
714301 97 
714584 19 
714641 7 
714707 4 
714971 8 
715076 1 
715119 1 
715152 1 
715291 30 
715617 4 
715637 8 
715642 3 
715668 14 
715672 143 
715691 8 
715703 41 
715740 16 
716214 3 
716245 23 
716344 1 
716698 28 
716997 34 
717186 4 
717224 1 
717254 12 
717261 2 
717434 6 
717437 5 
717447 8 
717478 9 
717624 1 
717971 1 
718488 1 
718667 11 
718680 21 
718700 58 
718705 19 
718712 3 
718718 1 
718728 20 
718764 2 
718787 4 
719794 5 
719865 14 
720157 1 
720186 66 
720191 1 
720197 53 
720209 15 
720247 6 
720272 2 
720276 3 
720293 1 
720296 47 
724826 14 
724834 21 
724881 3 
724911 1 
724916 7 
724926 6 
724938 26 
724943 13 
724946 55 
725106 3 
725146 6 
725706 4 
726324 1 
726489 30 
726511 22 
726515 29 
726520 4 
726555 8 
726637 2 
726781 3 
727930 8 
727965 8 
728038 7 
728089 26 
728751 20 
729787 9 
729792 23 
729808 25 
729812 3 
729819 20 
729822 17 
729825 30 
729830 67 
729851 15 
729887 15 
729892 57 
729904 43 
729918 1 
730860 2 
730863 1 
730879 18 
730949 11 
730954 9 
730957 1 
730989 1 
731014 24 
731034 6 
731047 16 
731058 22 
731065 9 
731082 16 
731138 5 
731221 7 
731229 74 
731233 7 
731241 55 
731244 3 
731251 1 
731254 16 
731278 10 
731289 18 
731295 10 
731305 1 
731308 14 
731362 13 
731482 7 
731488 21 
731552 4 
731717 1 
731807 6 
731826 12 
731862 41 
731868 55 
731883 3 
732001 29 
732009 11 
732017 1 
732183 9 
732400 20 
732512 6 
732587 5 
732599 2 
732609 2 
732641 4 
732649 5 
732664 13 
732679 4 
732705 10 
732729 17 
732734 10 
732744 17 
732760 4 
732766 21 
732883 2 
732886 9 
732899 18 
732926 12 
733066 87 
733094 2 
733100 7 
733184 18 
733187 1 
733191 14 
733203 36 
733233 8 
733244 1 
733247 20 
733250 13 
733258 9 
733273 1 
733285 2 
733308 4 
733310 12 
733318 2 
733322 10 
733324 9 
733327 41 
733331 5 
733340 97 
733344 1 
733425 2 
733429 23 
733430 9 
733431 23 
733442 5 
733503 19 
733523 12 
733553 4 
733578 39 
733590 25 
733603 47 
733609 4 
733617 16 
733757 1 
733803 8 
733819 15 
733842 8 
733859 14 
733867 6 
733870 5 
733907 13 
733981 2 
734016 5 
734022 20 
734064 9 
734370 1 
735095 1 
735124 4 
735528 19 
736055 116 
736435 33 
736439 3 
736445 8 
736483 56 
736885 11 
736988 13 
737454 1 
737455 1 
737939 1 
738081 14 
738282 29 
738307 18 
738317 12 
738357 2 
738562 1 
738567 14 
739024 22 
739031 1 
739034 13 
739039 20 
739042 8 
739043 4 
739050 2 
739051 2 
739214 2 
739219 8 
739222 58 
739226 15 
739230 4 
739234 35 
739237 25 
739241 24 
739245 6 
739246 1 
739251 60 
739255 19 
739259 84 
739260 1 
739264 24 
739267 29 
739270 10 
739272 51 
739278 85 
739281 84 
739282 1 
739284 25 
739286 13 
739289 31 
739324 15 
739332 1 
739355 17 
739372 5 
739386 2 
739469 11 
739508 1 
739532 1 
739635 14 
739653 85 
739694 6 
739697 13 
739699 3 
739701 3 
739704 5 
739712 8 
739715 7 
739719 44 
739724 14 
739734 6 
739746 1 
739747 4 
739775 88 
739795 69 
739954 28 
740001 15 
740015 39 
740297 98 
740348 4 
740744 58 
740758 8 
740782 13 
740845 14 
741008 12 
741127 29 
741135 11 
741397 1 
741401 29 
741405 6 
741449 7 
741455 45 
741603 2 
741627 1 
741790 21 
741918 8 
741923 2 
741973 6 
741992 5 
742001 9 
742032 5 
742113 11 
742191 1 
742198 8 
742344 1 
742365 109 
742409 73 
742546 7 
742712 2 
742833 8 
743197 19 
743212 8 
743233 7 
743399 24 
744011 35 
744357 7 
744643 2 
744988 21 
745165 16 
745171 16 
745175 10 
745178 34 
745180 19 
745212 28 
745214 6 
745232 9 
745242 16 
745249 44 
745277 3 
745422 1 
745538 1 
745550 14 
745556 4 
745570 6 
745593 6 
745634 4 
745664 3 
745678 6 
745682 9 
745841 3 
746142 19 
746231 2 
746407 22 
746600 1 
746613 3 
746622 36 
746662 15 
746673 6 
746693 2 
746698 24 
746707 13 
747284 29 
747303 15 
747326 41 
747329 23 
747330 46 
747333 9 
747339 9 
747415 10 
747533 1 
747631 71 
747653 4 
747678 11 
747693 33 
747709 10 
747835 3 
747880 7 
747881 2 
747887 2 
747889 5 
747921 1 
747957 1 
748032 1 
748616 2 
749459 5 
749838 60 
750168 1 
750179 4 
750210 7 
750215 3 
750218 1 
750221 1 
750290 1 
750313 1 
750633 60 
750817 2 
750835 16 
750836 22 
751065 2 
751073 5 
751143 5 
751158 2 
751162 1 
751164 18 
751170 1 
751180 3 
751191 23 
751192 2 
751215 3 
751429 19 
751472 88 
751520 2 
751525 4 
751677 87 
752643 1 
752666 45 
752851 66 
752926 8 
752930 11 
753697 1 
753969 23 
753972 11 
753980 14 
754001 9 
754010 179 
754021 17 
754039 1 
754045 2 
754136 23 
754137 1 
754138 1 
754144 1 
754149 11 
754157 95 
754158 1 
754166 71 
754170 13 
754188 19 
754223 11 
754311 16 
754387 5 
754407 1 
754432 34 
754437 12 
754446 125 
754462 12 
754479 22 
754718 2 
754735 3 
755228 3 
755275 19 
755493 6 
756075 1 
756407 5 
756565 10 
756569 13 
756577 1 
756582 5 
756585 1 
756592 7 
756608 29 
756615 9 
756621 13 
756783 4 
756792 1 
756850 1 
756858 42 
756873 61 
756882 75 
756884 10 
756885 1 
756901 6 
757032 9 
757494 4 
757506 10 
757547 2 
757558 1 
757566 9 
757575 129 
757580 11 
757594 2 
757781 12 
758226 9 
758872 2 
759378 37 
759428 10 
759444 11 
760151 2 
760310 21 
760608 17 
760652 5 
760690 1 
760856 16 
761009 5 
761012 23 
761022 1 
761175 50 
761182 2 
761193 32 
761205 39 
761208 5 
761213 1 
761256 8 
761260 13 
761273 4 
761274 40 
761277 6 
761278 11 
761285 83 
761294 2 
761303 1 
761935 3 
762206 8 
762257 2 
762262 12 
762266 25 
762281 12 
762300 2 
762314 1 
762323 6 
762342 18 
762361 14 
762601 5 
762841 3 
763009 4 
763103 6 
763247 2 
763348 7 
763391 26 
763560 25 
763630 7 
763644 15 
763648 22 
763685 1 
763699 13 
763720 2 
763759 1 
764252 9 
764358 14 
765363 1 
765430 57 
765476 8 
765640 2 
766011 2 
766198 26 
766213 9 
766224 21 
766458 9 
766487 17 
766547 4 
766555 16 
766576 7 
766584 19 
766638 9 
766652 10 
766682 1 
766702 1 
766711 20 
766760 43 
766764 24 
766906 7 
766914 6 
766929 2 
767089 9 
767101 1 
767105 1 
767115 2 
767120 7 
767263 1 
767285 63 
767306 94 
767310 7 
767319 11 
767322 2 
767327 14 
767342 4 
767398 20 
767402 2 
767410 2 
767429 2 
767432 8 
770277 17 
770371 23 
770383 5 
770386 5 
770397 13 
770406 11 
770440 74 
770446 17 
770449 5 
770452 53 
770455 23 
770456 100 
770467 8 
770485 1 
770489 1 
770502 19 
770504 4 
770507 4 
770510 12 
770632 33 
770755 1 
770782 8 
771031 3 
771169 1 
771512 2 
771540 1 
771552 53 
771562 39 
771579 41 
771601 15 
771615 49 
771635 2 
771707 1 
771733 22 
771821 27 
771857 4 
771896 2 
771916 23 
771933 13 
771941 2 
771995 2 
772004 27 
772008 42 
772017 11 
772026 197 
772039 2 
772043 22 
772073 1 
772078 21 
772081 4 
772096 9 
772148 43 
772149 19 
772163 24 
772166 2 
772169 1 
772186 13 
772188 20 
772194 32 
772200 3 
772201 6 
772206 6 
772221 10 
772246 2 
772257 22 
772292 5 
772430 13 
772741 2 
773163 22 
773415 17 
773511 39 
773565 35 
773791 12 
773850 10 
773878 4 
773957 32 
774070 3 
774080 1 
774242 4 
774261 44 
774269 3 
774273 15 
774284 5 
774292 4 
774357 1 
774409 1 
774432 28 
774452 2 
774489 36 
774498 14 
774506 15 
774568 27 
774576 17 
774598 5 
774603 60 
774621 16 
774632 97 
774644 2 
774678 1 
774741 1 
774751 5 
774793 3 
774801 4 
774811 24 
774831 7 
774844 11 
774846 2 
774883 3 
774919 9 
775021 59 
775131 2 
775224 4 
775409 3 
775514 5 
775545 2 
776099 9 
776367 107 
776370 1 
776639 44 
776940 15 
777045 7 
777336 49 
777387 10 
777436 11 
777488 3 
777512 25 
777584 4 
777796 14 
777811 31 
777840 1 
777986 1 
777997 1 
778087 2 
778198 5 
778289 2 
778596 6 
778644 3 
778651 1 
778720 20 
778819 19 
779034 2 
779042 3 
779176 2 
779192 3 
779529 12 
779655 81 
779709 2 
779728 3 
779741 30 
779758 27 
779760 169 
779771 5 
779820 8 
779834 5 
779836 2 
779843 19 
779851 4 
779870 13 
779874 28 
779927 1 
779934 3 
779947 10 
779971 11 
779982 12 
779996 8 
780009 14 
780019 1 
780089 55 
780132 2 
780286 18 
780419 25 
780473 14 
780543 6 
780610 10 
780611 1 
780627 58 
780647 26 
780834 2 
780843 1 
781014 1 
781349 6 
781391 2 
781541 20 
781554 40 
781561 2 
781576 3 
781582 15 
781589 4 
781672 8 
781676 2 
781682 5 
781706 16 
783739 3 
783785 1 
783822 6 
783965 8 
783983 2 
784004 1 
784008 2 
784086 1 
784096 15 
784126 145 
784218 92 
784330 6 
784340 25 
784782 4 
784800 2 
784857 1 
785067 6 
785141 2 
785243 1 
785266 1 
785277 6 
785312 1 
785347 8 
785351 38 
785367 1 
785389 10 
785409 7 
785419 26 
785425 14 
785428 16 
785467 11 
785491 14 
785497 2 
785509 30 
785514 5 
785526 26 
785575 3 
785591 6 
785599 27 
785601 7 
785651 20 
785654 2 
785656 17 
785671 1 
785678 41 
785689 15 
785729 8 
785740 4 
785769 32 
785777 12 
785804 14 
785811 1 
785822 1 
785845 5 
785848 1 
785859 3 
785863 41 
785870 1 
785895 67 
785907 1 
785920 18 
785963 18 
785970 44 
785976 28 
785985 32 
785997 2 
786025 19 
786069 1 
786138 48 
786865 7 
787026 44 
787060 47 
787066 37 
787068 5 
787072 53 
787083 12 
787126 3 
787128 34 
787129 4 
787131 146 
787159 1 
787186 1 
787341 1 
787542 17 
787879 8 
787912 32 
788255 19 
788267 16 
788272 1 
788283 2 
788387 1 
788429 6 
788469 5 
788477 4 
788556 1 
788571 3 
788573 20 
788579 1 
788584 12 
788587 5 
788597 11 
788773 1 
788775 17 
788780 44 
788805 7 
788848 2 
788877 1 
788913 2 
789433 35 
789552 26 
789857 1 
789860 13 
790120 14 
790132 4 
790151 2 
790484 1 
790526 21 
790734 12 
791671 12 
791827 18 
792323 5 
792763 1 
792784 5 
792942 1 
792947 12 
792959 1 
793108 81 
793116 6 
793122 28 
793139 1 
793148 2 
793161 2 
793169 1 
793177 2 
793182 31 
793183 5 
793188 29 
793189 24 
793194 3 
793196 5 
793200 2 
793204 9 
793245 7 
793394 15 
794316 17 
794328 52 
794351 17 
794356 20 
794448 2 
794515 1 
794524 5 
794546 2 
794547 15 
794566 8 
794569 4 
794579 33 
794582 2 
794681 5 
794697 27 
794735 11 
794743 32 
795209 56 
795652 2 
795764 2 
795772 6 
795793 1 
795794 11 
795803 1 
795806 1 
795825 3 
795843 38 
796143 4 
796147 27 
796192 9 
796245 10 
796321 1 
796333 15 
796367 12 
796521 4 
796548 1 
796554 3 
796584 29 
796690 3 
796935 23 
797002 2 
797018 19 
797050 7 
797354 35 
797443 50 
797493 9 
797600 3 
797601 13 
797660 22 
797671 5 
797682 5 
797702 5 
797713 17 
797793 4 
797903 1 
797914 30 
798020 2 
798028 1 
798062 1 
798073 8 
798159 4 
798193 27 
798208 5 
798219 2 
798228 1 
798246 1 
798248 4 
798264 4 
798288 3 
798300 9 
798304 1 
798309 2 
798331 3 
798390 9 
798402 13 
798410 8 
798414 6 
800025 6 
800029 18 
800039 11 
800196 14 
800227 136 
800244 57 
800245 1 
800259 5 
800304 12 
800333 4 
800359 1 
800490 1 
801345 22 
801411 10 
801865 8 
801869 1 
801915 2 
801949 17 
801968 4 
801975 4 
801976 1 
801977 1 
801981 72 
802021 25 
802029 29 
802046 28 
802053 1 
802130 121 
802148 31 
802153 1 
802195 22 
802199 4 
802210 13 
802211 2 
802305 40 
802365 1 
802396 16 
802440 2 
806139 2 
806142 6 
806143 32 
806174 6 
806179 11 
806233 4 
806248 8 
806259 10 
806262 8 
806266 18 
806276 5 
806279 1 
806283 10 
806291 53 
806427 6 
806439 3 
806603 51 
807756 30 
807777 1 
807800 24 
807808 2 
807812 22 
807833 31 
807838 12 
807852 22 
807986 2 
808003 2 
808040 1 
808053 71 
808066 36 
808132 1 
808250 4 
808254 2 
808639 1 
808722 1 
808865 48 
808906 10 
809011 2 
809099 20 
809260 6 
809351 13 
809540 2 
809583 4 
809597 14 
809601 6 
809645 1 
809652 6 
809686 3 
809698 9 
809704 32 
809706 3 
809746 2 
809747 39 
809752 1 
809757 18 
809820 36 
809847 9 
809878 17 
809881 2 
809889 27 
809891 4 
809909 116 
809912 4 
809920 3 
809925 10 
809934 10 
809937 5 
809940 4 
809953 16 
809961 16 
809963 6 
809968 56 
809972 18 
809980 24 
809985 4 
809995 9 
810008 8 
810016 1 
810021 6 
810026 13 
810029 11 
810034 29 
810040 61 
810042 4 
810050 44 
810055 19 
810058 42 
810067 3 
810132 14 
810136 1 
810155 65 
810170 67 
810181 9 
810210 9 
810370 10 
810483 9 
810502 5 
810509 10 
810545 7 
810559 8 
810633 13 
810659 13 
810793 6 
810804 19 
810823 1 
810858 8 
810872 64 
810886 5 
810897 35 
810909 4 
810953 22 
810963 7 
810974 7 
810983 5 
810986 1 
810988 4 
810991 60 
811010 2 
811016 4 
811019 18 
811028 34 
811029 3 
811033 2 
811036 8 
811087 2 
811097 17 
811121 13 
821359 2 
821363 1 
821370 1 
823337 5 
823408 2 
823412 1 
823417 1 
823490 88 
823511 69 
823622 44 
823650 41 
823659 4 
823702 19 
823710 8 
823713 14 
823767 33 
823772 12 
823813 1 
823816 2 
823823 4 
823824 1 
823825 2 
823833 53 
823861 1 
823868 10 
823882 42 
823888 51 
823914 46 
823922 37 
825047 1 
825051 2 
826953 3 
827167 13 
827182 30 
827333 9 
827343 6 
827360 6 
827381 19 
827395 3 
827399 1 
827400 20 
827411 4 
827415 5 
827416 28 
827450 2 
827451 1 
827453 64 
828660 18 
828671 1 
828673 1 
828707 1 
828713 1 
828755 6 
828978 84 
828980 1 
828981 20 
829031 21 
829043 4 
829201 37 
829206 22 
829243 38 
829372 3 
829665 8 
829965 1 
830153 1 
830197 1 
830270 6 
830307 1 
830320 29 
830348 47 
830363 53 
830391 59 
830398 17 
830409 49 
830752 1 
830928 3 
830987 6 
831023 1 
831042 14 
831066 7 
831090 9 
831356 14 
831541 19 
831882 1 
831896 1 
831950 17 
832039 2 
832049 51 
832056 9 
832068 2 
832076 7 
832123 13 
832234 2 
832240 1 
832300 1 
832323 1 
833327 50 
833387 13 
833732 12 
834408 21 
834424 37 
834501 7 
834521 22 
834538 8 
834542 1 
834614 30 
834625 1 
834640 44 
834700 12 
834712 4 
834856 6 
834867 25 
834903 1 
834929 24 
834991 7 
834999 24 
835004 98 
835021 14 
835074 32 
835094 6 
835202 1 
835284 10 
835292 12 
835408 3 
835473 40 
835576 143 
835773 4 
835801 2 
835942 3 
836025 4 
836048 6 
836108 10 
836282 61 
836439 6 
836627 12 
836781 1 
836788 20 
836792 16 
836796 2 
836845 18 
836847 20 
836891 15 
836900 15 
836914 2 
836947 1 
837072 46 
837094 13 
837101 50 
837106 118 
840554 2 
840744 22 
840844 2 
840847 4 
840883 11 
840891 54 
840904 25 
840907 6 
840911 1 
841078 1 
841201 33 
841494 1 
841585 2 
841593 7 
841640 9 
841801 5 
842444 3 
842504 17 
842511 4 
842635 21 
842670 21 
843652 6 
843663 16 
843664 1 
843670 2 
843675 6 
843682 1 
843687 1 
843693 12 
843728 2 
843731 4 
843739 4 
843747 10 
843753 1 
843927 8 
844228 2 
844241 4 
844539 10 
844742 19 
844765 2 
844864 18 
844886 1 
844904 6 
844928 3 
845163 96 
845189 15 
845193 11 
845215 12 
845249 31 
845267 2 
845290 1 
845402 1 
845411 1 
845418 5 
845423 1 
845576 6 
845742 14 
845745 3 
845746 1 
845750 3 
845755 7 
845942 1 
846025 9 
846368 7 
846379 6 
846387 14 
846407 1 
846428 72 
846440 2 
846442 9 
846448 21 
846464 1 
846479 28 
846486 22 
846515 3 
846658 8 
846857 1 
848667 2 
848700 19 
848703 29 
848712 2 
848720 4 
848747 17 
848750 12 
848761 3 
848766 11 
848786 14 
848796 22 
848805 3 
848850 13 
848870 7 
848891 8 
848915 7 
848945 1 
848949 3 
848953 4 
848993 2 
849009 15 
849028 9 
849068 7 
849175 1 
849216 3 
849222 6 
849230 3 
849239 1 
849241 17 
849291 14 
849380 4 
849401 1 
849410 7 
849425 3 
849430 6 
849439 2 
849515 2 
849578 17 
849668 5 
849682 2 
849693 6 
849867 18 
849878 7 
849880 29 
850013 14 
850017 25 
850106 24 
850305 44 
850326 7 
850348 2 
850373 22 
850500 8 
850564 47 
850621 5 
850631 4 
850658 2 
850660 11 
850730 4 
850734 3 
850754 4 
850817 4 
850825 62 
850833 7 
850885 2 
850893 1 
850925 8 
850932 6 
851051 34 
851113 20 
851127 43 
851197 215 
851239 1 
851308 16 
851406 34 
851551 1 
851757 3 
851876 7 
851917 2 
852015 8 
852119 1 
852160 11 
852319 23 
852345 12 
852593 1 
852810 33 
852865 21 
852985 1 
853294 1 
853345 18 
853481 24 
853491 12 
853540 5 
853551 13 
853579 11 
853610 3 
853619 53 
853648 3 
853776 4 
854973 8 
854981 9 
855006 1 
855010 1 
855014 3 
855059 4 
855070 6 
855077 5 
855079 5 
855085 8 
855102 1 
855117 25 
855337 5 
855391 1 
855411 10 
856353 1 
856417 16 
856452 24 
856474 17 
856484 16 
856497 3 
856500 1 
856511 28 
856615 6 
856620 1 
856631 1 
856642 1 
856643 1 
856688 1 
856712 48 
856719 3 
856736 21 
856745 2 
856801 2 
856813 6 
856904 6 
856924 10 
856941 2 
856959 3 
856983 16 
856999 1 
857019 2 
857029 2 
857037 7 
857079 9 
857124 22 
857339 1 
857340 8 
857352 5 
857415 1 
857421 1 
857427 5 
857450 1 
857571 7 
857575 13 
857583 1 
857614 3 
857774 18 
857785 20 
857789 1 
857799 17 
857806 127 
857852 6 
857858 15 
857910 4 
858009 23 
858083 17 
858093 15 
858122 1 
858147 42 
858158 1 
858171 1 
858342 3 
858358 13 
858368 5 
858380 11 
858385 8 
858670 2 
858774 6 
858919 11 
858924 9 
859103 9 
859192 20 
859584 3 
859604 9 
859612 28 
859632 19 
859644 10 
859651 13 
859716 4 
859755 2 
859756 8 
859970 2 
860075 1 
860124 3 
860309 23 
860390 25 
860707 22 
860739 5 
860884 5 
862647 10 
862853 2 
863365 11 
864746 5 
864760 2 
865664 4 
865815 1 
866017 1 
866192 2 
866211 3 
866234 1 
866285 1 
867556 1 
867585 28 
867626 34 
867637 25 
867681 6 
867703 2 
867724 2 
867830 1 
870129 7 
870182 31 
871174 10 
871176 1 
871210 1 
871337 4 
871504 4 
871537 3 
871540 2 
871552 22 
871593 5 
871651 1 
871659 5 
871668 1 
871820 1 
871834 1 
871990 1 
871996 1 
872200 2 
873399 1 
875037 3 
875202 39 
875204 3 
875251 6 
875265 2 
875283 43 
875294 12 
875299 40 
875497 57 
875641 11 
875699 5 
875760 2 
875811 3 
875829 12 
876002 7 
876307 8 
876324 1 
876329 7 
876400 12 
876422 9 
876434 5 
876439 12 
876477 32 
876489 5 
876492 12 
876493 2 
876513 2 
876514 1 
876521 12 
876690 17 
876696 1 
876741 21 
876904 5 
877087 1 
877165 3 
877922 13 
878223 14 
878256 11 
878391 20 
878400 24 
878405 9 
878459 9 
878466 27 
878474 42 
878483 16 
878511 10 
878531 53 
878536 9 
878631 1 
878632 17 
878652 1 
878653 2 
878660 7 
878667 35 
878672 1 
878675 33 
878752 2 
878764 1 
878771 1 
878784 6 
878788 9 
878803 11 
878867 16 
878885 2 
879052 3 
879068 12 
879207 1 
879214 1 
879253 39 
879275 5 
879294 33 
879315 8 
879359 1 
879444 14 
879478 1 
879484 1 
879515 1 
879518 3 
879547 12 
879557 27 
879578 5 
879580 12 
879587 17 
879658 29 
879860 7 
879988 11 
879991 18 
880005 13 
880045 13 
880064 13 
880073 2 
880074 10 
880113 10 
880125 24 
880135 4 
880182 3 
880188 8 
880435 30 
880661 74 
880676 8 
880752 3 
880851 1 
881103 1 
881642 88 
881652 2 
881705 44 
881970 62 
882227 17 
882275 13 
882306 1 
882350 17 
882355 57 
882356 62 
882357 3 
882416 1 
882484 5 
882563 11 
882588 3 
882592 9 
882623 116 
882639 19 
882676 3 
882736 73 
882775 2 
882811 2 
883182 1 
883194 1 
883747 5 
883797 1 
883937 8 
883975 7 
883983 5 
883987 6 
883989 27 
884024 4 
884029 2 
884035 6 
884045 2 
884047 4 
884086 3 
884113 89 
884120 12 
884123 4 
884124 7 
884134 2 
884152 3 
884159 22 
884180 7 
884186 11 
884193 3 
884208 10 
884270 18 
884281 20 
884394 7 
884400 1 
884422 2 
884429 2 
884432 4 
884433 139 
884599 6 
884603 1 
884646 4 
885337 4 
885496 1 
885594 4 
885831 16 
885845 7 
885859 9 
885879 110 
885896 14 
885914 3 
885915 27 
885919 3 
885927 13 
885934 6 
885938 2 
885953 1 
885960 6 
885964 7 
885973 4 
886154 7 
886313 7 
886316 2 
886335 2 
886459 10 
886464 30 
886589 3 
886669 8 
887093 2 
887218 2 
887222 31 
887228 26 
887375 3 
887383 4 
887529 2 
887570 2 
887707 15 
887874 3 
887883 19 
887886 12 
887926 9 
887934 5 
887945 6 
887951 1 
887958 3 
887962 1 
887963 13 
887967 24 
887968 3 
887974 46 
887989 15 
888360 3 
888394 4 
888617 15 
888634 1 
888712 7 
888720 3 
888721 6 
888732 1 
888735 3 
889454 3 
889686 8 
889721 39 
889786 1 
890025 24 
890118 47 
890296 1 
890375 3 
890559 3 
890735 8 
890842 7 
890873 19 
892110 2 
892255 1 
892274 63 
892299 3 
892303 1 
892310 10 
892316 29 
892370 33 
892371 1 
892375 46 
892409 2 
892418 9 
892527 4 
892553 10 
892759 6 
892907 1 
893324 15 
893689 23 
893703 16 
893859 4 
893895 4 
894011 5 
894369 7 
894374 5 
894422 5 
894427 105 
894434 29 
894437 42 
894479 1 
894513 73 
894515 1 
894558 1 
894572 6 
894575 7 
894581 10 
894601 6 
894611 23 
894634 16 
894638 18 
894790 6 
894791 7 
894800 3 
894935 1 
897124 2 
897133 10 
897142 7 
897324 1 
897325 9 
897402 1 
897696 1 
897937 2 
898039 4 
898079 15 
898087 1 
898234 15 
898245 1 
898391 41 
898465 71 
898525 1 
898583 30 
898746 6 
898845 13 
899019 1 
899256 14 
899400 15 
899438 3 
899451 1 
899552 9 
899716 5 
899748 1 
899765 82 
899770 4 
899819 19 
899859 60 
899933 8 
899949 3 
900222 1 
900669 1 
900690 1 
900934 9 
901083 6 
901399 6 
901589 1 
902179 1 
902187 1 
902226 4 
902365 1 
902366 133 
902371 17 
902399 1 
902404 34 
902410 7 
902414 67 
902443 1 
902446 8 
902449 1 
902456 10 
902467 2 
902623 6 
902635 5 
902677 8 
902785 3 
902828 55 
902871 4 
902876 3 
902923 1 
902998 29 
903001 19 
903089 26 
903190 18 
903208 14 
903249 20 
903279 35 
903316 2 
903354 12 
903428 4 
903436 9 
903643 23 
903705 16 
903750 10 
904072 1 
904145 1 
904190 38 
904284 6 
904609 1 
904631 5 
904757 17 
904769 3 
904863 9 
904901 2 
904924 29 
905001 6 
905011 143 
905025 27 
905037 2 
905090 7 
905095 32 
905106 24 
905133 92 
905134 20 
905135 9 
905138 53 
905144 5 
905149 18 
905161 24 
905168 27 
905185 3 
905190 178 
905193 2 
905204 33 
905242 14 
905303 1 
905347 8 
905356 34 
905363 3 
905365 4 
905376 6 
905381 117 
905384 10 
905388 2 
905400 11 
905403 10 
905423 16 
905431 3 
905435 1 
905443 4 
905448 2 
905451 5 
905463 7 
905469 2 
905472 3 
905477 1 
905485 1 
905495 4 
905502 7 
905508 21 
905512 4 
905519 65 
905523 6 
905527 15 
905531 16 
905539 26 
905604 1 
905608 152 
905722 2 
905755 10 
905765 138 
905773 1 
905774 18 
905778 14 
905779 54 
905785 8 
905801 16 
905802 3 
905808 11 
905813 44 
905828 7 
905863 1 
905877 12 
906783 5 
907326 1 
907364 3 
907595 2 
907765 21 
907968 8 
908088 14 
908298 11 
908358 4 
908573 7 
908689 10 
908778 16 
908866 6 
908930 1 
908989 1 
909028 21 
909326 34 
909334 11 
909903 1 
909938 17 
910050 6 
910172 2 
910176 2 
910271 1 
910285 18 
910311 2 
910314 3 
910319 39 
910328 35 
910331 1 
910333 15 
910339 11 
910380 5 
910528 26 
910739 8 
910868 27 
910883 3 
910904 9 
911494 5 
911672 16 
911690 18 
911702 64 
911713 64 
911730 2 
911751 2 
912928 1 
913188 1 
913202 26 
913335 13 
913351 1 
913371 29 
913375 3 
913377 3 
913393 17 
913398 21 
913432 15 
913434 12 
913450 1 
913587 1 
913606 4 
913744 16 
913754 4 
913775 77 
913992 2 
914095 41 
914396 22 
914420 13 
914588 1 
914888 22 
914898 22 
914901 4 
914909 1 
914917 16 
914927 5 
914955 2 
914961 1 
915099 1 
915131 2 
916724 69 
916748 1 
916762 25 
916775 4 
916781 2 
916896 8 
916933 16 
916962 1 
916968 21 
916976 12 
916977 14 
916978 1 
917000 48 
917018 5 
917035 187 
917096 1 
917118 28 
917123 4 
917169 74 
917172 17 
917208 4 
917304 9 
917345 1 
917596 10 
917712 26 
917900 1 
918290 9 
918642 30 
918667 19 
918841 14 
918846 16 
919046 1 
919229 12 
919256 25 
919338 13 
919539 53 
919616 27 
919681 78 
919688 15 
919695 64 
919701 21 
919703 1 
919704 11 
919707 1 
919713 51 
919714 6 
919715 5 
919723 2 
919730 22 
919735 52 
919739 73 
919743 26 
919756 11 
919760 9 
919765 33 
919799 21 
919806 3 
919816 22 
919945 1 
919954 18 
919998 2 
920006 5 
920032 8 
920039 37 
920047 4 
920476 1 
921986 16 
921987 38 
921994 14 
922000 35 
922005 23 
922006 28 
922008 93 
922014 34 
922052 14 
922074 15 
922092 9 
922107 3 
922389 25 
922439 83 
922461 28 
922590 14 
923743 3 
924355 5 
924512 2 
924534 5 
924535 43 
924540 10 
924559 34 
924573 2 
924574 35 
924582 49 
924601 7 
924614 8 
924642 3 
924765 4 
925467 50 
926266 18 
926357 9 
927032 1 
927284 16 
928397 5 
928640 3 
929198 8 
929496 1 
929818 16 
929936 7 
929997 17 
930004 1 
930027 42 
930132 3 
930317 1 
930530 64 
930898 1 
930915 2 
930934 1 
931016 22 
931096 17 
931097 4 
931108 13 
931407 58 
931427 49 
931443 20 
931450 8 
931460 8 
931564 66 
931684 1 
931996 2 
932056 45 
932061 4 
932084 2 
932101 4 
932143 2 
932146 1 
932157 1 
932182 26 
932190 29 
932200 11 
932208 16 
932211 21 
932223 4 
932242 15 
932352 4 
932384 7 
932714 4 
935863 23 
935923 3 
936148 72 
936254 37 
936269 32 
936284 69 
936403 1 
936930 55 
936931 13 
936936 80 
936941 24 
936949 13 
936953 5 
936955 13 
937006 31 
937010 29 
937030 105 
937048 1 
937060 17 
937220 39 
937238 15 
937362 26 
937431 41 
938130 62 
938813 5 
938814 15 
938819 4 
938850 78 
938972 18 
939167 4 
939217 13 
939218 12 
939236 1 
939282 2 
939285 5 
939312 8 
939363 1 
939776 5 
939784 12 
939824 1 
939834 1 
939879 1 
940037 8 
940288 2 
941129 8 
941361 1 
941487 1 
941841 1 
941990 7 
942288 34 
942294 11 
942303 2 
942308 54 
942317 2 
942338 29 
942455 8 
942524 13 
942529 1 
942530 7 
942531 23 
942555 11 
942559 12 
942585 2 
942588 6 
942596 26 
942599 10 
942603 2 
942607 7 
942612 7 
942625 3 
942636 3 
942984 25 
943148 34 
943290 3 
943915 6 
944045 9 
944096 42 
944114 27 
944187 3 
944247 13 
944572 3 
944632 29 
944795 3 
944843 1 
944877 3 
944878 6 
944898 5 
944949 6 
944960 5 
944963 1 
944981 12 
944992 5 
945004 1 
945018 3 
945025 1 
945660 28 
945681 16 
946281 1 
946371 5 
946380 29 
946544 1 
946558 6 
946580 18 
947189 1 
947198 6 
947208 1 
947228 18 
947229 1 
947236 1 
947258 2 
947282 2 
947295 5 
947300 7 
947308 4 
947479 9 
947503 7 
947818 2 
948600 4 
948627 13 
948798 7 
949116 35 
949710 15 
950979 3 
950987 26 
950989 24 
951016 10 
951059 35 
951064 12 
951179 9 
951194 12 
951241 21 
951255 2 
951264 13 
951304 2 
951306 3 
951436 4 
951453 1 
951460 1 
951469 1 
951495 1 
951524 5 
951536 13 
951635 8 
951644 23 
951652 3 
951680 1 
951691 6 
951697 5 
951815 50 
951845 11 
951852 8 
951855 14 
951864 15 
951890 10 
951901 8 
951927 8 
951937 21 
951942 22 
951962 2 
951980 3 
952066 3 
952289 8 
952462 2 
952763 1 
953060 3 
953551 11 
953570 24 
953574 3 
953582 9 
953605 9 
953612 39 
953617 13 
953626 11 
953715 44 
953726 29 
953870 68 
954063 11 
954083 6 
954260 20 
954392 41 
954398 9 
954543 25 
954768 14 
954863 20 
954942 38 
954947 13 
955295 1 
955324 2 
955371 17 
955444 15 
955571 29 
955648 1 
955655 1 
955815 105 
956246 10 
956715 28 
957029 2 
957636 35 
958053 1 
958314 2 
958495 3 
958512 5 
958516 1 
958532 1 
958625 1 
958632 3 
958669 2 
958673 20 
958697 2 
958811 1 
958853 2 
958905 1 
958938 71 
958969 29 
959031 11 
959043 7 
959058 30 
959113 20 
959126 2 
959161 3 
959165 33 
959171 10 
959258 4 
959318 10 
959334 84 
959338 13 
959357 43 
959365 43 
959437 9 
959453 12 
959499 6 
959543 6 
959548 12 
959556 2 
959598 11 
959621 57 
959631 13 
959646 9 
959647 12 
959651 19 
959671 9 
959686 1 
959731 17 
959742 12 
959747 13 
960060 24 
960165 12 
960209 29 
960290 17 
960809 2 
960831 1 
960887 4 
960971 22 
961284 1 
961305 48 
961542 33 
961697 37 
961774 16 
961804 1 
961939 110 
962006 5 
962155 2 
962163 5 
962165 18 
962168 5 
962171 20 
962184 7 
962188 1 
962258 14 
962282 3 
962293 2 
962299 6 
962418 3 
962420 1 
962428 203 
962473 62 
962511 11 
962797 7 
963007 1 
963015 3 
963034 9 
963062 3 
963122 17 
963130 1 
963174 14 
963198 1 
963223 6 
963293 1 
963385 7 
963451 47 
963475 13 
963509 27 
963527 9 
963743 8 
963891 17 
964291 11 
964294 4 
964366 10 
965115 4 
965246 4 
965381 113 
965726 8 
965754 8 
965791 20 
965792 9 
965799 5 
965804 1 
966213 1 
966256 9 
966795 5 
967180 6 
967369 2 
967493 18 
967729 6 
967895 10 
967935 3 
967964 14 
967992 5 
968053 7 
968205 8 
968306 112 
968349 53 
968373 2 
968526 4 
968557 8 
968830 54 
969038 27 
969093 6 
969136 7 
969237 2 
969243 6 
969324 4 
969434 2 
969467 4 
969500 3 
969508 2 
969539 5 
969558 6 
969563 3 
969571 4 
969583 15 
969588 2 
969605 2 
969613 7 
969635 3 
969661 3 
969662 1 
969794 7 
969966 25 
969997 14 
970153 37 
970175 5 
970179 10 
970192 1 
970193 27 
970206 6 
970208 5 
970222 1 
970240 24 
970280 12 
970282 3 
970287 5 
970303 1 
970307 1 
970327 28 
970335 3 
970359 2 
970492 34 
970531 4 
970851 9 
970858 2 
973631 29 
973911 2 
973920 1 
974042 9 
974043 5 
974051 4 
974109 23 
974119 26 
974123 7 
974156 4 
974217 5 
974235 8 
974273 2 
974279 28 
974301 1 
974316 2 
974320 11 
974326 26 
974331 11 
974335 14 
974343 10 
974358 12 
974362 2 
974366 1 
974373 1 
974419 53 
974480 3 
974511 80 
974542 41 
974549 1 
974569 30 
974693 37 
974731 145 
974746 29 
974759 1 
974785 3 
974812 21 
974928 7 
974936 5 
974958 8 
975062 6 
975289 29 
975294 24 
975299 13 
975400 19 
975457 6 
975945 4 
976105 43 
976414 16 
976422 23 
976458 20 
976599 1 
976613 3 
976635 1 
976668 1 
976811 1 
976841 1 
976863 1 
977159 1 
977168 2 
977185 1 
977235 1 
977601 15 
977852 2 
977858 5 
977866 2 
978094 12 
978138 18 
978161 17 
978173 1 
978179 7 
978208 38 
978216 8 
978270 2 
978314 3 
978329 2 
978928 72 
978975 9 
979422 13 
979455 19 
979458 1 
979464 3 
979466 2 
979510 3 
979517 5 
979534 7 
979548 7 
979556 1 
979557 17 
979588 55 
979600 15 
979603 1 
979618 3 
979621 4 
979628 1 
982154 1 
982203 75 
982204 3 
982216 8 
982247 1 
982318 4 
982325 8 
982336 41 
982488 34 
984314 22 
984323 3 
984328 1 
984359 1 
984373 2 
984412 6 
984694 14 
984719 3 
984723 5 
984765 9 
984768 10 
984771 6 
984778 6 
984787 18 
984798 8 
984802 4 
984806 2 
984933 11 
984937 45 
984963 20 
985110 1 
985116 1 
985411 25 
985606 1 
985616 13 
985810 1 
985814 1 
985903 8 
985984 7 
985993 41 
986061 3 
986110 1 
986171 5 
986177 22 
986495 4 
986536 1 
986750 7 
986806 17 
986855 2 
986940 1 
987050 34 
987053 9 
987283 10 
987337 4 
987341 2 
987350 4 
987366 1 
987682 1 
987688 57 
987710 30 
988081 1 
988539 28 
988591 1 
988733 21 
988768 41 
989077 23 
989108 27 
989117 49 
989122 13 
989467 2 
989641 2 
990135 20 
990233 80 
990235 13 
990299 7 
990365 7 
990516 1 
990681 47 
990877 15 
991001 27 
991016 1 
991024 9 
991456 9 
991468 16 
992140 3 
992230 4 
992567 16 
992955 2 
993618 3 
993637 7 
993783 4 
993805 1 
993826 80 
993848 6 
993859 1 
993889 23 
993896 3 
993903 107 
993908 5 
993924 17 
993930 8 
993934 23 
993937 4 
993944 89 
993948 1 
993958 176 
994034 9 
994059 4 
994116 8 
994154 5 
994163 35 
994180 6 
994187 137 
994191 39 
994202 21 
994204 242 
994207 1 
994209 10 
994245 126 
994308 35 
994331 3 
994423 3 
994564 65 
994616 25 
994938 97 
995440 4 
995450 1 
995454 16 
995458 2 
995461 2 
995477 1 
995480 13 
995490 6 
995494 20 
995495 8 
995496 75 
995497 1 
995509 30 
995522 7 
995535 8 
995565 3 
995857 1 
996093 12 
996167 4 
996218 112 
996285 25 
996504 4 
996518 3 
996585 2 
996683 2 
996711 4 
996755 1 
996758 11 
996773 2 
997888 3 
998341 3 
999206 15 
999239 1 
999240 37 
999248 12 
999261 5 
999274 12 
999321 40 
999486 20 
999507 53 
999531 1 
999543 1 
999579 1 
999615 4 
999632 4 
999779 20 
999897 9 
999942 12 
999946 13 
1000002 7 
1000005 23 
1000008 91 
1000012 93 
1000020 1 
1000024 5 
1000037 2 
1000038 2 
1000053 1 
1000061 9 
1000065 3 
1000099 81 
1000106 3 
1000115 3 
1000131 15 
1000137 11 
1000147 14 
1000156 18 
1000164 50 
1000166 22 
1000171 65 
1000174 3 
1000185 30 
1000190 24 
1000200 4 
1000203 3 
1000205 18 
1000212 1 
1000221 17 
1000265 4 
1000299 33 
1000303 6 
1000309 10 
1000326 6 
1000331 44 
1000336 46 
1000340 4 
1000343 29 
1000345 22 
1000349 26 
1000352 15 
1000360 1 
1000369 3 
1000378 12 
1000380 5 
1000401 37 
1000405 5 
1000426 8 
1000434 8 
1000441 1 
1000492 17 
1000499 17 
1000510 13 
1000511 37 
1000519 5 
1000525 25 
1000526 8 
1000532 164 
1000539 2 
1000553 3 
1000556 9 
1000558 1 
1000561 1 
1000564 9 
1000565 4 
1000568 2 
1000588 27 
1000594 6 
1000654 14 
1000673 1 
1000722 18 
1000740 17 
1000836 7 
1000872 2 
1001160 21 
1001564 48 
1001847 9 
1002013 4 
1002060 23 
1002389 31 
1002422 13 
1002448 2 
1002504 26 
1002522 7 
1002530 2 
1002614 1 
1002639 3 
1002644 5 
1002673 7 
1002848 4 
1002884 1 
1002962 2 
1002978 45 
1003214 3 
1003408 14 
1003420 8 
1003589 9 
1003612 44 
1003780 13 
1003910 1 
1003921 28 
1004002 1 
1004086 1 
1004129 50 
1004227 5 
1004235 32 
1004248 27 
1004307 15 
1004308 9 
1004315 25 
1004320 7 
1004330 2 
1004343 14 
1004351 35 
1004377 7 
1004382 10 
1004389 4 
1004400 9 
1004409 9 
1004417 5 
1004431 8 
1004453 5 
1004456 15 
1004525 17 
1004721 40 
1004732 7 
1004738 3 
1004741 17 
1004747 1 
1004761 1 
1005132 112 
1005197 12 
1005206 78 
1005472 55 
1005548 16 
1005617 40 
1005733 78 
1005870 1 
1005880 1 
1005901 1 
1005926 5 
1005983 56 
1006012 1 
1006106 14 
1006182 18 
1006190 49 
1007282 1 
1007316 32 
1007413 12 
1007428 8 
1007450 20 
1007464 15 
1007471 6 
1007476 7 
1007485 58 
1007488 14 
1007516 9 
1007522 42 
1007532 6 
1007549 1 
1007553 8 
1007555 24 
1007573 3 
1007597 50 
1007719 8 
1007730 5 
1007740 70 
1007749 13 
1007760 6 
1007765 49 
1007819 38 
1007888 1 
1007924 6 
1007937 2 
1007952 1 
1008090 20 
1008149 3 
1009409 14 
1009883 4 
1010523 14 
1010525 6 
1010649 6 
1010823 10 
1010831 1 
1010835 5 
1010838 1 
1010862 2 
1010872 42 
1010882 1 
1011264 24 
1011274 2 
1011286 3 
1011298 24 
1011303 1 
1011304 7 
1011364 5 
1011373 25 
1011387 9 
1011404 5 
1011418 1 
1011434 3 
1011496 18 
1011611 1 
1011875 48 
1011943 1 
1011973 8 
1011991 10 
1012027 3 
1012096 3 
1012115 20 
1012128 30 
1012135 7 
1012149 52 
1012155 2 
1012162 21 
1012163 6 
1012306 4 
1012315 4 
1012327 1 
1012333 3 
1012338 11 
1012341 2 
1012351 1 
1012382 39 
1012418 13 
1012454 29 
1012460 23 
1012770 4 
1012991 1 
1013136 10 
1013329 3 
1013368 2 
1013495 21 
1013517 9 
1013527 35 
1013865 3 
1013912 8 
1013934 4 
1014082 4 
1014281 1 
1014430 14 
1014448 19 
1014463 8 
1014529 10 
1014730 1 
1014923 1 
1015059 2 
1015236 3 
1015330 18 
1015657 1 
1015704 32 
1015979 3 
1016035 2 
1016333 1 
1016651 6 
1016818 1 
1016841 3 
1016852 3 
1016865 4 
1016876 10 
1016880 2 
1016888 1 
1016919 3 
1017823 2 
1017841 3 
1017926 3 
1018082 20 
1018091 1 
1018298 14 
1018430 1 
1018436 3 
1018528 5 
1018624 1 
1018711 1 
1018755 6 
1018795 40 
1018853 28 
1018861 25 
1019124 3 
1019128 25 
1019251 11 
1019304 13 
1019382 36 
1019523 2 
1019541 9 
1021920 89 
1021939 3 
1021955 1 
1021992 4 
1021998 32 
1022061 8 
1022062 1 
1022074 12 
1022079 7 
1022086 23 
1022119 3 
1022254 14 
1022368 6 
1022407 6 
1022413 25 
1022417 25 
1022441 1 
1022445 9 
1022455 19 
1022472 11 
1022526 6 
1022529 6 
1022530 9 
1022534 24 
1022544 27 
1022545 20 
1022547 2 
1022552 37 
1022728 1 
1022745 32 
1022874 4 
1022888 6 
1023053 77 
1023059 1 
1023104 4 
1023404 23 
1023417 65 
1023723 19 
1023864 11 
1024096 2 
1024149 11 
1024585 1 
1024680 1 
1024684 2 
1024828 2 
1024838 25 
1024942 1 
1024945 3 
1024965 1 
1025758 83 
1025789 45 
1025957 30 
1025970 18 
1025971 58 
1025979 126 
1025993 13 
1025997 4 
1026002 2 
1026016 27 
1026033 17 
1026054 1 
1026065 4 
1026068 45 
1026072 7 
1026076 128 
1026084 15 
1026096 160 
1026117 3 
1026235 13 
1026262 2 
1026375 15 
1026425 4 
1026427 1 
1026518 3 
1026692 5 
1026697 1 
1026702 2 
1026703 142 
1026713 2 
1026718 6 
1026732 2 
1026736 1 
1026740 11 
1026741 5 
1026748 2 
1026754 1 
1026793 14 
1026801 2 
1026804 6 
1026809 10 
1026823 13 
1026834 1 
1026848 9 
1026854 23 
1026865 3 
1026873 10 
1026882 57 
1027044 26 
1027055 15 
1027077 1 
1027096 7 
1027161 9 
1027172 24 
1027175 9 
1027180 16 
1027183 24 
1027186 92 
1027191 51 
1027211 38 
1027350 39 
1027395 22 
1027400 14 
1027848 3 
1028153 2 
1028217 1 
1028289 2 
1028753 4 
1028939 1 
1030010 3 
1030035 1 
1030229 3 
1031019 2 
1031451 5 
1031608 9 
1031613 59 
1031618 5 
1031623 15 
1031646 178 
1031657 4 
1031689 3 
1031693 28 
1031704 12 
1031752 1 
1031841 37 
1031860 8 
1031918 2 
1032733 15 
1032857 10 
1032927 9 
1033589 10 
1033719 54 
1034722 7 
1035058 1 
1035283 31 
1035423 13 
1036198 73 
1036278 59 
1036699 3 
1036822 1 
1036987 5 
1037143 39 
1037307 42 
1037312 31 
1037445 16 
1037667 1 
1037685 9 
1037691 4 
1037836 6 
1037848 42 
1037966 21 
1038520 1 
1038581 1 
1038632 15 
1038635 1 
1038653 11 
1039205 1 
1039323 4 
1039511 5 
1039538 1 
1039542 18 
1039726 6 
1039872 9 
1039886 8 
1039929 5 
1040057 8 
1040090 7 
1040109 11 
1040715 1 
1043174 126 
1043182 3 
1043186 12 
1043189 12 
1043192 19 
1043195 5 
1043204 5 
1043225 36 
1043240 25 
1043242 6 
1043281 49 
1043362 4 
1043369 14 
1043925 21 
1044215 106 
1044219 9 
1044490 39 
1045323 2 
1045563 2 
1045573 6 
1045586 5 
1045590 2 
1045604 16 
1046595 2 
1046601 1 
1046612 16 
1046616 15 
1046624 9 
1046632 13 
1046645 14 
1046650 5 
1046669 1 
1046672 4 
1046687 32 
1047228 6 
1047541 10 
1048242 1 
1048426 6 
1048477 17 
1048526 2 
1048527 2 
1048562 1 
1048572 7 
1048577 9 
1048594 3 
1048606 10 
1048613 1 
1048614 43 
1048720 2 
1048794 2 
1048876 4 
1048890 1 
1049016 3 
1049332 23 
1049488 2 
1049514 2 
1049912 2 
1049973 5 
1050139 18 
1050183 13 
1050215 32 
1050223 9 
1050400 3 
1050407 3 
1050420 2 
1050435 2 
1050439 13 
1050443 11 
1050446 23 
1050468 7 
1050510 16 
1050520 1 
1050538 29 
1050574 4 
1050592 1 
1050612 1 
1050621 2 
1050628 1 
1050711 9 
1050757 6 
1050760 9 
1050763 5 
1050775 29 
1050778 3 
1050820 21 
1050854 30 
1050884 13 
1050912 3 
1050949 1 
1051030 21 
1051043 6 
1051071 47 
1051453 6 
1051766 48 
1051769 16 
1051774 1 
1051780 24 
1051801 2 
1051831 5 
1051877 19 
1051879 8 
1051880 39 
1051882 1 
1051883 2 
1051906 17 
1051909 13 
1051920 18 
1051979 18 
1052030 1 
1052081 8 
1052095 1 
1052099 1 
1052104 3 
1052106 21 
1052110 1 
1052113 1 
1052115 2 
1052121 8 
1052133 8 
1052138 88 
1052149 6 
1052152 1 
1052167 5 
1052184 8 
1052194 9 
1052195 14 
1052203 22 
1052214 11 
1052231 5 
1052239 7 
1052272 2 
1052276 13 
1052299 14 
1052302 8 
1052316 73 
1052323 26 
1052339 22 
1052380 3 
1052395 7 
1052397 105 
1052408 304 
1052413 12 
1052421 49 
1052432 2 
1052450 1 
1052462 4 
1052484 1 
1052508 11 
1052533 8 
1052717 1 
1052727 1 
1052738 2 
1052836 2 
1052876 9 
1052897 15 
1053066 8 
1053320 1 
1053341 14 
1053495 5 
1053646 44 
1053990 1 
1054143 50 
1054217 13 
1054286 16 
1054296 11 
1054695 41 
1054733 2 
1054882 2 
1054976 3 
1055193 14 
1055213 31 
1055533 28 
1055539 54 
1055546 5 
1056097 94 
1056381 4 
1056390 58 
1056408 6 
1056425 3 
1056538 22 
1056895 21 
1057148 9 
1057186 64 
1057189 1 
1057357 1 
1057378 22 
1057389 1 
1057404 18 
1057456 1 
1057464 1 
1057467 1 
1057488 4 
1057518 29 
1057525 8 
1057535 6 
1057537 26 
1057545 8 
1057670 27 
1058015 1 
1058020 6 
1058331 2 
1058443 4 
1058782 1 
1058842 3 
1058865 4 
1058877 3 
1058899 8 
1058989 29 
1059009 3 
1059164 1 
1059176 26 
1059446 12 
1059504 5 
1059916 15 
1060085 6 
1060119 58 
1060130 3 
1060136 11 
1060199 39 
1060204 1 
1060210 69 
1060215 12 
1060224 12 
1060345 5 
1060413 3 
1060529 9 
1060548 11 
1060561 1 
1060733 4 
1060997 14 
1061171 41 
1061342 12 
1061357 17 
1061546 24 
1061643 39 
1061689 1 
1061707 29 
1061716 22 
1061723 6 
1061725 15 
1061733 3 
1061741 30 
1061800 22 
1061804 7 
1061815 9 
1061826 27 
1062114 3 
1063212 21 
1063219 13 
1063244 12 
1063249 5 
1063280 3 
1063333 3 
1063341 3 
1063350 14 
1063480 1 
1063484 6 
1063534 9 
1063544 10 
1063561 15 
1063575 15 
1063613 22 
1063798 6 
1063828 67 
1063941 5 
1063993 107 
1064135 21 
1064169 47 
1064268 3 
1064303 13 
1064331 9 
1064624 1 
1064857 2 
1064860 6 
1064899 101 
1064982 46 
1065058 2 
1065128 1 
1065167 5 
1065201 4 
1065207 2 
1065213 1 
1065215 41 
1065216 1 
1065232 50 
1065235 19 
1065238 4 
1065241 18 
1065252 1 
1065271 9 
1065273 7 
1065276 13 
1065281 2 
1065284 5 
1065285 17 
1065287 13 
1065295 10 
1065307 4 
1065349 80 
1065399 9 
1065404 2 
1065406 56 
1065438 17 
1065611 24 
1066145 5 
1067007 3 
1067035 3 
1067052 2 
1067055 10 
1067063 1 
1067090 36 
1067093 1 
1067094 20 
1067095 6 
1067098 4 
1067139 1 
1067588 1 
1067853 2 
1068297 91 
1068546 41 
1068561 3 
1069234 2 
1069392 11 
1069490 3 
1069512 42 
1069539 12 
1069547 20 
1069572 84 
1069575 2 
1069585 5 
1069707 8 
1069871 6 
1070071 29 
1070085 66 
1070115 10 
1070119 6 
1070126 9 
1070128 6 
1070130 7 
1070133 1 
1070138 25 
1070157 7 
1070172 7 
1070184 5 
1070199 10 
1070996 3 
1071008 3 
1071799 32 
1072078 2 
1072258 4 
1072302 1 
1072406 102 
1072422 6 
1072513 51 
1072515 1 
1072682 1 
1072735 6 
1072789 3 
1072800 10 
1072807 11 
1072821 16 
1072833 2 
1072873 4 
1072948 2 
1072960 3 
1072966 14 
1072968 5 
1073179 1 
1073346 12 
1073470 6 
1073508 3 
1073530 5 
1073620 45 
1073674 2 
1073714 7 
1073739 1 
1073779 1 
1074431 6 
1074504 16 
1074812 1 
1075382 6 
1075393 46 
1075471 51 
1075848 9 
1076009 30 
1076163 23 
1076196 16 
1076212 9 
1076254 7 
1076301 11 
1076324 14 
1076338 23 
1076341 9 
1076379 1 
1076383 1 
1076436 1 
1076444 79 
1077556 15 
1077575 1 
1077582 33 
1077949 2 
1078391 6 
1078439 96 
1078445 1 
1078455 35 
1078467 56 
1078494 29 
1078498 16 
1078503 11 
1078547 1 
1078552 8 
1078563 1 
1078579 47 
1078610 1 
1078731 12 
1078752 6 
1079090 6 
1079128 2 
1079577 7 
1079608 1 
1079900 1 
1079931 2 
1080665 2 
1080732 4 
1080756 2 
1081007 2 
1081015 23 
1081067 2 
1081118 1 
1081159 8 
1081173 1 
1081179 5 
1081183 5 
1081328 24 
1081847 59 
1081865 1 
1081892 4 
1081949 32 
1082312 2 
1082434 15 
1082740 7 
1082745 17 
1082749 7 
1082769 7 
1082777 4 
1082779 1 
1082795 3 
1082818 1 
1082832 9 
1082843 7 
1082846 6 
1082863 4 
1082870 68 
1082890 6 
1083016 21 
1083030 12 
1083040 55 
1083045 5 
1083103 2 
1083114 1 
1083233 9 
1083423 31 
1083520 4 
1083577 3 
1083591 6 
1083603 41 
1083629 5 
1083653 1 
1083696 12 
1083707 1 
1083721 2 
1083741 20 
1083866 121 
1083872 3 
1083875 76 
1083910 2 
1083913 1 
1083919 49 
1083924 4 
1083928 9 
1083936 59 
1083942 4 
1083980 32 
1083996 236 
1084006 1 
1084039 20 
1084106 10 
1084117 27 
1084130 44 
1084134 3 
1084155 34 
1084189 6 
1084228 16 
1084230 92 
1084232 30 
1084233 3 
1084236 84 
1084240 8 
1084246 12 
1084250 87 
1084254 16 
1084256 13 
1084258 33 
1084260 11 
1084263 337 
1084266 36 
1084267 59 
1084269 21 
1084329 1 
1084333 50 
1084339 7 
1084345 11 
1084357 3 
1084362 9 
1084365 14 
variableStep chrom=chrVIII
35 6 
38 25 
43 53 
48 38 
86 3 
230 22 
233 2 
236 1 
245 10 
284 17 
290 9 
292 25 
294 2 
295 2 
300 13 
301 1 
302 2 
307 26 
312 5 
318 44 
329 2 
337 7 
340 1 
353 7 
361 26 
919 28 
928 10 
981 1 
1216 84 
1227 1 
1635 1 
1682 5 
3227 2 
3231 1 
3237 3 
3241 3 
3267 1 
4888 90 
4902 3 
4906 133 
4915 50 
4919 67 
4922 33 
4924 69 
4929 41 
4938 41 
4984 98 
4987 43 
4990 70 
4992 12 
4995 33 
4997 3 
5001 45 
5012 17 
5034 22 
5055 15 
5059 5 
5062 1 
5080 15 
5085 40 
5096 3 
5100 49 
5116 8 
5131 26 
5133 2 
5147 170 
5148 18 
5153 97 
5196 43 
5201 1 
5202 4 
5206 1 
5210 1 
5213 1 
5215 1 
5261 2 
5264 6 
5268 11 
5272 8 
5283 111 
5291 1 
5295 57 
5391 23 
5422 38 
5498 15 
5507 4 
5525 1 
5590 1 
5606 43 
5799 4 
5802 14 
5818 22 
5824 72 
5850 122 
5853 33 
5860 25 
5869 31 
5891 15 
5942 1 
5954 12 
6060 3 
6067 12 
6072 3 
6320 9 
6328 7 
6344 8 
6354 16 
6382 114 
6551 2 
6589 1 
6624 1 
6885 6 
6994 13 
7006 6 
7012 6 
7050 13 
7150 8 
7462 22 
7493 25 
7507 1 
7513 5 
7673 7 
7681 4 
7683 1 
7714 23 
7718 6 
7722 14 
7777 12 
7787 1 
7790 69 
7801 1 
7917 6 
7932 11 
7934 9 
7986 52 
7987 13 
8007 4 
8066 38 
8132 1 
8135 35 
8138 3 
8165 1 
8177 4 
8194 27 
8291 14 
8326 35 
8351 40 
8363 4 
8370 49 
8377 3 
8472 1 
8478 22 
8484 1 
8513 8 
8642 7 
8677 6 
8685 9 
8696 63 
8703 61 
8751 11 
8825 28 
8829 16 
9038 1 
9056 10 
9134 28 
9353 1 
9507 2 
9634 21 
9640 52 
9779 1 
9904 3 
9945 3 
10042 65 
10205 1 
10315 6 
10409 16 
10435 11 
10519 8 
10570 1 
10575 1 
10579 3 
10591 2 
10596 2 
10606 48 
10640 4 
10643 1 
10657 2 
10661 2 
10672 4 
10686 4 
10690 2 
10701 19 
10710 6 
10717 2 
10723 1 
10728 7 
10731 2 
10753 9 
10780 12 
10794 4 
10805 5 
10852 8 
10889 1 
10963 13 
10992 7 
11014 3 
11016 3 
11027 32 
11035 6 
11053 2 
11057 5 
11067 86 
11073 136 
11078 22 
11090 234 
11095 3 
11097 2 
11141 2 
11149 41 
11154 1 
11161 53 
11183 3 
11187 2 
11299 1 
11479 7 
11523 1 
11544 5 
11570 9 
11583 55 
11587 22 
11596 1 
11606 6 
11609 1 
11617 1 
11620 17 
11629 10 
11633 6 
11636 1 
11641 133 
11643 1 
11651 19 
11652 6 
11659 9 
11660 11 
11668 5 
11696 4 
11730 12 
11805 2 
11847 3 
11892 52 
11904 33 
11911 3 
11920 21 
11924 2 
11930 13 
11931 8 
11935 1 
11962 8 
12401 3 
12463 33 
12589 1 
12601 1 
12602 36 
12610 9 
12616 19 
12621 3 
12681 2 
12688 18 
12712 15 
12843 1 
12859 4 
12879 6 
12900 5 
13058 10 
13241 25 
13367 14 
13377 1 
13380 1 
13381 58 
13412 3 
13418 1 
13421 5 
13434 29 
13443 30 
13444 2 
13446 19 
13456 1 
13462 31 
13474 1 
13479 51 
13480 1 
13481 3 
13485 1 
13615 79 
13665 12 
13834 46 
13886 17 
13999 6 
14010 13 
14065 331 
14084 1 
14140 2 
14192 7 
14235 1 
14241 3 
14253 3 
14414 7 
14486 2 
14493 4 
14659 104 
14684 9 
14740 96 
14918 6 
15342 10 
15417 3 
15482 8 
15602 7 
15709 1 
15711 16 
15751 7 
15780 16 
15811 45 
15816 1 
15966 2 
15980 10 
16004 35 
16018 7 
16023 25 
16025 7 
16029 30 
16030 4 
16035 2 
16039 1 
16040 3 
16043 73 
16045 2 
16049 27 
16193 11 
16325 6 
16359 7 
16435 10 
16473 34 
16510 12 
16577 1 
16603 9 
16646 4 
16656 1 
16660 13 
16668 2 
16717 63 
16739 14 
16741 2 
16749 5 
16753 3 
16844 1 
16872 2 
16878 5 
16897 12 
16898 26 
16903 65 
16935 2 
16955 15 
16976 3 
16995 5 
17016 1 
17038 21 
17097 48 
17104 2 
17152 2 
17202 8 
17213 16 
17295 5 
17313 7 
17368 1 
17384 1 
17390 3 
17418 17 
17453 1 
17466 1 
17474 3 
17480 8 
17481 6 
17484 3 
17501 15 
17509 8 
17517 3 
17543 18 
17561 1 
17577 3 
17619 3 
17625 1 
17629 13 
17630 5 
17631 1 
17633 11 
17640 1 
17672 19 
17687 11 
17691 15 
17717 5 
17723 2 
17738 13 
17760 2 
17771 22 
17774 2 
17786 2 
17805 31 
17823 19 
17857 15 
17888 1 
17898 2 
17928 10 
17939 1 
17973 3 
18005 1 
18007 3 
18009 9 
18017 3 
18030 10 
18041 8 
18060 13 
18089 8 
18092 38 
18096 3 
18101 1 
18108 21 
18110 8 
18127 2 
18137 4 
18224 74 
18263 4 
18278 11 
18282 8 
18317 19 
18323 1 
18325 33 
18373 1 
18374 9 
18382 5 
18385 6 
18397 9 
18409 2 
18432 3 
18446 8 
18468 21 
18507 18 
18563 19 
18578 40 
18587 81 
18630 37 
18633 4 
18634 6 
18639 7 
18645 2 
18670 4 
18675 9 
18686 5 
18749 12 
18769 60 
18784 2 
18799 52 
18819 2 
18823 171 
18830 4 
18843 36 
18863 4 
18868 54 
18911 24 
19003 19 
19087 4 
19191 2 
19199 49 
19233 3 
19423 3 
19434 5 
19440 38 
19478 1 
19489 3 
19566 92 
19590 28 
19603 10 
19617 19 
19668 41 
19674 2 
19691 8 
19711 22 
19790 2 
20012 7 
20025 28 
20054 17 
20082 2 
20156 1 
20268 4 
20371 27 
20437 8 
20581 18 
20627 3 
20641 23 
20651 3 
20706 3 
20783 3 
20846 1 
21000 11 
21090 1 
21189 9 
21194 1 
21198 118 
21200 10 
21202 18 
21203 22 
21208 46 
21214 16 
21219 46 
21222 36 
21225 5 
21226 5 
21231 26 
21236 5 
21239 18 
21240 3 
21266 42 
21280 5 
21284 6 
21288 16 
21290 10 
21292 5 
21301 16 
21365 47 
21381 15 
21389 9 
21397 154 
21403 17 
21405 3 
21416 22 
21424 90 
21429 206 
21435 9 
21440 3 
21444 7 
21462 2 
21531 1 
21584 17 
21591 4 
21604 3 
21613 37 
21633 40 
21636 30 
21645 30 
21646 5 
21647 19 
21655 1 
21658 3 
21680 6 
21690 54 
21701 4 
21815 9 
22005 5 
22019 15 
22028 14 
22197 2 
22345 5 
22784 6 
22934 2 
23037 15 
23040 10 
23053 3 
23077 1 
23213 3 
23390 7 
23418 1 
23529 4 
23568 1 
23800 11 
23930 31 
23938 3 
23953 5 
23966 41 
24015 34 
24358 3 
24548 30 
24611 2 
24620 2 
24674 19 
24727 37 
24778 2 
24792 20 
24809 4 
24838 14 
24880 3 
24896 12 
24901 29 
25065 5 
25071 14 
25085 2 
25089 22 
25095 22 
25263 12 
25289 19 
25376 30 
25393 26 
25401 5 
25409 26 
25450 46 
25540 25 
25566 28 
25591 19 
25595 6 
25609 35 
25613 48 
25620 62 
25665 18 
25685 35 
25688 1 
25789 5 
25905 7 
25978 26 
25990 17 
25998 29 
26004 35 
26009 22 
26011 7 
26013 67 
26016 1 
26022 4 
26051 3 
26052 1 
26064 1 
26069 7 
26075 7 
26080 7 
26084 29 
26089 88 
26095 7 
26097 15 
26099 32 
26103 28 
26105 14 
26110 41 
26111 49 
26112 1 
26113 2 
26119 16 
26120 15 
26123 4 
26158 1 
26262 9 
26276 36 
26473 5 
26616 3 
26618 13 
26619 36 
26628 17 
26632 22 
26643 3 
26646 6 
26661 30 
26664 26 
26681 10 
26796 2 
26811 35 
26849 17 
26872 7 
26874 2 
27029 3 
27041 50 
27074 20 
27135 5 
27182 1 
27204 1 
27285 1 
27306 2 
27319 1 
27419 3 
27553 7 
27579 6 
27635 1 
27787 183 
27793 1 
27855 26 
27858 1 
27875 5 
28182 1 
28205 2 
28214 1 
28283 3 
28389 11 
28430 8 
28445 4 
28486 1 
28498 1 
28516 13 
28533 1 
28547 29 
28560 19 
28692 3 
28725 1 
28753 47 
28944 13 
29029 3 
29179 10 
29199 1 
29283 10 
29402 20 
29422 1 
29442 1 
29675 1 
29734 4 
29942 7 
30434 1 
30441 8 
30493 17 
30579 7 
30628 30 
30881 3 
30999 25 
31425 2 
31522 1 
31777 15 
32074 1 
32089 5 
32091 3 
32471 30 
32504 38 
32550 3 
32556 7 
32562 4 
32604 29 
32614 7 
32624 9 
32724 24 
32781 6 
32789 6 
32824 8 
32832 4 
32835 22 
32893 13 
32902 56 
32907 1 
32912 20 
32916 60 
32938 98 
32949 26 
33009 2 
33074 7 
33119 4 
33136 1 
33156 2 
33175 7 
33265 2 
33273 21 
33283 2 
33445 1 
33619 4 
33770 1 
33899 2 
34002 17 
34117 13 
34206 3 
34211 4 
34214 3 
34219 5 
34222 3 
34230 8 
34239 15 
34255 15 
34261 3 
34267 3 
34273 3 
34275 9 
34280 13 
34283 4 
34293 6 
34310 1 
34321 1 
34325 7 
34330 1 
34331 3 
34332 3 
34336 3 
34338 2 
34373 2 
34392 21 
34401 4 
34473 1 
34538 6 
34580 11 
34614 1 
34632 14 
34636 13 
34652 22 
34688 3 
34697 2 
34708 8 
34711 1 
34713 20 
34719 1 
34722 1 
34731 3 
34743 38 
34761 8 
34787 17 
34788 14 
34796 16 
34805 64 
34808 28 
34818 2 
34834 12 
34836 9 
34839 11 
34843 13 
34908 8 
34909 24 
34952 5 
34973 2 
35000 29 
35067 32 
35289 2 
36274 8 
36282 9 
36308 9 
36312 2 
36315 2 
36322 5 
36334 2 
36342 3 
36345 15 
36348 1 
36456 7 
36479 7 
36504 1 
36525 25 
36528 2 
36531 1 
36569 15 
36635 1 
36638 2 
36649 7 
36657 2 
36659 6 
36679 1 
36680 3 
36750 1 
36771 1 
36840 1 
36850 1 
36856 15 
36877 14 
36891 3 
36927 44 
36965 2 
36995 2 
37003 2 
37040 3 
37057 7 
37077 6 
37126 11 
37128 1 
37478 21 
37646 1 
37657 9 
37708 11 
37932 29 
37947 22 
37951 5 
38058 25 
38243 3 
38246 8 
38250 7 
38278 26 
38419 5 
38429 7 
38451 4 
38572 4 
38579 2 
38583 16 
38601 8 
38612 90 
38673 24 
38696 72 
38701 1 
38705 1 
38720 54 
38728 18 
38731 13 
38732 6 
38750 16 
38751 19 
38755 9 
38764 26 
38767 46 
38770 37 
38774 10 
38791 16 
38802 1 
38804 3 
38809 2 
39529 7 
39533 2 
39543 9 
39589 3 
39599 1 
39617 35 
39623 9 
39635 46 
39667 1 
39887 21 
39888 6 
39893 4 
39896 2 
39944 7 
39950 5 
39955 4 
39962 2 
39972 12 
39979 18 
39981 1 
39982 5 
39985 4 
39989 25 
40008 45 
40131 3 
40149 9 
40198 12 
40485 3 
40530 2 
40676 31 
40967 7 
40997 7 
41071 1 
41083 9 
41357 5 
41983 6 
41991 7 
42330 21 
42339 8 
42367 97 
42370 21 
42428 59 
42619 1 
42923 7 
43011 22 
43221 3 
43234 7 
43243 5 
43315 1 
43360 1 
43573 1 
43576 61 
43582 1 
43673 1 
43693 32 
43863 92 
43884 4 
44085 38 
44197 1 
44207 1 
44301 2 
44479 5 
44633 21 
44692 1 
44703 3 
45164 12 
45180 3 
45189 19 
45192 1 
45225 1 
45367 5 
45394 59 
45432 87 
45592 4 
45601 1 
45723 5 
45733 7 
45747 28 
45749 4 
45755 6 
45780 1 
45784 8 
45788 1 
45820 8 
45831 10 
45866 6 
45883 2 
45950 16 
45966 2 
46095 3 
46323 11 
46352 1 
46453 8 
47009 6 
47054 8 
47067 1 
47187 1 
47207 15 
47229 16 
47369 8 
47400 23 
47523 1 
47535 2 
47578 2 
47667 19 
47694 1 
47759 2 
47891 22 
48051 2 
48055 17 
48072 1 
48074 120 
48078 20 
48083 69 
48085 54 
48093 109 
48152 3 
48188 41 
48200 9 
48229 1 
48232 26 
48260 1 
48263 3 
48266 1 
48285 3 
48354 4 
48382 1 
48427 2 
48469 16 
48486 30 
48503 36 
48511 55 
48518 14 
48523 6 
48536 6 
48605 2 
48731 2 
48793 3 
48822 2 
48875 28 
48883 35 
48890 2 
48928 1 
49102 8 
49106 14 
49192 3 
49254 26 
49314 6 
49388 1 
49396 2 
49405 1 
49437 1 
49563 1 
49576 7 
49722 4 
49902 3 
50236 1 
50276 4 
50436 10 
50440 60 
50479 1 
50485 1 
50596 5 
50599 1 
50616 5 
50625 5 
50661 1 
50690 1 
50693 19 
50849 2 
50894 18 
50897 6 
50900 6 
50903 8 
50926 27 
50928 10 
50936 3 
50941 3 
50947 6 
50952 13 
50954 1 
50956 27 
50997 4 
51113 1 
51141 11 
51159 4 
51288 4 
51291 8 
51331 1 
51427 12 
51457 18 
51463 15 
51466 8 
51475 7 
51522 13 
51570 17 
51649 1 
51692 2 
51785 1 
51827 1 
52004 8 
52013 2 
52025 14 
52084 73 
52147 12 
52174 8 
52221 8 
52235 2 
52397 3 
52450 3 
52483 12 
52507 3 
52585 2 
52634 3 
52824 8 
52842 3 
52849 1 
52878 3 
52928 2 
53009 9 
53037 1 
53040 4 
53048 1 
53058 15 
53073 2 
53078 5 
53089 13 
53092 9 
53097 2 
53122 39 
53125 66 
53241 90 
53248 14 
53250 24 
53270 3 
53293 20 
53294 18 
53300 1 
53305 2 
53313 2 
53317 122 
53323 13 
53331 19 
53337 16 
53339 33 
53362 151 
53366 7 
53391 2 
53488 73 
53501 41 
53517 30 
53520 26 
53528 2 
53540 4 
53704 10 
53762 77 
53861 9 
53893 1 
53899 10 
53927 35 
53946 9 
54025 10 
54048 8 
54053 2 
54081 62 
54096 2 
54110 13 
54166 12 
54181 1 
54199 6 
54205 3 
54223 4 
54227 18 
54233 6 
54237 5 
54281 3 
54325 4 
54346 4 
54348 1 
54353 2 
54354 10 
54356 3 
54359 2 
54363 2 
54366 19 
54368 66 
54369 36 
54370 1 
54371 2 
54372 82 
54374 2 
54377 197 
54381 1 
54384 1 
54407 19 
54414 43 
54415 6 
54416 1 
54417 34 
54422 25 
54428 25 
54464 25 
54471 22 
54480 28 
54485 24 
54492 6 
54497 3 
54502 9 
54508 1 
54520 74 
54527 43 
54530 19 
54534 10 
54558 30 
54608 34 
54639 11 
54644 8 
54658 217 
54667 3 
54688 56 
54693 1 
54706 14 
54716 1 
54754 61 
54757 21 
54762 1 
54774 1 
54778 70 
54786 1 
54807 1 
54811 6 
54819 9 
54833 46 
54845 5 
54854 8 
54917 1 
54922 4 
54928 2 
54950 9 
54964 5 
54965 5 
55332 8 
55340 41 
55399 6 
55402 7 
55408 11 
55423 51 
55427 12 
55432 30 
55434 8 
55436 4 
55437 11 
55440 2 
55445 82 
55451 7 
55454 9 
55486 15 
55507 15 
55520 25 
55525 5 
55530 4 
55542 4 
55545 21 
55553 1 
55556 37 
55571 23 
55581 13 
55595 4 
55598 42 
55601 3 
55605 1 
55610 4 
55629 151 
55690 59 
55693 4 
55766 105 
55782 7 
55795 6 
55862 8 
55877 1 
55879 31 
55892 8 
55915 4 
55931 1 
55939 179 
55955 1 
55982 6 
55998 31 
56006 17 
56061 10 
56098 41 
56100 19 
56116 10 
56135 8 
56138 27 
56144 19 
56173 21 
56261 14 
56287 44 
56298 4 
56302 35 
56312 1 
56328 13 
56330 5 
56338 13 
56339 3 
56370 62 
56400 18 
56504 28 
56560 44 
56689 13 
56692 3 
56700 2 
56732 1 
56750 11 
56864 13 
56939 6 
56955 79 
56957 2 
56976 40 
57004 12 
57034 36 
57042 3 
57078 12 
57249 9 
57297 19 
57336 1 
57340 3 
57380 14 
57576 11 
57604 67 
57726 11 
57771 1 
57774 8 
57833 52 
57922 12 
57946 20 
57979 10 
57991 59 
58007 27 
58147 1 
58183 3 
58196 33 
58234 3 
58341 5 
58352 2 
58359 1 
58390 7 
58556 2 
58576 11 
58755 5 
58835 36 
58921 2 
58947 3 
58965 9 
58975 5 
58977 3 
58981 24 
58987 4 
58996 3 
59015 6 
59040 3 
59129 36 
59132 1 
59133 12 
59135 5 
59158 1 
59285 7 
59287 8 
59335 26 
59440 24 
59656 2 
59762 6 
59773 1 
59909 5 
60053 1 
60401 5 
60560 1 
60627 1 
60803 4 
60892 3 
61364 1 
61489 3 
61495 11 
61501 26 
61693 7 
61965 5 
62000 2 
62014 1 
62019 1 
62066 1 
62109 3 
62289 1 
62411 1 
62414 4 
62443 3 
62455 7 
62465 7 
62474 2 
62619 1 
62635 84 
62643 86 
62648 27 
62651 25 
62655 38 
62656 2 
62657 1 
62659 9 
62661 81 
62662 8 
62663 2 
62665 31 
62668 2 
62670 2 
62675 14 
62681 73 
62683 9 
62696 10 
62764 61 
62777 28 
62834 1 
62869 117 
62879 60 
62885 1 
62968 1 
63033 11 
63047 9 
63064 1 
63203 27 
63213 2 
63219 1 
63427 79 
63441 1 
63459 38 
63478 21 
63483 19 
63509 12 
63528 4 
63531 43 
63571 11 
63654 23 
63775 3 
63948 19 
63960 3 
63963 2 
63973 3 
63982 1 
63994 2 
64019 2 
64029 16 
64150 2 
64156 1 
64207 32 
64258 3 
64270 3 
64286 34 
64289 1 
64290 4 
64311 1 
64333 3 
64344 2 
64395 7 
64399 29 
64403 24 
64426 2 
64434 9 
64525 4 
64550 8 
64559 23 
64571 18 
64577 1 
64602 30 
64636 13 
64727 12 
64732 22 
64812 24 
64817 28 
64839 6 
64900 7 
64910 7 
64912 5 
64968 5 
65062 8 
65132 2 
65176 31 
65178 10 
65197 2 
65259 2 
65299 20 
65355 48 
65441 1 
65512 4 
65644 12 
65649 61 
65665 14 
65696 8 
65722 9 
65765 23 
65782 3 
65785 13 
65788 5 
65818 29 
65873 17 
65909 16 
65921 6 
65928 4 
65947 2 
65952 2 
65954 11 
65979 6 
65982 5 
66021 3 
66035 5 
66040 1 
66055 9 
66059 1 
66079 21 
66083 8 
66097 2 
66113 5 
66116 18 
66123 107 
66142 2 
66147 7 
66219 55 
66261 71 
66268 16 
66271 5 
66289 2 
66324 3 
66390 5 
67092 1 
67547 9 
67567 56 
67568 3 
67569 2 
67574 6 
67578 8 
67585 10 
67588 2 
67591 2 
67597 14 
67598 5 
67603 20 
67607 18 
67615 22 
67622 8 
67633 52 
67642 2 
67661 16 
67666 11 
67672 26 
67679 11 
67683 2 
67693 5 
67695 15 
67701 7 
67702 14 
67707 12 
67748 6 
67765 10 
67852 3 
67873 17 
67884 43 
67896 14 
67923 1 
68010 8 
68015 11 
68016 8 
68033 2 
68068 25 
68244 9 
68245 5 
68253 18 
68476 196 
68532 14 
68580 11 
68713 15 
68760 11 
68771 6 
68888 3 
68913 11 
68947 2 
69057 3 
69078 22 
69091 15 
69100 8 
69225 6 
69276 9 
69307 72 
69391 62 
69472 1 
69595 2 
69604 44 
69612 39 
69614 16 
69623 153 
69642 10 
69644 9 
69650 1 
69654 5 
69655 7 
69658 1 
69662 5 
69665 11 
69674 100 
69945 17 
69981 1 
70049 40 
70096 33 
70113 16 
70127 2 
70151 39 
70153 3 
70154 164 
70155 3 
70156 27 
70158 11 
70161 162 
70173 18 
70212 22 
70217 10 
70220 1 
70223 1 
70225 4 
70256 1 
70293 3 
70310 1 
70354 7 
70380 15 
70385 9 
70393 1 
70406 6 
70518 6 
70559 4 
70567 2 
70694 13 
70703 75 
70714 7 
70751 28 
70893 7 
71020 1 
71022 24 
71178 31 
71192 17 
71467 1 
71521 20 
71530 26 
71593 2 
71793 27 
71872 20 
71886 1 
71957 3 
71962 1 
72005 8 
72006 10 
72017 2 
72063 8 
72075 14 
72092 20 
72112 15 
72157 1 
72186 15 
72211 33 
72338 3 
72477 6 
72479 7 
72497 2 
72522 14 
72529 4 
72748 3 
72785 31 
72886 9 
72934 36 
73000 1 
73012 2 
73077 6 
73191 1 
73267 17 
73270 11 
73386 1 
73540 1 
73601 63 
73633 7 
73679 10 
73904 33 
73924 12 
73951 41 
73980 13 
73989 1 
73993 2 
74000 1 
74107 11 
74148 8 
74188 1 
74203 6 
74227 4 
74433 36 
74459 3 
74569 9 
74585 1 
74597 2 
74602 18 
74605 1 
74638 9 
74639 2 
74734 5 
74824 13 
74907 1 
74915 16 
74962 1 
75060 1 
75068 59 
75069 1 
75077 51 
75088 1 
75091 3 
75093 17 
75097 46 
75107 88 
75115 2 
75121 3 
75123 10 
75128 12 
75134 4 
76070 15 
76110 53 
76115 5 
76122 19 
76248 1 
76277 99 
76283 4 
76285 5 
76289 14 
76302 18 
76304 8 
76311 7 
76321 84 
76354 10 
76407 2 
76487 1 
76490 24 
76494 23 
76495 4 
76513 16 
76605 2 
76614 4 
76776 1 
76818 1 
76839 19 
76940 8 
77026 4 
77039 3 
77045 1 
77055 39 
77127 1 
77174 8 
77175 20 
77185 5 
77202 44 
77327 7 
77344 164 
77349 31 
77353 6 
77355 8 
77357 1 
77363 14 
77371 7 
77377 1 
77381 3 
77382 4 
77385 3 
77393 7 
77397 2 
77445 3 
77556 2 
77625 3 
77630 12 
77643 37 
77961 4 
78093 34 
78101 9 
78207 3 
78246 17 
78250 3 
78389 67 
78402 32 
78412 6 
78422 91 
78437 63 
78445 154 
78452 5 
78456 15 
78468 14 
78471 12 
78490 1 
78502 33 
78503 8 
78505 95 
78643 1 
78654 1 
78670 10 
78673 3 
78693 1 
78694 2 
78708 1 
78719 4 
78820 6 
78842 1 
78859 14 
79025 60 
79038 62 
79051 49 
79128 6 
79175 37 
79234 29 
79257 11 
79281 93 
79356 6 
79417 8 
79418 25 
79447 5 
79576 2 
79578 11 
79585 43 
79594 56 
79622 11 
79623 49 
79625 4 
79632 85 
79666 16 
79667 78 
79819 4 
79841 1 
79847 46 
79898 4 
79994 2 
79996 12 
80005 2 
80136 54 
80137 129 
80138 4 
80140 30 
80190 2 
80274 6 
80289 34 
80300 11 
80387 3 
80394 19 
80460 7 
80466 23 
80475 30 
80488 1 
80491 1 
80527 21 
80567 4 
80650 4 
80654 4 
80661 13 
80679 4 
81631 5 
81645 22 
81656 17 
81659 1 
81665 71 
81678 32 
81762 3 
81772 2 
81773 5 
81781 8 
81782 3 
81788 2 
81792 10 
81807 20 
81810 1 
81815 10 
81821 2 
81828 6 
81833 3 
81834 6 
81886 10 
81901 35 
81933 134 
81939 1 
81940 1 
81947 7 
81948 14 
81950 2 
81951 58 
81952 1 
81953 17 
81958 71 
81988 39 
81997 4 
82117 23 
82124 7 
82170 6 
82211 11 
82304 6 
82316 3 
82334 18 
82551 2 
82688 62 
82756 1 
82812 6 
82929 9 
82949 70 
83070 10 
83079 76 
83097 27 
83105 2 
83248 7 
83258 2 
83260 7 
83269 1 
83324 5 
83437 8 
83445 15 
83487 38 
83598 35 
83623 52 
83643 4 
83723 3 
83772 3 
83773 12 
83781 8 
83783 2 
83784 3 
83788 3 
83809 1 
83812 122 
83816 83 
83826 1 
83830 1 
83832 2 
83835 9 
83839 4 
83841 6 
83848 8 
83854 5 
83868 2 
83871 12 
83878 1 
83879 34 
83881 19 
83882 7 
83887 27 
83893 43 
83895 18 
83897 32 
83898 8 
83904 39 
83911 6 
83913 46 
83922 5 
83933 12 
84058 1 
84062 45 
84088 41 
84093 11 
84101 9 
84220 10 
84236 2 
84240 3 
84411 22 
84555 1 
84563 7 
84607 2 
84686 3 
84725 6 
84747 49 
84752 24 
84904 1 
85043 20 
85047 21 
85064 88 
85073 50 
85084 56 
85098 88 
85172 4 
85213 9 
85220 1 
85222 19 
85231 20 
85242 2 
85246 17 
85255 88 
85261 1 
85264 15 
85266 1 
85270 33 
85281 1 
92219 3 
92223 1 
92229 13 
92238 15 
92378 1 
92397 2 
92425 7 
92552 27 
92626 3 
92632 1 
92637 3 
92660 2 
92694 3 
92698 2 
92807 3 
92811 14 
92843 6 
92848 4 
92868 10 
92873 3 
92882 8 
92892 3 
92898 8 
92928 10 
93227 2 
93272 22 
93275 35 
93290 28 
93651 3 
93711 2 
93731 29 
93742 1 
94380 1 
94388 12 
94429 3 
94460 21 
94505 1 
94545 2 
94683 1 
94987 5 
95024 55 
95033 17 
95077 1 
95082 47 
95092 9 
95095 27 
95098 5 
95103 8 
95116 20 
95120 5 
95180 2 
95181 18 
95243 8 
95261 1 
95269 13 
95293 20 
95349 2 
95364 2 
95371 29 
95408 20 
95430 4 
95456 15 
95459 3 
95469 3 
95480 4 
95545 1 
95548 1 
95593 1 
95609 5 
95707 14 
95739 11 
95761 24 
95815 1 
95841 23 
95918 22 
95934 16 
95946 1 
96027 16 
96043 2 
96048 1 
96076 1 
96079 9 
96187 1 
96215 6 
96220 22 
96325 21 
96331 5 
96414 1 
96472 4 
96507 11 
96514 1 
96986 1 
96998 4 
97127 5 
97456 2 
97487 2 
97586 40 
97590 39 
97606 23 
97611 2 
97614 1 
97629 22 
97639 12 
97643 11 
97758 6 
97788 4 
97806 11 
97807 54 
97814 10 
97893 5 
97908 1 
97918 15 
97926 3 
97945 44 
97948 4 
97956 2 
97957 65 
97960 1 
97975 15 
97979 14 
97983 1 
97987 1 
97991 139 
97996 24 
98000 30 
98007 17 
98069 3 
98073 4 
98083 39 
98093 3 
98104 1 
98114 46 
98122 161 
98129 82 
98131 13 
98134 74 
98137 70 
98138 11 
98139 125 
98150 13 
98152 5 
98153 9 
98156 32 
98157 43 
98158 15 
98160 133 
98161 24 
98162 24 
98163 85 
98164 2 
98165 423 
98175 20 
98178 1 
98190 75 
98194 1 
98195 1 
98196 77 
98200 19 
98204 2 
98206 47 
98208 4 
98209 32 
98215 47 
98217 16 
98223 109 
98225 14 
98226 30 
98233 47 
98234 37 
98235 27 
98237 2 
98239 1 
98241 3 
98244 100 
98274 3 
98291 5 
98332 85 
98336 99 
98344 38 
98345 2 
98346 3 
98347 38 
98349 15 
98350 31 
98352 56 
98357 16 
98358 7 
98363 1 
98366 33 
98368 3 
98372 13 
98379 50 
98382 10 
98383 3 
98387 13 
98401 17 
98408 16 
98444 2 
98453 20 
98474 9 
98488 2 
98498 19 
98502 25 
98507 23 
98511 21 
98513 1 
98518 51 
98521 7 
98523 68 
98525 21 
98530 147 
98537 94 
98539 10 
98540 29 
98542 21 
98543 5 
98545 38 
98548 119 
98553 2 
98555 110 
98563 3 
98573 1 
98593 26 
98605 16 
98613 31 
98615 5 
98616 5 
98617 54 
98663 3 
98672 4 
98677 1 
98680 20 
98681 63 
98683 45 
98690 19 
98691 23 
98692 9 
98695 26 
98697 18 
98699 13 
98700 6 
98701 51 
98703 3 
98707 15 
98714 23 
98716 41 
98717 5 
98721 3 
98724 2 
98726 5 
98733 55 
98745 1 
98766 7 
98767 1 
98770 9 
98779 4 
98820 7 
98826 14 
98870 7 
98874 6 
98879 3 
98882 3 
98884 4 
98888 3 
98889 10 
98892 1 
98895 6 
98902 1 
98904 5 
98906 21 
98912 33 
98915 9 
98918 13 
98923 22 
98924 2 
98930 38 
98932 15 
98934 67 
98938 4 
98940 39 
98942 2 
98945 22 
98947 8 
98948 11 
98950 6 
98951 6 
98952 14 
98954 14 
98955 3 
98956 16 
98957 5 
98958 38 
98960 10 
98961 10 
98965 4 
98966 19 
98969 71 
98970 2 
98971 13 
98972 8 
98973 29 
98976 19 
98977 54 
98978 4 
98979 34 
98980 10 
98985 21 
98987 1 
98988 18 
98993 1 
98995 37 
98999 1 
99002 7 
99011 3 
99014 31 
99024 7 
99028 1 
99030 4 
99032 8 
99038 2 
99043 25 
99051 12 
99055 43 
99059 11 
99061 139 
99069 12 
99072 19 
99076 58 
99080 20 
99083 68 
99084 6 
99087 32 
99090 42 
99091 6 
99092 1 
99093 10 
99095 112 
99098 12 
99102 13 
99104 2 
99109 1 
99120 12 
99222 2 
99242 10 
99244 32 
99256 3 
99260 4 
99274 17 
99279 6 
99285 17 
99291 2 
99304 3 
99386 2 
99396 15 
99406 52 
99407 21 
99415 66 
99429 12 
99446 30 
99454 1 
99543 1 
99548 17 
99567 14 
99570 4 
99573 1 
99575 4 
99576 45 
99588 6 
99589 23 
99592 11 
99599 5 
99606 14 
99616 93 
99620 1 
99623 4 
99625 2 
99633 30 
99652 13 
99735 42 
99736 1 
99751 3 
99769 7 
99801 35 
99808 12 
99956 42 
99968 14 
100043 25 
100084 13 
100116 35 
100129 20 
100136 3 
100168 1 
100222 7 
100229 5 
100244 58 
100251 19 
100259 2 
100293 5 
100341 2 
100369 3 
100378 28 
100394 2 
100422 1 
100427 1 
100446 2 
100448 1 
100468 34 
100472 3 
100480 1 
100500 1 
100553 14 
100575 1 
100599 3 
100607 22 
100614 13 
100633 3 
100653 4 
100671 156 
100685 16 
100686 5 
100717 43 
100726 2 
100729 23 
100731 14 
100737 32 
100747 41 
100751 46 
100754 2 
100772 6 
100785 146 
100803 5 
100807 4 
100896 3 
100969 34 
100975 9 
101010 1 
101060 1 
101105 3 
101108 1 
101185 15 
101252 28 
101291 1 
101358 57 
101364 1 
101368 1 
101391 1 
101394 33 
101401 6 
101411 5 
101420 98 
101519 3 
101530 72 
101531 8 
101616 21 
101683 1 
101688 1 
101709 10 
101859 10 
101865 6 
101869 13 
101877 1 
101881 2 
101904 13 
102023 9 
102027 5 
102032 8 
102035 19 
102038 70 
102043 61 
102044 12 
102045 1 
102048 22 
102049 247 
102050 10 
102051 7 
102052 30 
102058 20 
102059 19 
102060 4 
102063 15 
102065 9 
102066 13 
102071 29 
102072 69 
102073 3 
102074 27 
102075 18 
102079 6 
102080 1 
102090 68 
102092 92 
102093 11 
102095 47 
102097 3 
102099 33 
102101 4 
102108 10 
102128 60 
102138 15 
102143 20 
102144 2 
102145 94 
102149 28 
102150 115 
102152 20 
102153 64 
102154 18 
102156 138 
102159 18 
102161 16 
102166 18 
102167 236 
102168 31 
102169 4 
102170 37 
102171 24 
102177 4 
102178 3 
102185 27 
102188 9 
102189 70 
102196 7 
102199 11 
102206 14 
102216 16 
102228 2 
102232 2 
102250 12 
102271 2 
102325 7 
102333 54 
102360 4 
102371 10 
102379 3 
102383 9 
102389 6 
102392 21 
102397 7 
102399 6 
102404 16 
102417 1 
102424 31 
102428 3 
102430 11 
102432 2 
102433 17 
102439 44 
102442 8 
102445 5 
102450 3 
102452 5 
102458 59 
102461 10 
102467 37 
102469 5 
102471 68 
102475 20 
102508 1 
102514 49 
102516 2 
102519 197 
102525 1 
102527 74 
102529 6 
102533 44 
102536 34 
102540 8 
102543 6 
102547 31 
102548 8 
102549 18 
102551 2 
102557 2 
102567 21 
102662 4 
102676 19 
102694 3 
102696 15 
102726 8 
102849 4 
102874 28 
102881 95 
102898 6 
102902 1 
102904 4 
102908 5 
103007 1 
103040 5 
103042 4 
103180 13 
103204 25 
103213 8 
103217 2 
103245 1 
103318 1 
103398 10 
103404 11 
103485 8 
103519 10 
103639 18 
103650 8 
103677 22 
103783 13 
103799 1 
103803 3 
103808 4 
103815 22 
103817 11 
103824 12 
103829 97 
103834 57 
103850 20 
103859 3 
103879 15 
103887 7 
103890 30 
103940 1 
103949 4 
103962 5 
103967 116 
103981 5 
103983 1 
103986 2 
103987 19 
103994 3 
103996 68 
104004 16 
104006 6 
104008 13 
104014 80 
104017 1 
104021 3 
104026 7 
104029 41 
104030 4 
104037 74 
104121 3 
104123 4 
104127 2 
104132 8 
104136 18 
104143 40 
104152 1 
104153 5 
104157 5 
104162 7 
104170 9 
104174 5 
104180 11 
104188 1 
104189 6 
104194 3 
104198 7 
104202 12 
104208 14 
104212 9 
104221 27 
104241 5 
104552 12 
104654 1 
104680 13 
104688 1 
104838 2 
104841 1 
105063 2 
105214 7 
105226 1 
105235 31 
105254 1 
105270 43 
105278 13 
105281 8 
105301 39 
105309 63 
105318 102 
105326 6 
105327 37 
105329 4 
105341 190 
105362 4 
105374 2 
105383 24 
105386 7 
105397 3 
105403 1 
105404 28 
105418 7 
105432 8 
105449 36 
105452 3 
105464 1 
105474 15 
105478 2 
105483 56 
105494 2 
105503 1 
105507 229 
105518 59 
105524 7 
105530 62 
105539 24 
105548 37 
105571 25 
105719 16 
105722 126 
105731 4 
105744 8 
105746 21 
105767 23 
105818 7 
105855 2 
105856 9 
105862 2 
105868 2 
105869 1 
105873 10 
105876 4 
105879 16 
105881 2 
105884 29 
105889 2 
105892 2 
105895 15 
105903 8 
105906 11 
105909 10 
105913 4 
105916 6 
105921 18 
105924 2 
105927 9 
105928 2 
105931 5 
105934 5 
105936 3 
105937 1 
105940 15 
105942 1 
105943 3 
105948 2 
105950 7 
105953 1 
105959 4 
105965 8 
105971 7 
105973 14 
105976 2 
105981 2 
105984 1 
105985 3 
105987 11 
106019 3 
106115 2 
106125 10 
106132 6 
106135 1 
106149 1 
106152 3 
106163 1 
106166 5 
106259 1 
106292 126 
106307 1 
106321 8 
106329 9 
106341 10 
106351 2 
106424 39 
106437 3 
106465 9 
106471 159 
106486 28 
106495 73 
106577 4 
106589 32 
106617 18 
106628 5 
106630 1 
106633 12 
106639 1 
106641 50 
106646 3 
106650 5 
106733 16 
106791 2 
106802 9 
106810 7 
106837 7 
106889 1 
106895 43 
106903 40 
106913 63 
106914 7 
106915 1 
106960 2 
106970 24 
106983 7 
107006 2 
107035 132 
107058 8 
107062 40 
107065 9 
107068 11 
107071 9 
107080 3 
107090 25 
107115 24 
107143 5 
107152 4 
107157 3 
107203 11 
107205 1 
107209 107 
107225 6 
107229 20 
107231 1 
107252 7 
107338 21 
107364 2 
107394 1 
107395 58 
107407 5 
107409 2 
107431 6 
107435 16 
107438 3 
107451 143 
107482 1 
107511 32 
107533 18 
107536 6 
107537 4 
107541 5 
107543 11 
107546 16 
107551 4 
107553 1 
107554 11 
107559 17 
107561 9 
107567 3 
107570 5 
107572 13 
107579 1 
107581 10 
107582 23 
107586 2 
107588 7 
107590 6 
107592 20 
107595 21 
107598 13 
107604 1 
107640 1 
107650 18 
107652 2 
107656 17 
107658 17 
107664 40 
107668 3 
107676 51 
107680 3 
107682 30 
107686 18 
107687 1 
107688 24 
107690 13 
107694 22 
107698 63 
107700 114 
107706 6 
107707 11 
107708 1 
107709 2 
107710 52 
107714 17 
107715 18 
107716 23 
107719 3 
107720 7 
107723 6 
107725 2 
107728 5 
107729 12 
107732 7 
107736 4 
107740 3 
107744 7 
107748 1 
107749 7 
107762 6 
107765 5 
107825 3 
107846 16 
107851 1 
107868 11 
107871 6 
107882 3 
107888 52 
107894 28 
107907 2 
107984 36 
108006 1 
108020 25 
108046 66 
108116 23 
108127 56 
108182 39 
108228 3 
108244 9 
108248 7 
108256 20 
108316 1 
108326 4 
108332 11 
108344 3 
108347 12 
108357 4 
108369 13 
108370 1 
108378 35 
108389 47 
108421 6 
108433 29 
108435 1 
108464 1 
108472 6 
108476 1 
108479 4 
108481 4 
108486 1 
108490 22 
108494 7 
108498 2 
108499 24 
108501 1 
108502 18 
108511 25 
108516 1 
108524 17 
108541 4 
108543 10 
108547 1 
108548 17 
108551 1 
108552 2 
108553 3 
108554 36 
108557 10 
108558 15 
108560 2 
108562 32 
108564 3 
108565 50 
108571 2 
108573 45 
108579 10 
108588 3 
108592 1 
108593 4 
108596 28 
108601 20 
108604 1 
108605 3 
108607 7 
108609 4 
108613 9 
108616 2 
108628 1 
108637 29 
108641 32 
108644 19 
108651 12 
108731 5 
108735 17 
108749 1 
108753 47 
108764 23 
108765 32 
108773 5 
108778 18 
108800 6 
108801 13 
108813 27 
108828 1 
108847 20 
109186 4 
109519 1 
109609 1 
109696 1 
109880 34 
109920 15 
109944 5 
109955 2 
109972 44 
109978 12 
109995 2 
109998 16 
110011 2 
110021 8 
110034 12 
110039 4 
110042 1 
110058 2 
110060 1 
110084 25 
110091 8 
110096 52 
110098 1 
110103 17 
110156 16 
110166 23 
110176 1 
110193 10 
110220 37 
110227 17 
110260 7 
110265 18 
110270 4 
110344 25 
110363 2 
110396 4 
110410 20 
110412 8 
110466 16 
110508 7 
110518 4 
110539 89 
110545 24 
110619 43 
110633 3 
110673 1 
110679 24 
110693 31 
110715 2 
110722 2 
110814 13 
110817 3 
110853 7 
110869 59 
110890 8 
110903 1 
110990 7 
111035 10 
111061 9 
111157 38 
111167 1 
111168 111 
111176 9 
111182 6 
111196 5 
111209 2 
111212 10 
111216 12 
111220 9 
111250 1 
111294 1 
111300 4 
111337 15 
111347 8 
111359 17 
111363 1 
111369 43 
111388 3 
111392 72 
111396 3 
111405 120 
111414 37 
111421 6 
111425 25 
111430 1 
111438 37 
111444 5 
111451 10 
111468 54 
111476 6 
111480 24 
111491 71 
111497 13 
111502 6 
111569 4 
111609 8 
111657 16 
111669 5 
111679 4 
111690 19 
111698 6 
111736 126 
111771 4 
111802 1 
111823 2 
111828 4 
111836 2 
111848 1 
111939 5 
111944 12 
111954 8 
111955 5 
111958 5 
111964 11 
111995 30 
112033 37 
112152 2 
112256 9 
112278 4 
112279 4 
112283 2 
112297 1 
112374 3 
112409 2 
112430 42 
112558 18 
112571 2 
112574 12 
112597 2 
112724 8 
112732 2 
112743 6 
112747 35 
112765 49 
112782 2 
112899 10 
112917 6 
112929 3 
112931 8 
112940 5 
113032 6 
113061 35 
113065 1 
113086 15 
113097 1 
113098 87 
113101 13 
113121 20 
113132 21 
113200 17 
113214 25 
113217 43 
113219 11 
113222 18 
113225 7 
113229 9 
113232 13 
113233 4 
113234 50 
113257 44 
113263 6 
113265 8 
113271 11 
113294 5 
113300 11 
113308 69 
113316 10 
113321 24 
113329 1 
113338 45 
113341 11 
113342 1 
113345 1 
113350 2 
113355 46 
113358 7 
113362 9 
113364 21 
113368 10 
113371 1 
113372 2 
113375 17 
113379 5 
113382 40 
113383 4 
113386 1 
113391 12 
113393 10 
113394 63 
113395 144 
113396 7 
113397 1 
113398 3 
113424 12 
113435 54 
113473 1 
113502 7 
113508 22 
113513 3 
113536 1 
113541 2 
113542 10 
113548 12 
113551 13 
113554 105 
113574 1 
113579 5 
113589 22 
113647 6 
113654 20 
113671 20 
113674 3 
113679 52 
113684 14 
113691 5 
113693 18 
113696 23 
113714 16 
113719 9 
113743 11 
113869 17 
113876 1 
113913 16 
113921 1 
113924 38 
114084 12 
114105 2 
114109 2 
114111 1 
114222 4 
114230 2 
114271 10 
114378 2 
114441 36 
114444 19 
114451 24 
114479 1 
114550 10 
114597 4 
114600 8 
114633 3 
114659 1 
114686 5 
114769 7 
114777 2 
114812 8 
114901 11 
114906 15 
114914 40 
114923 8 
114931 1 
114940 15 
114944 110 
114945 6 
114950 28 
114960 6 
114973 3 
115091 5 
115096 3 
115099 3 
115103 1 
115111 20 
115114 39 
115115 2 
115117 5 
115118 16 
115120 7 
115121 5 
115123 16 
115126 85 
115129 4 
115168 82 
115176 71 
115181 1 
115192 10 
115199 52 
115204 9 
115205 4 
115207 83 
115210 67 
115211 1 
115219 66 
115225 1 
115231 2 
115240 57 
115248 6 
115251 36 
115255 27 
115261 3 
115271 21 
115276 151 
115281 1 
115284 19 
115285 1 
115287 34 
115293 40 
115294 36 
115296 153 
115298 2 
115301 60 
115303 28 
115304 68 
115305 1 
115306 57 
115309 2 
115311 11 
115314 1 
115322 2 
115335 1 
115340 1 
115347 3 
115351 39 
115358 187 
115362 68 
115364 36 
115366 5 
115367 24 
115368 50 
115369 5 
115370 183 
115372 57 
115373 7 
115374 27 
115376 10 
115382 1 
115386 13 
115409 153 
115413 11 
115415 58 
115419 1 
115424 182 
115431 7 
115432 90 
115460 3 
115465 11 
115489 19 
115504 30 
115519 22 
115557 6 
115612 2 
115640 3 
115973 4 
115976 7 
115983 17 
115985 25 
115987 4 
115988 64 
115991 9 
115995 25 
115999 12 
116001 25 
116003 7 
116004 3 
116007 83 
116008 5 
116009 35 
116011 113 
116012 27 
116013 24 
116014 24 
116017 17 
116019 111 
116025 29 
116028 134 
116029 3 
116053 3 
116054 1 
116060 133 
116082 28 
116099 4 
116161 8 
116192 1 
116255 5 
116256 1 
116297 2 
116302 4 
116340 2 
116371 20 
116374 6 
116386 5 
116395 1 
116426 2 
116438 8 
116445 6 
116481 1 
116520 1 
116526 1 
116711 1 
116755 12 
116762 15 
116818 22 
116851 55 
116933 1 
116951 67 
116960 1 
117007 2 
117016 4 
117030 8 
117034 11 
117038 31 
117042 1 
117043 35 
117047 6 
117049 2 
117059 1 
117061 1 
117069 4 
117073 16 
117081 9 
117092 11 
117102 24 
117105 1 
117116 53 
117122 8 
117125 4 
117128 16 
117132 11 
117139 23 
117150 14 
117157 23 
117162 13 
117177 3 
117243 10 
117251 26 
117271 6 
117301 18 
117303 6 
117387 8 
117401 18 
117405 21 
117411 14 
117418 21 
117453 11 
117478 15 
117493 15 
117531 2 
117558 2 
117560 13 
117563 7 
117579 1 
117583 8 
117585 11 
117591 35 
117594 64 
117600 53 
117631 2 
117638 4 
117642 64 
117643 21 
117646 7 
117652 4 
117683 51 
117688 103 
117689 20 
117690 23 
117691 4 
117694 69 
117699 2 
117706 2 
117710 44 
117711 13 
117713 14 
117714 2 
117716 20 
117723 70 
117734 1 
117737 4 
117742 86 
117745 2 
117748 75 
117751 2 
117752 23 
117755 15 
117756 1 
117757 10 
117758 2 
117761 1 
117765 167 
117769 22 
117773 1 
117775 3 
117784 25 
117900 113 
117909 3 
117938 1 
117957 1 
117963 8 
118077 5 
118096 85 
118103 5 
118107 1 
118128 21 
118144 11 
118205 1 
118226 5 
118273 6 
118362 8 
118368 1 
118433 1 
118457 1 
118493 1 
118559 1 
118646 4 
118657 3 
118676 7 
118736 12 
118749 7 
118826 1 
118828 6 
118910 3 
118984 23 
119011 16 
119025 6 
119070 10 
119115 37 
119157 18 
119190 11 
119275 19 
119287 2 
119319 12 
119345 77 
119430 1 
119452 2 
119480 1 
119605 6 
119622 1 
119653 1 
119662 6 
119687 37 
119690 9 
119726 23 
119741 10 
119751 25 
119754 1 
119766 5 
119773 53 
119805 2 
119819 2 
119829 3 
119855 8 
119858 1 
119868 2 
119893 7 
119922 1 
119937 1 
119944 1 
120007 20 
120023 2 
120026 9 
120036 9 
120088 2 
120107 12 
120126 3 
121719 17 
121724 3 
121730 41 
121783 8 
121794 6 
121796 1 
121799 1 
121808 7 
121813 1 
121816 5 
121821 12 
121840 2 
121852 1 
121869 15 
121895 31 
121905 37 
121906 1 
121915 5 
121920 1 
121935 3 
121945 19 
122006 1 
122021 1 
122024 2 
122029 17 
122032 17 
122039 1 
122045 2 
122047 3 
122055 23 
122061 3 
122077 1 
122088 1 
122089 7 
122090 2 
122091 8 
122092 3 
122093 103 
122099 6 
122106 1 
122108 1 
122112 4 
122116 1 
122120 4 
122124 20 
122127 26 
122135 86 
122138 1 
122140 4 
122142 1 
122146 18 
122147 1 
122149 59 
122153 7 
122158 9 
122161 31 
122164 2 
122167 19 
122170 5 
122172 3 
122178 3 
122188 34 
122192 11 
122195 1 
122197 1 
122220 7 
122227 3 
122231 4 
122236 2 
122241 6 
122242 11 
122250 28 
122258 14 
122264 19 
122302 2 
122327 2 
122341 8 
122346 2 
122347 9 
122348 14 
122352 2 
122367 15 
122389 3 
122394 6 
122402 26 
122403 15 
122407 2 
122410 2 
122413 13 
122417 3 
122421 4 
122424 113 
122430 2 
122436 3 
122444 22 
122447 1 
122449 2 
122452 1 
122455 3 
122458 37 
122463 1 
122465 6 
122476 2 
122479 2 
122486 48 
122494 7 
122512 8 
122528 35 
122537 37 
122545 32 
122549 3 
122552 14 
122553 6 
122555 14 
122560 1 
122568 14 
122577 1 
122580 5 
122583 15 
122590 18 
122593 20 
122594 6 
122596 22 
122597 44 
122599 5 
122602 30 
122604 3 
122605 63 
122607 9 
122608 11 
122612 94 
122613 2 
122616 101 
122619 11 
122620 42 
122622 8 
122624 53 
122627 65 
122629 24 
122630 29 
122631 84 
122632 2 
122635 56 
122636 94 
122637 7 
122639 4 
122642 66 
122644 29 
122651 8 
122662 81 
122675 45 
122698 4 
122701 9 
122706 96 
122707 3 
122709 62 
122717 44 
122726 27 
122739 20 
122759 6 
122765 4 
122785 2 
122791 5 
122802 9 
122807 15 
122813 1 
122820 10 
122821 1 
122848 1 
122964 6 
123030 4 
123049 7 
123056 5 
123069 2 
123125 4 
123178 2 
123210 3 
123288 1 
123341 1 
123392 10 
123504 31 
123534 2 
123544 3 
123550 2 
123555 1 
123668 4 
123679 1 
123696 1 
123703 4 
123710 7 
123721 11 
123725 6 
123731 62 
123732 3 
123733 1 
123741 27 
123759 13 
123782 11 
123789 3 
123794 1 
123798 71 
123802 6 
123805 18 
123806 2 
123808 28 
123811 11 
123819 1 
123822 28 
123825 1 
123828 1 
123832 1 
123836 2 
123839 120 
123842 1 
123846 1 
123849 17 
123851 2 
123865 12 
123871 23 
123879 8 
123887 1 
123983 1 
124008 5 
124035 2 
124043 1 
124057 2 
124063 8 
124181 12 
124190 5 
124201 7 
124205 6 
124220 2 
124223 7 
124355 5 
124393 3 
124421 11 
124423 3 
124440 6 
124478 1 
124529 17 
124548 4 
124665 13 
124751 1 
124792 9 
124940 7 
125034 23 
125475 1 
125480 1 
125488 12 
125661 4 
125764 10 
125786 1 
125898 41 
125946 5 
125959 13 
125968 1 
125978 3 
125981 11 
125985 9 
125999 3 
126006 3 
126010 5 
126011 33 
126012 8 
126014 44 
126020 25 
126021 3 
126022 30 
126023 19 
126029 58 
126037 15 
126045 31 
126048 2 
126053 22 
126057 36 
126061 12 
126062 1 
126065 16 
126074 11 
126078 19 
126082 11 
126096 8 
126236 1 
126361 1 
127601 3 
127617 3 
127648 1 
127654 3 
127657 3 
127659 1 
127685 1 
127716 1 
127858 10 
127868 8 
128065 3 
128070 1 
128076 7 
128212 12 
128321 2 
128353 1 
128360 67 
128366 2 
128379 16 
128417 121 
128424 1 
128498 33 
128532 6 
128535 24 
128541 7 
128550 3 
128552 55 
128561 24 
128638 16 
128645 29 
128677 1 
128703 33 
128727 1 
128773 39 
128821 12 
128890 10 
128967 7 
128986 9 
129009 6 
129021 1 
129159 2 
129167 7 
129185 3 
129304 15 
129317 17 
129323 21 
129331 27 
129342 9 
129343 1 
129347 14 
129354 3 
129357 43 
129366 19 
129368 9 
129370 31 
129372 3 
129375 3 
129379 46 
129383 5 
129390 65 
129416 7 
129419 8 
129452 16 
130826 52 
130833 12 
130844 5 
131489 1 
131494 7 
131502 30 
131514 13 
131515 2 
131523 29 
131531 5 
131541 35 
131549 96 
131560 24 
131565 14 
131568 4 
131576 16 
131577 11 
131581 17 
131584 10 
131585 135 
131591 5 
131592 123 
131593 1 
131594 44 
131601 1 
131605 15 
131630 9 
131640 34 
131795 14 
131827 16 
131982 63 
132272 2 
132283 18 
132450 1 
132614 2 
132664 8 
132705 4 
132789 3 
132800 1 
132806 1 
132879 7 
132997 25 
133214 1 
133268 1 
133303 1 
133440 1 
133468 1 
133502 2 
133705 1 
133721 5 
133737 1 
133748 4 
133986 36 
134007 32 
134017 80 
134036 112 
134043 6 
134051 50 
134059 3 
134094 39 
134098 1 
134106 47 
134113 226 
134121 164 
134135 94 
134253 2 
134272 8 
134309 1 
134329 65 
134342 32 
134347 26 
134355 1 
134407 43 
134415 12 
134418 2 
134421 6 
134427 14 
134428 1 
134437 20 
134449 10 
134460 16 
134477 29 
134481 22 
134489 4 
134500 4 
134796 96 
134844 9 
134965 7 
134977 2 
135006 1 
135009 12 
135021 1 
135115 33 
135187 1 
135198 2 
135335 73 
135370 147 
135445 12 
135470 4 
135516 6 
136032 71 
136084 6 
136164 30 
136206 1 
136274 65 
136628 2 
136632 16 
136677 5 
136695 2 
136738 4 
136745 2 
136783 1 
136815 4 
136906 1 
137200 16 
137231 22 
137247 1 
137258 9 
137318 2 
137388 36 
137411 15 
137424 27 
137438 1 
137445 74 
137730 2 
138079 17 
138355 2 
138366 23 
138380 14 
138386 10 
138400 32 
138520 1 
138538 32 
138547 33 
138554 3 
138555 13 
138556 1 
138557 13 
138562 8 
138563 11 
138564 9 
138565 10 
138576 6 
138577 8 
138579 78 
138583 3 
138589 186 
138594 24 
138599 52 
138610 4 
138620 27 
138628 15 
138631 23 
138632 58 
138643 130 
138655 13 
138771 1 
138777 19 
138798 3 
138820 1 
138827 3 
138841 2 
138948 9 
138951 6 
138968 1 
138977 74 
139123 1 
139500 11 
139580 20 
139629 3 
139681 1 
139788 11 
139961 5 
140031 1 
141487 3 
141493 11 
141497 10 
141515 8 
141554 49 
141563 1 
141567 46 
141568 28 
141575 40 
141578 50 
141588 95 
141605 3 
141608 1 
141611 98 
141616 24 
141618 31 
141619 47 
141623 14 
141626 5 
141641 16 
141671 5 
141699 1 
141765 6 
141773 3 
141776 21 
141782 3 
141794 4 
141803 4 
141807 8 
141816 3 
141844 1 
143621 43 
143650 43 
143659 41 
143672 7 
143682 44 
143685 1 
143689 70 
143694 24 
143698 1 
143701 42 
143707 3 
143757 3 
143761 76 
143763 2 
143765 19 
143768 39 
143773 3 
143776 41 
143779 30 
143807 3 
143809 1 
143818 136 
143825 19 
143826 1 
143828 3 
143832 31 
143835 1 
143868 4 
144161 1 
144185 1 
144318 21 
146177 1 
146182 8 
146183 11 
146184 1 
146185 95 
146190 15 
146191 59 
146194 14 
146197 11 
146198 5 
146200 13 
146204 34 
146206 79 
146215 21 
146217 30 
146221 42 
146222 30 
146223 8 
146225 107 
146226 20 
146325 107 
146383 5 
146395 11 
146424 1 
146644 10 
146671 8 
146712 86 
146875 39 
146942 7 
146950 44 
146953 86 
146962 24 
147061 12 
147177 23 
147245 2 
147260 3 
147270 2 
147294 5 
147388 17 
147410 5 
147492 20 
147513 14 
147564 14 
147572 2 
147593 11 
147733 2 
147749 1 
147796 5 
149132 5 
149143 8 
149146 23 
149150 9 
149152 2 
149153 13 
149157 1 
149159 35 
149179 8 
149184 1 
149356 2 
149363 14 
149377 19 
149479 1 
149650 34 
149662 13 
149677 23 
150118 28 
150318 8 
150325 79 
150339 6 
150353 9 
150363 33 
150387 6 
150522 14 
150566 50 
150598 8 
150632 2 
150651 12 
150664 1 
150667 42 
150690 20 
150693 13 
150734 1 
150745 4 
150749 4 
150755 23 
150759 9 
150769 38 
150791 50 
150795 43 
150800 64 
150813 1 
150829 73 
150832 7 
150848 5 
150849 6 
150892 30 
150901 17 
150911 7 
150912 15 
150935 1 
150939 22 
150948 4 
150954 3 
150962 5 
150963 4 
150967 13 
150971 4 
150981 1 
150987 29 
151025 3 
151055 30 
151066 5 
151071 21 
151082 15 
151086 48 
151147 5 
151161 1 
151169 1 
151171 34 
151227 117 
151254 30 
151269 4 
151287 1 
151289 3 
151304 3 
151307 7 
151311 7 
151312 5 
151314 23 
151318 11 
151322 7 
151328 7 
151338 6 
151352 6 
151357 8 
151360 53 
151366 20 
151451 5 
151465 8 
151468 37 
151490 57 
151498 2 
151521 1 
151532 7 
151645 5 
151683 15 
151869 16 
154083 1 
154180 2 
157418 1 
157479 9 
159255 3 
159260 4 
159266 9 
159268 8 
159272 10 
159274 50 
159278 6 
159282 7 
159284 13 
159289 4 
159292 11 
159296 3 
159302 11 
159303 4 
159307 9 
159308 20 
159322 4 
159331 5 
159338 4 
159343 4 
159353 9 
159367 2 
159381 5 
159405 2 
159487 7 
159504 10 
159597 1 
159741 7 
159845 2 
160074 13 
160079 5 
160233 3 
160259 5 
160529 8 
160547 1 
160552 4 
160579 7 
160586 5 
160589 2 
160594 1 
160597 4 
160600 11 
160634 11 
160662 65 
160677 37 
160678 5 
160684 11 
160689 6 
160693 8 
161452 2 
161473 2 
161490 3 
161508 5 
161525 2 
161554 33 
164809 1 
164838 10 
164850 1 
164851 6 
164859 13 
164914 1 
164915 14 
164916 2 
164917 6 
164923 1 
164930 2 
164938 1 
164951 33 
165094 9 
165448 17 
165459 2 
165893 3 
166871 4 
167016 2 
167150 13 
167520 15 
167524 28 
167533 23 
167548 4 
167568 48 
167570 1 
167583 1 
167615 1 
167633 2 
167637 2 
167643 37 
167766 65 
167778 15 
167788 11 
167792 3 
167800 1 
167812 12 
167924 36 
167964 7 
168133 1 
168169 1 
168253 55 
168277 2 
168285 4 
168369 1 
168478 46 
168501 225 
168612 1 
168631 1 
168656 3 
168661 2 
168715 1 
168803 6 
168851 40 
168862 18 
168938 3 
168959 5 
168964 1 
168980 6 
169005 33 
169009 2 
169043 6 
169203 8 
169252 65 
169272 25 
170368 1 
170384 14 
170487 1 
170549 63 
170596 15 
170602 4 
170605 91 
170628 3 
170655 1 
170660 3 
170665 1 
170674 8 
170681 25 
170683 1 
170702 6 
170729 5 
170748 1 
170844 2 
170914 3 
170981 1 
171033 1 
171220 15 
171677 2 
171782 5 
171995 3 
171996 1 
172015 19 
172163 1 
172203 19 
172316 4 
172484 5 
172705 1 
172824 2 
172837 22 
172852 22 
172865 1 
172875 7 
172884 72 
172892 1 
172895 6 
172897 7 
172900 20 
172985 9 
173015 1 
173020 27 
173044 24 
173050 2 
173054 18 
173059 41 
173060 31 
173082 18 
173091 1 
173108 36 
173111 2 
173134 5 
173153 4 
173162 2 
173198 1 
173201 3 
173205 2 
173209 6 
173210 4 
173218 7 
173231 8 
173258 7 
173340 1 
173354 10 
173413 1 
173483 1 
173486 16 
173492 1 
173527 75 
173562 10 
173711 14 
173715 5 
173851 23 
173852 1 
173867 13 
173903 10 
174025 2 
174075 8 
174078 9 
174127 5 
174470 16 
174542 1 
174565 16 
174567 15 
174661 14 
174682 16 
174707 86 
174708 10 
174710 8 
174714 1 
174738 33 
174780 66 
174782 1 
174791 2 
174800 9 
174865 2 
174873 44 
174876 92 
174883 15 
174931 35 
174939 29 
174949 27 
174957 41 
175045 17 
175050 15 
175053 17 
175058 2 
175069 1 
175089 9 
175102 56 
175112 115 
175113 38 
175124 48 
175128 28 
175137 17 
175157 1 
175159 12 
175236 2 
175247 12 
175258 19 
175272 6 
175294 50 
175303 1 
175313 1 
175336 38 
175356 35 
175361 15 
175391 1 
175410 2 
175414 28 
175420 4 
175421 34 
175446 12 
175448 3 
175454 1 
175457 1 
175462 22 
175466 20 
175523 60 
175538 5 
175652 23 
175672 1 
175687 1 
175735 12 
175750 77 
175757 20 
175777 27 
175784 57 
175788 3 
175790 35 
175795 8 
175800 11 
175812 3 
175815 5 
175820 28 
175853 1 
175867 19 
175869 44 
175907 27 
176004 1 
176034 5 
176066 28 
176127 10 
176146 7 
176185 19 
176211 6 
176215 41 
176435 13 
176448 7 
176495 23 
176552 11 
176638 14 
176686 4 
176794 59 
176810 11 
176869 1 
176886 8 
176908 3 
176928 29 
177042 1 
177075 1 
177082 9 
177175 8 
177209 1 
177227 28 
177246 4 
177266 47 
177385 1 
177666 1 
177698 5 
177726 6 
177757 5 
177865 1 
177929 10 
178093 10 
178102 195 
178146 236 
178152 12 
178157 3 
178159 1 
178189 13 
178246 6 
178288 1 
178295 43 
178335 3 
178340 35 
178343 46 
178477 1 
178485 6 
178492 1 
178521 31 
178606 12 
178633 40 
178854 77 
179122 9 
179231 1 
179364 21 
179630 7 
179773 9 
179936 6 
180113 31 
180116 2 
180125 3 
180127 1 
180128 20 
180143 42 
180145 8 
180146 4 
180154 56 
180167 4 
180194 12 
180199 15 
180221 5 
180235 7 
181605 5 
181739 4 
181740 17 
181765 18 
181774 4 
181778 4 
181782 92 
181787 9 
181791 7 
181794 29 
181799 3 
181803 34 
181824 47 
181830 28 
181839 6 
181849 22 
181856 34 
181865 2 
181868 104 
181869 3 
181885 9 
181892 7 
181899 2 
181963 1 
182036 9 
182041 48 
182048 7 
182231 16 
182235 20 
182383 12 
182404 4 
182500 2 
182540 5 
182669 5 
182670 2 
182938 8 
183101 23 
183162 4 
183182 3 
183233 3 
183270 20 
183352 3 
183548 9 
183602 1 
183739 17 
183740 15 
183767 1 
183788 13 
183901 3 
183927 2 
183941 6 
183944 4 
183949 2 
183950 96 
183958 58 
183960 6 
183962 38 
183971 88 
183975 9 
183989 3 
184000 77 
184173 1 
184175 19 
184214 6 
184324 8 
184365 9 
184677 10 
184711 3 
185182 4 
185217 6 
185378 42 
185401 3 
185511 13 
185812 5 
185849 24 
186011 1 
186027 4 
186548 4 
186651 3 
186833 47 
187023 5 
187105 2 
187106 1 
187710 68 
187742 47 
187744 16 
187747 3 
187762 235 
187769 17 
187770 1 
187771 1 
187777 25 
187781 11 
187784 7 
187792 4 
187831 1 
187837 4 
187838 4 
187854 1 
187856 15 
187862 2 
187871 26 
187884 7 
188179 4 
188212 5 
189146 8 
189344 1 
189509 3 
189893 6 
189899 16 
189903 1 
189917 20 
189927 13 
189930 37 
189941 2 
189944 23 
189947 1 
189956 10 
189963 90 
189978 1 
190025 11 
190080 7 
190135 32 
190149 77 
190154 5 
190174 8 
190203 2 
190255 1 
190279 53 
190303 2 
190326 5 
190333 2 
190341 2 
190350 9 
190363 33 
190385 25 
190391 8 
190398 34 
190406 1 
190407 27 
190409 3 
190431 2 
190432 6 
190437 5 
190460 52 
190490 56 
190496 2 
191553 1 
192633 1 
192657 4 
192661 1 
192665 2 
192690 6 
192728 2 
192810 2 
192860 7 
192865 1 
192867 10 
192955 5 
192962 84 
193014 3 
193020 5 
193189 13 
193336 12 
193521 17 
193581 4 
193619 8 
193671 18 
193681 6 
193689 4 
193703 2 
193721 17 
193742 15 
193760 9 
193766 21 
193771 16 
193778 13 
193787 10 
194096 1 
194246 2 
194249 8 
194596 2 
194639 3 
194761 41 
194844 2 
194866 4 
194954 2 
195028 7 
195077 5 
195085 5 
195132 12 
195138 5 
195154 4 
195158 3 
195252 5 
195270 4 
195304 1 
195307 1 
195316 2 
195321 1 
195329 1 
195364 1 
195373 2 
196016 10 
196048 22 
196249 8 
196653 31 
196719 4 
196774 1 
196777 2 
196834 9 
197012 1 
197051 16 
197167 1 
197199 10 
197490 31 
197548 19 
197607 2 
197775 9 
197779 9 
197938 67 
197965 7 
198117 36 
198141 34 
198303 11 
198418 2 
198431 1 
198448 65 
198450 2 
198454 2 
198466 16 
198496 6 
198498 18 
198501 1 
198505 17 
198510 24 
198513 7 
198517 24 
198525 66 
198527 1 
198528 1 
198532 7 
198539 13 
198542 45 
198543 1 
198544 3 
198551 8 
198555 1 
198563 1 
198577 12 
198614 26 
198705 20 
198721 1 
198819 8 
198924 3 
199095 1 
199103 17 
199132 14 
199201 2 
199280 10 
199295 8 
199304 151 
199351 1 
199404 25 
199520 5 
199732 15 
199843 3 
199897 5 
200014 20 
200219 7 
200596 25 
200666 12 
200922 20 
200926 20 
200933 19 
201032 2 
201085 5 
201117 1 
201257 10 
201371 1 
201395 143 
201404 7 
201501 53 
201513 34 
201517 2 
201536 92 
201573 42 
201617 1 
201621 2 
201625 21 
201636 7 
201639 4 
201702 18 
201805 3 
201822 6 
201832 1 
201972 1 
202129 25 
202409 1 
202572 4 
202581 3 
202663 43 
202737 7 
202813 3 
202879 14 
202890 19 
203010 15 
203143 4 
203209 23 
203489 2 
203513 1 
203539 2 
203652 42 
203701 1 
203768 18 
203794 1 
203846 17 
203945 15 
204009 2 
204100 25 
204132 46 
204146 6 
204155 2 
204161 26 
204309 27 
204321 3 
204329 18 
204340 12 
204363 7 
204382 38 
204401 24 
204405 13 
204414 4 
204424 2 
204446 1 
204448 4 
204454 4 
204457 21 
204463 41 
204480 6 
204570 1 
204591 7 
204596 1 
204625 13 
204639 3 
204758 3 
204772 12 
204791 1 
204800 2 
204817 1 
204954 6 
204981 8 
204993 6 
205001 11 
205016 23 
205047 4 
205199 28 
205321 20 
205359 3 
205464 1 
205473 7 
205495 1 
205852 4 
205974 21 
205995 2 
206109 1 
206164 9 
206171 29 
206182 34 
206214 1 
206222 16 
206228 81 
206230 17 
206237 2 
206241 14 
206247 62 
206249 17 
206301 58 
206386 1 
206456 62 
206471 3 
206600 37 
206828 53 
206869 6 
207007 72 
207016 81 
207123 23 
207283 4 
207287 1 
207322 1 
207335 6 
207346 5 
207351 1 
207382 24 
207388 2 
207391 21 
207394 12 
207396 2 
207399 1 
207403 2 
207404 2 
207423 22 
207439 13 
207629 19 
207979 3 
208091 3 
208463 1 
208492 25 
208623 42 
208650 12 
208671 14 
208725 12 
208806 2 
208922 10 
208992 6 
209034 2 
209072 3 
209118 6 
209191 6 
209264 2 
209317 40 
209323 12 
209354 5 
209364 14 
209370 1 
209375 3 
209380 16 
209382 1 
209387 2 
209397 11 
209450 10 
209466 3 
209470 13 
209476 12 
209479 2 
209485 27 
209494 2 
209498 2 
209524 12 
209545 4 
209594 1 
209639 1 
209642 14 
209645 27 
209700 2 
209757 1 
210195 7 
210493 7 
210601 6 
210607 2 
210622 3 
210630 7 
210635 2 
210641 2 
210647 6 
210664 4 
210675 2 
210704 1 
210718 4 
210725 2 
210731 1 
210768 1 
212204 1 
212207 94 
212213 1 
212239 3 
212253 7 
212330 3 
214249 2 
214292 150 
214311 139 
214335 142 
216237 1 
216411 53 
216770 2 
216876 1 
217145 4 
217183 12 
217429 2 
217454 6 
217477 3 
217625 42 
217634 17 
217646 10 
217647 35 
217791 1 
217937 3 
217945 22 
217946 6 
218008 1 
218015 97 
218061 23 
218169 6 
218178 4 
218180 1 
218184 2 
218189 3 
218196 17 
218218 12 
218224 3 
218237 1 
218312 2 
218358 18 
218372 1 
218511 19 
218519 8 
218535 8 
218547 7 
218707 10 
218711 71 
218868 6 
218890 23 
218894 1 
218899 41 
218901 7 
218902 13 
218907 17 
218909 10 
218910 16 
218913 66 
218938 18 
218950 6 
218958 78 
218979 15 
218983 18 
218986 3 
219056 4 
219103 1 
219118 19 
219137 25 
219164 103 
219175 3 
219916 1 
219948 1 
219958 5 
219971 2 
219975 3 
219989 1 
220014 3 
220668 14 
220682 12 
220711 65 
221399 22 
221561 2 
221870 93 
221901 54 
221919 15 
222067 3 
222203 6 
222664 14 
222706 6 
222813 2 
222829 8 
222842 6 
223807 2 
223813 18 
223818 11 
223827 2 
223840 31 
223846 6 
223851 5 
223859 3 
223864 15 
223871 5 
223874 14 
223884 11 
223892 1 
224217 1 
224226 29 
224243 34 
224304 1 
224405 3 
224408 6 
224417 8 
224420 2 
224461 2 
224560 18 
224907 3 
224917 6 
225066 41 
225241 13 
225259 10 
225276 1 
225282 9 
225284 9 
225285 25 
225287 8 
225309 2 
225314 12 
225367 7 
225459 8 
225504 7 
225543 10 
225548 6 
225728 1 
225984 1 
226232 10 
227200 8 
227229 5 
227235 10 
227246 1 
227251 5 
227252 63 
227257 65 
227276 3 
227296 7 
227307 5 
227317 76 
227354 1 
227355 6 
227356 4 
227427 4 
227437 11 
227445 65 
227448 12 
227449 12 
227456 13 
227460 2 
227464 2 
227751 1 
228102 1 
229123 20 
229130 12 
229137 3 
229143 27 
229225 10 
229229 3 
229233 5 
229238 26 
229241 2 
229242 17 
229243 6 
229246 2 
229257 1 
229286 5 
229590 1 
229785 1 
229931 5 
230437 24 
230461 4 
230484 5 
230630 17 
230633 1 
230641 18 
230652 26 
230657 19 
230797 5 
230835 57 
230886 19 
230902 1 
230905 8 
230908 1 
230919 6 
230927 1 
230930 16 
230946 7 
231212 2 
231222 3 
231418 1 
231699 2 
231861 2 
231879 2 
231892 3 
231905 5 
231914 5 
231921 1 
231929 2 
231937 12 
231941 8 
231945 9 
231948 32 
231958 12 
231961 11 
231967 1 
232011 11 
232016 3 
232020 2 
232022 14 
232043 31 
233494 23 
233513 6 
233579 107 
233629 1 
233802 2 
234738 3 
234778 95 
234779 6 
234783 18 
234786 32 
234795 18 
234827 13 
234828 54 
234829 1 
234830 4 
234836 6 
234862 5 
234898 7 
236356 12 
236360 5 
236412 8 
236420 24 
236429 63 
236454 15 
236463 3 
236488 44 
236498 20 
236509 3 
236512 2 
236521 1 
236533 37 
236752 5 
236907 1 
236921 1 
237180 1 
237203 16 
237209 68 
237299 8 
237363 104 
237386 9 
237475 1 
237542 91 
237553 25 
237563 83 
237574 41 
237582 9 
237601 10 
237616 32 
237622 11 
237625 22 
237628 67 
237635 12 
237640 14 
237645 1 
237647 14 
237657 34 
237775 27 
237794 12 
238008 33 
238017 7 
238022 38 
238193 7 
238211 1 
238215 26 
238339 1 
238376 2 
238559 3 
238730 4 
238736 7 
238895 4 
238919 11 
238926 25 
238936 7 
238950 7 
238951 18 
238952 11 
238955 21 
238959 4 
238990 20 
239017 10 
240402 2 
241284 9 
241288 4 
241300 9 
241309 6 
241440 12 
241455 7 
241463 42 
241466 61 
241517 14 
241554 2 
241557 17 
241573 26 
242177 1 
242334 44 
242345 13 
242356 23 
242367 65 
242390 45 
242393 11 
242400 70 
242408 9 
242411 4 
242414 4 
242425 7 
242451 200 
242454 2 
242461 1 
242474 11 
242498 4 
242531 7 
242615 18 
242631 6 
242635 30 
242788 11 
242793 92 
243130 4 
243359 5 
243745 45 
243811 28 
243884 45 
243997 2 
244038 33 
244058 5 
244186 11 
244334 8 
244362 27 
244712 2 
244898 3 
244911 16 
245169 11 
245236 3 
245325 1 
245354 29 
245524 18 
245575 23 
245583 42 
245592 1 
245604 5 
245729 30 
245774 28 
245837 4 
245984 39 
245992 46 
245997 3 
246002 20 
246005 4 
246006 270 
246008 6 
246016 226 
246020 3 
246023 2 
246026 79 
246039 47 
246071 3 
246088 22 
246095 49 
246098 7 
246106 8 
246118 14 
248777 34 
248819 15 
248827 25 
248845 6 
248862 1 
249037 2 
249059 5 
249209 29 
249524 1 
249537 2 
249592 29 
249595 1 
249709 6 
249735 6 
249738 1 
249745 19 
249750 7 
249755 7 
249768 11 
249803 13 
249810 25 
249811 2 
249819 11 
249822 2 
249962 1 
249981 18 
250121 10 
250302 7 
250504 4 
250798 15 
250841 12 
250962 4 
250979 1 
250992 9 
251018 1 
251023 19 
251042 1 
251202 4 
251391 5 
251603 12 
251807 1 
251888 5 
252507 1 
252760 1 
253109 7 
253253 3 
253329 25 
253351 1 
253516 8 
253569 7 
253931 6 
254157 5 
254778 4 
255039 10 
255234 8 
255357 5 
255538 1 
255609 1 
255844 15 
255846 14 
255851 18 
255859 4 
255872 16 
255874 3 
255876 33 
255881 6 
255884 11 
255896 1 
255906 21 
255931 1 
255963 9 
255970 2 
255979 3 
256026 25 
256037 60 
256160 71 
256170 44 
256195 26 
256208 1 
256216 216 
256223 1 
256224 4 
256227 9 
256234 54 
256235 1 
256250 7 
256256 16 
256262 12 
256265 1 
256316 4 
256349 5 
256444 4 
256473 4 
256562 37 
256586 15 
256594 4 
256638 2 
256692 1 
256932 25 
256977 12 
257250 2 
257265 5 
257296 11 
257400 3 
257697 27 
257705 22 
257799 11 
257874 56 
257990 29 
258044 2 
258057 19 
258076 2 
258079 33 
258090 1 
258166 43 
258361 2 
258827 4 
258899 1 
259111 1 
261501 32 
261684 19 
261752 4 
261840 1 
261871 2 
261895 1 
261905 15 
261910 27 
261925 1 
261926 60 
261932 25 
261940 8 
261948 4 
261953 3 
261965 12 
261971 2 
261976 37 
261978 1 
261996 11 
262026 27 
262034 1 
262622 1 
262651 3 
262659 2 
262707 1 
262715 5 
262718 1 
262941 15 
262945 8 
263084 1 
263122 33 
263135 2 
263464 3 
263487 8 
263763 9 
263783 39 
263895 5 
264016 2 
264057 1 
264789 181 
265045 10 
265366 18 
265381 3 
265699 1 
265918 11 
266116 14 
266500 34 
266561 5 
266592 22 
266609 10 
266616 57 
266643 6 
266818 9 
266881 5 
266954 7 
266983 7 
266987 12 
266997 6 
266999 4 
267000 15 
267018 16 
267022 1 
267069 5 
267075 79 
267087 3 
267089 17 
267093 7 
267101 4 
267121 35 
267132 27 
267184 4 
267199 5 
267227 6 
267237 6 
267331 28 
267337 82 
267401 6 
267404 38 
267411 24 
267412 3 
267416 5 
267418 1 
267424 52 
267427 3 
267428 20 
267434 6 
267444 1 
267445 31 
267449 9 
267469 1 
267807 1 
267837 22 
267993 11 
268137 1 
268154 74 
268179 1 
268276 8 
268354 8 
268386 2 
268519 7 
268588 15 
268599 58 
268723 23 
268812 1 
269020 17 
269076 6 
269242 15 
269297 6 
269445 2 
269529 5 
269549 5 
269614 17 
269752 6 
270037 34 
270076 10 
271024 8 
271051 22 
271149 1 
271225 25 
271380 57 
272000 26 
272011 37 
272019 38 
272031 7 
272034 32 
272082 2 
272208 6 
272223 6 
272234 1 
272245 4 
272411 8 
272425 21 
272432 47 
272434 7 
272442 10 
272444 4 
272449 3 
272455 8 
272476 4 
272483 3 
272484 3 
272502 2 
272504 3 
272507 27 
272508 1 
272516 11 
272543 12 
272555 1 
272556 3 
272571 1 
272579 17 
272581 30 
273676 1 
273693 1 
273827 6 
273831 2 
274149 20 
274686 18 
274898 1 
275872 4 
275907 1 
276067 1 
276081 20 
276217 6 
276433 1 
276592 6 
276602 1 
276629 2 
276630 37 
276635 1 
276636 14 
276642 152 
276659 14 
276667 8 
276678 12 
276683 90 
276691 12 
276694 3 
276703 54 
276710 22 
277759 17 
277785 12 
277796 1 
277838 10 
277903 7 
277911 13 
277914 1 
278063 11 
278068 4 
278078 4 
278082 3 
278110 19 
278194 10 
278222 66 
278394 5 
278408 51 
278420 18 
278579 13 
278873 14 
278895 3 
278934 2 
279052 1 
279156 17 
279166 67 
279221 9 
279233 28 
279299 7 
279305 10 
279307 141 
279311 1 
279402 13 
279500 28 
279514 7 
279587 6 
279718 1 
279758 46 
279792 2 
279799 4 
279902 71 
279960 65 
279977 8 
280060 45 
280174 21 
280203 17 
280280 3 
280294 5 
280297 11 
280317 11 
280332 2 
280336 2 
280394 4 
280399 5 
280402 6 
280413 3 
280418 1 
280441 7 
280452 4 
280456 1 
280460 2 
280468 4 
280479 6 
280485 1 
280490 15 
280508 7 
280511 6 
280517 3 
280557 25 
280568 29 
280581 2 
280600 12 
280607 3 
280613 24 
280626 2 
280680 17 
280694 1 
280744 6 
280988 63 
281090 10 
281094 23 
281097 40 
281112 3 
281124 2 
281308 42 
281325 27 
281372 8 
281383 16 
281402 73 
281416 1 
281418 13 
281423 4 
281449 1 
281467 9 
281498 8 
282596 26 
282605 8 
283360 3 
283379 17 
283387 64 
283396 24 
283410 3 
283451 26 
283455 9 
283463 11 
283512 6 
283531 9 
283538 33 
283697 6 
284668 1 
284676 7 
284695 44 
284700 32 
284705 49 
284708 1 
284714 80 
284777 1 
284779 1 
284809 58 
284902 22 
284915 10 
284937 2 
284967 2 
284971 5 
284977 13 
284979 6 
284991 1 
285189 66 
285289 7 
285444 5 
285878 20 
285893 3 
286188 19 
286480 6 
286644 10 
286688 18 
286702 17 
286707 26 
286726 4 
286731 77 
286903 4 
286910 64 
286914 8 
286918 2 
286926 23 
286964 51 
287141 19 
287395 35 
287526 2 
287604 9 
287617 7 
288075 9 
288204 11 
288353 2 
288381 18 
288413 2 
288621 1 
288743 5 
288777 18 
288785 6 
288865 1 
288920 5 
288924 39 
289001 5 
289241 22 
289249 9 
289408 1 
289538 1 
289545 4 
289560 19 
289578 1 
289641 4 
289645 1 
289648 5 
289799 4 
289832 59 
289842 38 
289851 26 
289853 30 
289858 3 
289859 18 
289864 24 
289894 18 
289915 6 
289917 2 
289942 31 
289980 7 
290099 1 
290105 48 
290117 1 
290129 12 
290131 55 
290134 51 
290137 20 
290148 25 
290156 84 
290182 3 
290228 32 
290230 2 
290263 14 
290429 2 
290471 18 
290510 5 
290577 1 
290593 16 
290676 12 
290678 1 
290682 15 
290698 1 
290705 1 
290706 3 
290731 7 
290733 13 
290735 2 
290761 8 
290908 1 
291042 6 
291047 4 
291062 16 
291082 17 
291168 9 
291265 9 
291314 1 
291442 28 
291446 15 
291461 2 
291488 56 
291607 1 
291668 3 
291940 9 
292922 20 
292925 3 
293143 7 
293147 4 
293155 18 
293422 6 
293427 15 
293463 39 
293558 31 
293585 2 
293596 18 
293602 24 
293626 38 
293817 5 
293878 2 
293901 1 
294000 6 
294152 8 
294180 6 
294190 3 
294264 29 
294380 82 
294404 3 
294494 41 
294554 2 
294637 7 
294681 11 
294851 1 
294900 113 
295164 3 
295457 2 
295492 6 
295672 35 
295811 9 
295830 12 
295919 1 
295925 1 
296142 17 
296262 21 
296321 3 
296335 1 
296339 2 
296618 1 
296693 6 
296716 32 
296718 53 
296725 4 
296749 58 
296770 53 
296789 6 
296818 56 
296819 1 
296823 8 
296825 9 
296835 10 
296849 31 
296861 38 
296882 1 
296923 25 
296932 17 
296938 10 
297111 78 
297126 12 
297139 166 
297155 1 
297160 1 
297184 13 
297196 17 
297204 3 
297215 3 
297227 1 
297235 2 
297238 12 
297246 28 
297260 9 
297316 6 
297463 7 
297535 4 
297566 16 
297585 4 
297649 5 
297652 15 
297655 79 
297664 2 
297666 17 
297674 1 
297686 6 
297691 5 
297695 1 
297732 3 
297745 9 
297775 1 
297805 13 
297811 1 
297820 41 
297824 28 
297834 15 
297835 49 
297898 28 
297917 7 
297972 1 
297976 2 
297983 23 
298147 6 
298247 2 
298259 10 
298388 2 
298428 1 
298531 1 
298744 1 
298772 2 
298797 2 
298800 8 
298808 1 
298836 144 
298842 52 
298846 1 
298850 12 
298861 1 
298867 16 
298871 56 
298876 50 
298884 2 
298888 13 
298894 21 
298904 1 
298916 101 
298953 1 
298965 4 
299136 7 
299615 1 
300431 1 
301703 9 
301823 59 
301860 1 
301886 1 
301897 42 
302005 9 
302043 81 
302071 6 
302082 2 
302109 10 
302119 1 
302122 45 
302123 1 
302127 15 
302153 1 
302162 16 
302166 11 
302183 3 
302188 167 
302192 40 
302197 9 
302201 23 
302215 1 
302378 8 
302390 1 
302395 29 
302399 60 
302407 7 
302409 28 
302449 9 
302575 32 
302580 35 
302582 6 
302585 4 
302590 3 
302615 13 
302623 3 
302642 16 
302650 16 
302657 10 
302680 3 
302684 4 
303910 1 
304712 1 
308624 2 
309849 35 
314760 59 
314781 72 
314809 4 
314843 5 
314856 62 
315009 11 
315031 1 
316033 11 
316055 1 
316058 2 
316072 3 
316080 64 
316081 1 
316085 19 
316091 53 
316117 8 
316144 5 
316216 13 
316235 28 
316238 3 
316254 5 
316267 5 
316278 1 
316357 63 
316363 7 
316892 1 
317267 1 
319616 2 
319649 1 
319824 12 
319828 11 
319972 4 
319986 48 
320000 6 
320009 6 
320012 15 
320027 7 
320035 15 
320046 3 
320048 7 
320084 5 
320109 17 
320120 1 
320127 1 
320155 8 
320164 7 
320167 15 
320306 6 
320609 1 
320670 3 
320900 34 
320934 33 
321536 3 
321963 12 
321972 4 
321987 5 
321994 2 
322030 32 
322136 8 
322715 1 
323211 7 
323217 1 
323261 3 
323268 59 
323278 6 
323458 1 
323645 3 
323999 20 
324096 9 
324220 3 
324321 1 
324523 44 
324546 1 
324588 3 
324604 3 
324607 2 
324616 2 
324657 4 
324672 5 
324805 12 
324813 1 
324900 1 
324904 6 
325340 5 
325451 11 
325457 50 
325469 3 
325475 2 
325487 26 
325496 12 
325513 4 
325633 6 
326055 1 
326209 3 
326354 12 
326357 2 
326471 1 
328094 5 
328141 2 
328174 29 
328185 34 
328205 89 
328232 21 
328364 2 
328721 3 
329363 2 
329388 10 
329427 45 
330216 4 
330261 17 
330444 19 
330601 57 
330767 1 
331215 12 
331288 33 
331428 2 
331954 8 
331965 24 
332129 3 
332170 6 
332174 5 
332200 2 
332218 2 
332226 45 
332232 6 
332281 28 
332396 62 
332405 2 
332555 1 
332710 11 
332748 11 
332764 6 
332987 14 
332988 14 
332996 10 
333029 12 
333037 1 
333862 1 
334490 8 
334562 3 
334680 4 
334782 37 
334828 26 
335063 18 
335100 17 
335488 1 
335566 84 
335597 53 
335613 43 
335775 38 
335796 17 
335801 1 
335844 27 
335852 27 
335875 5 
336034 3 
336054 3 
336071 4 
336196 36 
336216 52 
336219 3 
336222 13 
336225 158 
336230 54 
336238 4 
336260 26 
336284 6 
336304 31 
336486 19 
336643 3 
336684 1 
336926 5 
337331 3 
337497 26 
337525 6 
337575 12 
337690 5 
337693 2 
337874 2 
337901 3 
337917 15 
337929 30 
337952 2 
337956 12 
337983 14 
337990 4 
338131 5 
338275 25 
338302 15 
338313 2 
338316 2 
338466 8 
338597 31 
338748 1 
338796 9 
339225 5 
339416 27 
339562 2 
339590 5 
339591 10 
339625 7 
339665 35 
339702 7 
340544 2 
340793 1 
340897 1 
341078 2 
341081 2 
341222 11 
341244 9 
341374 3 
341405 2 
341413 18 
341432 13 
341543 14 
341566 5 
341574 1 
341582 1 
341587 3 
341590 13 
341593 49 
341596 1 
341606 23 
341653 40 
341656 6 
341667 8 
341675 5 
341685 30 
341689 5 
341699 13 
341823 1 
341924 18 
342062 12 
342183 1 
342212 4 
342221 22 
342244 8 
342249 11 
342433 1 
342436 1 
342498 2 
342575 2 
342604 1 
342648 1 
343050 3 
343181 2 
343233 10 
343414 36 
343794 4 
343883 2 
343897 1 
343900 1 
343938 5 
344059 8 
344167 34 
345664 1 
345687 14 
345708 42 
345729 7 
345734 115 
345753 8 
345757 1 
345765 51 
345958 15 
345973 1 
347209 12 
348684 1 
349402 4 
349419 1 
349467 1 
349471 6 
349484 3 
349492 4 
349498 3 
349515 6 
349521 5 
349654 4 
349673 9 
349987 2 
350015 13 
350418 2 
350981 2 
351319 2 
351703 18 
351769 75 
351833 8 
351993 2 
352016 5 
352048 25 
352142 58 
352157 19 
352177 6 
352197 70 
352302 9 
352346 2 
352351 4 
352373 25 
352396 1 
352402 7 
352485 1 
352546 12 
352569 23 
352574 5 
352599 2 
352603 1 
352612 9 
352622 1 
352662 7 
352668 73 
352671 2 
352697 2 
352812 11 
352824 11 
352850 8 
352962 28 
353000 1 
353430 19 
353445 28 
353452 32 
353504 8 
353507 5 
353514 29 
353515 8 
353526 18 
353536 6 
353577 1 
353695 3 
354289 4 
354474 2 
354576 8 
354616 2 
354644 1 
354647 1 
354654 1 
354670 49 
354684 3 
354705 2 
354709 27 
354710 10 
354715 9 
354720 1 
354724 3 
354735 5 
354747 27 
354753 11 
354758 3 
354763 6 
354775 1 
355064 3 
355092 10 
355125 1 
355217 7 
355441 1 
355576 5 
355877 12 
356061 38 
356097 1 
356126 1 
356233 11 
356299 25 
356317 2 
356331 7 
356339 1 
356663 9 
356774 3 
357001 3 
357687 35 
357716 1 
357885 4 
358210 3 
358252 6 
358259 2 
358268 30 
358273 3 
358279 3 
358419 8 
358446 2 
358573 9 
358628 22 
358634 13 
358639 4 
358786 3 
358806 12 
359195 39 
359439 1 
359473 29 
359831 74 
359869 34 
359919 4 
360234 15 
360461 34 
360468 11 
360563 4 
360661 11 
360702 4 
360706 9 
360715 15 
360782 1 
360800 24 
360808 3 
360816 8 
360828 26 
360866 40 
360874 2 
360974 17 
361080 4 
361356 2 
361640 14 
361687 47 
361800 13 
361808 11 
361812 3 
361837 4 
361840 37 
361845 5 
361848 8 
361869 15 
361947 5 
361949 3 
361960 3 
362267 7 
362317 11 
362446 26 
362598 10 
362627 7 
362682 2 
362763 1 
362808 33 
362821 20 
362897 2 
362965 13 
363006 15 
364272 17 
364282 5 
364290 9 
364301 1 
364307 11 
364317 47 
364322 59 
364363 20 
364384 44 
364390 1 
365349 21 
365495 12 
365568 1 
365685 16 
365827 2 
365880 2 
365930 44 
366277 57 
366358 6 
366685 1 
366779 9 
367235 1 
367494 6 
367725 9 
367834 42 
367856 3 
368008 9 
368016 6 
368036 1 
368052 92 
368061 59 
368063 19 
368064 1 
368071 51 
368080 6 
368196 2 
368265 6 
368266 26 
368275 17 
368294 30 
368780 21 
368834 7 
368967 17 
368997 15 
369188 52 
369258 1 
369545 9 
369553 76 
369717 3 
369877 151 
369883 36 
369892 70 
369899 36 
369911 18 
369913 17 
369916 2 
369925 7 
369941 9 
369969 118 
369972 17 
370109 1 
370129 1 
370132 9 
370249 6 
370318 3 
370472 2 
370501 6 
370552 2 
370672 10 
370695 32 
370701 12 
370837 50 
370996 29 
371301 11 
371321 1 
371350 1 
371463 6 
371636 2 
371644 5 
371646 2 
371650 3 
371654 4 
371656 48 
371664 6 
371695 30 
371700 7 
371703 1 
371709 4 
371714 5 
371736 40 
371739 4 
372049 6 
372256 8 
372267 5 
372616 5 
372724 3 
372900 1 
373008 4 
373243 18 
373289 6 
373295 31 
373312 5 
373462 5 
373472 1 
373477 17 
373554 25 
373573 31 
373595 65 
373670 24 
373702 11 
373722 2 
373796 14 
373840 12 
373872 10 
373967 10 
373988 14 
374008 17 
374044 1 
374058 12 
374062 8 
374108 103 
374163 1 
374271 13 
374272 5 
374295 3 
374302 16 
374456 11 
374504 1 
374511 43 
374524 3 
374546 26 
374581 1 
374585 14 
374589 12 
374592 2 
374602 4 
374606 37 
374625 68 
374747 56 
374778 1 
374948 1 
374952 14 
374956 5 
374968 3 
375053 12 
375094 3 
375098 1 
375112 1 
375143 286 
375145 55 
375158 4 
375161 43 
375174 211 
375178 20 
375205 46 
375281 12 
375301 33 
375325 26 
375378 16 
375395 10 
375424 5 
375432 7 
375446 1 
375496 1 
375595 3 
375611 2 
375612 7 
375616 1 
375632 5 
375775 17 
375874 1 
375920 8 
376170 5 
376617 2 
376698 1 
376758 7 
376768 1 
377110 9 
377261 4 
377327 5 
377601 1 
377622 7 
377628 4 
377787 5 
377802 10 
377813 41 
377827 7 
377837 41 
377867 2 
377883 16 
377911 23 
377931 6 
378094 3 
378280 2 
378301 3 
378429 51 
378467 28 
378580 21 
378589 2 
378665 33 
378697 14 
378741 7 
378800 16 
378826 1 
378832 6 
378868 11 
379338 3 
379393 10 
379541 90 
379621 83 
379628 2 
379645 8 
379649 1 
379652 15 
379667 2 
379702 33 
379721 1 
379738 39 
379741 12 
379780 68 
379798 60 
379808 13 
379825 4 
379886 5 
379897 108 
379898 8 
379930 22 
380104 21 
380133 71 
380161 4 
380191 15 
380238 2 
380349 6 
380368 26 
380378 13 
380391 2 
380395 64 
380417 7 
380431 27 
380641 6 
380647 2 
380654 5 
380667 1 
380779 19 
380964 2 
380976 4 
380980 4 
381134 9 
381153 1 
381204 3 
381270 17 
381296 8 
381332 3 
381341 2 
381357 3 
381374 3 
381377 4 
381378 8 
381385 8 
381388 5 
381391 2 
381449 6 
381454 16 
381475 8 
381487 3 
381642 37 
381647 4 
381658 4 
381808 2 
381816 1 
381830 2 
381851 19 
381875 13 
381886 1 
383007 1 
383159 32 
383162 65 
383172 36 
383250 17 
383259 5 
383263 12 
383266 2 
383286 21 
383322 2 
383328 3 
383335 2 
383343 7 
383376 27 
383524 8 
383541 21 
383579 9 
383890 1 
383907 4 
384027 13 
384146 16 
384248 1 
384345 7 
384459 1 
384546 4 
384618 9 
384642 17 
384691 18 
384830 35 
384847 19 
384873 5 
384878 9 
384894 42 
384916 53 
384986 5 
385104 1 
385190 3 
385485 2 
385599 3 
385637 13 
385750 1 
385813 1 
385979 1 
386005 1 
386125 1 
386169 14 
386350 28 
386390 1 
386408 34 
386435 2 
386452 13 
386470 19 
386477 3 
386524 2 
386758 1 
386823 5 
386828 34 
387014 13 
387016 3 
387024 6 
387040 9 
387045 34 
387049 5 
387053 12 
387063 30 
387131 1 
387962 24 
387992 3 
388141 119 
388268 40 
388313 19 
388485 8 
388496 10 
388509 6 
388613 1 
388636 12 
388792 22 
388795 5 
388801 56 
388807 23 
388816 9 
388829 1 
388833 1 
388834 28 
388844 21 
388848 21 
388854 32 
388856 3 
388859 46 
388930 4 
389005 1 
389015 22 
389060 35 
389069 21 
389079 7 
389210 27 
389441 2 
389515 1 
389649 9 
389695 1 
389810 8 
389824 9 
389858 1 
389905 3 
390027 8 
390034 3 
390049 2 
390055 2 
390105 35 
390171 1 
390175 5 
390207 11 
390225 22 
391337 1 
391794 2 
391982 9 
392013 7 
392028 13 
392170 1 
392512 2 
392798 1 
393196 34 
393198 14 
393200 11 
393364 16 
393373 15 
393380 11 
393384 3 
393393 2 
393412 6 
393428 3 
393442 11 
393447 16 
393452 13 
393460 10 
393466 53 
393471 40 
393493 9 
394129 20 
394142 5 
394151 1 
394511 1 
394706 9 
395327 2 
395521 1 
395590 25 
395699 15 
396040 12 
396044 14 
396474 2 
396537 85 
396690 112 
396697 12 
396705 39 
396831 1 
396843 6 
396902 15 
396906 16 
396909 1 
396943 4 
396995 1 
397030 33 
397032 3 
397095 4 
397097 24 
397102 2 
397114 1 
397122 1 
397132 13 
397136 13 
397146 4 
397159 19 
397162 11 
397189 3 
397343 16 
397460 10 
397468 10 
397591 11 
397606 26 
397677 9 
397685 23 
397788 10 
398184 9 
398560 4 
398813 15 
398868 1 
399005 4 
399013 46 
399179 2 
399214 1 
399271 3 
399286 2 
399288 2 
399480 1 
399548 37 
399682 2 
399783 4 
399810 28 
399914 39 
399930 22 
400020 7 
400074 6 
400383 2 
400420 3 
400646 16 
400683 2 
400713 1 
400718 36 
400739 13 
400840 5 
400870 2 
400874 3 
400918 2 
400989 9 
401012 14 
401028 1 
401037 10 
401051 1 
401059 6 
401068 5 
401077 4 
401079 4 
401157 20 
401237 2 
401282 10 
401285 28 
401440 2 
401459 2 
401589 4 
401637 2 
401657 11 
401686 19 
402001 2 
402156 4 
402255 23 
402417 15 
402605 1 
402741 5 
402759 6 
402864 28 
402882 1 
402893 1 
403267 4 
403390 6 
403428 16 
403550 1 
403585 1 
403666 3 
403729 1 
403740 1 
403906 5 
403916 6 
403944 4 
403959 1 
404120 11 
404326 14 
404477 9 
404590 2 
405183 8 
405918 20 
406134 31 
406196 3 
406502 3 
406538 6 
406660 24 
406700 64 
406709 36 
406776 1 
406835 16 
406867 9 
406875 11 
406878 6 
406880 14 
406886 10 
406894 9 
406952 1 
406960 14 
407547 5 
407882 2 
408548 28 
408557 4 
408811 2 
408817 17 
408890 4 
408923 12 
409335 2 
410139 18 
410151 7 
410162 50 
410542 10 
410548 33 
410550 1 
410579 60 
410586 3 
410686 37 
410693 62 
410713 76 
410766 19 
410921 3 
410930 1 
410933 18 
410980 5 
411003 1 
411025 29 
411039 3 
411042 3 
411069 6 
411250 1 
411361 6 
411399 22 
411408 48 
411411 1 
411449 8 
411621 2 
411715 8 
411762 3 
411767 19 
411840 42 
411928 3 
411961 1 
412127 2 
412453 12 
412513 20 
412518 25 
412530 19 
412544 1 
412618 21 
412636 22 
412805 61 
412820 6 
413505 12 
413748 1 
413779 5 
413897 1 
413925 15 
413961 10 
414101 17 
414932 8 
415609 7 
415738 2 
416304 83 
416668 1 
416829 8 
417318 2 
417367 19 
417370 7 
417378 19 
417380 7 
417381 24 
417389 29 
417391 1 
417402 27 
417409 117 
417430 53 
417438 3 
417450 7 
417597 1 
417621 8 
417625 6 
417644 47 
417806 5 
417909 33 
417970 16 
418079 179 
418085 32 
418231 11 
418430 31 
418640 24 
418800 2 
418908 15 
419121 16 
419278 14 
419633 3 
419637 2 
419650 5 
420001 2 
420128 104 
420136 1 
420145 9 
420207 5 
420215 115 
420218 43 
420221 2 
420230 2 
420234 17 
420239 2 
420248 13 
420413 1 
420441 2 
420561 2 
420629 2 
420916 7 
420945 16 
420973 10 
421178 2 
421400 12 
421496 4 
421576 1 
421706 5 
421855 21 
422020 3 
422050 36 
422322 2 
422461 3 
422499 9 
422502 1 
422511 34 
422516 5 
422524 3 
422527 1 
422536 17 
422543 38 
422578 6 
422595 5 
422602 1 
422606 16 
422619 13 
422644 4 
422659 17 
422665 2 
422699 22 
422703 23 
422712 1 
422717 68 
422912 5 
423049 1 
423198 1 
423328 1 
423484 1 
423519 1 
423667 2 
423672 8 
423892 1 
424180 3 
428780 6 
429110 15 
429134 1 
429158 2 
429176 1 
429185 1 
429312 1 
429399 1 
429418 5 
429432 5 
429445 1 
429596 3 
429600 2 
429632 1 
429636 3 
431979 1 
433456 4 
436547 1 
437036 1 
437057 6 
437084 6 
437091 10 
437103 8 
437114 6 
437118 5 
437154 61 
437162 86 
437164 3 
437166 9 
437171 6 
437173 15 
437174 1 
439150 4 
439158 23 
439167 75 
439175 31 
439178 8 
439181 6 
439186 15 
439192 6 
439197 22 
439220 13 
439238 22 
439240 1 
439245 17 
439247 12 
439273 1 
440068 6 
440091 1 
440241 19 
440265 1 
440273 55 
440601 7 
440942 29 
440995 15 
441018 1 
441275 56 
441971 2 
441998 6 
442003 10 
442014 3 
442015 16 
442050 1 
443395 1 
443590 1 
443600 1 
443603 12 
443606 1 
443614 13 
443681 40 
443702 15 
443734 21 
445407 79 
445537 5 
445591 4 
445604 1 
445607 25 
445609 20 
445645 62 
445651 21 
445656 37 
445662 8 
445684 3 
445837 1 
446355 9 
446441 28 
447038 11 
447064 64 
447305 65 
447400 2 
447550 16 
447556 65 
447791 8 
447948 1 
448081 6 
448095 23 
448103 21 
448133 10 
448142 7 
448152 7 
449732 1 
450729 24 
450754 1 
450773 57 
450777 10 
450780 29 
450782 1 
450785 32 
450797 19 
450958 18 
450963 16 
450977 2 
451012 16 
451016 5 
451037 35 
451128 5 
451135 25 
451158 3 
451161 1 
451168 2 
451169 2 
451170 8 
452014 6 
452665 2 
452756 4 
452759 1 
452785 2 
452790 10 
452793 7 
452808 18 
452812 3 
452816 1 
452824 1 
452834 9 
452856 9 
452869 2 
453007 16 
453010 8 
453174 10 
453187 5 
453335 2 
453430 51 
453513 16 
453598 33 
453773 11 
453815 15 
453972 34 
453985 5 
454003 18 
454030 9 
454036 22 
454053 4 
454057 2 
454071 1 
454074 20 
454108 21 
454232 89 
454420 12 
454755 11 
454756 3 
454767 1 
454808 2 
454818 5 
454821 1 
454825 24 
454829 29 
454992 21 
455042 46 
455104 2 
455395 5 
455438 9 
455478 13 
455515 10 
455631 10 
455683 19 
455716 2 
455732 65 
455887 6 
455908 2 
455921 1 
455925 20 
455952 1 
456205 1 
456294 1 
456298 2 
456338 1 
456370 2 
456416 1 
456436 7 
456457 12 
456475 10 
456499 1 
456603 1 
456612 3 
456682 5 
456706 29 
456972 9 
456981 6 
457312 10 
457318 14 
457520 1 
457718 17 
457825 2 
457858 60 
458179 7 
458358 6 
458423 23 
458567 1 
458574 7 
458608 9 
458694 4 
458715 6 
458895 5 
458932 4 
459064 1 
459111 13 
459114 25 
459118 6 
459120 20 
459123 23 
459151 5 
459160 4 
459176 7 
459192 1 
459194 12 
459201 1 
459221 10 
459232 4 
459240 52 
459540 1 
459884 13 
459903 3 
459914 10 
461350 2 
461481 4 
461508 2 
461526 1 
461531 105 
461532 3 
461537 20 
461547 10 
461611 29 
461619 5 
461623 14 
461624 6 
461631 23 
461640 47 
461646 19 
461664 8 
461665 10 
461669 65 
461689 17 
461810 11 
461967 44 
462117 4 
462123 95 
462129 40 
462136 1 
462139 46 
462164 5 
462180 8 
462232 80 
462249 47 
462262 1 
462268 39 
462274 37 
462301 5 
462302 3 
462323 15 
462326 2 
462338 25 
462345 47 
462350 2 
462354 1 
462368 1 
462389 1 
462449 9 
462533 2 
462549 1 
462898 1 
463056 4 
463273 1 
463402 18 
463780 16 
463969 22 
464134 18 
464200 9 
464314 3 
464328 17 
464514 18 
464598 3 
464660 11 
464746 1 
464782 2 
464807 1 
464829 18 
464838 5 
464841 12 
464853 3 
464860 1 
464864 6 
464870 6 
464890 9 
464922 6 
464932 2 
465085 3 
465100 8 
465117 8 
465131 14 
465218 10 
465222 5 
465403 47 
465409 12 
465439 1 
465607 20 
465644 3 
465650 8 
465784 1 
465803 9 
466038 33 
466107 3 
466110 3 
466258 12 
466395 7 
466597 20 
466619 4 
466731 4 
466874 4 
466927 9 
467097 35 
467113 39 
467121 12 
467140 13 
467141 2 
467150 1 
467153 8 
467165 37 
467179 3 
467642 6 
467666 11 
467704 1 
468144 1 
468155 5 
468340 1 
468349 1 
468355 1 
468819 6 
468900 1 
468914 3 
469202 2 
469272 16 
469325 11 
469504 10 
469510 16 
469556 18 
469685 6 
469719 5 
469734 54 
469899 19 
469901 1 
470052 16 
470089 3 
470111 8 
470249 10 
470257 5 
470310 1 
470355 12 
470415 2 
470446 25 
470460 10 
470504 2 
470515 1 
470525 4 
470548 11 
470563 10 
470602 1 
470605 47 
470633 1 
470647 2 
470653 9 
470654 9 
470661 1 
470665 5 
470691 1 
470705 9 
470717 1 
470725 11 
470726 20 
470728 29 
470737 7 
470745 18 
470749 2 
470756 29 
470762 20 
470766 26 
470778 1 
470784 7 
470795 21 
470800 1 
470802 4 
470803 5 
470809 1 
470833 39 
472492 1 
472582 9 
472592 3 
472598 1 
472664 15 
472809 27 
472870 31 
473024 2 
473208 1 
473224 1 
473599 59 
473631 11 
473775 11 
473878 1 
473987 2 
474034 10 
474325 3 
474337 8 
474358 12 
474800 27 
474812 6 
475127 15 
475171 9 
475192 31 
475204 3 
475298 5 
475478 1 
475491 38 
475520 3 
475547 14 
475570 13 
475591 17 
475601 2 
475617 2 
475622 10 
475663 30 
475671 56 
475715 1 
475768 3 
475855 3 
480805 24 
480814 27 
480820 12 
480834 7 
480842 6 
480846 1 
480848 5 
480854 10 
480876 2 
480900 6 
480908 8 
480909 3 
480948 3 
480960 1 
481067 3 
481328 7 
481587 1 
481674 5 
483899 55 
483911 11 
483919 1 
483925 31 
483927 2 
483949 3 
483953 61 
483991 21 
484005 11 
484115 3 
484152 12 
484160 3 
484174 10 
484346 63 
484445 3 
484471 1 
484647 9 
484695 1 
484711 9 
484716 3 
484736 19 
484739 10 
484746 6 
484750 7 
486108 27 
486184 5 
486206 7 
486688 5 
486699 26 
486723 25 
486729 1 
486737 2 
486900 22 
487444 18 
487564 3 
487598 10 
487618 4 
487632 2 
487751 2 
487822 1 
487971 12 
487978 1 
488100 6 
488141 6 
488290 3 
488291 19 
488296 1 
488300 3 
488308 10 
488311 6 
488322 5 
488330 9 
488334 19 
488353 1 
488403 7 
488522 5 
488525 2 
488531 2 
488537 94 
488543 1 
488550 320 
488554 2 
488558 10 
489489 1 
490465 3 
490488 1 
490496 3 
490499 1 
490541 2 
490543 1 
491376 5 
491657 14 
491718 18 
491727 2 
491738 6 
491822 19 
491831 2 
491838 16 
491869 10 
493539 3 
493691 1 
493715 1 
493718 13 
493725 14 
493731 8 
493774 3 
493812 3 
496293 5 
496658 3 
496677 2 
496795 4 
496867 32 
496912 18 
496954 1 
497012 1 
497115 2 
497149 2 
497157 26 
497286 11 
497298 6 
497317 9 
497336 7 
497344 24 
497354 19 
497363 4 
497368 7 
497379 2 
497381 10 
497391 27 
497394 2 
497430 12 
497434 42 
497510 2 
497527 4 
497667 6 
497731 12 
497741 5 
497847 37 
497913 8 
498163 24 
498353 9 
498375 15 
498536 29 
498538 17 
498544 15 
498551 96 
498909 13 
498911 12 
498914 19 
498926 30 
498931 1 
498932 3 
498933 1 
498938 3 
498941 9 
498965 5 
498979 25 
498985 32 
498991 3 
498997 1 
499009 25 
499017 3 
499059 31 
499328 7 
499368 3 
499682 17 
499852 2 
499904 12 
499943 10 
499991 29 
500002 4 
500049 1 
500059 3 
500150 1 
500157 4 
501036 4 
501155 4 
501187 9 
501220 2 
501268 17 
501277 14 
501283 42 
501304 1 
501325 11 
501409 1 
501439 14 
501464 17 
501465 13 
501466 1 
501479 3 
501511 9 
501906 18 
501935 12 
501979 7 
502039 12 
502283 2 
502294 6 
502298 38 
502302 8 
502334 1 
502339 22 
502368 3 
502513 6 
502641 18 
502815 1 
503114 20 
503320 1 
503326 36 
503489 38 
503527 1 
503672 12 
503927 14 
504249 1 
504255 4 
504257 20 
504261 40 
504266 102 
504272 1 
504273 37 
504274 8 
504286 18 
504290 33 
504300 18 
504308 11 
504313 1 
504408 2 
505659 1 
505884 1 
505970 3 
506039 10 
506054 6 
506082 8 
506139 4 
506141 4 
506145 6 
506152 4 
506201 29 
506206 15 
506217 18 
506221 6 
506375 11 
506412 23 
506557 8 
506758 1 
506851 1 
506900 7 
506936 8 
507023 2 
507108 5 
507370 13 
507379 1 
507884 16 
508157 17 
508267 2 
508357 29 
508731 3 
508739 23 
508745 26 
508758 87 
508850 2 
508863 8 
508868 8 
508877 2 
509235 1 
509268 2 
509328 1 
509402 1 
509836 1 
510643 2 
511913 3 
511921 2 
511939 1 
511988 2 
512142 7 
512165 11 
512173 1 
512193 1 
512197 11 
512203 1 
512280 29 
512353 5 
512370 64 
512378 1 
512391 16 
512401 130 
512420 4 
512443 12 
512465 8 
512498 1 
512582 9 
512590 9 
512754 5 
513409 4 
513607 6 
513656 1 
513863 35 
513927 51 
514214 15 
514362 2 
514445 1 
514469 2 
514520 1 
514838 1 
514846 1 
514992 4 
515023 56 
515182 21 
515201 6 
515999 42 
516181 1 
516204 6 
516345 68 
516380 2 
516385 7 
516504 5 
516516 5 
516523 20 
516540 67 
516558 22 
516591 63 
516760 15 
516792 1 
516882 15 
516987 8 
517146 2 
517165 33 
517288 1 
517335 1 
517341 25 
517361 9 
517364 1 
517365 7 
517404 14 
517440 3 
517451 3 
517465 8 
517612 1 
517636 17 
517645 17 
518015 56 
518522 1 
518699 9 
518877 13 
518955 11 
519041 9 
519078 2 
519096 19 
519112 1 
519249 1 
519281 46 
519316 11 
519318 9 
519321 11 
519326 22 
519330 2 
519336 32 
519346 2 
519721 10 
519724 8 
519826 5 
519999 3 
520181 2 
520210 2 
520385 11 
520434 1 
520610 1 
520616 2 
520708 4 
520719 10 
520757 4 
520936 33 
520976 27 
521006 11 
521218 10 
521388 40 
521593 37 
521607 13 
521741 3 
521934 8 
521938 8 
521952 8 
521958 4 
521964 38 
522000 1 
522060 7 
522075 12 
522084 76 
522088 6 
522091 24 
522095 4 
522099 1 
522123 3 
522133 21 
522139 3 
522143 4 
522146 1 
522172 1 
522188 19 
522300 1 
522474 9 
522496 11 
522499 2 
522559 4 
522571 11 
522584 2 
522691 11 
522724 3 
522726 21 
522744 4 
522904 9 
522912 8 
522916 11 
522919 81 
522926 88 
522931 13 
522936 10 
522951 62 
522964 114 
522969 29 
523005 7 
523010 18 
523035 56 
523136 22 
523167 2 
523196 13 
523625 10 
524106 18 
524366 5 
524509 4 
524588 85 
524679 1 
525102 1 
525190 2 
526108 1 
526288 1 
526376 5 
526400 2 
526403 7 
526441 1 
526492 5 
526665 4 
526823 41 
526899 4 
526974 30 
527008 41 
527072 20 
527339 4 
527622 1 
527668 4 
527794 3 
527819 8 
527834 115 
527839 21 
527842 1 
527852 12 
527877 2 
527894 2 
528028 2 
528032 1 
528047 7 
528178 5 
528202 1 
528219 5 
528353 7 
528361 12 
528423 2 
528684 4 
528702 5 
528721 51 
528725 36 
528729 8 
528741 77 
528742 13 
528745 44 
528759 8 
528777 5 
528945 1 
529136 2 
529275 6 
529293 25 
529294 2 
529295 2 
529306 3 
529309 4 
529314 15 
529424 2 
529467 40 
529473 5 
529474 1 
529503 6 
529519 3 
529553 5 
529690 12 
529905 1 
530420 31 
530585 1 
530600 11 
530646 3 
530682 2 
530861 35 
530893 7 
531163 7 
531229 2 
531415 1 
531425 1 
531692 11 
531704 2 
531712 11 
531722 4 
534709 4 
540822 6 
540830 1 
540915 7 
542029 28 
542072 3 
542829 4 
542914 9 
543197 39 
548656 1 
548670 7 
548771 15 
548792 167 
549370 1 
549385 2 
549412 2 
549434 2 
549440 21 
549598 1 
549733 1 
549852 1 
550374 1 
550390 23 
551412 1 
551437 7 
551471 13 
551505 16 
551745 1 
551755 9 
551762 6 
551782 5 
552393 7 
553107 198 
553437 10 
553443 1 
553524 3 
553625 8 
553632 12 
553639 4 
553772 4 
553774 12 
553781 167 
553792 1 
553798 2 
553958 14 
553963 3 
553973 51 
553979 6 
553984 1 
554005 4 
554019 2 
554025 1 
554028 1 
554030 2 
554177 1 
554207 2 
554252 1 
554436 4 
554454 2 
554503 2 
554580 2 
554641 4 
554960 6 
554965 13 
554969 6 
554981 22 
554988 20 
555040 2 
555101 1 
555111 10 
555123 14 
555130 26 
555149 8 
555167 30 
555302 3 
555375 54 
555429 20 
555567 8 
555570 7 
555587 1 
555653 2 
556072 1 
556092 1 
556109 2 
556169 1 
556318 18 
556328 8 
556389 1 
556509 15 
556519 7 
556602 7 
556713 13 
556727 2 
556746 1 
556753 1 
556817 1 
557791 1 
560535 1 
560547 1 
562440 3 
562449 1 
variableStep chrom=chrIX
16018 12 
16042 1 
16045 12 
16064 7 
16070 1 
16075 16 
16084 60 
16094 22 
16103 62 
19744 3 
19777 8 
19832 6 
19838 8 
19956 5 
19997 6 
20116 1 
20368 20 
20520 6 
20717 1 
20846 13 
20861 10 
20917 8 
21044 2 
21047 124 
21078 3 
21555 74 
21683 10 
21696 5 
21701 7 
21709 9 
21736 44 
21793 2 
21806 7 
21815 10 
21837 3 
22083 21 
22094 2 
22105 4 
22112 8 
22145 27 
22167 4 
22606 11 
24402 1 
24520 2 
24547 1 
24860 5 
25285 4 
25295 1 
25586 1 
25815 9 
26340 6 
26369 11 
26698 1 
26743 54 
26761 35 
27024 7 
27031 17 
27103 28 
27122 1 
27243 92 
27247 4 
27348 9 
27369 3 
27431 5 
27454 1 
27460 2 
27536 12 
27550 48 
27666 33 
27676 72 
27718 9 
27731 3 
27781 1 
27796 13 
27811 2 
27822 4 
27863 2 
27932 3 
27936 2 
28061 1 
28229 6 
28301 3 
28317 4 
28318 8 
28332 15 
28353 13 
28360 1 
28361 7 
28362 69 
28505 1 
28532 2 
28584 8 
28617 77 
28641 12 
28750 14 
28758 22 
28771 2 
28781 1 
28792 32 
28807 9 
28812 1 
28847 15 
28852 3 
29050 15 
29056 27 
29177 2 
29180 15 
29405 22 
29417 65 
29508 10 
29607 30 
29886 24 
29942 118 
29965 59 
30002 10 
30187 3 
30374 19 
30500 17 
30835 10 
30853 55 
30892 7 
30908 43 
31074 52 
31209 1 
31212 24 
31215 6 
31249 3 
31268 20 
31271 25 
31276 14 
31284 13 
31294 15 
31324 6 
31346 3 
31373 5 
31377 15 
31397 5 
31429 1 
31456 3 
31467 1 
31831 4 
32021 1 
32319 1 
32627 21 
32641 4 
32813 10 
32823 30 
32871 4 
32995 58 
33014 11 
33021 6 
33029 14 
33059 18 
33080 14 
33097 6 
33100 1 
33123 10 
33130 14 
33133 3 
33142 1 
33146 32 
33283 7 
33294 1 
33597 6 
33630 4 
33649 10 
33703 9 
33725 7 
33742 2 
33869 52 
33935 4 
34379 6 
34394 1 
34400 9 
34678 29 
34685 3 
34696 1 
34784 2 
34846 10 
34852 2 
34866 5 
34896 6 
34900 4 
34911 58 
35030 41 
35035 1 
35041 50 
35069 109 
35070 1 
35071 21 
35072 6 
35084 40 
35106 7 
35110 1 
35121 11 
35136 72 
35271 15 
35276 1 
35302 11 
35519 9 
35568 18 
35716 2 
35869 21 
35906 36 
36056 74 
36072 18 
36076 47 
36083 14 
36105 17 
36165 32 
36167 2 
36196 29 
36199 24 
36339 4 
36378 3 
36508 43 
36550 6 
36555 1 
36567 15 
36572 1 
36586 35 
36599 35 
36623 2 
36624 6 
36629 25 
36639 4 
36647 1 
36650 1 
36651 2 
36677 18 
36689 7 
36701 19 
36706 15 
36710 9 
36714 57 
36718 45 
36726 7 
36729 5 
36732 17 
36764 17 
36786 50 
36806 4 
36834 77 
36913 7 
36941 31 
37013 5 
37025 3 
37032 32 
37064 28 
37100 3 
37110 31 
37134 10 
37144 15 
37164 51 
37338 3 
37395 1 
37508 3 
37546 20 
37784 4 
37851 8 
37897 6 
37916 20 
37937 44 
37946 18 
37989 39 
37996 9 
38106 2 
38134 5 
38516 3 
38548 8 
38555 22 
38705 1 
38711 17 
38729 11 
38749 40 
39243 1 
39251 8 
39267 3 
39274 1 
39301 4 
39362 7 
39400 1 
39519 4 
40193 3 
40208 4 
40221 2 
40229 6 
40238 1 
40280 10 
40363 32 
40390 2 
40510 1 
40551 10 
40554 69 
40566 2 
40742 25 
40880 6 
41029 8 
41235 37 
41240 1 
41273 1 
41446 23 
41527 3 
41583 4 
41598 2 
41724 14 
41726 5 
41727 113 
41732 1 
41734 102 
41936 5 
42077 1 
42108 4 
42281 14 
42597 3 
42699 11 
43060 8 
43070 1 
43431 12 
43996 6 
44469 1 
44787 29 
44897 5 
45261 1 
45299 3 
45598 2 
45610 22 
45613 9 
45966 1 
45978 1 
45983 1 
45996 19 
46008 7 
46053 3 
46060 6 
46102 19 
46106 1 
46287 33 
46486 18 
46703 2 
47203 2 
47232 1 
47243 7 
47272 10 
47440 1 
47484 11 
47510 1 
47594 43 
47613 1 
47625 17 
47630 49 
47633 2 
47652 8 
47835 7 
47998 8 
48014 75 
48018 1 
48023 23 
48024 26 
48069 1 
48192 12 
48337 3 
48523 16 
48538 9 
48544 53 
48994 1 
49253 5 
49389 4 
49408 1 
49540 2 
49598 4 
49844 2 
50368 15 
50472 11 
50477 3 
50481 23 
50592 70 
50714 8 
50717 1 
50768 1 
50785 2 
50861 2 
50866 1 
50929 3 
50977 20 
51088 5 
51138 15 
51274 53 
51290 39 
51301 1 
51338 39 
51353 1 
51356 5 
51393 6 
51421 7 
51424 1 
51468 6 
51499 15 
51547 6 
51633 4 
51845 43 
51855 12 
51891 92 
51924 11 
52249 10 
52333 15 
52566 6 
52591 10 
52727 1 
52746 10 
52816 8 
52825 12 
52982 9 
53107 12 
53455 3 
53478 11 
53490 2 
53557 1 
53641 21 
53674 2 
53807 5 
53815 2 
53866 14 
53883 1 
53923 2 
53932 7 
54064 3 
54082 10 
54124 6 
54145 2 
54153 5 
54195 38 
54251 3 
54284 68 
54308 4 
54319 9 
54399 21 
54408 7 
54420 13 
54446 9 
54453 5 
54474 12 
54503 15 
54508 20 
54659 1 
54679 10 
54700 1 
54759 6 
54884 1 
54895 2 
54940 3 
54973 1 
55072 2 
55154 1 
55163 3 
55183 24 
56142 19 
56445 8 
56461 3 
56471 1 
56484 33 
56495 1 
56506 1 
56667 14 
56686 55 
56687 2 
56689 2 
56699 16 
56711 10 
56796 9 
56824 5 
56844 3 
56855 6 
56880 15 
56989 2 
57070 8 
57239 3 
57248 1 
57261 3 
58275 63 
58286 41 
58321 8 
58357 31 
58424 17 
58476 1 
58907 27 
59637 17 
60598 8 
60706 8 
60745 5 
60851 3 
60890 3 
60900 7 
60903 30 
60909 6 
60973 13 
60978 3 
60986 20 
60997 11 
61145 145 
62500 64 
62610 14 
62631 1 
62680 1 
62817 2 
62836 5 
62837 1 
62838 92 
62840 3 
62841 10 
62858 36 
62922 7 
62928 23 
63103 10 
63239 4 
63247 13 
63262 2 
63272 11 
63277 8 
63286 2 
63419 3 
63421 2 
63437 11 
63448 8 
63453 49 
63461 2 
63475 2 
63852 1 
64150 13 
64237 1 
64380 2 
64565 4 
64867 5 
64875 2 
64968 1 
65028 3 
65089 3 
65257 3 
65260 1 
66426 4 
66889 1 
67581 1 
67896 11 
68065 15 
68233 1 
68241 8 
68251 7 
68257 1 
68264 9 
68286 24 
68605 6 
69062 6 
69675 1 
69686 4 
69746 1 
69751 1 
69780 10 
72548 2 
73658 4 
73693 1 
73705 7 
73707 8 
73726 40 
73787 2 
73810 9 
73815 17 
73990 5 
73997 4 
74015 3 
74238 10 
74413 7 
74454 6 
74716 14 
74725 2 
75697 42 
75830 3 
75854 62 
75886 1 
76035 6 
76038 4 
76044 5 
76177 1 
76181 1 
76191 5 
76203 1 
76212 2 
76214 28 
76219 1 
76225 100 
76230 2 
76266 6 
76297 5 
76337 3 
76445 20 
76458 10 
76472 1 
76597 1 
76612 4 
76829 4 
76836 1 
77266 3 
77397 20 
77413 3 
77471 3 
77476 1 
77908 37 
77917 7 
77948 21 
77961 51 
79036 4 
80174 2 
80180 1 
80228 1 
80312 1 
80343 3 
80382 1 
80389 1 
80587 4 
80614 3 
80619 2 
82107 1 
82820 5 
82825 2 
82960 12 
82962 1 
83111 3 
83117 2 
83122 5 
83133 2 
83137 16 
83139 6 
83145 21 
83153 39 
83204 7 
83207 19 
83279 3 
84441 2 
84916 1 
84920 64 
84936 1 
84952 2 
84956 1 
85058 2 
85070 9 
85181 1 
85201 34 
85227 4 
85228 10 
85236 37 
85401 2 
85411 1 
85423 7 
85447 10 
85463 21 
85468 2 
85484 33 
85495 18 
85530 9 
85546 20 
85583 1 
85600 3 
85614 5 
85628 1 
85636 14 
85640 14 
85664 2 
85928 6 
85947 1 
85950 2 
85969 9 
85982 20 
85987 16 
85989 6 
85990 2 
85998 20 
86122 14 
86357 1 
86467 1 
86643 38 
86651 42 
86768 21 
86787 89 
87027 2 
87651 8 
87758 61 
87895 6 
87918 2 
88034 2 
88055 11 
88056 5 
88082 3 
88264 5 
88570 1 
88694 15 
88767 2 
88824 1 
88829 81 
88837 1 
88846 12 
88926 22 
89182 22 
89455 7 
89741 1 
89778 4 
89793 31 
89795 11 
89803 3 
89811 3 
89816 6 
89823 3 
89867 7 
89868 10 
89898 1 
89901 5 
90016 17 
90043 45 
90047 10 
90050 43 
90091 12 
90177 8 
90190 22 
90226 1 
90248 11 
90573 10 
90576 2 
90588 20 
90601 29 
90801 1 
90806 29 
90952 12 
91313 1 
91454 2 
91569 48 
91605 30 
91807 1 
91871 22 
91993 10 
92033 4 
92439 2 
92498 10 
92561 1 
92652 36 
92715 74 
92728 19 
92742 16 
92857 2 
92863 1 
92864 7 
92871 7 
92872 1 
92878 46 
92881 1 
92920 5 
92967 27 
93152 1 
93280 12 
93290 20 
93297 17 
93321 10 
93389 2 
93396 10 
93411 2 
93416 18 
93421 42 
93438 2 
93458 72 
93466 11 
93475 6 
93478 2 
93510 1 
93515 10 
93520 3 
93524 7 
93535 11 
93557 12 
93565 2 
93644 1 
93661 42 
93711 83 
93840 3 
93901 10 
94112 8 
94252 19 
94351 10 
94378 1 
94797 12 
94887 29 
94904 1 
94953 3 
94962 10 
95004 2 
95047 3 
95109 1 
95179 27 
95420 7 
95492 20 
95778 25 
95819 12 
96293 10 
96304 4 
96331 1 
96462 20 
96465 7 
96474 8 
96477 13 
96484 2 
96491 3 
96501 23 
96503 1 
96510 28 
96518 4 
96526 9 
96568 14 
96570 2 
96574 53 
96576 6 
96581 23 
96601 1 
96661 9 
96763 13 
96800 42 
96812 52 
96815 1 
96826 8 
96945 9 
96951 23 
96958 3 
96964 48 
97147 1 
97186 1 
97230 1 
97234 1 
97305 1 
98369 1 
98766 1 
99521 22 
99535 3 
99551 3 
99557 7 
99565 2 
99575 1 
99598 2 
99759 16 
99873 3 
99887 6 
99888 11 
99889 3 
99899 13 
99902 8 
99930 8 
100049 4 
100167 1 
100182 1 
100294 4 
100340 7 
100368 19 
100376 6 
100562 6 
100565 24 
100590 2 
100611 1 
100616 3 
100628 2 
100632 6 
100640 4 
100858 6 
100881 28 
100903 93 
100936 5 
100960 67 
101028 11 
101136 18 
101319 13 
101568 41 
101659 4 
102201 17 
102222 15 
102352 8 
102354 22 
102358 2 
102360 78 
102370 7 
102381 4 
102392 1 
102414 3 
102418 1 
102453 9 
102570 8 
102573 14 
102575 30 
102585 1 
102586 15 
102590 8 
102600 84 
102610 1 
102620 9 
102625 2 
102631 36 
102741 34 
102750 14 
102764 4 
102773 2 
102782 2 
102787 3 
102804 3 
102807 13 
103698 19 
104438 1 
104741 1 
105164 9 
105263 1 
105269 15 
105602 3 
105702 5 
105705 2 
105830 10 
105860 1 
105865 1 
105906 18 
105910 7 
105922 4 
105934 1 
105989 1 
105995 7 
106033 6 
106125 5 
106164 10 
106165 16 
106178 12 
106189 1 
106348 12 
106421 15 
106554 3 
106687 6 
107117 5 
107487 1 
107893 4 
107953 2 
107992 2 
108267 5 
108291 1 
108557 2 
109858 5 
110581 1 
110767 1 
111995 24 
111998 4 
112278 9 
112302 11 
112745 104 
113216 2 
113241 10 
113358 5 
113368 17 
113379 7 
113382 5 
113394 85 
113404 7 
113408 1 
113414 6 
113448 27 
113468 11 
113476 2 
113658 10 
113665 1 
113731 5 
113852 15 
114004 10 
114045 1 
114058 11 
114136 3 
114943 10 
115118 97 
115125 1 
115811 2 
115939 3 
116094 1 
116274 34 
116761 4 
116994 3 
117734 12 
117745 2 
117748 2 
117753 1 
117758 1 
117770 2 
117813 3 
117816 2 
117839 3 
117847 3 
117852 3 
117882 2 
117885 3 
117944 1 
121449 1 
121656 1 
121659 68 
121670 40 
121692 13 
121696 10 
121700 15 
121773 8 
121793 29 
121794 66 
121795 1 
121796 5 
121798 11 
121808 4 
122058 2 
122088 1 
122219 7 
122230 28 
122234 7 
122251 3 
122252 42 
122260 4 
122320 74 
122322 1 
122323 26 
122331 17 
122334 69 
122345 10 
122352 7 
122382 5 
122386 26 
122472 11 
122485 8 
122528 7 
122533 31 
122536 104 
122538 1 
122547 22 
122567 47 
122700 4 
122852 4 
122873 67 
122876 1 
122949 1 
123007 2 
123016 9 
123259 58 
123327 41 
123369 8 
123390 12 
123463 3 
123526 18 
123537 11 
123571 3 
123832 10 
124421 7 
124606 52 
124615 4 
124642 21 
124847 47 
124850 49 
125009 24 
125288 5 
125300 33 
125428 20 
125445 3 
125470 47 
125555 1 
125568 2 
125798 1 
125808 7 
125855 24 
125967 5 
125987 1 
125988 5 
125996 4 
126002 16 
126011 2 
126017 16 
126019 1 
126020 30 
126024 7 
126025 10 
126026 9 
126029 4 
126033 15 
126042 6 
126046 16 
126053 52 
126057 4 
126059 15 
126073 1 
126110 104 
126154 2 
126176 1 
126713 1 
126756 30 
126779 1 
127098 8 
127242 7 
127256 3 
127262 2 
127300 2 
127311 1 
127315 7 
127394 1 
127949 1 
127955 1 
128133 55 
128427 2 
128609 1 
128613 1 
128783 22 
128790 37 
128866 13 
128886 1 
128928 29 
128986 5 
129023 1 
129029 1 
129063 5 
129071 11 
129100 13 
129108 10 
129133 7 
129192 2 
129291 15 
129306 64 
129374 3 
129381 2 
129493 5 
129555 5 
129575 9 
129594 4 
129598 5 
129644 19 
129733 2 
129739 21 
129747 2 
129752 9 
129758 1 
129788 5 
129822 1 
129854 65 
129857 1 
129906 17 
129913 24 
129960 51 
129993 15 
130013 4 
130018 171 
130075 3 
130118 1 
130131 4 
130141 70 
130194 52 
130230 2 
130236 26 
130242 18 
130296 18 
130306 3 
130315 4 
130433 4 
130497 48 
130502 25 
130557 5 
130597 15 
130622 3 
130624 9 
131380 2 
131683 2 
131729 47 
131863 13 
131887 20 
131892 1 
131904 69 
131909 16 
132021 7 
132030 8 
132039 1 
132045 9 
132048 1 
132064 1 
132072 2 
132103 1 
132121 1 
132329 24 
132625 61 
132631 7 
132648 23 
132739 1 
132805 28 
132819 6 
132968 13 
132995 113 
133183 6 
133302 3 
133499 1 
133693 25 
133704 1 
133723 2 
133794 1 
133916 5 
133958 1 
134034 57 
134049 43 
134076 5 
134113 6 
134163 17 
134171 17 
134302 20 
134500 22 
134592 12 
134691 25 
134804 7 
134830 4 
134835 3 
134911 23 
134942 6 
134994 8 
135125 1 
135189 6 
135349 1 
135355 15 
135366 53 
135396 9 
135509 2 
135694 3 
135729 2 
135898 1 
136048 9 
136084 4 
136120 3 
136135 16 
136166 3 
136188 9 
136248 1 
136274 11 
136461 1 
136603 1 
136638 25 
136837 40 
136872 1 
136955 4 
137036 6 
137086 3 
137333 1 
137774 6 
137782 2 
137806 7 
137985 14 
138031 3 
138037 1 
138055 2 
138151 1 
138162 7 
138470 10 
138627 1 
138668 6 
138749 9 
138797 1 
138866 2 
138876 3 
138884 29 
138889 12 
138943 21 
138965 2 
138970 7 
138973 20 
139057 1 
139074 6 
139204 1 
139234 1 
139248 3 
139280 5 
139282 4 
139287 6 
139305 11 
139314 1 
139333 4 
139340 3 
139347 9 
139358 2 
139372 5 
139382 17 
139399 13 
139407 6 
139448 11 
139459 2 
139495 1 
139521 3 
139524 1 
139534 11 
139544 66 
139549 1 
139558 15 
139561 29 
139562 1 
139572 23 
139602 2 
139659 53 
141232 4 
141420 7 
141446 4 
141589 15 
141713 3 
141722 6 
141734 9 
141796 19 
141807 5 
141817 17 
141823 2 
141832 8 
141836 11 
141861 2 
141928 4 
141932 21 
141963 19 
141967 41 
141973 7 
141982 37 
141990 13 
142029 1 
142059 32 
142128 2 
142183 2 
142333 3 
142586 5 
142596 12 
142637 9 
142643 119 
142648 55 
142655 3 
142656 99 
142664 132 
142697 1 
142733 1 
142784 22 
142787 1 
142794 59 
142799 7 
142812 30 
144200 8 
144249 18 
144262 108 
144279 5 
148933 15 
148946 11 
148969 1 
149030 10 
149034 9 
149704 3 
149826 36 
149891 24 
149906 1 
149946 42 
149962 11 
150060 21 
150092 7 
150098 10 
150106 1 
150114 7 
150121 12 
150126 18 
150197 52 
150257 5 
150305 36 
150324 6 
150352 2 
150364 2 
150381 7 
150393 1 
150407 25 
150438 5 
150458 4 
150502 32 
150545 9 
150571 16 
150612 6 
150618 4 
150686 3 
150724 29 
150740 63 
150826 7 
150937 2 
150998 73 
151061 4 
151082 3 
151100 13 
151116 24 
151138 8 
151164 20 
151169 5 
151224 12 
151267 1 
151399 2 
151411 12 
151423 51 
151436 5 
151444 4 
151490 6 
151494 7 
151496 7 
151499 19 
151505 14 
151507 7 
151516 34 
151519 1 
151525 65 
151527 8 
151533 14 
151538 9 
151863 10 
152051 15 
152519 1 
152655 10 
152814 3 
152838 1 
152946 1 
153003 1 
153274 1 
153433 3 
153669 1 
153719 1 
153923 9 
154076 1 
154475 2 
154619 12 
154698 15 
154762 2 
154763 10 
154799 8 
154804 6 
154809 1 
154814 37 
154819 14 
154822 2 
154866 1 
154946 13 
154965 1 
154967 24 
154971 10 
155005 24 
155011 32 
155023 24 
155033 41 
155076 3 
155123 32 
155128 1 
155130 5 
155139 2 
155140 18 
155270 18 
155286 9 
155369 72 
155534 72 
155664 15 
155691 4 
155844 10 
155858 28 
155867 40 
155879 14 
155900 26 
155907 7 
155910 48 
155972 25 
155998 6 
156153 3 
156326 8 
156480 16 
156633 1 
156842 24 
157013 12 
157022 5 
157225 1 
157376 7 
157384 91 
159069 1 
159963 13 
160265 11 
160276 9 
160278 3 
160284 13 
160285 87 
160288 1 
160293 38 
160300 7 
160304 5 
160305 10 
160308 55 
160320 51 
160332 56 
160341 3 
160345 7 
160350 1 
160352 69 
160386 14 
160408 5 
160413 10 
160490 12 
160533 24 
160596 4 
160621 88 
160626 33 
160637 3 
160739 5 
160766 9 
160777 8 
160801 1 
160834 7 
160963 2 
160980 7 
161014 8 
161162 1 
161181 3 
161430 1 
161472 7 
161494 26 
161525 34 
161553 21 
161590 1 
161660 3 
161934 2 
162035 50 
162098 4 
162198 1 
162292 18 
162483 46 
162630 20 
162638 18 
162643 40 
162685 23 
162722 24 
162755 17 
162817 7 
162876 5 
162897 1 
162923 24 
162991 18 
163066 1 
163076 11 
163226 40 
163363 14 
163410 10 
163593 6 
163633 15 
163659 2 
163663 2 
163726 1 
164175 6 
164284 1 
165156 19 
165199 98 
165622 1 
165663 1 
165835 14 
165866 11 
165939 15 
165957 17 
165972 1 
165976 4 
165997 111 
166022 5 
166024 1 
166027 92 
166085 2 
166223 6 
166229 1 
166247 5 
166250 16 
166258 58 
166262 26 
166263 1 
166267 49 
166268 28 
166270 24 
166274 1 
166286 16 
166310 40 
166323 2 
166659 4 
167571 119 
167891 11 
168151 2 
168169 1 
168299 18 
168586 27 
168643 4 
168699 12 
168726 1 
169172 2 
169476 25 
169598 87 
169610 43 
169680 6 
169800 1 
169805 2 
169807 37 
169808 11 
169811 36 
169828 4 
169833 15 
169834 14 
169837 39 
169840 2 
169856 10 
169860 1 
169863 1 
169871 1 
169913 5 
169916 11 
169921 69 
169923 16 
169934 9 
169943 9 
169946 20 
169964 7 
171584 11 
171588 3 
171596 4 
171623 29 
171625 58 
171631 16 
171634 7 
171637 7 
171657 25 
171665 23 
171691 20 
171982 10 
172005 2 
172217 2 
172501 70 
172548 18 
172585 9 
172723 2 
172943 1 
173072 8 
173131 4 
173162 1 
173174 3 
173308 21 
173324 19 
173378 2 
173659 3 
173674 163 
173679 2 
173687 6 
173692 5 
173696 3 
173700 17 
173710 4 
173717 9 
173720 33 
173737 10 
173739 1 
173741 18 
173745 2 
173748 11 
173754 14 
173772 3 
173794 34 
173796 5 
173799 4 
173804 13 
173809 27 
173811 2 
173818 2 
173819 36 
173825 22 
173955 76 
173993 3 
174235 7 
174329 5 
174431 8 
174522 7 
174925 3 
174951 13 
175038 2 
175116 1 
175121 28 
175135 25 
175137 3 
175141 65 
175142 1 
175143 9 
175145 30 
175150 21 
175155 5 
175159 18 
175191 9 
175203 4 
175210 67 
175261 3 
175405 3 
175542 7 
175585 6 
175632 24 
175644 3 
175682 3 
175727 1 
176098 8 
176127 3 
176143 1 
176146 11 
176151 3 
176351 3 
176420 1 
176499 8 
176765 14 
176949 19 
176968 4 
177081 4 
177101 5 
177110 5 
177124 14 
177128 1 
177147 1 
177150 15 
177170 9 
177332 7 
177348 9 
177466 3 
177493 1 
177499 4 
177504 1 
177526 6 
177536 38 
177547 10 
177559 3 
177566 36 
177575 1 
177586 18 
177595 13 
177612 17 
177617 16 
177625 28 
177636 9 
177652 1 
177674 4 
177677 9 
177712 3 
177736 35 
177882 35 
177940 6 
178087 45 
178090 1 
178157 12 
178258 7 
178266 8 
178312 39 
178351 8 
179093 34 
179152 58 
179266 5 
179463 27 
179530 4 
179597 6 
179614 7 
179623 1 
179629 1 
179934 61 
180103 17 
180158 4 
180283 4 
180291 11 
180299 1 
180315 1 
180317 65 
180324 1 
180331 6 
180332 31 
180343 72 
180345 4 
180359 24 
180362 11 
180374 5 
180380 12 
180538 3 
180556 11 
180709 46 
180713 18 
180871 21 
181502 1 
181513 29 
181750 9 
181998 3 
182180 55 
182202 9 
182207 8 
182224 41 
182247 15 
182284 1 
182503 2 
182671 14 
182702 12 
182842 20 
182849 13 
183189 20 
183204 4 
183228 1 
183231 3 
183234 5 
183239 1 
183267 80 
183274 3 
183280 17 
183281 6 
183284 54 
183291 1 
183292 24 
183293 25 
183318 19 
183427 78 
183599 1 
183616 5 
183645 1 
183670 1 
183679 1 
183699 4 
183703 21 
183707 2 
183711 3 
183743 6 
183762 72 
183770 1 
183775 21 
184360 14 
184363 1 
184380 147 
184542 31 
184546 24 
184558 7 
184793 30 
185057 2 
185123 4 
185131 3 
185309 1 
185329 1 
185596 15 
185781 3 
185861 2 
185908 30 
186004 2 
186031 4 
186052 1 
186087 29 
186359 5 
186361 2 
186560 3 
187436 5 
187745 6 
187760 3 
187765 4 
187773 14 
187776 1 
187778 10 
187795 5 
187855 8 
187888 1 
187914 5 
187919 2 
187960 31 
187966 2 
187967 28 
187968 37 
188063 15 
188065 4 
188066 72 
188113 21 
188161 3 
188220 29 
188252 13 
188369 12 
188386 92 
188702 14 
188736 1 
188844 2 
188885 9 
188896 2 
188898 17 
188907 27 
188910 67 
188920 9 
188921 8 
188932 57 
188933 25 
188943 2 
188947 36 
188968 21 
188969 7 
189134 11 
189138 26 
189146 8 
189181 19 
189321 4 
189431 1 
189459 19 
189476 19 
189577 1 
189760 9 
189812 9 
189818 3 
189825 17 
189833 27 
189835 31 
189844 10 
189848 28 
189960 3 
190132 42 
190143 13 
190288 3 
190310 4 
190431 5 
190506 16 
190568 3 
190718 26 
190825 5 
190828 2 
190830 47 
190847 44 
190850 1 
190866 16 
191086 5 
193254 25 
193262 16 
193288 7 
193289 21 
193291 49 
193294 8 
193299 57 
193300 1 
193307 6 
193351 14 
193360 4 
193368 87 
193371 99 
193378 10 
193379 10 
193380 39 
193406 48 
193411 146 
193434 31 
194225 1 
194693 4 
195093 12 
195149 6 
195255 3 
195303 2 
195473 2 
195523 6 
195657 4 
195704 1 
195870 5 
195889 7 
195897 12 
195917 21 
196317 4 
196333 1 
196427 3 
196433 2 
196466 4 
197189 4 
197238 4 
197513 1 
197598 7 
197605 106 
197612 7 
197617 14 
197631 11 
197693 108 
197699 4 
197706 47 
197712 260 
197721 1 
197725 15 
197727 1 
197735 46 
197743 23 
197751 20 
197760 45 
197763 43 
197765 1 
197799 20 
197804 4 
197807 63 
197812 8 
197816 1 
197831 6 
197856 4 
197959 12 
197963 60 
197991 3 
197994 2 
198324 28 
198327 1 
198333 3 
198337 6 
198363 3 
198471 16 
198499 43 
198522 1 
198528 47 
198542 82 
198573 26 
199063 14 
199144 19 
199291 1 
199294 25 
199299 24 
199302 3 
199335 11 
199417 7 
199447 1 
199474 26 
199486 11 
199489 53 
199496 9 
199497 95 
199509 2 
199522 12 
199533 8 
199540 1 
199545 2 
199552 21 
199555 4 
199594 1 
199605 16 
199650 3 
199983 6 
199988 66 
199999 32 
200050 3 
200238 18 
200242 21 
200246 25 
200251 23 
200261 2 
200401 1 
200408 7 
200423 43 
200432 23 
200433 44 
200553 6 
200582 5 
200605 27 
200627 3 
200723 8 
200777 12 
201020 7 
201769 30 
201819 2 
202094 35 
202098 4 
202106 4 
202109 7 
202118 6 
202122 3 
202126 37 
202133 1 
202135 5 
202138 63 
202163 2 
202167 5 
202171 6 
202177 36 
202217 21 
202549 1 
202562 2 
202705 19 
202844 1 
203280 31 
203324 1 
203332 3 
203385 1 
203392 15 
203399 16 
204687 96 
204770 4 
204810 1 
204813 4 
204818 3 
204829 1 
204830 5 
204833 1 
204845 41 
204873 4 
204896 13 
204962 2 
204967 1 
204985 5 
205006 1 
205033 5 
205036 4 
205080 7 
205083 6 
205091 3 
205092 19 
205745 7 
205767 29 
205993 41 
206247 7 
206541 5 
206559 57 
206572 24 
206577 59 
206583 16 
206591 74 
206596 2 
206805 4 
207111 3 
207419 2 
207427 13 
207440 8 
207593 16 
207673 5 
207682 43 
207858 4 
208655 2 
208663 11 
208978 8 
209250 24 
209511 1 
209599 17 
209602 1 
209700 11 
210016 15 
210031 5 
210058 14 
210059 32 
210140 2 
210580 5 
210673 1 
210741 24 
210758 2 
210765 46 
210776 41 
210783 1 
210798 150 
210799 8 
210800 4 
210804 3 
210830 6 
210843 5 
210879 1 
211075 1 
211428 3 
211884 3 
211892 4 
211918 11 
212048 1 
212063 9 
212085 16 
212132 3 
212142 2 
212145 32 
212262 1 
212298 3 
212306 2 
212308 1 
212364 22 
212391 1 
212417 1 
212421 1 
212431 1 
214716 6 
214718 9 
214758 1 
214781 5 
214792 1 
214793 5 
214821 7 
214823 1 
214854 28 
214859 4 
214861 12 
214862 1 
214864 7 
215000 11 
215041 19 
215048 4 
215158 1 
215217 20 
215227 18 
215358 4 
215374 19 
215402 18 
215415 3 
215427 36 
215443 4 
215567 66 
215684 34 
215702 5 
215960 3 
216002 7 
216006 3 
216019 18 
216021 15 
216036 11 
216045 17 
216048 5 
216051 12 
216056 30 
216062 7 
216063 7 
216074 51 
216114 40 
216120 4 
216126 25 
216165 2 
216173 5 
216180 1 
216185 11 
216195 7 
216203 70 
216329 3 
216485 9 
216517 4 
216537 44 
216545 7 
216555 7 
216561 103 
216580 1 
216581 199 
216582 2 
216590 17 
216597 31 
216603 1 
216609 19 
216614 39 
216625 30 
216635 9 
216646 17 
216769 1 
216783 79 
216792 28 
216800 10 
216806 42 
216926 2 
216954 13 
217111 9 
217119 4 
217123 19 
217438 3 
217626 4 
217631 19 
217641 7 
217670 17 
217673 18 
217761 10 
217822 6 
217831 1 
217849 3 
217861 1 
217984 1 
218001 3 
218389 12 
220807 5 
220808 37 
220828 78 
220834 1 
220837 1 
220843 26 
220847 33 
220848 11 
220851 4 
220889 3 
220906 4 
220968 71 
220976 3 
221088 2 
221095 2 
221098 10 
221104 14 
221149 1 
221246 3 
221273 2 
221376 1 
221406 1 
221438 1 
221472 55 
221503 10 
221569 1 
221615 1 
221646 112 
221819 43 
222097 21 
222244 20 
222284 27 
222311 4 
222357 34 
222468 18 
222471 1 
222488 16 
222643 33 
222667 17 
222679 3 
222684 1 
222688 13 
222691 2 
222699 8 
222735 8 
222742 12 
222750 11 
222753 13 
222754 7 
222758 3 
222761 1 
222762 5 
222766 4 
222772 35 
222812 29 
222815 5 
222824 2 
222946 1 
222978 1 
222991 4 
223033 11 
223095 49 
223214 26 
223280 18 
223289 8 
223325 7 
223836 98 
224165 2 
224179 2 
224651 13 
224990 4 
225034 78 
225229 11 
225248 5 
225262 1 
225279 13 
225285 2 
225487 16 
225599 3 
225715 2 
225863 1 
226089 1 
226104 38 
226127 84 
226130 51 
226136 27 
226167 8 
226220 34 
226345 18 
226366 1 
226368 19 
226371 26 
226374 4 
226379 4 
226382 24 
226387 5 
226436 5 
226464 41 
226576 6 
226643 1 
226879 14 
227055 17 
227150 2 
227153 4 
227186 7 
227200 2 
227362 6 
227385 2 
227568 8 
227639 20 
228111 19 
228419 1 
228924 13 
229058 46 
229214 34 
229256 1 
229381 1 
229693 14 
229855 1 
229883 12 
230068 22 
230073 57 
230082 13 
230107 24 
230119 17 
230154 3 
230163 3 
230334 26 
230502 3 
230554 6 
230649 5 
230665 46 
230813 17 
230839 35 
230846 2 
231170 2 
231183 6 
231188 33 
231196 8 
231200 15 
231204 26 
231210 13 
231215 33 
231220 4 
231237 17 
231245 7 
231251 5 
231268 19 
231273 3 
231283 95 
231290 3 
231318 79 
231385 1 
231428 1 
231430 7 
231438 4 
232498 3 
232538 1 
232559 1 
232571 2 
232599 1 
232634 4 
232762 18 
232810 2 
232868 12 
232889 11 
232892 4 
232896 6 
232897 15 
232899 2 
232919 8 
233086 10 
233246 28 
233256 12 
235511 16 
235558 14 
235568 5 
235573 5 
235582 4 
235634 2 
235739 2 
235771 4 
235793 3 
235794 3 
235799 4 
235823 1 
235840 1 
236047 20 
236126 17 
236135 17 
236152 8 
236208 10 
236231 11 
236241 3 
236266 5 
236721 6 
236725 4 
236834 2 
236853 3 
236865 2 
236917 4 
237009 1 
237050 1 
237330 1 
237338 12 
237359 6 
237478 11 
237480 8 
237510 3 
237528 21 
237676 1 
237704 48 
237860 6 
237867 39 
237870 47 
237874 19 
237877 14 
237881 10 
237886 40 
237902 24 
237913 14 
237926 22 
237932 1 
238111 1 
238123 13 
238130 33 
238138 27 
238148 42 
238170 1 
238276 5 
238300 8 
238312 2 
238337 4 
238615 4 
238805 23 
238817 1 
238823 1 
239299 5 
239619 66 
239629 1 
239636 5 
239695 14 
239966 22 
240106 1 
240168 10 
240260 13 
240739 3 
240779 7 
240800 2 
240866 1 
240909 4 
240936 10 
240944 1 
240947 3 
240973 1 
240983 1 
241005 4 
241018 1 
241029 11 
241067 13 
241096 7 
241129 2 
241153 4 
241182 12 
241325 5 
241366 11 
241526 20 
241566 1 
241663 1 
241712 2 
241724 1 
241730 17 
241831 29 
241840 28 
241863 13 
241870 19 
241873 56 
241887 19 
241889 75 
241895 66 
241904 1 
241908 33 
241909 31 
241911 29 
241922 20 
241930 27 
241935 2 
241972 28 
241974 29 
241984 12 
242129 3 
242137 11 
242144 30 
242151 27 
242157 21 
242316 8 
242344 1 
242359 9 
242363 32 
242516 12 
242646 11 
242677 3 
242696 7 
242777 1 
242814 1 
243805 3 
243807 29 
243813 10 
243843 52 
243849 299 
243853 1 
243855 111 
243862 67 
243895 59 
243896 1 
243897 2 
243908 1 
243922 1 
243958 29 
244367 21 
244537 3 
244567 4 
244570 3 
244573 5 
244594 4 
244637 16 
244645 2 
244657 5 
244806 1 
244856 1 
245595 2 
245603 2 
245614 34 
245622 17 
245623 10 
245626 15 
245627 2 
245634 9 
245657 54 
245663 34 
245669 1 
245675 2 
245682 18 
245688 3 
245691 98 
245699 5 
245717 3 
245774 15 
245826 1 
245859 68 
245891 10 
245933 57 
246001 1 
246014 1 
246031 3 
246112 1 
246481 5 
246580 1 
246614 4 
246817 19 
246905 1 
247089 34 
247103 26 
247117 1 
247120 15 
247123 16 
247151 24 
247160 2 
247172 1 
247175 30 
247181 3 
247303 29 
247314 29 
247327 2 
247330 1 
247336 1 
247377 3 
247475 13 
247485 1 
247487 1 
247488 5 
247499 17 
247500 3 
247540 15 
247543 23 
247555 32 
247577 2 
247582 2 
247626 8 
247698 13 
247742 57 
247803 18 
247959 18 
248117 2 
248121 9 
248216 63 
248366 17 
248482 2 
248527 20 
248549 11 
248554 1 
248606 47 
248607 1 
248613 5 
248624 28 
248647 53 
248648 8 
248654 20 
248669 1 
248697 1 
248707 27 
248713 3 
248728 8 
248734 2 
248736 29 
248757 1 
248760 3 
248786 6 
248795 12 
248852 5 
248860 28 
248865 12 
248876 18 
248882 15 
248889 9 
248897 21 
248971 11 
248975 42 
248978 28 
248986 40 
248988 1 
248989 5 
248992 1 
249000 7 
249010 43 
249016 19 
249033 12 
249036 2 
249048 1 
249063 71 
249066 12 
249083 8 
249090 7 
249092 1 
249093 31 
249094 5 
249100 9 
249119 1 
249129 4 
249134 6 
249145 4 
249152 3 
249171 21 
249176 11 
249184 43 
249194 1 
249220 21 
249238 9 
249280 19 
249288 6 
249290 26 
249292 2 
249294 12 
249306 15 
249309 7 
249345 10 
249365 1 
249389 16 
249397 12 
249441 6 
249444 87 
249453 33 
249456 25 
249472 1 
249477 1 
249503 23 
249505 1 
249518 43 
249529 37 
249531 11 
249536 2 
249556 84 
249561 3 
249567 9 
249583 4 
249603 1 
249686 1 
249697 1 
249704 1 
249753 5 
249802 4 
249813 5 
249823 27 
249861 2 
249869 4 
249885 3 
249891 1 
249894 63 
249904 4 
249940 5 
249994 16 
250060 15 
250098 20 
250127 1 
250330 21 
250333 5 
250529 1 
250551 8 
250606 1 
250637 6 
250673 15 
250695 1 
250793 5 
251106 2 
251177 1 
251190 6 
251191 2 
251192 1 
251199 5 
251206 16 
251249 2 
251337 3 
251376 5 
251401 2 
251403 18 
251464 5 
251495 6 
251533 28 
251577 4 
251583 10 
251593 25 
251669 9 
251741 1 
251746 1 
251844 15 
251892 2 
251947 18 
251951 2 
251960 26 
252008 14 
252038 4 
252080 1 
252091 58 
252148 14 
252178 23 
252226 46 
252255 25 
252262 29 
252274 16 
252300 46 
252416 58 
252419 2 
252846 3 
252878 12 
252886 70 
252889 1 
252976 1 
253085 1 
253136 17 
253144 13 
253152 3 
253268 4 
253279 6 
253297 8 
253342 8 
253398 2 
253463 1 
253516 61 
253521 5 
253526 1 
253571 9 
253640 20 
253707 28 
253735 1 
253782 39 
253810 9 
253899 11 
254070 2 
254073 1 
254091 2 
254095 1 
254143 1 
254154 1 
254167 10 
254169 1 
254177 1 
254211 30 
254215 9 
254223 4 
254234 16 
254243 8 
254247 6 
254251 1 
254260 3 
254293 1 
254341 20 
254399 4 
254417 14 
254477 19 
254482 151 
254508 36 
254516 5 
254565 19 
254576 1 
254582 16 
254606 27 
254611 10 
254636 3 
254639 12 
254659 17 
254660 3 
254661 2 
254662 1 
254668 1 
254671 8 
254683 51 
254693 1 
254697 3 
254702 10 
254704 2 
254712 15 
254713 10 
254720 10 
254722 5 
254776 12 
254785 1 
254788 36 
254791 1 
254823 2 
254847 2 
254867 1 
254875 19 
254963 1 
254971 4 
254976 1 
255021 9 
255100 1 
255109 1 
255172 1 
255651 1 
255658 18 
255667 18 
255783 1 
255796 3 
255834 4 
255891 46 
255924 19 
255955 5 
256007 1 
256027 49 
256034 21 
256079 1 
256082 4 
256085 4 
256131 2 
256187 12 
257153 4 
257189 2 
257432 1 
257602 2 
257617 8 
257620 2 
257635 13 
257639 5 
257645 5 
257654 1 
257675 2 
257747 5 
257751 15 
257772 14 
257780 6 
257784 3 
257788 8 
257797 4 
257809 1 
257927 1 
258045 3 
258167 6 
258193 9 
258197 3 
258215 14 
258219 3 
258353 1 
258363 3 
258367 4 
258387 31 
258396 1 
258406 1 
258409 25 
258415 1 
258417 1 
258420 22 
258431 69 
258439 29 
258440 4 
258441 32 
258446 13 
258465 1 
258468 13 
258471 1 
258479 123 
258482 35 
258488 17 
258492 8 
258496 21 
258501 19 
258512 13 
258519 6 
258549 5 
258572 23 
258621 1 
258638 88 
258643 7 
258658 3 
258661 53 
258683 20 
258686 1 
258714 2 
258719 22 
258724 4 
258728 4 
258738 2 
258740 29 
258743 3 
258752 44 
258760 17 
258768 9 
258771 9 
259295 1 
259302 2 
259476 15 
259502 16 
259511 13 
259618 48 
259659 10 
259684 35 
259778 4 
259795 3 
259826 22 
259894 1 
259939 4 
259949 2 
259986 12 
260014 17 
260025 43 
260033 4 
260058 1 
260067 5 
260088 1 
260089 1 
260283 3 
260490 1 
260959 1 
260988 1 
261006 2 
261018 1 
261062 2 
261070 1 
261077 3 
261083 3 
261095 1 
261101 1 
261110 1 
261294 1 
261438 55 
261468 19 
264914 28 
264923 1 
264979 15 
264990 1 
265014 1 
265109 2 
265136 15 
265144 17 
265156 4 
265391 77 
265730 9 
265854 4 
265993 21 
266149 55 
266151 19 
266152 2 
266232 1 
266346 2 
266392 3 
266404 8 
266555 20 
266572 31 
266667 66 
266799 5 
266805 6 
267080 38 
267124 4 
267320 28 
267355 1 
267474 2 
267495 7 
267619 3 
267807 3 
267814 2 
267856 1 
267897 1 
267903 4 
267910 28 
267920 19 
267932 9 
267961 74 
267971 5 
267974 17 
267975 58 
267976 25 
267979 20 
267994 21 
268000 8 
268004 5 
268012 10 
268045 6 
268048 13 
268053 33 
268055 15 
268068 29 
268071 8 
268075 4 
268080 22 
268085 1 
268096 14 
268098 39 
268102 12 
268106 3 
268107 2 
268116 13 
268117 1 
268123 11 
268150 32 
268160 17 
268165 49 
268167 1 
268168 13 
268193 18 
268222 1 
268236 145 
268256 9 
268265 130 
268281 4 
268283 42 
268314 1 
268319 4 
268370 50 
268379 20 
268393 18 
268403 2 
268407 1 
268417 9 
268425 69 
268429 1 
268437 17 
268453 8 
268456 43 
268459 4 
268464 3 
268494 4 
268499 2 
268500 7 
268506 3 
268526 9 
268530 5 
268532 37 
268536 18 
268539 1 
268544 19 
268548 28 
268551 9 
268553 57 
268554 80 
268557 47 
268568 19 
268570 31 
268580 4 
268598 26 
268609 1 
268617 15 
268621 2 
268741 4 
269202 1 
269329 1 
270116 1 
270618 12 
270708 8 
270750 3 
270766 16 
270772 15 
270775 12 
270778 7 
270782 16 
270783 1 
270784 40 
270789 6 
270805 8 
270813 3 
270817 3 
270824 20 
270828 3 
270831 1 
270832 4 
270843 6 
270848 6 
270859 27 
270879 4 
270919 1 
270938 20 
270943 1 
270952 3 
270960 4 
270963 6 
270977 1 
271053 6 
271131 1 
271162 1 
271251 1 
271300 20 
271306 14 
271337 3 
271342 9 
271412 3 
271473 7 
272112 8 
272572 11 
272711 28 
272776 6 
272874 2 
272901 4 
272923 4 
272987 2 
273067 5 
273221 6 
273225 1 
273357 2 
273558 33 
273689 1 
273725 8 
273729 2 
273732 4 
273745 2 
273761 43 
273767 5 
273811 1 
273934 1 
273972 27 
273989 6 
273992 63 
273998 3 
274009 11 
274044 3 
274122 11 
274449 5 
274516 1 
274648 9 
274826 9 
274831 1 
274848 7 
274851 10 
274855 25 
274948 9 
274964 24 
274973 1 
274975 124 
274977 1 
274978 2 
274980 1 
274981 25 
274988 4 
275032 14 
275044 2 
275046 23 
275050 27 
275058 1 
275059 11 
275395 3 
275397 1 
275408 48 
275464 23 
275707 8 
275716 11 
275835 11 
275860 8 
275994 7 
276000 1 
276002 11 
276019 21 
276173 2 
276195 9 
276200 2 
276336 27 
276342 34 
276346 2 
276365 8 
276375 86 
276376 1 
276378 6 
276383 4 
276384 5 
276393 71 
276423 4 
276428 11 
276433 52 
276442 11 
276457 4 
276461 13 
276466 9 
276473 13 
276632 7 
276646 1 
276936 4 
276939 5 
277283 45 
277411 1 
277475 2 
277486 1 
277608 2 
277624 11 
277650 43 
277761 13 
277767 1 
277963 3 
277999 2 
278042 12 
278186 14 
278299 1 
278321 2 
278340 4 
278506 1 
278555 43 
278713 94 
278720 42 
278724 4 
278726 1 
278843 12 
278880 20 
278887 25 
278947 12 
278955 51 
279018 1 
279169 90 
279206 1 
279212 109 
279220 37 
279221 12 
279248 2 
279273 2 
279350 136 
279404 84 
279436 3 
279450 46 
279493 1 
279556 14 
279563 18 
279654 8 
279689 67 
279743 17 
279810 54 
279995 1 
280033 2 
280213 49 
280221 1 
280270 17 
280676 2 
280689 1 
280906 2 
280985 2 
281268 5 
281340 2 
281533 6 
281879 6 
282002 1 
282078 7 
282144 1 
282415 1 
282476 1 
282616 6 
282630 2 
282723 37 
282735 71 
282757 19 
282760 24 
282774 23 
282802 17 
282919 5 
282927 19 
282936 1 
282946 2 
282948 150 
282954 74 
282961 2 
282971 96 
282983 2 
283025 2 
283199 1 
283407 1 
283643 2 
283708 21 
283929 8 
284158 14 
284170 21 
284273 1 
284398 14 
284473 33 
284585 30 
284586 1 
284599 44 
284619 93 
284625 2 
284627 1 
284642 9 
284645 2 
284791 21 
284815 8 
284963 10 
285132 1 
285178 46 
285284 1 
285296 3 
285318 10 
285319 3 
285326 5 
285328 10 
285331 2 
285333 2 
285334 10 
285344 1 
285376 9 
285399 7 
285403 2 
285406 2 
285411 2 
285412 4 
285417 1 
285421 8 
285423 4 
285424 46 
285425 4 
285454 2 
285462 1 
285579 24 
285736 10 
285756 14 
285787 8 
285907 2 
285919 48 
286134 30 
286202 22 
286260 38 
286402 8 
286424 3 
286523 15 
286525 19 
286690 13 
286875 76 
286955 10 
287108 31 
287161 1 
287167 24 
287276 4 
287378 2 
287387 1 
287451 5 
287559 7 
287569 23 
287630 3 
287633 45 
287638 15 
287656 71 
287669 4 
287718 2 
287752 3 
287773 2 
287836 5 
287844 4 
287847 2 
288179 1 
288712 1 
288738 32 
288892 3 
288897 1 
288900 1 
288915 12 
289004 15 
289028 1 
289044 2 
289049 2 
289059 15 
289066 17 
289067 1 
289077 30 
289107 7 
289109 1 
289159 6 
289162 4 
289165 44 
289166 1 
289169 28 
289173 4 
289176 13 
289181 14 
289193 7 
289613 2 
290107 5 
290131 18 
290147 7 
290148 1 
290155 4 
290176 3 
290184 5 
290224 2 
290229 5 
290232 28 
290235 5 
290238 19 
290246 101 
290268 23 
291464 13 
291477 1 
291534 21 
291601 14 
291604 25 
291616 5 
291641 1 
291653 10 
291665 1 
291674 6 
291798 5 
291804 1 
291813 6 
291821 2 
291823 1 
291827 13 
291835 38 
291848 2 
291853 20 
291857 87 
291867 28 
291869 1 
291872 8 
291874 63 
291888 3 
291896 1 
291900 3 
291904 11 
291923 3 
291933 1 
291939 6 
291945 1 
291952 2 
291959 4 
291971 5 
291974 5 
291978 2 
292008 3 
292139 8 
292143 5 
292175 12 
292292 13 
292298 7 
292305 12 
292311 17 
292369 4 
292380 16 
292383 2 
292387 8 
292394 2 
292400 5 
292402 34 
292405 1 
292406 2 
292415 52 
292420 9 
292425 19 
292435 1 
292439 10 
292468 11 
292587 8 
292625 1 
292915 1 
294836 1 
295143 6 
295155 18 
295246 13 
295341 5 
295387 9 
295412 33 
295424 30 
295574 12 
295615 6 
295708 8 
295780 1 
295852 2 
295853 1 
295912 4 
295945 7 
295953 1 
295991 3 
296370 12 
296512 3 
296532 3 
296781 2 
296974 2 
297056 1 
297204 3 
297274 13 
297487 7 
297973 2 
298004 1 
298231 18 
298646 1 
299341 9 
299467 2 
299798 2 
299819 7 
299946 2 
299947 2 
299957 12 
299958 19 
299959 1 
299970 10 
299983 1 
300095 1 
300103 25 
300124 8 
300127 1 
300132 1 
300139 1 
300140 1 
300147 20 
300151 14 
300157 102 
300160 13 
300168 49 
300203 12 
300207 9 
300216 29 
300288 24 
300296 2 
300356 126 
300361 4 
300364 6 
300369 1 
300374 10 
300381 8 
300388 23 
300397 1 
300431 4 
300517 1 
300532 1 
300543 4 
300583 45 
300688 1 
300697 2 
300713 1 
300871 3 
300961 4 
301373 8 
301379 1 
301418 13 
301428 38 
301443 4 
301452 119 
301455 1 
301463 3 
301486 7 
301492 1 
301501 3 
301511 20 
301518 6 
301523 8 
301524 86 
301529 11 
301534 21 
301536 10 
301540 12 
301542 3 
301545 3 
301559 26 
301665 34 
301676 45 
301687 8 
301842 3 
301909 10 
302002 1 
302035 14 
302049 15 
302084 8 
302109 2 
302121 2 
302231 9 
302343 6 
302527 5 
302540 34 
302566 1 
302703 5 
302892 67 
302902 8 
302954 3 
302963 12 
302991 13 
303138 3 
303166 29 
303190 4 
303339 1 
303346 56 
303382 5 
303473 26 
303488 13 
303527 12 
303534 5 
303665 23 
303708 4 
303710 7 
303714 2 
304018 1 
304188 2 
304197 1 
304203 6 
304210 30 
304213 27 
304219 16 
304229 5 
304232 2 
304240 1 
304255 5 
304258 3 
304262 1 
304264 2 
304267 6 
304270 58 
304271 7 
304272 2 
304278 2 
304279 1 
304280 28 
304283 3 
304285 7 
304289 11 
304294 1 
304313 2 
304319 25 
304320 11 
304326 2 
304335 3 
304390 1 
304442 54 
304462 13 
304465 3 
304501 29 
304519 6 
304523 4 
304651 10 
304676 1 
304797 6 
306529 2 
307998 22 
308001 1 
308006 18 
308015 17 
308022 4 
308023 44 
308024 41 
308041 18 
308056 8 
308074 10 
308093 23 
308096 3 
308101 2 
308106 17 
308107 6 
308108 25 
308150 10 
308252 1 
308292 27 
308436 3 
308438 1 
308453 27 
308475 23 
308753 1 
308908 1 
309075 1 
309093 20 
309236 27 
309243 4 
309244 20 
309250 8 
309254 1 
309260 8 
309263 1 
309285 8 
309288 15 
309299 8 
309315 19 
309320 53 
309325 63 
309326 6 
309330 4 
309341 37 
309345 1 
309346 22 
309353 15 
309357 136 
309365 8 
309511 3 
309516 4 
309519 5 
309525 21 
309529 33 
309532 96 
309543 16 
309612 7 
309638 1 
309639 4 
309642 11 
309653 8 
309669 17 
309676 14 
309737 6 
309931 7 
309946 77 
309968 50 
310086 16 
310202 4 
310220 28 
310453 4 
310461 19 
310495 20 
310515 17 
310530 142 
310546 29 
310554 1 
310579 1 
310591 1 
310636 3 
310703 4 
310783 6 
310840 1 
310883 14 
310891 2 
310896 20 
310904 44 
310908 1 
310960 27 
310971 131 
310972 1 
310973 4 
310976 43 
310979 3 
310980 35 
310982 55 
310984 68 
310987 8 
310992 23 
310994 10 
310997 1 
311003 8 
311014 73 
311035 3 
311039 39 
311043 33 
311048 1 
311125 7 
312166 4 
312633 26 
312640 17 
312660 2 
312668 4 
312673 33 
312679 4 
312684 3 
312689 6 
312693 1 
312709 2 
312717 4 
312724 5 
312729 11 
312734 5 
312759 8 
312763 22 
312772 18 
312776 10 
312777 2 
312778 1 
312788 58 
312794 1 
312798 7 
313670 2 
313769 19 
313816 1 
314032 3 
314241 1 
314814 1 
314910 33 
314920 9 
314929 7 
314949 19 
314955 114 
314958 3 
314963 69 
314973 1 
314982 41 
314986 7 
315012 16 
315018 27 
315019 1 
315024 128 
315031 21 
315041 1 
316158 2 
316285 2 
316293 6 
316295 64 
316303 2 
316312 37 
316316 22 
316326 10 
316328 10 
316337 21 
316459 2 
316569 3 
316958 1 
318012 8 
318023 25 
318025 7 
318058 33 
318073 2 
318100 26 
318113 40 
318119 34 
318127 16 
318134 17 
318175 26 
318224 23 
318229 1 
318252 1 
318267 1 
318279 43 
318319 4 
318343 36 
318349 10 
318400 9 
318413 42 
318425 30 
318485 6 
318494 10 
318500 3 
318537 9 
318578 9 
318626 4 
318701 1 
318704 13 
318738 24 
318848 25 
319030 164 
319163 2 
319213 3 
319268 30 
319344 30 
319891 4 
319896 15 
320078 1 
320129 26 
320137 1 
320155 32 
320162 5 
320231 39 
320246 3 
320290 3 
320371 8 
320374 7 
320375 49 
320531 1 
320569 3 
320573 19 
320618 38 
320622 9 
320657 11 
320662 34 
320704 2 
320705 6 
320721 8 
320735 1 
320740 39 
320746 30 
320750 79 
320756 6 
320765 10 
320767 23 
320770 4 
320772 51 
320778 80 
320780 27 
320781 28 
320794 7 
320799 41 
324272 1 
324445 1 
325736 10 
325830 35 
325833 33 
325840 3 
325844 25 
325849 38 
325850 11 
325854 7 
325857 24 
325860 1 
325863 185 
325865 19 
325867 22 
325871 93 
325872 12 
325874 1 
325876 132 
325879 3 
325880 15 
325886 41 
325887 1 
325889 36 
325898 2 
325899 65 
325903 5 
326005 30 
326041 25 
326049 84 
326086 54 
326095 1 
326102 5 
326225 44 
326241 12 
326367 46 
326378 21 
326398 21 
326413 41 
326537 15 
326706 19 
327133 2 
327254 35 
327318 9 
327361 2 
327402 5 
327481 37 
327505 16 
327548 12 
327605 23 
327651 27 
327681 1 
327683 3 
327775 10 
327801 22 
327880 74 
327892 3 
328362 4 
328423 4 
328476 9 
328535 27 
328538 3 
328556 7 
328709 4 
328719 6 
328767 24 
328832 28 
328838 5 
328872 1 
329012 28 
329049 4 
329199 2 
329210 2 
329230 1 
329242 61 
329248 15 
329257 25 
329267 2 
329269 63 
329280 114 
329297 12 
329426 5 
329490 2 
329515 4 
329573 1 
329657 1 
329667 1 
329707 4 
329715 2 
329802 1 
330051 44 
330104 8 
330207 1 
330212 3 
330267 22 
330296 12 
330304 22 
330403 11 
330433 9 
330438 5 
330443 2 
330453 2 
330470 17 
330477 9 
330564 2 
330601 1 
330611 16 
330624 3 
330655 37 
330791 24 
330830 1 
330845 59 
330919 9 
330942 2 
330975 12 
331221 1 
331241 2 
331322 6 
331374 3 
331451 8 
331562 16 
331589 14 
331601 1 
331613 16 
331623 1 
331697 4 
331708 8 
331785 11 
331897 28 
331905 65 
331947 8 
332067 18 
332075 7 
332091 36 
332100 15 
332250 21 
332260 32 
332321 4 
332329 1 
332425 1 
332428 1 
332444 2 
332448 11 
332460 21 
332599 44 
332603 6 
332612 6 
332646 30 
332666 1 
332691 4 
332710 20 
332809 13 
332816 3 
332823 11 
332832 3 
332928 6 
333035 13 
333041 5 
333042 4 
333061 2 
333062 11 
333074 9 
333101 6 
333105 2 
333114 34 
333213 10 
333257 4 
333264 13 
333266 12 
333270 40 
333271 10 
333274 13 
333275 7 
333280 5 
333286 17 
333287 13 
333288 52 
333290 4 
333294 3 
333297 5 
333303 10 
333307 3 
333311 10 
333317 2 
333325 5 
333327 19 
333331 3 
333352 6 
333360 29 
333365 11 
333366 10 
333369 3 
333375 69 
333381 63 
333383 30 
333384 1 
333393 3 
333396 1 
333404 8 
333407 54 
333421 8 
333435 1 
333449 18 
333543 25 
333607 1 
333642 5 
333685 1 
333696 3 
333704 9 
333713 3 
333726 1 
333737 2 
333774 29 
333777 12 
333848 13 
333854 1 
333868 3 
333901 2 
333912 6 
334031 6 
334078 4 
334128 4 
334134 1 
334186 22 
334291 1 
334372 11 
334380 1 
334495 1 
334506 10 
334519 16 
334524 10 
334541 1 
334575 2 
334676 4 
334679 11 
334687 6 
334689 67 
334693 52 
334700 16 
334729 1 
334732 1 
334739 13 
334743 29 
334755 37 
334759 1 
334761 3 
334767 5 
334778 9 
334784 47 
334790 3 
334794 23 
334798 7 
334813 4 
334819 7 
334821 37 
334833 15 
334933 12 
334943 17 
334947 65 
334950 16 
334956 17 
334963 10 
334971 45 
334983 9 
334989 32 
335008 5 
335101 2 
335125 2 
335128 22 
335152 3 
335172 7 
335275 11 
335285 5 
335289 6 
335450 4 
335475 14 
335593 11 
335636 17 
335639 2 
335755 6 
335780 8 
335788 32 
335967 53 
335982 72 
336066 25 
336090 2 
336101 1 
336137 4 
336157 2 
336160 14 
336264 60 
336273 11 
336282 3 
336284 93 
336290 3 
336293 16 
336295 28 
336296 1 
336297 18 
336299 11 
336304 144 
336305 3 
336306 9 
336308 13 
336314 4 
336316 23 
336317 27 
336318 51 
336320 1 
336322 37 
336325 35 
336333 40 
336335 203 
336374 30 
336385 1 
336421 1 
336490 8 
336498 6 
336508 11 
336512 2 
336654 1 
336663 11 
336667 3 
336675 2 
336682 5 
336685 1 
336701 1 
336805 2 
336810 19 
336855 12 
336864 6 
336981 8 
336985 57 
336988 19 
337002 8 
337006 1 
337018 37 
337026 20 
337035 11 
337039 27 
337179 5 
337182 2 
337197 14 
337203 9 
337204 6 
337207 21 
337226 16 
337232 10 
337239 8 
337262 1 
337343 26 
337418 9 
337462 8 
337468 2 
337487 11 
337618 1 
337640 6 
337643 15 
337663 5 
337671 28 
337675 3 
337676 18 
337680 2 
337682 25 
337689 2 
337694 131 
337705 28 
337712 30 
337722 49 
337731 8 
337745 15 
337753 9 
337855 74 
337867 1 
337871 24 
337881 103 
337904 16 
337910 12 
337965 22 
337985 1 
337993 1 
338010 8 
338041 29 
338048 1 
338063 89 
338079 47 
338091 15 
338104 83 
338112 1 
338122 1 
338128 8 
338130 4 
338133 2 
338138 74 
338144 3 
338152 21 
338173 2 
338177 2 
338183 1 
338189 36 
338191 2 
338192 103 
338197 7 
338202 1 
338203 51 
338211 3 
338213 23 
338216 1 
338221 57 
338244 8 
338247 13 
338252 11 
338256 4 
338257 2 
338268 15 
338269 2 
338270 2 
338273 7 
338280 46 
338290 66 
338296 1 
338307 4 
338330 6 
338360 9 
338371 4 
338395 1 
338411 37 
338419 3 
338420 2 
338467 3 
338483 1 
338499 8 
338504 8 
338508 7 
338523 7 
338545 6 
338547 9 
338551 12 
338558 9 
338570 7 
338630 5 
338631 39 
338636 9 
338653 1 
338657 3 
338667 66 
338679 30 
338688 5 
338699 2 
338702 4 
338706 13 
338710 72 
338720 103 
338721 4 
338722 33 
338732 17 
338739 4 
338742 17 
338744 3 
338745 17 
338751 36 
338762 11 
338775 36 
338786 4 
338794 26 
338810 6 
338826 2 
338829 10 
338837 4 
338857 2 
338866 2 
338883 21 
338906 2 
338912 6 
338949 84 
338957 7 
338968 4 
338971 2 
339048 2 
339063 6 
339072 21 
339100 1 
339119 1 
339146 12 
339154 9 
339172 9 
339178 2 
339207 24 
339217 2 
339224 12 
339284 12 
339288 19 
339309 153 
339346 17 
339364 1 
339370 33 
339397 11 
339448 1 
339451 1 
339456 63 
339464 5 
339470 5 
339489 12 
339508 6 
339533 9 
339541 13 
339582 12 
339595 9 
339607 2 
339613 8 
339622 1 
339668 5 
339680 5 
339683 1 
339702 13 
339724 19 
339756 4 
339831 10 
339913 5 
339922 76 
339963 20 
340117 2 
340184 12 
340199 31 
340276 1 
340284 11 
340337 22 
340344 4 
340369 4 
340388 5 
340407 23 
340441 69 
340484 14 
340528 1 
340582 143 
340589 4 
340673 1 
340692 1 
340784 2 
340825 2 
340920 5 
340935 6 
340940 14 
341038 10 
341059 33 
341104 1 
341121 26 
341126 11 
341135 53 
341144 12 
341165 17 
341311 7 
341339 2 
341346 1 
341406 14 
341438 4 
341440 5 
341504 19 
341517 45 
341551 1 
341557 7 
341578 4 
341585 3 
341603 1 
341609 45 
341616 3 
341655 15 
341764 7 
341778 1 
341799 59 
341824 13 
341833 6 
341854 27 
341879 2 
341889 1 
341916 2 
341932 6 
341934 13 
341939 7 
341941 8 
341947 14 
341953 11 
341959 1 
341960 12 
341964 2 
341977 3 
341990 5 
342041 12 
342046 6 
342048 3 
342050 4 
342052 4 
342053 1 
342055 4 
342057 6 
342106 17 
342140 26 
342143 4 
342147 22 
342159 1 
342213 1 
342314 1 
342329 1 
342331 3 
342334 35 
342338 2 
342342 5 
342344 1 
342350 6 
342366 8 
342373 26 
342375 2 
342378 1 
342383 26 
342391 9 
342395 1 
342398 11 
342402 14 
342409 53 
342412 109 
342413 1 
342414 29 
342416 1 
342417 33 
342421 33 
342425 5 
342428 2 
342431 39 
342438 1 
342451 2 
342459 1 
342769 2 
342857 3 
342867 51 
342889 64 
342897 5 
342905 16 
342920 2 
342931 18 
342944 1 
342954 2 
343025 10 
343044 2 
343063 3 
343069 3 
343098 6 
343222 2 
343229 17 
343233 41 
343237 2 
343238 1 
343244 2 
343260 3 
343264 20 
343378 159 
343379 25 
343414 16 
343415 58 
343435 12 
343541 4 
343576 2 
343580 22 
343611 7 
343699 25 
343717 26 
343718 10 
343746 17 
343747 23 
343755 26 
343762 52 
343764 20 
343767 27 
343775 9 
343776 21 
343777 24 
343779 34 
343788 62 
343791 15 
343803 1 
343812 68 
343833 24 
343884 13 
343888 1 
343895 37 
343915 1 
343920 13 
343929 9 
343930 25 
343934 41 
343940 59 
343949 21 
343953 15 
343959 18 
343966 2 
343973 22 
343985 59 
343991 8 
343996 19 
343999 4 
344001 100 
344004 6 
344008 12 
344010 27 
344014 6 
344019 2 
344041 10 
344053 1 
344061 6 
344184 8 
344188 1 
344191 5 
344201 26 
344209 5 
344226 4 
344329 2 
344335 9 
344343 5 
344349 101 
344350 18 
344407 24 
344471 5 
344491 11 
344520 16 
344632 1 
344664 2 
344700 9 
344728 36 
344876 18 
344923 1 
344937 1 
344945 14 
344958 8 
345015 93 
345084 14 
345093 26 
345104 12 
345114 13 
345130 1 
345219 15 
345221 6 
345225 11 
345252 3 
345258 7 
345303 8 
345408 1 
345411 2 
345415 2 
345430 17 
345444 15 
345447 23 
345452 4 
345457 27 
345459 1 
345464 26 
345468 54 
345474 37 
345480 10 
345488 18 
345490 25 
345491 19 
345494 86 
345498 11 
345499 14 
345501 3 
345504 13 
345507 18 
345509 23 
345520 14 
345524 18 
345528 11 
345530 1 
345531 49 
345532 1 
345533 3 
345536 13 
345539 47 
345555 22 
345654 4 
345671 29 
345675 4 
345683 1 
345694 19 
345706 1 
345716 17 
345724 35 
345734 20 
345856 5 
345873 8 
345885 8 
345892 9 
345979 12 
346046 11 
346065 8 
346159 45 
346199 48 
346211 5 
346234 18 
346305 31 
346325 3 
346385 3 
346431 2 
346435 13 
346461 17 
346488 24 
346529 3 
346539 2 
346582 28 
346601 12 
346790 2 
346794 1 
346900 24 
346913 5 
346943 80 
346997 39 
347000 22 
347013 5 
347029 7 
347039 3 
347201 10 
347241 24 
347245 2 
347249 2 
347294 15 
347336 28 
347358 2 
347505 14 
347544 7 
347559 4 
347566 3 
347693 2 
347699 3 
347701 8 
347703 9 
347708 3 
347709 72 
347718 1 
347721 37 
347724 2 
347725 1 
347727 1 
347733 65 
347741 26 
347742 3 
347756 2 
347762 1 
347767 29 
347798 4 
347855 5 
347895 1 
348519 7 
348527 7 
348540 5 
348548 1 
348554 85 
348560 1 
348565 12 
348566 117 
348570 19 
348572 2 
348573 22 
348575 2 
348576 5 
348580 8 
348583 9 
348587 31 
348588 6 
348589 26 
348593 39 
348597 14 
348599 9 
348602 31 
348605 54 
348606 10 
348611 1 
348613 10 
348615 11 
348620 5 
348625 10 
348628 113 
348632 2 
348636 107 
348638 5 
348640 19 
348642 4 
348646 31 
348647 7 
348648 1 
348649 1 
348653 8 
348656 26 
348784 4 
348791 116 
348795 1 
348809 25 
348822 42 
348838 16 
348914 3 
348924 1 
348941 18 
348944 78 
348952 46 
348982 33 
348988 112 
348997 2 
348998 71 
349002 55 
349004 32 
349005 3 
349011 21 
349021 76 
349024 23 
349034 62 
349038 1 
349039 1 
349040 31 
349045 60 
349058 28 
349077 38 
349729 2 
349934 9 
349948 6 
349958 27 
349959 179 
349968 51 
349969 4 
349974 1 
349978 35 
349979 48 
349981 101 
349990 29 
350045 3 
350078 3 
350106 34 
350113 12 
350115 4 
350118 3 
350121 35 
350124 2 
350125 27 
350126 1 
350129 167 
350132 31 
350136 4 
350140 52 
350151 149 
350157 8 
350158 4 
350163 1 
350168 8 
350174 7 
350178 12 
350183 114 
350190 19 
350210 26 
350214 2 
350215 3 
350218 19 
350221 22 
350226 12 
350231 5 
350233 12 
350238 5 
350239 35 
350242 13 
350245 1 
350246 61 
350250 35 
350254 6 
350258 8 
350272 23 
350287 13 
350292 8 
350295 9 
350348 12 
350370 66 
350390 4 
350400 1 
350408 13 
350414 19 
350419 10 
350438 16 
350517 48 
350531 1 
350559 2 
350582 35 
350594 24 
350690 7 
350702 7 
350721 2 
350736 22 
350743 17 
350744 19 
350746 96 
350748 5 
350749 1 
350750 109 
350753 11 
350754 23 
350757 10 
350760 3 
350761 27 
350762 156 
350763 42 
350765 2 
350769 11 
350775 61 
350783 1 
350786 9 
350790 10 
350791 4 
350792 3 
350793 128 
350795 26 
350798 27 
350807 46 
350808 1 
350810 62 
350811 4 
350816 2 
350818 37 
350821 1 
350883 3 
350895 32 
350898 2 
350914 9 
350925 121 
350948 157 
350954 27 
350955 51 
350957 56 
350958 30 
350961 182 
350965 6 
350967 34 
350975 4 
350986 9 
351013 1 
351020 16 
351028 1 
351036 34 
351041 16 
351071 111 
351078 3 
351099 113 
351110 30 
351117 5 
351118 179 
351120 31 
351128 36 
351131 157 
351133 14 
351139 16 
351150 3 
351173 5 
351185 12 
351227 20 
351263 45 
351268 3 
351280 19 
351289 26 
351302 7 
351347 85 
351376 22 
351472 1 
351496 42 
351522 20 
351582 20 
351623 2 
351652 6 
351653 8 
351683 2 
351690 39 
351711 4 
351748 24 
351758 12 
351786 6 
351822 1 
351827 8 
351835 2 
351866 8 
351940 3 
351949 4 
351982 10 
351991 64 
352022 54 
352032 1 
352039 1 
352281 2 
352340 10 
352408 2 
352663 1 
352707 149 
352715 1 
352833 21 
352849 1 
352876 1 
352919 1 
352964 16 
353026 2 
353030 1 
353036 63 
353039 1 
353046 1 
353048 3 
353068 22 
353183 23 
353188 15 
353195 11 
353214 27 
353222 123 
353246 8 
353337 10 
353341 5 
353356 54 
353367 1 
353381 17 
353382 1 
353433 1 
353523 13 
353526 12 
353529 1 
353554 13 
353559 26 
353562 14 
353570 29 
353575 11 
353581 9 
353587 67 
353590 1 
353600 29 
353698 2 
353703 6 
353706 8 
353711 12 
353717 12 
353718 2 
353729 5 
353737 7 
353741 1 
353743 21 
353745 15 
353749 4 
353753 2 
353757 7 
353767 13 
353784 5 
353785 5 
353788 1 
353791 3 
353796 93 
353799 2 
353800 6 
353801 64 
353802 2 
353805 23 
353812 18 
353815 14 
353816 5 
353818 48 
353824 1 
353826 2 
353828 71 
353832 4 
353834 6 
353840 54 
353842 1 
353843 18 
353848 6 
353851 1 
353854 1 
353913 33 
353989 8 
353994 2 
354003 38 
354012 100 
354020 28 
354033 50 
354037 50 
354040 16 
354128 4 
354135 25 
354154 1 
354172 1 
354177 1 
354185 2 
354291 5 
354305 3 
354314 42 
354330 30 
354337 6 
354364 23 
354498 3 
354583 3 
354594 8 
354647 6 
354651 3 
354676 12 
354740 5 
354760 5 
354793 4 
354798 4 
354813 16 
354817 2 
354818 8 
354822 11 
354825 6 
354855 4 
354862 2 
354889 13 
354924 3 
354956 4 
354987 9 
354993 2 
354997 28 
355056 10 
355182 15 
355189 42 
355211 52 
355250 3 
355315 46 
355322 34 
355325 32 
355333 5 
355341 20 
355364 7 
355365 1 
355368 93 
355385 7 
355398 7 
355407 19 
355434 4 
355461 13 
355471 1 
355490 2 
355497 23 
355510 19 
355513 14 
355524 12 
355546 46 
355554 162 
355567 11 
355573 2 
355576 18 
355579 11 
355585 13 
355588 6 
355591 1 
355595 10 
355598 1 
355599 2 
355605 5 
355608 1 
355616 9 
355771 1 
355780 7 
355783 12 
355788 1 
355797 5 
355800 36 
355806 1 
355812 4 
355816 12 
355826 1 
355835 82 
355843 4 
355846 7 
355851 45 
355859 4 
355862 70 
355868 25 
355872 3 
355884 11 
355975 1 
356006 42 
356013 15 
356024 1 
356032 21 
356037 6 
356053 5 
356072 1 
356091 5 
356171 22 
356172 15 
356194 51 
356196 1 
356278 12 
356289 94 
356318 2 
356319 12 
356349 3 
356360 6 
356369 3 
356388 11 
356464 12 
356481 1 
356509 10 
356524 12 
356537 1 
356548 8 
356573 2 
356629 6 
356674 40 
356686 1 
356816 2 
356862 1 
356873 1 
356877 2 
356906 10 
356947 26 
356962 1 
356965 1 
356985 22 
356990 51 
356994 13 
356998 2 
357014 79 
357025 12 
357030 46 
357033 2 
357037 47 
357038 31 
357039 4 
357040 22 
357042 2 
357045 11 
357047 18 
357052 2 
357058 1 
357066 103 
357073 22 
357077 6 
357080 3 
357087 56 
357093 1 
357096 2 
357102 4 
357106 21 
357116 15 
357139 1 
357184 3 
357196 31 
357212 4 
357219 11 
357225 18 
357242 2 
357246 2 
357250 19 
357254 5 
357260 8 
357264 48 
357270 10 
357277 11 
357290 1 
357300 11 
357302 1 
357303 16 
357306 37 
357310 42 
357320 1 
357323 3 
357335 3 
357340 17 
357360 2 
357415 1 
357427 1 
357433 44 
357444 48 
357452 2 
357461 6 
357487 1 
357490 20 
357561 2 
357578 1 
357587 26 
357591 7 
357613 2 
357625 6 
357633 6 
357640 28 
357652 16 
357658 3 
357663 13 
357671 12 
357674 11 
357686 12 
357698 7 
357710 2 
357716 27 
357720 10 
357729 66 
357738 12 
357799 49 
357825 37 
357841 20 
357866 5 
357871 85 
357880 2 
357893 59 
357969 3 
358029 3 
358032 3 
358047 1 
358113 2 
358211 5 
358274 4 
358277 5 
358307 1 
358337 3 
358468 4 
358571 7 
358576 12 
358612 9 
358630 1 
358659 8 
358687 10 
358723 9 
358730 2 
358763 3 
358775 2 
358805 51 
358852 25 
358985 92 
358986 3 
358988 3 
358991 3 
358996 4 
359014 16 
359111 11 
359192 1 
359195 2 
359203 14 
359221 10 
359235 3 
359245 1 
359249 52 
359264 23 
359279 3 
359362 2 
359369 14 
359377 15 
359428 29 
359449 46 
359460 2 
359484 15 
359494 6 
359683 100 
359690 5 
359700 27 
359745 1 
359803 10 
359834 4 
359866 10 
360046 6 
360078 12 
360142 21 
360153 3 
360190 24 
360196 29 
360202 7 
360233 1 
360344 48 
360353 1 
360375 2 
360378 4 
360381 15 
360384 4 
360469 35 
360491 1 
360498 18 
360499 1 
360502 64 
360505 14 
360509 3 
360512 1 
360516 17 
360517 1 
360520 6 
360525 11 
360541 20 
360545 63 
360546 13 
360549 78 
360551 7 
360556 106 
360591 12 
360597 40 
360599 4 
360601 3 
360606 87 
360615 10 
360620 1 
360642 86 
360695 38 
360700 37 
360708 2 
360720 2 
360726 1 
360731 3 
360746 28 
360747 26 
360753 95 
360758 63 
360759 18 
360760 43 
360763 2 
360764 50 
360767 47 
360769 38 
360773 68 
360786 22 
360788 1 
360789 52 
360791 28 
360797 4 
360799 1 
360800 156 
360808 54 
360810 27 
360823 73 
360897 52 
360920 13 
360944 1 
360946 35 
360969 11 
360985 3 
360986 5 
360993 1 
361004 26 
361008 1 
361031 16 
361039 13 
361168 8 
361298 1 
361325 1 
361357 12 
361432 7 
361440 2 
361450 13 
361474 1 
361490 54 
361492 13 
361498 9 
361542 1 
361604 1 
361620 60 
361654 1 
361663 2 
361676 61 
361727 6 
361765 3 
361787 13 
361798 6 
361945 22 
361969 1 
362039 19 
362046 10 
362210 4 
362274 2 
362313 6 
362324 6 
362349 9 
362356 6 
362371 3 
362378 2 
362405 4 
362409 1 
362457 5 
362539 1 
362544 6 
362671 16 
362674 2 
362681 1 
362705 20 
362710 1 
362714 3 
362718 4 
362816 16 
362849 38 
362864 7 
362868 11 
362874 21 
362889 3 
362892 29 
363005 1 
363009 1 
363032 7 
363044 1 
363050 1 
363058 20 
363086 15 
363090 12 
363094 1 
363108 74 
363122 57 
363128 2 
363137 6 
363148 48 
363157 18 
363165 27 
363197 6 
363321 13 
363672 2 
364215 1 
364297 1 
364440 4 
364523 1 
364539 2 
364578 4 
364588 1 
364593 1 
364612 12 
364618 25 
364640 8 
364673 2 
364694 4 
364745 26 
364748 7 
364754 5 
364756 14 
364783 72 
364789 1 
364793 4 
364805 11 
364812 10 
364813 16 
364816 25 
364820 2 
364821 11 
364822 15 
364827 24 
364830 44 
364837 3 
364838 6 
364855 20 
364856 1 
364858 28 
364862 9 
364865 5 
364880 7 
364883 1 
365014 4 
365022 2 
365181 2 
365249 2 
365356 2 
365359 2 
365363 34 
365372 20 
365376 12 
365381 1 
365397 21 
365401 10 
365404 32 
365409 25 
365411 5 
365414 5 
365415 14 
365429 9 
365435 126 
365448 1 
365481 10 
365532 2 
365537 8 
365564 3 
365569 3 
365577 7 
365586 7 
365603 30 
365609 1 
365645 16 
365648 3 
365661 17 
365667 2 
365681 1 
365684 2 
365699 4 
365703 3 
365710 2 
365713 1 
365773 5 
365778 5 
365780 19 
365841 2 
365850 25 
365896 3 
365921 1 
365923 37 
365925 4 
365955 1 
365970 1 
366017 4 
366021 59 
366070 5 
366071 4 
366078 58 
366087 12 
366150 27 
366155 33 
366172 15 
366176 3 
366221 15 
366231 4 
366251 1 
366259 6 
366266 35 
366283 100 
366297 44 
366303 1 
366307 7 
366351 3 
366383 3 
366392 16 
366552 3 
366586 7 
366691 1 
366879 13 
367031 17 
367035 6 
367100 6 
367245 1 
367248 1 
368393 3 
368720 4 
369626 2 
369689 3 
369696 2 
369781 6 
369788 1 
369805 7 
369807 23 
369823 8 
369838 2 
369910 7 
369943 1 
369966 54 
369968 4 
369974 1 
369980 51 
369987 28 
369993 36 
369996 27 
369999 20 
370001 1 
370005 1 
370007 82 
370008 2 
370015 3 
370021 130 
370026 106 
370027 35 
370033 128 
370039 19 
370040 7 
370045 11 
370048 9 
370056 7 
370085 4 
370092 10 
370093 147 
370094 1 
370096 2 
370100 5 
370114 1 
370224 11 
370227 9 
370235 9 
370425 1 
370426 3 
370437 1 
370470 2 
370476 4 
370487 3 
370501 1 
370505 10 
370512 10 
370513 11 
370516 20 
370517 12 
370518 2 
370520 18 
370522 1 
370525 43 
370530 6 
370532 12 
370537 22 
370539 2 
370541 17 
370543 7 
370548 19 
370550 1 
370551 9 
370554 15 
370557 36 
370559 2 
370562 5 
370564 20 
370567 1 
370578 5 
370582 7 
370704 9 
370716 14 
370718 1 
370722 30 
370731 4 
370735 18 
370736 1 
370741 8 
370863 68 
370874 1 
370885 17 
370900 15 
370919 12 
370937 37 
370945 1 
371055 39 
371079 31 
371082 17 
371092 20 
371098 12 
371115 24 
371181 4 
371228 3 
371383 35 
371395 1 
371539 1 
371675 5 
371702 135 
371706 1 
371715 6 
371761 87 
371837 71 
371975 33 
372017 7 
372045 1 
372048 41 
372062 35 
372162 11 
372190 10 
372211 1 
372267 16 
372408 3 
372414 15 
372417 13 
372599 6 
372646 1 
372834 1 
372839 1 
374191 9 
374356 76 
374360 20 
374363 10 
374369 7 
374373 1 
374375 3 
374379 8 
374382 29 
374397 1 
374400 35 
374407 2 
374410 10 
374415 14 
374416 1 
374420 16 
374428 16 
374450 25 
374451 23 
374462 55 
374469 4 
375087 1 
375238 4 
375281 1 
375287 2 
375324 3 
375326 1 
375332 1 
375362 1 
375967 1 
375992 7 
377163 23 
377200 85 
377290 10 
377302 29 
378266 1 
378284 31 
378287 11 
378291 6 
378295 14 
378298 9 
378299 1 
378302 1 
378304 12 
378309 8 
378311 3 
378312 31 
378315 13 
378317 19 
378319 13 
378329 1 
378332 4 
378336 4 
378340 3 
378344 18 
378347 6 
378351 3 
378354 16 
378355 2 
378362 2 
378366 1 
378395 2 
378397 3 
378399 18 
378403 5 
378406 47 
378407 3 
378408 1 
378413 3 
378417 4 
378418 33 
378422 28 
378425 9 
378428 27 
378430 1 
378432 25 
378435 2 
378456 19 
378586 2 
379876 1 
379878 9 
379882 17 
379914 1 
379925 1 
379953 1 
379964 3 
379988 3 
379991 222 
380056 7 
380067 1 
380128 2 
380131 93 
380153 77 
380157 8 
380189 18 
380197 20 
380200 10 
380320 45 
380362 14 
380374 9 
380376 34 
380384 31 
380388 2 
380409 1 
380573 1 
380822 6 
380851 33 
380870 19 
380884 3 
380888 5 
380913 33 
380923 16 
380928 42 
380933 55 
380969 35 
380986 8 
380991 14 
380993 5 
380998 47 
381002 1 
381003 2 
381004 3 
381007 41 
381010 1 
381011 13 
381012 12 
381015 3 
381021 16 
381023 24 
381026 43 
381028 36 
381029 11 
381030 35 
381032 6 
381041 14 
381047 3 
381069 10 
381168 2 
381184 5 
381214 1 
381222 28 
381226 1 
381252 5 
381287 4 
381346 17 
381352 12 
381372 12 
381541 35 
381569 31 
381581 4 
381606 3 
381630 5 
381640 1 
381647 23 
381671 9 
381696 1 
381757 22 
381764 75 
381770 23 
381782 19 
381789 4 
381792 5 
381796 1 
381797 5 
381801 14 
381805 11 
381809 6 
381822 42 
381856 89 
381872 13 
381882 17 
381883 1 
381891 1 
381892 7 
381893 33 
381896 13 
381899 6 
381911 113 
381919 2 
381921 10 
381957 18 
381971 4 
382338 6 
382382 18 
382406 1 
382412 3 
382417 45 
382426 3 
382431 23 
382441 14 
382448 1 
382460 7 
382461 9 
382465 19 
382471 4 
382474 1 
382487 14 
382492 1 
382500 1 
382504 15 
382509 1 
382513 30 
382519 108 
382521 12 
382529 65 
382543 3 
382548 1 
382549 54 
382551 3 
382563 4 
382570 52 
382571 1 
382572 137 
382574 11 
382575 26 
382579 11 
382584 23 
382665 3 
382717 10 
382728 21 
382739 2 
382800 11 
382853 1 
382879 1 
382930 1 
382933 1 
382992 1 
383001 11 
383018 2 
383021 3 
383027 4 
383029 7 
383042 1 
383047 25 
383064 2 
383078 43 
383090 9 
383190 6 
383213 1 
383222 12 
383225 21 
383262 1 
383317 11 
383328 13 
383360 1 
383401 1 
383428 1 
383450 36 
383462 12 
383466 2 
383476 1 
383523 78 
383549 12 
383557 2 
383634 42 
383673 51 
383690 52 
383702 18 
383719 1 
383750 121 
383754 14 
383762 17 
383767 10 
383768 52 
383770 4 
383775 6 
383777 89 
383783 2 
383786 3 
383787 19 
383791 1 
383794 8 
383795 92 
383803 48 
383834 6 
383838 9 
383840 12 
383846 79 
383852 4 
383856 4 
383859 1 
383860 37 
383863 125 
383866 6 
383868 34 
383871 15 
383872 6 
383880 46 
383884 8 
383887 65 
383899 71 
383901 129 
383907 4 
383911 20 
383916 30 
383919 37 
383932 4 
383935 3 
383939 3 
383948 3 
383956 2 
383960 18 
383969 1 
383970 61 
383986 10 
383995 10 
384007 6 
384010 4 
384013 1 
384020 3 
384064 1 
384082 2 
384131 1 
384135 6 
384145 21 
384152 3 
384154 38 
384157 12 
384159 3 
384170 2 
384173 5 
384188 7 
384191 10 
384193 1 
384197 4 
384209 19 
384213 12 
384214 21 
384218 13 
384229 40 
384232 57 
384236 11 
384241 33 
384246 5 
384254 8 
384260 23 
384271 9 
384277 6 
384283 3 
384285 18 
384291 24 
384294 20 
384302 1 
384307 34 
384315 11 
384345 32 
384350 79 
384357 1 
384361 17 
384367 2 
384371 91 
384379 1 
384380 80 
384383 5 
384388 140 
384391 1 
384397 21 
384399 3 
384402 1 
384405 1 
384443 43 
384445 1 
384455 12 
384457 75 
384460 8 
384465 1 
384473 39 
384479 2 
384481 117 
384487 14 
384517 87 
384523 14 
384526 43 
384528 85 
384529 27 
384530 1 
384531 196 
384535 176 
384543 4 
384553 19 
384556 28 
384561 3 
384564 34 
384609 16 
384699 7 
384709 22 
384712 28 
384723 32 
384734 14 
384735 11 
384751 5 
384756 16 
384759 3 
384762 23 
384830 1 
384864 50 
384867 1 
384871 21 
384883 8 
384886 1 
384935 4 
385212 1 
385220 1 
385277 6 
385326 18 
385343 15 
385388 13 
385495 1 
385620 4 
385668 3 
385672 4 
385691 1 
385729 3 
385843 27 
386013 4 
386080 35 
386163 12 
386184 8 
386203 3 
386261 3 
386281 39 
386286 2 
386370 22 
386392 8 
386427 10 
386436 18 
386446 10 
386454 2 
386477 6 
386478 6 
386499 1 
386510 5 
386513 131 
386544 6 
386559 16 
386576 19 
386596 14 
386615 12 
386641 5 
386646 3 
386661 9 
386668 7 
386678 7 
386684 51 
386694 17 
386700 50 
386709 28 
386721 9 
386754 13 
386761 6 
386774 20 
386844 40 
386858 1 
386870 1 
386886 17 
386894 20 
386923 3 
386924 3 
386925 1 
386927 27 
386935 3 
386946 4 
386965 1 
386996 41 
387024 1 
387044 5 
387048 10 
387052 2 
387060 6 
387067 1 
387070 52 
387080 1 
387092 14 
387096 13 
387097 4 
387102 1 
387103 12 
387129 12 
387261 4 
387265 5 
387272 9 
387329 5 
387342 11 
387396 16 
387418 5 
387436 1 
387493 2 
387578 15 
387601 14 
387610 63 
387618 5 
387659 1 
387690 15 
387805 10 
387839 8 
387852 17 
387857 13 
387876 1 
387882 42 
387913 19 
387919 4 
387985 1 
388058 6 
388093 23 
388103 2 
388107 2 
388127 31 
388131 45 
388149 41 
388173 3 
388196 35 
388214 44 
388222 13 
388244 1 
388254 45 
388274 54 
388277 6 
388285 97 
388296 139 
388300 34 
388307 11 
388379 1 
388394 4 
388413 2 
388425 5 
388428 2 
388430 1 
388431 4 
388434 6 
388438 5 
388461 1 
388500 4 
388512 16 
388519 12 
388524 1 
388546 16 
388714 1 
388778 33 
388805 11 
388817 5 
388822 27 
388853 2 
388880 3 
388892 103 
388930 6 
388959 45 
388994 10 
389049 100 
389092 20 
389096 22 
389112 20 
389118 27 
389145 8 
389150 6 
389181 1 
389182 14 
389193 3 
389210 2 
389215 1 
389221 3 
389222 27 
389229 5 
389230 4 
389234 17 
389236 3 
389240 8 
389277 4 
389286 11 
389292 4 
389297 4 
389300 1 
389303 6 
389307 1 
389310 4 
389312 4 
389319 9 
389322 2 
389324 3 
389335 1 
389336 2 
389344 9 
389347 10 
389353 12 
389434 12 
389449 1 
389458 1 
389461 25 
389497 6 
389508 1 
389513 9 
389659 23 
389692 9 
389730 8 
389861 4 
390019 2 
390052 2 
390082 1 
390094 1 
390203 1 
390355 10 
390383 16 
390419 10 
390696 5 
390794 10 
390828 1 
391146 1 
391261 1 
391757 1 
391965 4 
392030 1 
392738 13 
392774 45 
392842 6 
392899 7 
392910 1 
392913 28 
392975 9 
393022 6 
393144 20 
393551 24 
393559 7 
393853 52 
393913 27 
393964 1 
394063 4 
394358 6 
394496 1 
394596 1 
394680 9 
394691 8 
394726 4 
394759 2 
394794 23 
394816 8 
394826 5 
394993 27 
394999 6 
395003 12 
395024 3 
395028 21 
395051 24 
395091 3 
395176 4 
395177 10 
395208 12 
395232 29 
395346 31 
395351 2 
395356 38 
395530 4 
395656 11 
395698 1 
395746 15 
395754 7 
395800 1 
395820 4 
395944 5 
396009 26 
396123 3 
396398 30 
396491 4 
396617 2 
396644 29 
396657 7 
396750 9 
396808 5 
396958 7 
396981 16 
397127 1 
397151 1 
397152 17 
397155 27 
397173 10 
397185 162 
397190 1 
397203 39 
397213 33 
397232 12 
397234 3 
397260 10 
397552 25 
397693 6 
398042 9 
398045 1 
398061 2 
398084 34 
398236 13 
398254 2 
398267 14 
398362 3 
398400 10 
398429 1 
398570 93 
398589 4 
398592 41 
398600 6 
398601 7 
398614 15 
398621 2 
398623 18 
398624 52 
398629 37 
398633 8 
398646 3 
398661 32 
398671 40 
398680 31 
398708 11 
399290 7 
399415 1 
399474 5 
399480 11 
399491 1 
399509 1 
399606 6 
399615 65 
399624 112 
399627 37 
399638 24 
399647 1 
399680 4 
399695 47 
399697 17 
399713 5 
399716 22 
399717 7 
399740 11 
399748 13 
399749 4 
399897 11 
399921 33 
400046 38 
400079 15 
400120 2 
400201 53 
400242 9 
400364 1 
400533 11 
400592 11 
400714 7 
400762 2 
401080 36 
401151 35 
401300 12 
401523 4 
401590 3 
401603 45 
401811 2 
401873 46 
401939 35 
401966 37 
402280 27 
402392 1 
402469 6 
402486 1 
402525 1 
402571 1 
402619 1 
402668 4 
402672 17 
402731 11 
402820 3 
402828 12 
402897 9 
402930 13 
402994 7 
403028 1 
403065 8 
403184 31 
403241 3 
403348 1 
403390 2 
403510 7 
403518 5 
403538 12 
403542 9 
403557 25 
403562 1 
403565 4 
403575 80 
403578 6 
403579 18 
403585 18 
403588 3 
403592 52 
403596 6 
403599 4 
403604 33 
403610 2 
403612 32 
403621 50 
403623 39 
403638 1 
403641 32 
403755 27 
403774 6 
403785 8 
403921 15 
403925 9 
403943 1 
403950 14 
404332 3 
404400 25 
404456 10 
404471 25 
404634 28 
404660 1 
404664 13 
404741 2 
404801 20 
404819 5 
404859 19 
404943 137 
405669 12 
405672 7 
405988 3 
405999 8 
406008 33 
406019 67 
406028 50 
406029 3 
406032 11 
406040 32 
406045 6 
406068 2 
406072 1 
406084 2 
406085 10 
406099 4 
406106 54 
406115 7 
406119 1 
406154 1 
406156 20 
406434 1 
406454 1 
406459 7 
406467 11 
406478 1 
406512 39 
406588 42 
406592 31 
406661 3 
406674 4 
406698 28 
406735 2 
406747 21 
406842 22 
406854 14 
406971 7 
406993 1 
407005 41 
407150 23 
407156 34 
407245 2 
407327 2 
407487 11 
407497 1 
407545 48 
407659 1 
407812 2 
407815 1 
407970 27 
407975 1 
407983 7 
407987 22 
407991 18 
408014 7 
408017 20 
408021 31 
408036 38 
408075 14 
408077 12 
408078 103 
408083 73 
408102 109 
408109 14 
408112 55 
408115 24 
408120 3 
408128 1 
408134 2 
408138 1 
408259 21 
408291 11 
408327 10 
408462 2 
408463 13 
408469 19 
408475 4 
408480 1 
408512 9 
408615 14 
408622 5 
409090 85 
409180 96 
409207 2 
409238 9 
409341 12 
409365 4 
409572 26 
409651 1 
409680 3 
409687 3 
409695 19 
409701 19 
409705 1 
409706 8 
409713 3 
409818 10 
409865 1 
409871 28 
409985 15 
410086 5 
410090 21 
410174 1 
410179 1 
410187 1 
410215 3 
410217 40 
410230 22 
410260 1 
410274 12 
410391 1 
410400 1 
410434 13 
410505 15 
410546 2 
410555 28 
410569 3 
410577 12 
410588 22 
410596 21 
410598 3 
410599 12 
410610 3 
410617 18 
410618 27 
410623 6 
410626 13 
410634 1 
410638 14 
410641 18 
410645 7 
410690 7 
410749 2 
410765 1 
410823 7 
410836 9 
410843 1 
410854 7 
410878 7 
410881 2 
410972 1 
411006 29 
411022 1 
411084 5 
411136 2 
411310 21 
411318 12 
411357 5 
411448 27 
411548 47 
411598 38 
411602 12 
411620 21 
411651 59 
411734 6 
411742 6 
411761 2 
411767 19 
411779 26 
411905 1 
411906 39 
411927 1 
411947 1 
411959 1 
411965 3 
412033 4 
412041 4 
412072 3 
412152 3 
412173 107 
412186 4 
412194 6 
412198 8 
412200 3 
412215 43 
412220 3 
412265 9 
412327 5 
412352 1 
412371 4 
412475 10 
412561 8 
412640 14 
412650 24 
412654 4 
412657 33 
412702 3 
412718 1 
412822 14 
412825 1 
412864 2 
412881 5 
412903 4 
412934 43 
413004 2 
413038 4 
413040 5 
413046 2 
413051 10 
413213 4 
413367 1 
413368 120 
413369 1 
413408 11 
413823 1 
413824 14 
413929 4 
414019 20 
414040 37 
414055 3 
414064 6 
414069 2 
414176 67 
414193 2 
414250 6 
414280 2 
414329 6 
414336 1 
414367 42 
414522 1 
414528 42 
414648 38 
414678 9 
414815 1 
414834 37 
414853 57 
414855 16 
414856 5 
414876 1 
414896 6 
414902 38 
414926 13 
414927 2 
414929 21 
414934 9 
414938 5 
414946 29 
414957 16 
414968 10 
415024 1 
415032 1 
415099 104 
415122 1 
415138 28 
415141 75 
415149 38 
415174 1 
415298 10 
415319 22 
415324 3 
415340 8 
415348 11 
415359 7 
415364 2 
415367 3 
415380 14 
415386 1 
415395 41 
415418 17 
415546 71 
415562 1 
415572 33 
415578 6 
415587 41 
415592 14 
415596 3 
415599 91 
415681 3 
415716 11 
415727 104 
415735 144 
415739 82 
415745 18 
415747 2 
415751 22 
415754 4 
415755 33 
415757 51 
415763 1 
415765 19 
415766 8 
415770 22 
415772 87 
415778 1 
415779 166 
415781 2 
415783 5 
415791 49 
415943 14 
415946 105 
415953 30 
415955 17 
415961 11 
415964 337 
415969 227 
415970 98 
415972 11 
415974 31 
415975 3 
415978 87 
415982 5 
415983 14 
415991 27 
416000 1 
416003 33 
416009 25 
416322 4 
416366 1 
416482 12 
416903 3 
416946 2 
417011 2 
417751 15 
417778 6 
417839 17 
417901 35 
417951 2 
418726 7 
418982 22 
419056 3 
419249 23 
419323 3 
419399 6 
419488 2 
419494 17 
419500 6 
419509 1 
419531 3 
419585 1 
419625 1 
419636 10 
419681 1 
419710 50 
419754 2 
419853 1 
419888 24 
419991 3 
420303 2 
420530 1 
420652 1 
420653 7 
420671 5 
420696 1 
420815 1 
420832 4 
420848 15 
420853 3 
420865 2 
420867 10 
420869 2 
420875 6 
420885 4 
420947 1 
420959 46 
421135 5 
421141 11 
421160 2 
421249 2 
421305 15 
421400 16 
421483 12 
421505 6 
421583 9 
421587 3 
421597 28 
421640 7 
421644 1 
421665 2 
421669 49 
421673 6 
421674 14 
421677 2 
421686 33 
421701 1 
421713 25 
421724 8 
421743 19 
421754 7 
421879 8 
421894 19 
421902 2 
421907 10 
421915 37 
421921 10 
421934 35 
421941 18 
421946 3 
421999 3 
422057 12 
422066 21 
422208 15 
422225 38 
422235 1 
422314 1 
422335 3 
422341 31 
422394 1 
422412 1 
422570 104 
422579 3 
422730 105 
422741 7 
422744 21 
422748 27 
422770 5 
422778 39 
422796 8 
422909 27 
422914 23 
422920 22 
422933 1 
422938 6 
422962 7 
422967 6 
422970 3 
422975 6 
422980 1 
422981 28 
422982 24 
423012 11 
423015 56 
423022 21 
423031 40 
423038 6 
423051 51 
423086 1 
423127 1 
423175 24 
423187 1 
423209 2 
423215 3 
423220 21 
423556 2 
423671 1 
423709 1 
423719 13 
423736 4 
423776 1 
423822 10 
423858 5 
423907 18 
423942 7 
424217 23 
424380 15 
424389 5 
424417 2 
424427 5 
424432 34 
424438 28 
424576 10 
424590 16 
424598 23 
424603 32 
424604 4 
424605 1 
424607 5 
424612 3 
424615 25 
424617 64 
424618 1 
424620 9 
424624 6 
424645 67 
424651 26 
424659 33 
424662 4 
424674 4 
424687 14 
424713 119 
424719 4 
424723 23 
424749 6 
424751 2 
424770 3 
424778 1 
424821 21 
424838 11 
424862 3 
424934 39 
425004 14 
425112 1 
425134 56 
425145 6 
425150 35 
425280 1 
425292 4 
425307 9 
425310 11 
425313 19 
425317 3 
425325 1 
425326 1 
425331 20 
425335 24 
425336 12 
425339 1 
425341 22 
425349 7 
425352 7 
425360 5 
425363 5 
425377 6 
425380 8 
425384 35 
425411 8 
425414 6 
425432 10 
425551 2 
425582 21 
425584 2 
425742 7 
425748 1 
425764 3 
425777 8 
425892 9 
425915 6 
425923 11 
425953 61 
426112 24 
426137 3 
426145 9 
426535 1 
426751 4 
426753 3 
426762 3 
426765 1 
426776 1 
426787 2 
426801 1 
426978 1 
427157 1 
427273 1 
427279 8 
427473 7 
427478 20 
427635 14 
427848 14 
427927 1 
428080 12 
428117 1 
428153 5 
428268 29 
428362 5 
428579 1 
428969 44 
429094 80 
429123 8 
429142 7 
429256 55 
429291 10 
429292 2 
429315 96 
429459 113 
429468 158 
429471 144 
429472 2 
429479 6 
429494 4 
429501 37 
429505 28 
429516 34 
429525 8 
429528 11 
429534 47 
429543 76 
429570 5 
429579 2 
429582 39 
429594 1 
429612 55 
429620 58 
429715 19 
429761 6 
429799 6 
430340 1 
430452 2 
430595 12 
430685 13 
430795 2 
431330 3 
431332 2 
431660 1 
431707 52 
431719 3 
431845 14 
431934 2 
431989 1 
431999 1 
432162 2 
432185 49 
432210 2 
432378 40 
432412 2 
432422 33 
432448 12 
432454 9 
432494 1 
432603 8 
432648 41 
432660 2 
432784 4 
432850 12 
432960 8 
433010 31 
433141 81 
433157 1 
433178 17 
433204 7 
433331 7 
433332 54 
433545 1 
433769 1 
433814 34 
434374 5 
434567 5 
434623 9 
434788 2 
434824 1 
434844 4 
434856 1 
434948 3 
435138 3 
435168 105 
435235 3 
435290 3 
435298 13 
435417 18 
435425 9 
435431 5 
435468 6 
435624 4 
435627 8 
435645 5 
435738 37 
435767 1 
435778 22 
435925 25 
435935 69 
435947 10 
436021 11 
436068 3 
436075 2 
436096 19 
436099 75 
436105 1 
436107 7 
436118 31 
436122 73 
436137 44 
436141 5 
436146 6 
436156 61 
436203 3 
436219 2 
436222 6 
436228 8 
436247 1 
436288 41 
436311 26 
436335 2 
436359 2 
436392 13 
436396 45 
436401 51 
436406 13 
436438 1 
436440 1 
436441 24 
436457 1 
436458 2 
436475 7 
436488 3 
436493 1 
436536 2 
436570 10 
436692 2 
436876 2 
436892 1 
436896 8 
436903 1 
436964 38 
436967 51 
437010 17 
437027 26 
437046 4 
437051 62 
437054 23 
437058 23 
437059 1 
437076 9 
437077 2 
437078 1 
437079 27 
437082 9 
437084 29 
437101 40 
437107 1 
437109 15 
437256 5 
437417 2 
437431 1 
437467 1 
437849 10 
437854 2 
437881 3 
437892 1 
438012 10 
438025 2 
438191 2 
438244 20 
438295 5 
438298 10 
438312 5 
438320 3 
438432 1 
438444 81 
438452 33 
438460 41 
438488 1 
438589 127 
438634 1 
438935 35 
438942 3 
438952 30 
438963 90 
439001 1 
439151 12 
439291 98 
439296 20 
439302 26 
439354 14 
439360 6 
439368 11 
439377 4 
439380 15 
439423 1 
439430 108 
439569 1 
439581 26 
439584 1 
439587 1 
439635 5 
439672 10 
439675 7 
439679 8 
439685 1 
439690 4 
439707 3 
439711 1 
439712 5 
439715 4 
439785 6 
variableStep chrom=chrX
8394 2 
8464 42 
16025 81 
16058 21 
16068 94 
16080 27 
16086 2 
16089 33 
18836 1 
18857 25 
18884 6 
18889 8 
19624 1 
19634 1 
20505 5 
20984 3 
21027 1 
21540 28 
21566 1 
21715 3 
21736 3 
21829 14 
21836 9 
21847 2 
22154 3 
22260 3 
22459 11 
22640 21 
22748 1 
22819 5 
22854 64 
22881 70 
22889 1 
22892 15 
22918 2 
22937 91 
22960 8 
22968 7 
22976 14 
22983 11 
22986 18 
23010 8 
23031 8 
23059 51 
23095 49 
23208 1 
23280 8 
23320 58 
23738 1 
23852 12 
23893 39 
23934 2 
23948 3 
23983 19 
24031 2 
24128 9 
24145 5 
24152 9 
24177 4 
24189 4 
24473 48 
24573 61 
24833 55 
25336 20 
25625 1 
25667 8 
25730 1 
25986 67 
26162 130 
26182 5 
26291 5 
26301 6 
26307 9 
26308 1 
26328 9 
26335 3 
26340 2 
26376 18 
26402 1 
26869 2 
27049 21 
27157 47 
27490 54 
27567 1 
27569 4 
27681 2 
28226 29 
28230 13 
28392 1 
28444 39 
28472 36 
28480 30 
28599 8 
28632 26 
28634 17 
28801 35 
28921 7 
28925 4 
28969 5 
28973 2 
29286 7 
29500 1 
29512 27 
29523 1 
29535 2 
29540 1 
29858 2 
30114 11 
30565 4 
30762 1 
30832 1 
30843 7 
31173 16 
31215 1 
31235 58 
31259 4 
31267 2 
31293 43 
31307 5 
31380 6 
31385 38 
31403 4 
31489 3 
31497 4 
31505 10 
31529 28 
31535 42 
31559 2 
31781 16 
31815 14 
31853 4 
31877 1 
31890 14 
31963 5 
31980 2 
32664 11 
32841 17 
32985 1 
33163 1 
33289 2 
33377 1 
33407 6 
33473 16 
33493 4 
33524 13 
33530 4 
33585 1 
33589 13 
33594 1 
33597 9 
33606 1 
33621 2 
33634 16 
33752 2 
33758 3 
33777 10 
33780 3 
33932 5 
33978 29 
33979 3 
33980 1 
33982 4 
34289 1 
34295 29 
34439 8 
34640 6 
34732 27 
34743 1 
35245 20 
35326 18 
35577 21 
35704 5 
35740 25 
35791 44 
35798 2 
35809 11 
35956 10 
36024 2 
36032 9 
36047 6 
36247 1 
36249 6 
36337 19 
36485 38 
36495 1 
36506 13 
36542 26 
36549 8 
36554 1 
36557 1 
36567 31 
36588 10 
36598 4 
36606 19 
36617 13 
36642 10 
36650 18 
36657 2 
36660 27 
36661 4 
36667 67 
36680 2 
36681 9 
36688 54 
36704 71 
36736 4 
36821 27 
36837 4 
36867 4 
36903 6 
37039 10 
37048 2 
37173 4 
37327 8 
37372 1 
37421 5 
37473 1 
37535 2 
37537 2 
37558 4 
37605 1 
37621 2 
37737 8 
37739 5 
37752 5 
37762 1 
37764 9 
37769 9 
37840 3 
37869 28 
37918 23 
38062 11 
38345 1 
38890 2 
38960 1 
39286 18 
39320 8 
39337 1 
39634 3 
39789 8 
39790 5 
39987 1 
40265 52 
40352 4 
40597 8 
40772 15 
40923 20 
40943 1 
40973 10 
41094 13 
41126 5 
41132 2 
41151 2 
41205 1 
41247 29 
41277 1 
41295 4 
41300 1 
41315 15 
41369 18 
41373 9 
41381 20 
41382 2 
41383 8 
41394 11 
41399 11 
41414 17 
41438 6 
41586 5 
41590 2 
41601 6 
41722 8 
42020 11 
42046 2 
42240 2 
42668 7 
42832 3 
43168 1 
43574 1 
43880 1 
45238 4 
45614 1 
46039 1 
46170 1 
46218 1 
47312 1 
47320 6 
47497 1 
47503 12 
47511 2 
47516 1 
47518 2 
47524 4 
47538 1 
47549 11 
47556 1 
47615 34 
47764 1 
47959 1 
48011 1 
48133 2 
48288 22 
48433 2 
48440 11 
48762 4 
49137 5 
49355 27 
49459 11 
49778 6 
49956 8 
49960 7 
49966 1 
50114 18 
50159 25 
50177 4 
50181 2 
50312 21 
50354 12 
50359 15 
50489 1 
50506 1 
50517 61 
50543 35 
50559 1 
50569 21 
50590 8 
53040 4 
53177 4 
53232 30 
53246 49 
53264 11 
53270 6 
53286 14 
53302 10 
53312 6 
54227 2 
54230 26 
54244 133 
54337 2 
54359 6 
54434 1 
54494 32 
54855 2 
55453 14 
55490 9 
55839 9 
55903 2 
55969 1 
55980 4 
56025 3 
56043 3 
56174 19 
56213 13 
56231 14 
56353 7 
56365 16 
56516 3 
57205 1 
57219 19 
57253 2 
57351 16 
57563 18 
57749 1 
58268 1 
58804 2 
58958 13 
58970 14 
58974 36 
58980 4 
58992 78 
58993 11 
59027 1 
59034 23 
59041 21 
59044 1 
59157 26 
59239 32 
59255 1 
59261 161 
59270 3 
59282 63 
59443 25 
59869 3 
60166 6 
60197 23 
60205 15 
60215 16 
60238 1 
60244 20 
60251 6 
60257 8 
60300 23 
60305 8 
60412 17 
60435 77 
60588 32 
60596 6 
60616 6 
60622 17 
60626 15 
60627 35 
60631 24 
60640 15 
60712 35 
60724 8 
60730 61 
60735 1 
60753 60 
60770 42 
60783 8 
61210 40 
61213 8 
61278 6 
61393 9 
61541 3 
61687 8 
61787 7 
61833 7 
62276 91 
62278 8 
62295 50 
62379 1 
62512 79 
62535 102 
62705 63 
62724 13 
62769 9 
62822 26 
62908 1 
62927 1 
63082 2 
63263 86 
63268 3 
63294 91 
63327 1 
63420 33 
63426 45 
63472 31 
63599 1 
63612 15 
63626 13 
63671 1 
63680 7 
63693 1 
63710 4 
63738 1 
63770 1 
63905 7 
64014 21 
64062 9 
64066 45 
64224 1 
64228 7 
64385 21 
64386 7 
64387 1 
64413 3 
64712 32 
64914 25 
65205 1 
65665 6 
66142 2 
66299 1 
66401 6 
66425 1 
66616 18 
66973 10 
67270 10 
67309 10 
67320 5 
67336 2 
67419 7 
67429 2 
67465 5 
67493 1 
67590 17 
67619 22 
67643 4 
67720 22 
67734 1 
67739 2 
67766 24 
67789 11 
67913 17 
67961 5 
68021 40 
68028 50 
68097 4 
68219 13 
68376 34 
68529 13 
68686 1 
68704 4 
68829 9 
68830 6 
68839 1 
68874 2 
68981 1 
69035 1 
69038 2 
69070 15 
69074 11 
69085 1 
69104 4 
69146 1 
69183 30 
69197 8 
69205 5 
69254 6 
70632 1 
70967 2 
71001 1 
71003 18 
71015 4 
71049 3 
71069 2 
71081 3 
71235 1 
71239 2 
71250 6 
71254 5 
71262 6 
71265 5 
71269 5 
71272 1 
71307 1 
71311 19 
71319 2 
71321 1 
71323 18 
71343 8 
71473 5 
71643 12 
71933 14 
71983 4 
72082 1 
72154 85 
72287 2 
72292 3 
72428 5 
72762 2 
72780 13 
72818 4 
72825 5 
72834 6 
73010 16 
73134 5 
73148 33 
73322 2 
73369 25 
73482 6 
73490 2 
73497 9 
73499 7 
73507 12 
73511 15 
73525 1 
73634 34 
73643 1 
73666 15 
73669 7 
73672 17 
73707 14 
73731 2 
73778 4 
74123 8 
74129 4 
74169 2 
74333 2 
74351 23 
74392 8 
74482 10 
74522 3 
74541 1 
74692 1 
74697 23 
74701 11 
74704 1 
74728 10 
74776 74 
74844 1 
75406 3 
75431 5 
75471 1 
76684 2 
76711 6 
76738 19 
76742 5 
76752 3 
76775 17 
76783 1 
76786 16 
76793 29 
76857 1 
77142 10 
77316 3 
77442 6 
77453 5 
77465 26 
77476 5 
78368 2 
78697 45 
79139 26 
79278 1 
79300 6 
79313 1 
79453 4 
79461 27 
79468 7 
79469 1 
79471 3 
79484 16 
79488 35 
79492 5 
79496 6 
79536 4 
79539 13 
79703 19 
79788 3 
79916 5 
79932 15 
79939 72 
79953 17 
79958 58 
79966 56 
79987 3 
80003 1 
80009 1 
80028 12 
80049 1 
80061 23 
80079 2 
80117 1 
80204 30 
80415 9 
80429 7 
80552 52 
80869 8 
81036 69 
81215 101 
81354 18 
81538 1 
81759 25 
81766 10 
81986 7 
82002 7 
82005 9 
82006 1 
82047 25 
82151 15 
82213 36 
82216 1 
82235 2 
82247 57 
82480 1 
82481 3 
82571 21 
82635 64 
82648 1 
82663 14 
82684 4 
82723 1 
82880 5 
82887 1 
83061 4 
83065 6 
83076 8 
83084 6 
83095 2 
83097 6 
83159 22 
83181 9 
83247 29 
83300 17 
83348 8 
83356 2 
83357 3 
83368 3 
83381 41 
83393 5 
83838 1 
83854 13 
83856 6 
83857 3 
83878 58 
83882 2 
83918 9 
83922 11 
83940 37 
83949 7 
83960 13 
84642 8 
85269 3 
85287 19 
85295 7 
85445 3 
85459 10 
85469 2 
85476 1 
85482 2 
85540 16 
85546 12 
85548 2 
85556 8 
85564 2 
85579 12 
85586 3 
85974 20 
86069 27 
86083 12 
86086 27 
86278 2 
86375 1 
86411 1 
86760 18 
86920 1 
87071 14 
87138 1 
87246 11 
87316 31 
87410 7 
87460 8 
87531 1 
88659 13 
88671 7 
88848 26 
89217 1 
89330 1 
89345 2 
89364 2 
89386 1 
89493 11 
89774 8 
89837 36 
89958 83 
89967 12 
89968 37 
89972 22 
89976 7 
89995 35 
90051 2 
90135 45 
90140 6 
90162 21 
90165 2 
90184 21 
90194 2 
90212 1 
90309 5 
90312 5 
90316 34 
90323 22 
90331 36 
90355 41 
90361 13 
90375 16 
90434 1 
90483 1 
90495 4 
90515 14 
90517 5 
90523 5 
90526 9 
90549 5 
90559 2 
90593 9 
90605 1 
90696 1 
90794 1 
91831 6 
93797 1 
94105 9 
94125 76 
94127 1 
94441 1 
94626 3 
94631 5 
94634 2 
94638 1 
94642 12 
94645 2 
94653 15 
94663 4 
94667 4 
96051 1 
96577 9 
96581 6 
96586 13 
96592 5 
96602 4 
96623 68 
96641 1 
96671 1 
96849 1 
96891 94 
96981 2 
97023 2 
97107 5 
97119 4 
97203 2 
97305 3 
97314 3 
97317 2 
97319 19 
97344 29 
97356 12 
97390 35 
97445 4 
97503 26 
97512 1 
97547 13 
97555 35 
97571 71 
97595 5 
97597 8 
97600 11 
97605 5 
97609 5 
97612 28 
97619 41 
97640 5 
97646 1 
97669 2 
97866 20 
97957 16 
98139 10 
98307 16 
98312 1 
98334 1 
98478 74 
98811 4 
99113 25 
99181 5 
99325 15 
99409 2 
99569 3 
99640 1 
99777 2 
99807 10 
99813 5 
100018 58 
100121 1 
100124 27 
100480 27 
100609 14 
100824 32 
100986 13 
101006 2 
101009 79 
101014 1 
101034 2 
101036 11 
101040 9 
101068 2 
101072 28 
101078 9 
101084 9 
101086 4 
101107 1 
101113 18 
101123 37 
101128 4 
101131 19 
101285 3 
101333 55 
101334 34 
101484 30 
101507 58 
101567 2 
101606 4 
101726 48 
101862 13 
101906 7 
101922 4 
101936 6 
101949 90 
101953 21 
101960 30 
101966 16 
101982 1 
101989 101 
102161 9 
102273 1 
102539 2 
102558 7 
103478 3 
103601 1 
103901 7 
104366 1 
104538 94 
104566 19 
104571 8 
104579 31 
104598 17 
104626 27 
104691 1 
104710 2 
104795 22 
104806 2 
104809 19 
104857 2 
104873 20 
104879 12 
106149 1 
106160 1 
106166 14 
106207 6 
106234 23 
106261 7 
106267 5 
106273 2 
106275 3 
106278 2 
106289 3 
106315 14 
106324 5 
106332 55 
106415 2 
106675 15 
106678 4 
106795 1 
106863 3 
107007 14 
107339 95 
107540 36 
107610 2 
107627 19 
107879 1 
108150 1 
108165 8 
108801 11 
108964 7 
108994 5 
109259 3 
109354 11 
109603 5 
109653 25 
109655 11 
109698 1 
109705 15 
109706 1 
109707 1 
109713 3 
109719 13 
109729 16 
109733 62 
109882 20 
109944 2 
109945 2 
109949 2 
110183 1 
110320 17 
110622 138 
110928 5 
110963 32 
111038 9 
111086 169 
111242 21 
111401 66 
111432 49 
111435 1 
111469 1 
111490 32 
111530 21 
111553 129 
111585 1 
111674 13 
111724 32 
111752 4 
111884 33 
111902 1 
112052 2 
112064 27 
112097 2 
112112 39 
112278 1 
112294 4 
112399 26 
112407 4 
112453 1 
112533 129 
112711 6 
112896 91 
113058 41 
113073 16 
113082 43 
113115 37 
113139 10 
113232 4 
113254 10 
113260 17 
113350 5 
113391 19 
113414 1 
113422 71 
113434 2 
113450 18 
113453 13 
113454 9 
113458 4 
113498 6 
113549 38 
113559 2 
113595 5 
113626 14 
113633 16 
113652 7 
113791 19 
113815 6 
114281 3 
114994 73 
115175 9 
115568 1 
115607 7 
115678 9 
115715 20 
115737 15 
115751 9 
115761 2 
115764 2 
115766 88 
115769 27 
115775 1 
115787 1 
115791 109 
115818 28 
115834 6 
115893 5 
115923 21 
115975 9 
116070 72 
116091 12 
116105 97 
116197 19 
116206 19 
116207 10 
116332 1 
116369 1 
116376 9 
116398 8 
116405 4 
116424 40 
116426 51 
116543 20 
116602 4 
116612 31 
116618 3 
116620 2 
116625 6 
116629 113 
116635 32 
116793 3 
116797 1 
116974 7 
117099 45 
117101 8 
117135 5 
117175 2 
117176 1 
117262 8 
117274 39 
117357 69 
117533 15 
117696 10 
117741 1 
117745 7 
117756 24 
117759 8 
117785 6 
117803 13 
117878 2 
117900 1 
118037 78 
118049 37 
118057 7 
118060 19 
118104 12 
118200 6 
118269 12 
118315 27 
118532 1 
118661 1 
118785 3 
118792 2 
118803 1 
118975 1 
118994 1 
119075 4 
119168 1 
119186 7 
119261 4 
119294 1 
119297 6 
119362 3 
119397 5 
119411 6 
119429 1 
119433 7 
119439 5 
119457 28 
119477 24 
119486 1 
119489 8 
119527 1 
119545 11 
119548 7 
119625 4 
119659 1 
119670 4 
119690 8 
119750 2 
119790 4 
119798 2 
119808 42 
119816 5 
119827 26 
119833 1 
119837 47 
119844 3 
119845 6 
119846 65 
119850 2 
119853 8 
119855 7 
119867 2 
119884 17 
119889 1 
119897 3 
119903 1 
119915 4 
119929 1 
119930 259 
119937 9 
119940 5 
119941 6 
119943 43 
119947 37 
119949 55 
119960 20 
119965 37 
119973 2 
119983 22 
119984 9 
119987 3 
119994 30 
119996 20 
120016 28 
120038 60 
120040 7 
120058 16 
120059 17 
120081 2 
120089 1 
120092 8 
120162 5 
120192 15 
120195 19 
120196 3 
120197 12 
120202 7 
120300 2 
120306 3 
120316 2 
120549 1 
120623 2 
121411 1 
121439 3 
121569 2 
121694 3 
121854 1 
121952 7 
122070 1 
122135 1 
122174 2 
122262 6 
122355 3 
122375 17 
122409 2 
122478 13 
122538 15 
122586 40 
122714 9 
122724 9 
122781 1 
122890 8 
122904 39 
122923 2 
122970 7 
123120 85 
123133 10 
123136 11 
123154 3 
123162 6 
123187 9 
123191 42 
123205 3 
123210 1 
123229 10 
123265 2 
123268 3 
123297 99 
123304 3 
123321 2 
123322 1 
123329 12 
123347 6 
123384 14 
123423 54 
123426 100 
123429 8 
123431 100 
123433 1 
123465 29 
123472 5 
123476 435 
123480 24 
123490 2 
123508 7 
123513 1 
123564 2 
123620 46 
123647 19 
123673 1 
123726 6 
123858 5 
123954 2 
124108 4 
124111 1 
124189 11 
124226 12 
124231 12 
124257 34 
124306 9 
124317 1 
124402 16 
124549 14 
124581 9 
125128 32 
125219 3 
125398 6 
125662 10 
125965 6 
125986 7 
126018 31 
126033 4 
126131 2 
126164 15 
126324 2 
126431 1 
126520 9 
126528 25 
126531 4 
126537 1 
126545 1 
126549 36 
126556 28 
126638 25 
126644 9 
126657 71 
126660 71 
126667 12 
126668 26 
126669 5 
126674 10 
126677 4 
126690 13 
126719 12 
126752 4 
127089 62 
127161 5 
127576 25 
127620 6 
127675 65 
127705 3 
127715 4 
127727 1 
127754 5 
127844 12 
128062 8 
128168 12 
128320 4 
128502 5 
128863 94 
128884 33 
129025 19 
129031 24 
129043 30 
129100 15 
129107 9 
129112 18 
129122 15 
129130 47 
129138 18 
129150 3 
129161 20 
129315 13 
129618 7 
129694 1 
129886 2 
129960 4 
130416 6 
130806 6 
130830 2 
130834 31 
130845 1 
130852 49 
130853 23 
130857 11 
130861 8 
130873 19 
130911 75 
130922 17 
130926 26 
130928 8 
130933 27 
130953 80 
130957 13 
130987 17 
133867 24 
134015 1 
134064 1 
134088 1 
134091 2 
134095 11 
134102 10 
134140 1 
134165 2 
134171 2 
134199 4 
134200 1 
134301 2 
134333 2 
134534 11 
134706 7 
134719 2 
135293 5 
135776 1 
135807 2 
135876 6 
135986 4 
136012 7 
136212 47 
136213 3 
136221 29 
136225 2 
136228 9 
136230 34 
136235 7 
136238 1 
136239 37 
136251 30 
136261 94 
136262 4 
136273 40 
136289 7 
136294 65 
136306 9 
136319 17 
136332 47 
136391 18 
136402 12 
136403 25 
136409 164 
136410 2 
136415 1 
136420 35 
136423 35 
136431 4 
136435 32 
136441 12 
136450 45 
136464 39 
136467 23 
136473 13 
136486 40 
136492 28 
136567 23 
136573 77 
136596 10 
136625 10 
136672 2 
136823 9 
136829 24 
136853 10 
136854 11 
136855 25 
136865 8 
136876 13 
136888 3 
136988 1 
136989 20 
136991 7 
136993 19 
136994 6 
136995 75 
137014 5 
137025 11 
137107 3 
137145 1 
137151 2 
137165 13 
137206 2 
137211 30 
137215 9 
137216 58 
137218 43 
137262 12 
137265 33 
137269 30 
137271 3 
137285 19 
137291 55 
137299 2 
137336 4 
137442 2 
137454 14 
137478 29 
137627 1 
137630 1 
137974 19 
138489 24 
138550 10 
138878 7 
138941 4 
138959 15 
139097 2 
139276 1 
139469 1 
139528 38 
139537 2 
139541 28 
140185 9 
140191 2 
140192 180 
140198 26 
140230 5 
140238 3 
140299 1 
140300 4 
140306 2 
140319 13 
140337 9 
140343 66 
140350 1 
140370 32 
140518 4 
140809 6 
141146 2 
141171 29 
141250 14 
141267 10 
141290 5 
141329 1 
141376 1 
141499 21 
142095 8 
142470 1 
142663 44 
142684 6 
142696 36 
142736 12 
142747 1 
142756 3 
142789 21 
142839 5 
142843 57 
143049 2 
143051 8 
143057 6 
143058 45 
143074 3 
143085 50 
143090 1 
143110 2 
143132 29 
143135 10 
143335 12 
143442 6 
143471 124 
143487 7 
143505 4 
143650 4 
143760 2 
144034 1 
144371 2 
144383 17 
144578 2 
144748 5 
144756 14 
144772 13 
144892 1 
144957 48 
144963 17 
144980 4 
144989 3 
144995 33 
144997 18 
145007 16 
145015 44 
145036 11 
145070 8 
145080 26 
145097 26 
145198 4 
145547 10 
145671 3 
145694 9 
145779 8 
145963 1 
146107 1 
146118 22 
146137 7 
146138 17 
146149 58 
146161 11 
146193 23 
146196 2 
146221 6 
146226 8 
146566 44 
146572 1 
146618 7 
146620 17 
146873 1 
146897 5 
146934 7 
146941 20 
146973 21 
146993 18 
147000 10 
147002 3 
147037 1 
147044 22 
147535 8 
147932 3 
148288 8 
148881 21 
149066 1 
149490 6 
149887 46 
149938 5 
150004 3 
150448 8 
150518 9 
150523 2 
150536 8 
150574 1 
150575 1 
150576 41 
150577 1 
150578 1 
150582 6 
150585 1 
150587 6 
150592 6 
150603 16 
150609 44 
150612 13 
150615 8 
150616 4 
150618 6 
150619 6 
150622 8 
150629 35 
150639 5 
150722 2 
150768 11 
150776 1 
150779 1 
150784 7 
150786 3 
150800 54 
150868 11 
151711 2 
151746 19 
151941 1 
152158 1 
152220 2 
152252 14 
152599 9 
153121 1 
153186 2 
153239 2 
153258 4 
153454 11 
154423 8 
154469 24 
154793 2 
154801 8 
154817 19 
154822 13 
154862 15 
154873 22 
154877 73 
154888 4 
154913 13 
154917 80 
154922 2 
154942 25 
154944 2 
154963 40 
154965 8 
155133 40 
155150 124 
155153 43 
155251 1 
155299 1 
155470 35 
155483 80 
155768 21 
156006 49 
156021 28 
156052 35 
156057 5 
156090 6 
156107 10 
156111 4 
156205 11 
156235 13 
156246 1 
156282 60 
156289 2 
156290 11 
156312 6 
156322 1 
156324 7 
156328 8 
156336 7 
156338 20 
156339 5 
156343 21 
156347 11 
156362 2 
157764 6 
158014 2 
158019 5 
158052 31 
158057 19 
158064 6 
158067 30 
158070 28 
158076 19 
158113 5 
158117 5 
158476 12 
158601 3 
158972 3 
158996 9 
159153 2 
159169 6 
159312 5 
159328 7 
159386 2 
159402 10 
159489 1 
159490 4 
159514 3 
159541 20 
159562 19 
159682 18 
159710 1 
159714 4 
159718 3 
159774 30 
159788 11 
159874 6 
159902 26 
159929 16 
159955 11 
159957 16 
159976 11 
159981 1 
159987 13 
159991 18 
160005 55 
160012 1 
160057 1 
160058 1 
160087 23 
160098 5 
160113 19 
160130 7 
160139 3 
160190 3 
160339 57 
160345 7 
160347 83 
160353 2 
160362 34 
160375 50 
160383 10 
160393 5 
160437 3 
160446 4 
160493 29 
160524 1 
160530 1 
160566 14 
160574 16 
160597 1 
160727 7 
160735 2 
160760 8 
160832 3 
160879 29 
160909 7 
160952 118 
161004 1 
161075 22 
161121 34 
161423 45 
161751 17 
161755 3 
161763 1 
161768 7 
161769 15 
161772 11 
161783 45 
161792 1 
161795 8 
161801 4 
161810 23 
161812 3 
161821 15 
161882 1 
161989 70 
162028 33 
162931 56 
162975 109 
162979 52 
162980 1 
163012 22 
163086 7 
163230 1 
163511 3 
163714 5 
163804 1 
163854 30 
163916 85 
163942 3 
163958 1 
164237 19 
164242 14 
164665 23 
164756 3 
164919 1 
165410 1 
165432 45 
165435 1 
165468 14 
165479 1 
165508 10 
165536 4 
165541 3 
165642 4 
165701 9 
165713 5 
165875 13 
165894 5 
166063 7 
166091 61 
166115 1 
166206 14 
166317 4 
166563 1 
166687 3 
166741 18 
166776 6 
166947 34 
166983 3 
167017 77 
167031 1 
167034 18 
167130 31 
167337 13 
167410 1 
167461 28 
167616 8 
168029 40 
168178 26 
168341 10 
168403 3 
168476 3 
168496 52 
168534 5 
168734 1 
168970 16 
169037 6 
169105 4 
169125 8 
169624 17 
169766 3 
169923 6 
170025 2 
170125 3 
170254 3 
170449 25 
171062 5 
171084 10 
171424 11 
171451 67 
171890 40 
172114 7 
172205 5 
172357 6 
172362 19 
172363 9 
172382 78 
172412 34 
172541 49 
172628 8 
172641 73 
172651 15 
172652 13 
172659 12 
172660 6 
172662 36 
172670 34 
172672 15 
172681 5 
172687 2 
172707 1 
172735 9 
172871 20 
172904 2 
172917 1 
172944 3 
173043 1 
173067 31 
173074 21 
173093 14 
173116 3 
173132 1 
173205 1 
173210 14 
173231 13 
173242 1 
173252 7 
173264 26 
173302 5 
173376 54 
173497 15 
173507 91 
173512 2 
173537 1 
173667 8 
173716 1 
177453 5 
177778 7 
177944 6 
178615 18 
179117 1 
179521 1 
179732 3 
179896 18 
180028 17 
180202 22 
180373 1 
180377 10 
180385 2 
180390 14 
180408 4 
180415 11 
180433 2 
180441 5 
180444 1 
180480 9 
180491 5 
180506 5 
180515 2 
180521 3 
180644 15 
180648 4 
180660 4 
180663 16 
180669 83 
180701 4 
180704 5 
180710 12 
180720 1 
180786 9 
180867 16 
180870 8 
180900 1 
180904 3 
180917 1 
180933 3 
180940 63 
180999 10 
181034 22 
181037 66 
181072 90 
181079 4 
181080 33 
181083 7 
181174 9 
181197 2 
181203 1 
181213 1 
181216 5 
181269 34 
181272 3 
181306 28 
181319 24 
181327 1 
181351 16 
181365 70 
181371 13 
181406 5 
181412 8 
181420 1 
181435 3 
181473 28 
181508 36 
181528 3 
181801 38 
181817 4 
181820 26 
181828 8 
181832 16 
181835 89 
181853 3 
181862 54 
181875 57 
181879 11 
181888 10 
181894 7 
181903 34 
181908 26 
181923 8 
181927 19 
181934 4 
181948 4 
181952 20 
181958 24 
181961 31 
181974 2 
181994 1 
182008 120 
182052 11 
182131 14 
182134 17 
182208 43 
182280 30 
182298 26 
182322 1 
182346 30 
182425 14 
182458 1 
182503 1 
182526 1 
182543 29 
182557 24 
182592 55 
182642 159 
182706 40 
182741 17 
182746 6 
182779 2 
182801 42 
182819 1 
182862 5 
182913 10 
183022 4 
184216 36 
184319 11 
184325 1 
184389 8 
184410 1 
184421 8 
184423 1 
184424 37 
184426 20 
184433 13 
184435 23 
184548 5 
184638 24 
184718 1 
185092 19 
185580 2 
185583 11 
186703 5 
186736 25 
186769 4 
186842 10 
187796 33 
187799 1 
187830 7 
187856 4 
187861 15 
187864 1 
187869 4 
187899 1 
187931 10 
187938 6 
187942 1 
187952 1 
187956 1 
187959 59 
187968 2 
188156 13 
188170 36 
188271 5 
188312 40 
188330 3 
188341 2 
188354 22 
188452 2 
188500 2 
188573 5 
188643 1 
188664 11 
188689 1 
188705 40 
188757 7 
189016 5 
189021 1 
189144 2 
189305 1 
189482 4 
189492 8 
189516 3 
189522 1 
189523 14 
189524 4 
189535 1 
189559 26 
189684 1 
189842 2 
189973 15 
189974 20 
190131 31 
190331 1 
190647 1 
191120 5 
191130 21 
191150 37 
191214 5 
191510 18 
191522 12 
191535 15 
191537 4 
191555 3 
191561 31 
191610 10 
191618 3 
191628 18 
191648 6 
191665 1 
191763 30 
191785 1 
191799 37 
191936 12 
191951 11 
191962 12 
192111 70 
192131 20 
192157 18 
192266 8 
192276 16 
192285 22 
192288 7 
192292 118 
192303 1 
192307 15 
192314 25 
192334 1 
192359 11 
192364 14 
192382 1 
192388 27 
192517 9 
192584 1 
192600 5 
192618 1 
192633 3 
192735 1 
192759 5 
192855 3 
192894 21 
192923 2 
192999 3 
193191 6 
193236 8 
193283 8 
193369 11 
193388 19 
193412 46 
193420 5 
193460 18 
193530 7 
193734 25 
193800 14 
193806 11 
194058 1 
194191 10 
194259 1 
194292 3 
194298 22 
194313 1 
194317 18 
194337 62 
194372 19 
194373 72 
194612 11 
194724 6 
194769 1 
194892 12 
194933 1 
194983 2 
194995 18 
195088 1 
195106 2 
195223 11 
195347 8 
195359 4 
195366 2 
195389 6 
195414 12 
195417 4 
195519 1 
195546 26 
195548 1 
195553 5 
195558 9 
195585 16 
195597 4 
195613 2 
195640 1 
195646 16 
195778 2 
195818 10 
195833 17 
195846 3 
195872 139 
195881 2 
195889 10 
195905 15 
195914 23 
195916 30 
195923 87 
195928 7 
195938 37 
195945 19 
195952 1 
195961 9 
195964 24 
195969 21 
195983 11 
195988 28 
195992 5 
195999 10 
196004 4 
196007 23 
196012 37 
196028 29 
196030 2 
196036 3 
196043 5 
196047 11 
196051 1 
196054 32 
196059 1 
196138 19 
196153 3 
196156 15 
196165 17 
196173 14 
196182 15 
196187 1 
196209 8 
196737 20 
197170 2 
197249 5 
197275 101 
197283 3 
197288 3 
197291 1 
197446 75 
197457 10 
197464 4 
197467 16 
197470 11 
197920 1 
197925 11 
197935 1 
197952 4 
197979 25 
198005 21 
198160 1 
199134 13 
199356 1 
199981 53 
200129 2 
200472 14 
201700 35 
202353 18 
202856 10 
203854 4 
203860 1 
204127 6 
204154 9 
204171 1 
204417 1 
204426 1 
204464 2 
204641 22 
204694 17 
204830 39 
204835 15 
204841 17 
204859 17 
204863 24 
204886 13 
204907 16 
204925 7 
204980 1 
205036 5 
205051 48 
205078 8 
205086 3 
205091 13 
205098 5 
205101 12 
205105 8 
205113 1 
205127 9 
205130 2 
205145 4 
205146 5 
205153 2 
205170 1 
205174 1 
205177 1 
205183 3 
205204 45 
205213 7 
205220 4 
205228 3 
205264 8 
205728 34 
205892 3 
206007 6 
206894 46 
207111 7 
207122 60 
207284 24 
207288 12 
207451 15 
207617 1 
207623 2 
207628 1 
207632 1 
207640 2 
207646 1 
207658 1 
207663 1 
207666 2 
207718 3 
207721 1 
207724 1 
207743 2 
207777 4 
208492 1 
209484 1 
209672 1 
209679 42 
209701 2 
209827 2 
209924 17 
209942 48 
211380 8 
211531 2 
211726 35 
211729 1 
211730 26 
211736 18 
211767 14 
211779 2 
211791 32 
211844 38 
211849 40 
211866 38 
211895 6 
211899 19 
211984 10 
212172 4 
212365 6 
215576 8 
217355 5 
217375 2 
217386 6 
217398 2 
217402 60 
217415 11 
217448 1 
217489 13 
217493 4 
217497 5 
217500 1 
217505 5 
217521 1 
217551 1 
217683 17 
217712 4 
217844 10 
217874 13 
218023 10 
218033 6 
218044 15 
218239 1 
218242 9 
218623 9 
218928 23 
218953 29 
219414 3 
219710 41 
219915 8 
219946 13 
219949 1 
219989 8 
220014 11 
220137 2 
220187 2 
220190 1 
220237 2 
220282 3 
220288 2 
220305 2 
220358 1 
220374 1 
220415 1 
220433 3 
220435 1 
220438 1 
220538 2 
220545 17 
220588 5 
220630 1 
220641 30 
220654 95 
220661 1 
220666 6 
220671 5 
220687 67 
220692 11 
220730 5 
220738 65 
220742 6 
220750 17 
220771 22 
220808 18 
220822 4 
220825 10 
220830 3 
220850 8 
220856 2 
221028 2 
221187 6 
221349 22 
221364 3 
221662 3 
221667 43 
221725 10 
222001 8 
222167 16 
222230 5 
222351 8 
222603 16 
222693 7 
223389 1 
223407 6 
223411 4 
223564 2 
223591 11 
223595 8 
223598 1 
223603 1 
223654 2 
223682 9 
223693 9 
223775 2 
223860 1 
223874 2 
223884 8 
224059 4 
224074 3 
224168 1 
224172 12 
224187 4 
224191 11 
224194 31 
224199 21 
224234 3 
224350 31 
224355 11 
224389 1 
224452 58 
224460 6 
224575 20 
224611 17 
224627 11 
224647 93 
224665 51 
224671 60 
224835 50 
224857 17 
225063 10 
225077 19 
225461 39 
225891 4 
225951 4 
226159 3 
226194 4 
226278 4 
226287 1 
226307 22 
226575 6 
226645 2 
226820 1 
226839 1 
226929 4 
226965 30 
227103 7 
227126 1 
227151 7 
227155 24 
227161 9 
227172 16 
227180 37 
227218 2 
227221 17 
227224 5 
227229 63 
227232 11 
227249 110 
227758 14 
227856 8 
227920 2 
227922 4 
227926 5 
227935 21 
227936 78 
227939 90 
227941 5 
227947 12 
227950 1 
227954 1 
227965 25 
227990 53 
227994 12 
227995 1 
228006 1 
228011 2 
228018 3 
228024 4 
228039 19 
228048 8 
228069 26 
228373 5 
228552 6 
228655 1 
228666 3 
228674 3 
228681 1 
228684 2 
228690 13 
229053 11 
229159 4 
229198 2 
229225 15 
229240 18 
229713 43 
229720 4 
229774 23 
229835 21 
229959 41 
229978 20 
230290 34 
230322 1 
230625 2 
230891 21 
230912 5 
231059 1 
231091 1 
231099 8 
231102 1 
231103 26 
231111 21 
231119 12 
231148 73 
231151 10 
231155 1 
231182 6 
231187 1 
231188 24 
231190 53 
231193 27 
231198 17 
231414 17 
231729 52 
231928 11 
232067 6 
232084 1 
232335 59 
232858 8 
233181 3 
233544 15 
233550 9 
233588 1 
233599 5 
233675 19 
233707 2 
233713 1 
233956 2 
233984 1 
234022 4 
234028 7 
234036 1 
234038 4 
234043 3 
234056 6 
234066 5 
234070 2 
234077 1 
234085 10 
234088 2 
234160 6 
234214 8 
234236 1 
234260 34 
234266 76 
234276 5 
234413 18 
234419 8 
234423 35 
234610 3 
234889 2 
234987 4 
235143 1 
235160 6 
235217 1 
235238 4 
235295 2 
235351 2 
235404 7 
235626 16 
235799 20 
236054 4 
236263 7 
236361 3 
236439 41 
236583 23 
236591 15 
236600 42 
236603 9 
236613 40 
236660 91 
236665 1 
236666 154 
236683 8 
236746 17 
236754 50 
236762 1 
236766 43 
236775 30 
236785 118 
236814 192 
236822 1 
236827 1 
236979 3 
236983 5 
236992 4 
237001 13 
237033 6 
237062 4 
237070 6 
237084 18 
237086 3 
237092 1 
237102 15 
237111 3 
237115 16 
237122 6 
237125 35 
237128 35 
237133 4 
237136 1 
237166 10 
237167 5 
237170 6 
237197 117 
237214 57 
237365 1 
237442 2 
237494 14 
237889 30 
238066 2 
238173 3 
238816 17 
238979 2 
239005 11 
239021 33 
239024 70 
239032 13 
239149 2 
239159 2 
239208 2 
239217 29 
239247 11 
239316 24 
239462 7 
239482 1 
239486 20 
239613 22 
239634 4 
239642 1 
239790 4 
239801 2 
239914 3 
239951 23 
240226 9 
240236 6 
240354 1 
240558 3 
240777 2 
240797 7 
240853 2 
241152 8 
241158 3 
241166 13 
241183 8 
241307 1 
241496 9 
241537 19 
241689 4 
241694 2 
241705 27 
241727 9 
241741 4 
241748 46 
241759 7 
241776 18 
241781 1 
241787 9 
241791 2 
241795 8 
241803 14 
241812 18 
241843 4 
241863 2 
241895 6 
242057 4 
242372 9 
242599 11 
243711 9 
244770 6 
244829 31 
245452 7 
245485 2 
245487 3 
245500 12 
245504 30 
245520 30 
246295 11 
246301 3 
246304 10 
246315 84 
246323 9 
246331 18 
246360 19 
246378 16 
246383 2 
246387 3 
246390 25 
246393 1 
246399 13 
246404 1 
246419 1 
246424 25 
246551 1 
246588 2 
246739 65 
246917 17 
246991 7 
246994 22 
246995 13 
246996 12 
247110 30 
247122 1 
247160 3 
247165 10 
247307 1 
247464 1 
247514 4 
247630 2 
247784 2 
247945 2 
249840 18 
251638 1 
251753 6 
251841 1 
251854 12 
251881 31 
253721 8 
253757 20 
253893 44 
254036 8 
254048 20 
254331 60 
254435 6 
254474 6 
254535 2 
254542 1 
254568 7 
254578 3 
254596 18 
254607 6 
254614 2 
254628 5 
255298 32 
255324 5 
255574 20 
255624 50 
255993 19 
256178 22 
256186 1 
256234 1 
256341 2 
256647 3 
256687 1 
256811 11 
256820 13 
256822 5 
256828 27 
256842 14 
256866 10 
256871 87 
256878 12 
256887 8 
256951 3 
257021 1 
257070 16 
257085 4 
257093 6 
257170 5 
257179 7 
257184 12 
257352 6 
257360 1 
257530 1 
257729 1 
258515 14 
258840 12 
258902 3 
259351 14 
259606 1 
259614 1 
259630 1 
259945 3 
260033 2 
260081 13 
260091 2 
260119 41 
260160 17 
260329 28 
260649 10 
260687 6 
260731 27 
260831 1 
260849 6 
260855 38 
260856 32 
260863 7 
260865 19 
260868 7 
260877 7 
260886 10 
260927 22 
260936 18 
261079 33 
262047 3 
262561 75 
262577 26 
262611 1 
262614 1 
262628 44 
262650 12 
262673 46 
262679 41 
262688 15 
262692 1 
262703 48 
262706 1 
262715 84 
262928 4 
265168 16 
265180 19 
265181 9 
265182 55 
265186 19 
265197 1 
265215 40 
265218 23 
265253 31 
265273 1 
265277 10 
265296 28 
265297 1 
265319 2 
265508 8 
265516 32 
265542 87 
265568 1 
265575 41 
265641 1 
265730 9 
265734 2 
265754 5 
265762 1 
265913 60 
266187 36 
266239 132 
266268 14 
267012 1 
267078 2 
267226 14 
267605 3 
267765 2 
268105 1 
268120 7 
268133 3 
268194 9 
268246 1 
268363 18 
268409 1 
268428 12 
268448 1 
268452 25 
268458 40 
268461 7 
268463 4 
268484 11 
268489 67 
268490 17 
268491 1 
268500 52 
268513 5 
268518 1 
268523 11 
268533 189 
268543 11 
268558 45 
268617 19 
268619 9 
268625 7 
268634 15 
268649 29 
268651 18 
268664 65 
268669 10 
268671 52 
268675 23 
268679 10 
268693 3 
268726 27 
268760 17 
268765 41 
268768 43 
269922 6 
270291 2 
270691 1 
270698 6 
271099 2 
271559 1 
272601 10 
272618 1 
272627 4 
272633 1 
272648 26 
272650 1 
272653 27 
272683 23 
272686 3 
272691 11 
272709 2 
272712 29 
272718 2 
272721 1 
272748 4 
274220 1 
274708 27 
274795 3 
274819 17 
274993 13 
275152 7 
275812 34 
275967 1 
276067 1 
276175 2 
276206 16 
276570 21 
276716 1 
277219 16 
277653 19 
277800 15 
277810 27 
277833 3 
277929 8 
277966 2 
277990 1 
278164 16 
278184 25 
278189 1 
278192 9 
278193 5 
278195 22 
278203 40 
278207 2 
278230 14 
278270 23 
278286 20 
278322 3 
278625 17 
278683 2 
278690 17 
278701 6 
278702 12 
278711 47 
278718 3 
278721 2 
278729 10 
278743 76 
278773 1 
278799 1 
278905 2 
279229 2 
279270 4 
279548 1 
279569 4 
279748 2 
279764 16 
279765 5 
279815 9 
280102 16 
280145 3 
280217 6 
280355 9 
280554 4 
280565 3 
280724 2 
280732 4 
280747 2 
280836 13 
280843 3 
280846 5 
280856 18 
280874 1 
280893 5 
280897 1 
280920 38 
280925 6 
280928 4 
280931 20 
280952 11 
280973 4 
281004 13 
281032 1 
281037 4 
281080 21 
281110 28 
281131 2 
281396 2 
281572 11 
281816 54 
282025 1 
282079 3 
282312 6 
282646 9 
282665 9 
282783 8 
283115 44 
283333 18 
283435 11 
283464 2 
283529 10 
283551 2 
283613 1 
283656 1 
283755 1 
285335 4 
285374 8 
285382 8 
285386 3 
285396 1 
285405 33 
285409 25 
285428 1 
285433 2 
285463 1 
286161 62 
286639 29 
286654 7 
286657 27 
287379 2 
287506 7 
288098 23 
288683 28 
288858 76 
289012 11 
289134 7 
289150 41 
289173 9 
289206 25 
289454 5 
289501 13 
289502 5 
289503 1 
289504 1 
289518 8 
289540 3 
289561 1 
289573 1 
289584 3 
289630 2 
289659 4 
289663 34 
289668 10 
289674 1 
289927 48 
289967 1 
290150 14 
290296 1 
290463 1 
290506 1 
290547 22 
290735 28 
290743 1 
290806 2 
290832 1 
290840 15 
290868 82 
290870 2 
290875 4 
290889 1 
290940 12 
290999 12 
291025 4 
291040 3 
291071 12 
291073 7 
291076 7 
291084 12 
291096 3 
291104 2 
291123 4 
291141 10 
291150 3 
291153 20 
291226 10 
291237 12 
291260 8 
291303 7 
291315 34 
291333 14 
291334 34 
291344 5 
291366 3 
291373 13 
291382 13 
291387 3 
291390 1 
291404 10 
291413 9 
291418 136 
291437 7 
291454 8 
291458 2 
291459 10 
291485 7 
291525 4 
291526 75 
291529 12 
291554 9 
291638 12 
291650 4 
291701 1 
291717 5 
291718 2 
291730 15 
291733 3 
291747 1 
291786 16 
291808 14 
291837 1 
291841 7 
291852 5 
291862 2 
291879 14 
291913 57 
291921 1 
291927 1 
291942 5 
291954 6 
291967 2 
292094 3 
292105 13 
292118 23 
292263 44 
292290 3 
292464 1 
292467 8 
292595 5 
292603 2 
292780 2 
293021 1 
293158 1 
293188 19 
293278 16 
293415 13 
293433 4 
293556 77 
293619 1 
293623 60 
293624 3 
293701 4 
293702 23 
293729 2 
293753 6 
293756 2 
293832 27 
293901 6 
294020 20 
294211 6 
294218 64 
294240 36 
294275 2 
294322 1 
294340 7 
294379 5 
294386 4 
294393 7 
294405 31 
294411 8 
294412 66 
294422 73 
294431 22 
294442 14 
294457 1 
294496 19 
294499 16 
294508 2 
294513 27 
294552 12 
294560 1 
294574 2 
294575 59 
294581 14 
294584 47 
294603 67 
294608 23 
294612 14 
294623 1 
294652 20 
294654 5 
294658 8 
294676 5 
294795 34 
294800 28 
294894 41 
294936 12 
294963 43 
294974 13 
294984 46 
294992 36 
295001 3 
295015 17 
295019 72 
295117 9 
295124 26 
295127 1 
295132 9 
295158 15 
297218 2 
298011 29 
298756 6 
298890 1 
298960 1 
298986 19 
299004 3 
299016 2 
299035 4 
299093 3 
299191 1 
301831 1 
302924 4 
302991 2 
303006 12 
303018 38 
303021 7 
303022 8 
303026 2 
303031 3 
303035 23 
303039 1 
303052 21 
303191 33 
303215 7 
303530 5 
303567 2 
303582 44 
303871 9 
303937 3 
304044 70 
304058 28 
304088 7 
304337 19 
304544 1 
304554 1 
304561 20 
304570 1 
304601 4 
304630 24 
304775 2 
304784 3 
304949 6 
305050 20 
305215 6 
305262 8 
305267 2 
305936 227 
305950 25 
305962 1 
305976 6 
305978 25 
305981 58 
305983 2 
305986 44 
305989 1 
306042 58 
306269 1 
307929 22 
308121 10 
308400 1 
308611 1 
308729 1 
308835 1 
308911 33 
309136 3 
309317 1 
309513 9 
309946 20 
310082 17 
310360 9 
310557 30 
310736 3 
310749 4 
310788 3 
310794 2 
310805 2 
310811 1 
312730 1 
312735 2 
312756 22 
312765 1 
312769 3 
312860 5 
312868 4 
312876 9 
312878 27 
312883 6 
312905 3 
313321 4 
313531 9 
313807 20 
313951 47 
313965 2 
314002 28 
314005 8 
314018 1 
314029 3 
314033 19 
314043 39 
314046 40 
314047 60 
314060 1 
314063 36 
314068 142 
314076 7 
314089 12 
314266 3 
314270 2 
314405 3 
314545 65 
314562 2 
314730 26 
314731 77 
314785 27 
314924 7 
314936 4 
314944 17 
314951 14 
314975 20 
315008 116 
315154 7 
315249 19 
315355 5 
315421 2 
315432 37 
315441 28 
315492 106 
315529 65 
315601 23 
315633 33 
315636 78 
315680 8 
315685 12 
315702 1 
315718 6 
315739 1 
315870 7 
315878 2 
316161 5 
316197 32 
316235 15 
316364 3 
316388 4 
316461 1 
316516 4 
316537 1 
316540 40 
316548 23 
316557 14 
316562 2 
316565 11 
316576 11 
316621 19 
316628 3 
316637 19 
316642 8 
316643 3 
316648 7 
316650 2 
316656 1 
316662 41 
316663 1 
316664 18 
316667 37 
316823 6 
316854 57 
316861 6 
316872 14 
316889 3 
316908 74 
316976 3 
317149 3 
317235 1 
317337 3 
317415 10 
317613 3 
317873 8 
317883 4 
317889 3 
317900 1 
317907 12 
317915 11 
317933 9 
318566 25 
318775 1 
318968 1 
318976 2 
319314 5 
319511 9 
319808 2 
319826 2 
319868 4 
319872 4 
319874 4 
319887 7 
319908 2 
319930 3 
321387 17 
321996 16 
322359 4 
322483 68 
322655 8 
322794 5 
322881 3 
323034 13 
323174 37 
323190 86 
323261 1 
323263 50 
323271 49 
323275 42 
323281 4 
323298 14 
324102 45 
324189 14 
324779 4 
324788 21 
324794 16 
324806 8 
324820 13 
324826 1 
324831 6 
324836 5 
324850 1 
324853 15 
324856 4 
324878 1 
324885 2 
324909 8 
325026 6 
325059 4 
325076 10 
325086 6 
325238 4 
325253 29 
325380 1 
325416 4 
325476 2 
325597 12 
325666 19 
325728 7 
325876 22 
326115 13 
326133 3 
326171 22 
326206 1 
326310 5 
326334 13 
326422 2 
326568 2 
326905 14 
327092 1 
327131 3 
327464 9 
327610 1 
327712 4 
327809 12 
327960 6 
327974 7 
328000 2 
328008 16 
328031 1 
328041 11 
328155 1 
328180 1 
328203 23 
328229 31 
328551 5 
328862 1 
328963 9 
329137 3 
329288 110 
329352 1 
329359 2 
329416 1 
329489 2 
329587 1 
329784 2 
329903 2 
330173 39 
330219 1 
330223 45 
330231 18 
330250 1 
330269 15 
330270 1 
330273 9 
330283 2 
330302 2 
330345 8 
330430 7 
330450 4 
330535 7 
331476 1 
332176 1 
332492 2 
332849 2 
333058 4 
333172 7 
333185 27 
333214 2 
333220 49 
333227 66 
333260 1 
333261 30 
333271 50 
333286 5 
333345 106 
333447 2 
333461 2 
333628 15 
333663 1 
333978 22 
334136 5 
334147 2 
334148 42 
334153 34 
334165 6 
334175 66 
334182 323 
334193 3 
334213 6 
334216 38 
334220 231 
335677 10 
335683 15 
335697 40 
335707 1 
335708 8 
335715 8 
335745 24 
335752 30 
335759 128 
335766 16 
335783 3 
335787 48 
335790 1 
335799 1 
335823 2 
335951 1 
337108 1 
337261 3 
337266 4 
337275 1 
337291 11 
337307 13 
337315 1 
337330 10 
337333 1 
337349 1 
337354 4 
337360 14 
337371 7 
337381 2 
337388 2 
337410 26 
337414 47 
337427 88 
337433 15 
337442 59 
337446 4 
337451 2 
337467 11 
337477 6 
337485 1 
337498 1 
337641 19 
337649 40 
337655 29 
337657 6 
337664 21 
337665 1 
337679 28 
337691 12 
337697 3 
337706 1 
337757 14 
337761 36 
337770 24 
337772 62 
337773 21 
337785 8 
337788 2 
337791 30 
337798 12 
337811 10 
337819 20 
337829 41 
337834 3 
337842 12 
337861 6 
337864 11 
337903 1 
337905 46 
337909 44 
337915 1 
337918 11 
337920 24 
337936 1 
337945 1 
337950 1 
337956 6 
337964 21 
337967 43 
337972 5 
337980 12 
338002 1 
338013 50 
338023 94 
338026 1 
338033 27 
338037 1 
338122 26 
338133 91 
338144 51 
338179 24 
338187 7 
338224 6 
338231 24 
338323 8 
338335 18 
338346 4 
338524 16 
338584 14 
338655 5 
338677 90 
338906 3 
338938 6 
339066 18 
339285 11 
339438 5 
339442 1 
339462 5 
339468 4 
339501 10 
339510 2 
339514 6 
339520 2 
339570 2 
339622 11 
339749 6 
339757 1 
339784 6 
339896 9 
339916 73 
340040 66 
340101 42 
340121 25 
340365 17 
340378 2 
340502 1 
340514 2 
340546 12 
340870 4 
340921 1 
340933 9 
341020 20 
341042 27 
341047 26 
341539 1 
341695 23 
341701 63 
341703 2 
341704 91 
341720 1 
341739 1 
341763 210 
341769 1 
341776 11 
341781 94 
341788 1 
341792 16 
341799 116 
341843 3 
341953 47 
341955 46 
342138 3 
342144 66 
342149 6 
342229 2 
342262 1 
342273 38 
342284 18 
342285 7 
342288 2 
342289 11 
342294 25 
342295 4 
342302 67 
342308 2 
342375 3 
342378 61 
342381 1 
342384 1 
342388 4 
342390 3 
342394 7 
342397 6 
342411 3 
342415 8 
342419 3 
342422 1 
342430 20 
342431 17 
342438 11 
345782 3 
345811 1 
345828 39 
345841 1 
345880 18 
345883 31 
345886 1 
345895 19 
347177 1 
347209 1 
347243 3 
347332 5 
347409 29 
347459 7 
347618 2 
347719 54 
347949 3 
347962 8 
348251 2 
348392 46 
348419 3 
348439 4 
348442 8 
348443 53 
348570 25 
348626 5 
348634 2 
348653 18 
348684 7 
348728 46 
348758 3 
348781 2 
348813 143 
348831 65 
348832 2 
348838 27 
348840 11 
348846 9 
348899 2 
348947 4 
348954 55 
348990 31 
349000 2 
349011 43 
349026 9 
349037 1 
349041 19 
349067 1 
349079 27 
349118 50 
349147 11 
349150 2 
349190 2 
349220 19 
349233 3 
349372 1 
349406 1 
349415 1 
349434 10 
349451 5 
349460 5 
349463 2 
349485 2 
349490 16 
349523 2 
349545 2 
349551 4 
349556 21 
349586 58 
350018 1 
350076 6 
350260 9 
350399 2 
350812 6 
352077 5 
352242 4 
352246 21 
352247 7 
352250 32 
352254 11 
352257 6 
352261 3 
352263 25 
352265 36 
352269 24 
352274 12 
352275 4 
352282 5 
352288 6 
352292 41 
352317 3 
352323 48 
352333 11 
352479 2 
352486 35 
353977 2 
354023 13 
354047 2 
354169 18 
354177 2 
354233 7 
354349 3 
354357 20 
354358 4 
354360 13 
354369 21 
354371 4 
354372 3 
354384 4 
354387 20 
354392 4 
354465 2 
354498 7 
354798 2 
355273 4 
355280 12 
355283 8 
355306 13 
355309 17 
355543 14 
355551 4 
355556 43 
355599 4 
355734 40 
355737 2 
355755 3 
355764 13 
355767 1 
355775 35 
355780 3 
355785 11 
355789 1 
355799 9 
355840 1 
355845 1 
355853 6 
355858 4 
355863 4 
355887 8 
355914 1 
355920 2 
356002 1 
356104 1 
356197 24 
356215 25 
356219 7 
356537 1 
356557 7 
356578 4 
356609 3 
356696 1 
356792 13 
356910 3 
356969 15 
357029 14 
357102 15 
357109 6 
357117 17 
357270 3 
357299 1 
357307 5 
357336 2 
357342 14 
357346 31 
357358 8 
357396 31 
357397 16 
357404 20 
357412 1 
357433 58 
357464 8 
357499 10 
357508 31 
357702 19 
357784 5 
357839 1 
357854 5 
357875 10 
357899 16 
357955 1 
358009 10 
358028 8 
358040 3 
358115 68 
358130 1 
358163 1 
358184 14 
358201 9 
358239 29 
358245 43 
358249 32 
358254 12 
358258 24 
358262 5 
358269 27 
358270 2 
358272 3 
358274 1 
358275 5 
358276 4 
358278 34 
358283 31 
358285 1 
358289 17 
358373 23 
358389 6 
358458 18 
358475 26 
358480 20 
358528 1 
358647 7 
358850 4 
358889 24 
359115 1 
359215 2 
359261 66 
359289 4 
359460 1 
359730 9 
359751 12 
359774 20 
359780 5 
359784 1 
359792 4 
359793 10 
359797 1 
359801 4 
359804 10 
359806 26 
359810 4 
359812 34 
359823 10 
359846 6 
359847 28 
359882 6 
359986 1 
360027 35 
360030 3 
360200 1 
360229 14 
360252 45 
360274 26 
360291 16 
360377 2 
360433 2 
360438 1 
360454 13 
360488 58 
360512 2 
360513 1 
360521 1 
360533 28 
360643 7 
360693 42 
360699 1 
360701 4 
360707 42 
360711 8 
360714 9 
360716 11 
360722 14 
360726 8 
360736 2 
360743 2 
360745 1 
360746 22 
360770 2 
360772 33 
360831 2 
360833 13 
360842 1 
360863 18 
360882 11 
360891 2 
360900 11 
360910 11 
360933 16 
360942 36 
360947 2 
360950 20 
360959 2 
360968 9 
360984 9 
360988 6 
360990 35 
361004 3 
361018 6 
361037 5 
361043 14 
361052 8 
361054 4 
361061 14 
361072 2 
361073 7 
361079 29 
361094 5 
361098 18 
361101 10 
361118 1 
361124 3 
361398 1 
361409 6 
361438 1 
361581 6 
361588 21 
361591 13 
361620 2 
361882 2 
361898 3 
362667 3 
362763 7 
362890 15 
362911 15 
362923 5 
362955 36 
363459 10 
363550 78 
363750 6 
364147 1 
364538 25 
365024 7 
365033 1 
365231 11 
365234 8 
365242 4 
365365 9 
365388 1 
365391 3 
365397 1 
365406 10 
365588 3 
365591 1 
365594 2 
365597 2 
365609 1 
365612 43 
365639 1 
365651 5 
365653 6 
365663 18 
365666 1 
365669 90 
365677 1 
365699 29 
365700 1 
368597 1 
368686 1 
368692 2 
368733 41 
368786 3 
368793 3 
368956 2 
373857 11 
374004 3 
374007 1 
374031 7 
374036 5 
374046 1 
374102 9 
374108 1 
374115 2 
374128 1 
374134 4 
374138 1 
374154 2 
374186 24 
374346 47 
374380 3 
374391 1 
374395 8 
374398 12 
374401 22 
374412 6 
374638 2 
374645 3 
374671 12 
374672 1 
374674 4 
374679 2 
374683 5 
374686 8 
374702 1 
374708 3 
374710 7 
374724 9 
374738 3 
374742 1 
374777 18 
374787 5 
374883 1 
374911 2 
374934 3 
374997 18 
375002 19 
375022 23 
375033 4 
375036 8 
375053 19 
375063 9 
375107 8 
375111 1 
375217 5 
375265 1 
375272 2 
375339 5 
375345 12 
375396 3 
376020 3 
376040 5 
376120 11 
376185 24 
376191 27 
376194 31 
376201 5 
376206 50 
376243 6 
376255 3 
376271 2 
376328 16 
376423 23 
376737 3 
376911 12 
376923 17 
377001 3 
377016 21 
377033 7 
377036 6 
377044 7 
377075 5 
377082 2 
377099 1 
377103 2 
377124 48 
377156 6 
377232 9 
377251 4 
377271 10 
377280 6 
377289 2 
377323 4 
377332 1 
377363 2 
377450 8 
377490 2 
377502 6 
377544 1 
377549 22 
377636 3 
377683 45 
377693 1 
377702 10 
377773 5 
377783 2 
377873 31 
377905 30 
377929 10 
377936 14 
378107 3 
378155 21 
378247 1 
378280 12 
378290 15 
378294 59 
378301 11 
378362 4 
378369 2 
378393 21 
378397 10 
378525 2 
378560 3 
378569 17 
378573 5 
378585 5 
378590 4 
378592 31 
378597 5 
378602 2 
378604 17 
378609 3 
378618 2 
378642 8 
378648 9 
378655 2 
378656 1 
378658 4 
378673 7 
378692 18 
378819 4 
378839 1 
379604 4 
379672 5 
379997 3 
380136 6 
381069 1 
381085 4 
381092 1 
381096 6 
381100 7 
381104 18 
381108 42 
381115 2 
381121 2 
381126 43 
381128 3 
381161 14 
381164 7 
381165 12 
381168 21 
381173 16 
381174 26 
381196 8 
381205 20 
381209 13 
381216 34 
381224 4 
381229 14 
381234 1 
382927 1 
383260 1 
383262 2 
383384 50 
383531 37 
383620 15 
383625 8 
383630 16 
383639 2 
383644 29 
383645 3 
383647 45 
383654 1 
383661 20 
383662 3 
383670 1 
383683 6 
383699 10 
383735 1 
383736 1 
383741 12 
383747 9 
383750 19 
383756 2 
383763 1 
383764 32 
383766 2 
383769 3 
383804 2 
387478 9 
387490 7 
387497 2 
387544 7 
387551 41 
387553 4 
387559 29 
387561 27 
387569 5 
387580 8 
387590 25 
387608 73 
387616 25 
387748 5 
387752 1 
387755 2 
387760 1 
387918 69 
388048 3 
388069 28 
388085 7 
388096 2 
388231 41 
388236 12 
388237 4 
388238 51 
388293 3 
388301 2 
388308 5 
388315 12 
388319 1 
388332 18 
388476 40 
390936 1 
390941 5 
390951 1 
390953 5 
390961 2 
390964 11 
390967 2 
390972 5 
390973 2 
390985 4 
390993 2 
391026 25 
391060 4 
391090 4 
391093 19 
391095 1 
391102 1 
391103 1 
391175 4 
391181 3 
391185 4 
391196 3 
391198 4 
391199 48 
391200 1 
391203 2 
391204 17 
391206 1 
391210 42 
391215 26 
391220 13 
391223 13 
391228 8 
391233 2 
391236 4 
391266 1 
391269 168 
391277 1 
391284 5 
391285 4 
391294 1 
391334 19 
391347 16 
391367 2 
391370 17 
391375 51 
391385 29 
391387 144 
391399 1 
391415 13 
391421 30 
391427 33 
391431 63 
391437 4 
391443 18 
391446 35 
391452 15 
391454 2 
391466 1 
391469 53 
391471 21 
391473 2 
391483 5 
391492 23 
391499 11 
391514 17 
391523 8 
391528 29 
391531 1 
391537 1 
391541 14 
391544 14 
391591 98 
391597 23 
391599 27 
391602 35 
391603 130 
391607 6 
391610 1 
391613 19 
391621 20 
391626 3 
391640 14 
391645 2 
391648 6 
391651 19 
391653 1 
391656 40 
391674 10 
391682 10 
391685 18 
391689 18 
391690 16 
391694 18 
391698 94 
391704 1 
391705 41 
391706 24 
391717 7 
391727 16 
391728 15 
391729 1 
391738 31 
391748 7 
391801 25 
391806 2 
391814 21 
391834 49 
391865 28 
391875 5 
391889 25 
391922 17 
391944 3 
391947 21 
391957 1 
391980 6 
392023 3 
392031 1 
392037 27 
392045 2 
392052 8 
392073 14 
392078 15 
392089 12 
392125 1 
392127 2 
392128 79 
392138 6 
392141 17 
392142 13 
392144 22 
392150 33 
392151 2 
392152 1 
392153 50 
392159 7 
392190 6 
392205 17 
392216 1 
392227 39 
392248 1 
392259 1 
392271 10 
392280 60 
392350 11 
392352 1 
392361 9 
392378 1 
392405 13 
392549 1 
393557 1 
393684 1 
393688 4 
393770 2 
393781 2 
393784 1 
393804 1 
393842 5 
393867 2 
393874 1 
393878 1 
395577 3 
395702 3 
395738 1 
395740 11 
395836 35 
395857 3 
395894 1 
395920 4 
395951 4 
395980 59 
395991 25 
396337 9 
396392 3 
396507 4 
396627 2 
396663 5 
396667 2 
396674 2 
396675 41 
396678 1 
396689 1 
396691 2 
396692 17 
396699 64 
396702 2 
396707 62 
396710 6 
396719 11 
396754 3 
396790 4 
396866 5 
396869 3 
396877 7 
396878 9 
396931 2 
396994 3 
397004 11 
397018 2 
397031 52 
397042 3 
397057 3 
397161 13 
397211 18 
397215 2 
397231 18 
397232 1 
397235 10 
397239 11 
397242 2 
397329 14 
397359 5 
397419 1 
397542 39 
397566 19 
397573 1 
397602 50 
397614 30 
397745 53 
397822 12 
397907 20 
397925 26 
397946 18 
398189 31 
398199 24 
398205 22 
398249 1 
398269 23 
398273 17 
398291 6 
398426 1 
398442 67 
398448 67 
398458 75 
398467 57 
398469 11 
398470 13 
398473 21 
398478 8 
398486 1 
398488 9 
398518 5 
398526 11 
398657 1 
398677 3 
398684 2 
398690 2 
398693 1 
398698 42 
398705 40 
398718 2 
398739 24 
398743 17 
398834 3 
398844 2 
398899 36 
398922 4 
399015 4 
399088 1 
399202 4 
399424 8 
399539 1 
399562 1 
399850 9 
399903 3 
400021 18 
400161 1 
400165 7 
400184 2 
400195 13 
400257 2 
400323 1 
400542 23 
400558 38 
400804 47 
400812 1 
400960 1 
400980 13 
401146 4 
401505 1 
401698 2 
402040 4 
402042 2 
402182 1 
402518 1 
402522 1 
402527 1 
402530 16 
402545 6 
402550 6 
402553 8 
402556 17 
402559 1 
402560 39 
402562 1 
402565 4 
402567 18 
402570 6 
402627 25 
402639 14 
402650 34 
402716 9 
402724 17 
402728 30 
402737 4 
402889 36 
402904 1 
403079 1 
403090 50 
404808 7 
404812 8 
404819 1 
404835 8 
404863 8 
404884 1 
404888 9 
404891 8 
404905 15 
404910 59 
404915 21 
404926 7 
404930 12 
404939 2 
404946 7 
404966 7 
404974 1 
404984 10 
404992 7 
405014 2 
405018 3 
405030 3 
405033 18 
405036 1 
405045 49 
405051 2 
405052 19 
405067 26 
405073 9 
405076 3 
405101 9 
405103 11 
405112 1 
405133 1 
405147 71 
405153 9 
405175 22 
405181 6 
405193 16 
405196 4 
405198 2 
405205 3 
405213 16 
405245 1 
405250 46 
405268 21 
405272 9 
405308 17 
405316 4 
405320 16 
405328 45 
405483 2 
405503 1 
405514 1 
405535 2 
405563 2 
405575 3 
405605 10 
405672 2 
405701 2 
405731 1 
405735 1 
405749 1 
405918 1 
405929 11 
406005 29 
406068 1 
406093 30 
406128 6 
406400 1 
406405 3 
406433 28 
406456 6 
406483 27 
406545 1 
406561 9 
406570 84 
406623 4 
406688 18 
406812 10 
406827 28 
406850 47 
406916 22 
406953 3 
406960 1 
407002 19 
407026 27 
407121 2 
407172 73 
407217 2 
407320 1 
407331 35 
407339 1 
407344 53 
407348 11 
407353 49 
407355 5 
407356 2 
407359 33 
407363 2 
407364 13 
407369 40 
407370 12 
407372 10 
407373 16 
407374 1 
407377 87 
407379 77 
407381 14 
407385 115 
407387 27 
407390 58 
407398 5 
407449 14 
407455 19 
407456 23 
407464 46 
407469 9 
407470 5 
407471 1 
407476 38 
407478 57 
407480 33 
409137 47 
409267 1 
409469 2 
409509 80 
409515 7 
409524 3 
409538 10 
409546 6 
409725 31 
409859 6 
409928 192 
409934 30 
409942 1 
409987 14 
410051 91 
410110 3 
410206 254 
410231 4 
410255 12 
410502 1 
410595 2 
410611 32 
410714 13 
410734 6 
410759 16 
410875 42 
410879 3 
410881 7 
410883 23 
410895 4 
410901 74 
411042 12 
411047 1 
411049 30 
411055 9 
411101 5 
411104 293 
411110 8 
411111 1 
411112 18 
411116 16 
411118 1 
411121 624 
411138 3 
411139 283 
411143 1 
411145 24 
411154 45 
411156 2 
411181 6 
411202 1 
411331 19 
411351 5 
411360 10 
411380 50 
411487 16 
411503 7 
411519 36 
411535 11 
411541 7 
411557 30 
411716 65 
411815 1 
411962 5 
412017 9 
412055 63 
412072 47 
412075 9 
412079 4 
412081 4 
412133 15 
412157 52 
412169 6 
412191 3 
412247 20 
412541 1 
412599 3 
412670 21 
412796 1 
412858 11 
412868 1 
412881 3 
412995 7 
413285 9 
413295 11 
413299 2 
413309 8 
413429 5 
413439 2 
413451 4 
413457 1 
413478 1 
413485 5 
413488 1 
413495 1 
413505 11 
413520 4 
413525 1 
413527 3 
413540 1 
413545 9 
413546 1 
413553 3 
413559 6 
413567 13 
413568 1 
413569 7 
413570 1 
413571 7 
413575 2 
413586 1 
413589 4 
413591 1 
413593 11 
413595 1 
413596 5 
413602 1 
413603 9 
413613 8 
413616 1 
413621 15 
413643 4 
413649 2 
413660 1 
413675 1 
413680 21 
413727 1 
413787 2 
413823 1 
413838 1 
413872 4 
413875 8 
413899 7 
413912 1 
413946 11 
413966 3 
414031 63 
414078 18 
414089 11 
414159 4 
414279 7 
414513 1 
414824 2 
414831 17 
414832 12 
414838 20 
414842 25 
414849 2 
414852 11 
414859 46 
414865 6 
414873 40 
414877 10 
414883 24 
414894 1 
414982 11 
414988 4 
414996 2 
415005 1 
415011 4 
415019 5 
415048 1 
415054 36 
415060 2 
415061 22 
415063 28 
415064 24 
415067 24 
415069 25 
415070 3 
415071 8 
415074 1 
415075 12 
415078 50 
415083 75 
415093 6 
415098 1 
415101 1 
415105 14 
415116 1 
415122 3 
415125 36 
415236 37 
415254 4 
415265 41 
415285 38 
415291 15 
415340 6 
415426 7 
415431 12 
415453 77 
415457 10 
415470 2 
415488 45 
415655 19 
415664 61 
415794 1 
415804 1 
415809 68 
415811 1 
415827 1 
415830 50 
415839 13 
415843 96 
415846 5 
415849 29 
415850 81 
415852 166 
415854 2 
415858 62 
415860 144 
415863 91 
415869 93 
415878 187 
415973 2 
415975 12 
415976 3 
415980 44 
415984 88 
415992 76 
416018 4 
416026 3 
416035 2 
416095 16 
416101 9 
416111 1 
416126 6 
416129 6 
416220 1 
416234 18 
416242 21 
416247 8 
416256 4 
416273 3 
416280 14 
416289 10 
416297 60 
416307 1 
416337 2 
416450 8 
416454 18 
416461 10 
416585 48 
416611 5 
416643 23 
416651 17 
416802 1 
416807 1 
416832 2 
416860 4 
416868 1 
416914 2 
416955 25 
416970 30 
416974 13 
416985 36 
417025 23 
417128 16 
417141 1 
417150 2 
417157 35 
417161 4 
417170 69 
417201 7 
417285 55 
417291 11 
417308 1 
417316 9 
417326 1 
417340 3 
417345 6 
417371 2 
417390 5 
417399 2 
417400 1 
417401 3 
417408 10 
417412 2 
417421 2 
417425 21 
417430 1 
417436 9 
417454 3 
417464 6 
417618 1 
417639 16 
417650 1 
419461 1 
419468 1 
419474 4 
419486 9 
419572 3 
419609 3 
419618 3 
419650 3 
419654 1 
419657 1 
419670 4 
419685 1 
419694 1 
419711 2 
419721 4 
419728 29 
419736 5 
419737 13 
419742 4 
419743 1 
419744 25 
419774 9 
419793 2 
419865 5 
419879 6 
419885 2 
419888 26 
419903 9 
419911 14 
419923 15 
419929 1 
419937 1 
419939 64 
419942 70 
419959 22 
421710 14 
421732 29 
421738 41 
421743 11 
421754 18 
421767 7 
421769 4 
421770 1 
421771 32 
421772 3 
421775 46 
421776 2 
421777 67 
421778 2 
421779 42 
421782 12 
421783 13 
421788 6 
421820 3 
421824 17 
421828 61 
421831 4 
421834 139 
421835 9 
421836 2 
421842 12 
421847 12 
421849 31 
421854 17 
421856 77 
421857 6 
421858 8 
421868 62 
421870 9 
421871 1 
421874 7 
421970 1 
422003 8 
422019 30 
422035 90 
422181 6 
422200 1 
422319 4 
422324 4 
422348 4 
422367 26 
422396 3 
422399 2 
422552 1 
422559 6 
422681 10 
422702 17 
422714 38 
422717 39 
422731 14 
422846 175 
422857 121 
422860 18 
422862 29 
422867 50 
422880 16 
422954 42 
422959 77 
422960 1 
422961 1 
422973 1 
423024 67 
423028 76 
423029 5 
423035 25 
423036 30 
423042 61 
423044 1 
423049 1 
423051 50 
423054 60 
423072 44 
423073 2 
423074 1 
423083 69 
423086 2 
423090 4 
423109 61 
423188 49 
423198 1 
423232 13 
423237 6 
423240 27 
423248 6 
423267 11 
424186 2 
424188 1 
424191 12 
424196 6 
424205 13 
424218 214 
424248 103 
424255 79 
424263 104 
424266 44 
424271 16 
424301 5 
424302 3 
424305 56 
424308 75 
424310 1 
424311 57 
424316 1 
424326 15 
424327 22 
424330 108 
424334 1 
424338 20 
424342 46 
424343 1 
424344 9 
424346 87 
424347 4 
424348 95 
424349 31 
424353 24 
424358 54 
424365 3 
424367 14 
424373 32 
424375 1 
424378 14 
424386 25 
424393 14 
424396 11 
424401 23 
424404 2 
424406 40 
424409 56 
424412 2 
424452 21 
424460 4 
424463 9 
424475 187 
424477 21 
424520 1 
424589 76 
424603 19 
424636 10 
424650 1 
424660 4 
424687 6 
424696 17 
424767 6 
424824 5 
424847 2 
424854 1 
424872 1 
424882 23 
424904 5 
424932 10 
424939 1 
424943 9 
424953 62 
424962 9 
424965 1 
424970 1 
424985 10 
424988 11 
425007 11 
425128 24 
425140 2 
425151 28 
425172 12 
425332 7 
425337 3 
425352 12 
425356 12 
425391 15 
425468 14 
425512 10 
426058 1 
427030 3 
428585 1 
431143 5 
431242 14 
431266 6 
431288 4 
431324 16 
431368 11 
431402 6 
431408 1 
431422 5 
431430 1 
431459 5 
431480 2 
431483 2 
431520 4 
431540 2 
431547 1 
431576 3 
431621 5 
431626 11 
431654 10 
431670 7 
431807 1 
432068 5 
432100 1 
432125 2 
432209 53 
432235 12 
432242 57 
432244 2 
432245 11 
432247 73 
432249 24 
432253 39 
432256 6 
432261 13 
432265 78 
432271 42 
432286 7 
432291 28 
432302 56 
432306 20 
432313 4 
432343 83 
432354 2 
432368 1 
432369 23 
432382 4 
432396 20 
432426 2 
432438 36 
432448 1 
432456 1 
432458 1 
432461 1 
432465 1 
432469 156 
432474 1 
432488 2 
432507 11 
432516 6 
432524 2 
432526 1 
432527 5 
432529 10 
432535 26 
432536 3 
432540 4 
432543 28 
432545 12 
432547 7 
432550 73 
432555 19 
432560 7 
432586 3 
432688 5 
432691 28 
432703 1 
432706 1 
432711 2 
432716 1 
432732 2 
432735 2 
432736 1 
432779 3 
432786 2 
433034 6 
433045 11 
433059 2 
433071 4 
433074 32 
433079 7 
433114 7 
433195 35 
433220 25 
433236 3 
433239 2 
433263 4 
433266 41 
433270 1 
433273 28 
434711 1 
434713 6 
434722 33 
434726 1 
434729 30 
434730 4 
434736 3 
434740 2 
434742 29 
434747 1 
434757 65 
434761 49 
434762 3 
434763 1 
434766 11 
434768 22 
434770 4 
434774 2 
434775 12 
434776 5 
434783 17 
434788 3 
434795 7 
434827 11 
434832 28 
434837 13 
434840 2 
434845 20 
434879 3 
434983 23 
434985 2 
434989 1 
434991 21 
434992 5 
434998 11 
435013 3 
435015 103 
435020 9 
435022 60 
435023 29 
435031 118 
435035 13 
435036 44 
435038 54 
435039 31 
435044 43 
435045 155 
435049 2 
435058 239 
435067 55 
435070 25 
435071 19 
435074 15 
435076 72 
435078 41 
435084 38 
435094 21 
435095 4 
435100 10 
435109 13 
435115 11 
435137 15 
435921 3 
436015 4 
436025 5 
436032 5 
436068 4 
436069 18 
436085 8 
436090 9 
436096 3 
436099 1 
436137 11 
436219 1 
436244 19 
436252 27 
436261 3 
436270 4 
436284 4 
436465 1 
436556 6 
436568 20 
436575 16 
436581 5 
436584 3 
436591 4 
436598 53 
436603 25 
436612 41 
436639 27 
436643 57 
436648 13 
436653 26 
436656 10 
436663 3 
436670 1 
436677 11 
436683 3 
436690 23 
436699 13 
436706 19 
436712 13 
436715 1 
436718 1 
436732 1 
436748 29 
436765 25 
436777 1 
436844 1 
436860 77 
436862 3 
436874 30 
436877 18 
436895 102 
436897 6 
436934 17 
436973 2 
437015 17 
437025 22 
437031 60 
437037 24 
437042 28 
437045 62 
437054 47 
437059 3 
437090 79 
437136 9 
437193 72 
437215 48 
437219 6 
437223 27 
437244 30 
437252 16 
437258 5 
437296 4 
437334 2 
437345 11 
437374 16 
437386 5 
437395 13 
437399 1 
437411 12 
437428 36 
437432 2 
437442 154 
437468 65 
437518 74 
437537 1 
437571 74 
437586 23 
437596 5 
437599 2 
437642 46 
437647 14 
437652 3 
437668 7 
437687 8 
437698 33 
437701 19 
437746 10 
437815 3 
437826 10 
437829 61 
437904 59 
437973 63 
437978 18 
437984 48 
437994 20 
438046 15 
438100 36 
438111 67 
438114 6 
438141 64 
438146 13 
438182 93 
438187 15 
438189 3 
438242 7 
438255 7 
438256 1 
438276 29 
438283 3 
438298 65 
438301 1 
438309 14 
438314 15 
438315 1 
438316 22 
438322 6 
438323 14 
438335 4 
438354 4 
438429 9 
438440 18 
438450 15 
438452 3 
438469 3 
438473 38 
438483 57 
438491 14 
438494 8 
438502 7 
438506 5 
438512 16 
438529 10 
438591 15 
438599 26 
438613 22 
438622 22 
438635 6 
438637 10 
438646 30 
438651 58 
438661 102 
438662 4 
438663 3 
438664 11 
438665 1 
438667 65 
438668 1 
438671 175 
438677 139 
438681 2 
438682 83 
438685 118 
438692 193 
438697 17 
438703 4 
438718 5 
438726 84 
438730 1 
438731 22 
438732 14 
438733 6 
438735 73 
438736 48 
438741 50 
438747 96 
438751 5 
438752 1 
438756 95 
438762 10 
438770 3 
438774 1 
438785 2 
438788 2 
438793 4 
438796 30 
438797 46 
438801 2 
438804 8 
438817 9 
438822 24 
439126 1 
439262 13 
439287 4 
439592 9 
439750 1 
440510 18 
440520 2 
440549 13 
440560 5 
440588 1 
440618 1 
440649 3 
440666 4 
440669 4 
440674 12 
440678 13 
440702 19 
440707 11 
440724 13 
440730 7 
440735 19 
440740 14 
440753 6 
440757 9 
440821 2 
440867 2 
440872 69 
440875 11 
440885 2 
440898 115 
440901 2 
440904 4 
440912 1 
440922 2 
441016 21 
441028 42 
441033 2 
441061 1 
441065 59 
441068 1 
441070 58 
441071 7 
441072 1 
441074 16 
441081 42 
441087 5 
441105 134 
441111 1 
441113 161 
441114 2 
441115 3 
441118 5 
441121 5 
441123 16 
441127 52 
441129 7 
441130 17 
441131 3 
441133 48 
441138 8 
441141 48 
441142 21 
441144 4 
441147 23 
441149 2 
441152 11 
441157 17 
441160 2 
441163 11 
441166 1 
441172 13 
441176 11 
441180 13 
441190 3 
441192 1 
441197 3 
441200 13 
441309 1 
441318 5 
441321 11 
441333 24 
441350 12 
441351 6 
441352 1 
441423 18 
441495 23 
441624 11 
441634 25 
441642 14 
441779 1 
441780 6 
441786 22 
441790 7 
441930 4 
441945 3 
441964 7 
441975 10 
442078 4 
442106 2 
442110 1 
442219 23 
442278 2 
442346 9 
442389 47 
442392 3 
442394 11 
442402 7 
442408 13 
442413 3 
442415 84 
442416 4 
442419 32 
442423 1 
442427 44 
442440 1 
442453 66 
442461 4 
442471 61 
442525 1 
442535 8 
442544 47 
442555 5 
442559 12 
442562 1 
442563 3 
442566 20 
442574 1 
442578 7 
442592 7 
442594 12 
442605 66 
442611 12 
442612 3 
442613 1 
442618 5 
442626 6 
442630 2 
442631 3 
442634 46 
442638 17 
442641 10 
442644 12 
442647 22 
442651 7 
442652 23 
442655 11 
442663 42 
442674 3 
442677 49 
442692 19 
442693 10 
442736 6 
442739 8 
442740 2 
442742 2 
442746 3 
442748 3 
442751 24 
442759 42 
442766 7 
442768 52 
442775 4 
442778 5 
442784 51 
442795 91 
442796 90 
442806 5 
442811 3 
442816 2 
442876 1 
442891 2 
442899 62 
442906 24 
442914 4 
442916 19 
442920 7 
442926 10 
442947 23 
442952 9 
442975 38 
442982 161 
443033 14 
443049 6 
443116 61 
443120 6 
443129 26 
443158 6 
443179 31 
443231 8 
443250 5 
443273 2 
443284 14 
443329 7 
443373 11 
443382 1 
443397 1 
443450 4 
443462 3 
443479 7 
443485 1 
443532 2 
443591 29 
443642 12 
443681 26 
443704 5 
443769 20 
443819 1 
443834 49 
443847 1 
443989 19 
444044 11 
444048 11 
444101 1 
444106 16 
444118 191 
444141 27 
444188 24 
444226 10 
444229 1 
444261 59 
444266 5 
444290 13 
444367 14 
444388 24 
444392 4 
444438 5 
444447 9 
444552 30 
444555 4 
444698 3 
444748 12 
444850 18 
444910 4 
444913 2 
445050 1 
445052 2 
445125 33 
445166 15 
445178 3 
445184 1 
445188 9 
445195 7 
445217 20 
445231 2 
445242 13 
445248 12 
445387 2 
445405 24 
445416 3 
445441 1 
445517 4 
445522 25 
445529 21 
445530 17 
445531 1 
445537 20 
445540 14 
445542 57 
445553 236 
445572 2 
445576 4 
445680 2 
445688 60 
445697 5 
445701 77 
445705 14 
445708 12 
445711 47 
445720 47 
445728 25 
445731 14 
445732 18 
445737 8 
445738 19 
445739 11 
445740 12 
445743 63 
445746 67 
445751 126 
445759 8 
445778 4 
445787 4 
445791 47 
445796 1 
445799 10 
445806 1 
445807 3 
445812 33 
445814 43 
445818 4 
445820 58 
445826 6 
445827 73 
445833 7 
445836 23 
445838 123 
445844 5 
445875 18 
446004 6 
446065 15 
446111 1 
446151 25 
446246 6 
446292 3 
446316 129 
446322 21 
446416 39 
446475 56 
446613 4 
446615 12 
446650 35 
446716 25 
446765 1 
446895 2 
447012 19 
447057 1 
447067 8 
447101 8 
447116 5 
447167 5 
447214 2 
447236 1 
447427 17 
447436 27 
447481 27 
447622 4 
447645 5 
447786 2 
447803 1 
447824 4 
447838 4 
447949 7 
447957 19 
448015 3 
448056 33 
448092 2 
448099 9 
448115 2 
448122 1 
448142 1 
448163 3 
448263 2 
448267 8 
448272 3 
448277 31 
448287 20 
448295 109 
448316 1 
448322 36 
448325 4 
448333 92 
448336 8 
448341 1 
448347 26 
448351 6 
448356 9 
448357 15 
448358 1 
448365 17 
448518 2 
448524 2 
448649 70 
448671 10 
448686 8 
448689 3 
448701 10 
448836 11 
448848 1 
448852 11 
448859 19 
448861 9 
448863 1 
448869 5 
448981 32 
448990 58 
448999 5 
449010 32 
449022 109 
449030 2 
449045 16 
449054 7 
449058 2 
449098 5 
449107 13 
449113 1 
449117 17 
449125 21 
449136 20 
449137 14 
449138 13 
449143 8 
449146 21 
449157 1 
449158 1 
449162 18 
449165 18 
449168 7 
449174 10 
450679 2 
450701 1 
450720 2 
450727 5 
450737 1 
450739 2 
450741 32 
450746 17 
450749 3 
450753 15 
450756 4 
450757 1 
450760 4 
450761 8 
450762 9 
450763 3 
450768 4 
450769 22 
450776 4 
450780 4 
450830 6 
450850 10 
450852 4 
450859 1 
450860 24 
450863 1 
450865 2 
450866 1 
450869 9 
450870 1 
450874 6 
450875 1 
450879 5 
450885 2 
450891 6 
451818 3 
451853 7 
451861 3 
451875 14 
451914 3 
451918 3 
451929 3 
451940 4 
451965 1 
451975 5 
452004 2 
452008 4 
452013 12 
452015 4 
452024 17 
452030 6 
452039 10 
452065 8 
452068 4 
452070 6 
452075 83 
452076 1 
452081 4 
452106 28 
452116 2 
452118 7 
452128 18 
452135 1 
452139 17 
452146 2 
452157 52 
452164 2 
452174 25 
452190 2 
452196 24 
452197 13 
452204 42 
452206 5 
452207 3 
452212 223 
452213 15 
452215 55 
452218 41 
452219 3 
452220 54 
452221 19 
452222 4 
452223 12 
452224 31 
452233 56 
452237 21 
452238 4 
452248 118 
452254 2 
452264 9 
452266 2 
452272 24 
452274 8 
452277 1 
452290 79 
452297 19 
452324 39 
452335 47 
452359 22 
452371 31 
452376 75 
452382 1 
452385 45 
452398 8 
452406 17 
452418 1 
452432 8 
452480 22 
452484 63 
452497 65 
452546 52 
452558 1 
452584 1 
452600 15 
452606 31 
452617 5 
452637 25 
452662 33 
452685 18 
452745 1 
452904 17 
452938 1 
452940 62 
452959 4 
452977 3 
453048 69 
453086 21 
453115 25 
453126 8 
453159 20 
453186 2 
453190 5 
453197 3 
453220 6 
453253 47 
453273 1 
453278 6 
453404 18 
453419 23 
453444 93 
453460 1 
453476 1 
453491 10 
453501 1 
453509 18 
453513 23 
453515 87 
453519 5 
453564 2 
453569 34 
453586 6 
453595 27 
453607 10 
453618 4 
453666 1 
453695 1 
453701 4 
453719 4 
453725 1 
453746 1 
453789 5 
453840 3 
453845 2 
453854 10 
453930 4 
454035 2 
454116 3 
454120 32 
454316 4 
454331 12 
454344 28 
454345 8 
454363 52 
454400 26 
454432 27 
454438 57 
454487 1 
454495 1 
454548 6 
454582 1 
454647 6 
454748 1 
454749 26 
454750 66 
454761 2 
454767 6 
454772 4 
454774 5 
454802 20 
454805 1 
454807 5 
454815 9 
454818 17 
454852 29 
454853 10 
454855 24 
454869 2 
454876 7 
454892 2 
454893 6 
454898 2 
454913 5 
454916 6 
454927 5 
454937 1 
454942 41 
454953 1 
454956 56 
454960 20 
454962 40 
454967 40 
454968 22 
454969 2 
454972 54 
454977 8 
454980 2 
454981 29 
454988 15 
454990 2 
454993 1 
454994 11 
454998 66 
454999 15 
455004 8 
455007 49 
455011 9 
455014 8 
455021 29 
455022 28 
455026 130 
455029 21 
455032 71 
455035 9 
455037 2 
455041 61 
455097 12 
455101 30 
455106 3 
455110 22 
455112 3 
455114 1 
455120 5 
455122 10 
455125 9 
455128 18 
455132 13 
455133 12 
455138 12 
455141 19 
455184 21 
455217 1 
455223 7 
455231 13 
455234 25 
455235 55 
455238 19 
455240 23 
455246 100 
455252 7 
455255 6 
455268 18 
455275 13 
455282 51 
455284 21 
455285 1 
455290 45 
455301 64 
455370 18 
455392 1 
455412 22 
455446 1 
455470 1 
455496 5 
455559 1 
455591 8 
455601 5 
455628 1 
455645 5 
455649 8 
455660 2 
455667 3 
455781 23 
455794 2 
455809 32 
455822 59 
455828 11 
455836 17 
455846 55 
455850 3 
455914 18 
455928 14 
455933 3 
455944 6 
455948 1 
455974 3 
455978 1 
456144 2 
456155 4 
456157 1 
456166 23 
456272 41 
456319 16 
456346 1 
456441 12 
456491 6 
456492 2 
456578 1 
456604 5 
456639 9 
456643 5 
456654 3 
456705 5 
456798 3 
456812 1 
456840 191 
456848 37 
456895 1 
456974 1 
456984 76 
456990 10 
456992 4 
457012 4 
457032 3 
457036 14 
457037 1 
457058 16 
457088 6 
457095 37 
457104 1 
457139 2 
457145 11 
457171 63 
457237 55 
457304 19 
457318 10 
457351 23 
457360 7 
457361 10 
457483 17 
457523 21 
457527 12 
457533 2 
457584 26 
457592 11 
457614 2 
457634 4 
457662 22 
457666 38 
457679 22 
457684 1 
457687 1 
457689 58 
457744 8 
457772 31 
457776 28 
457782 1 
457788 37 
457814 8 
457849 173 
457861 1 
457936 1 
457942 11 
457956 11 
457960 5 
458036 1 
458123 1 
458223 13 
458259 39 
458261 1 
458403 33 
458419 2 
458428 8 
458429 53 
458432 13 
458435 2 
458450 4 
458460 4 
458463 45 
458464 14 
458465 31 
458468 73 
458470 119 
458471 2 
458472 52 
458474 21 
458477 13 
458480 6 
458485 148 
458491 21 
458499 15 
458507 15 
458514 86 
458521 2 
458525 10 
458533 7 
458541 40 
458545 2 
458554 15 
458668 4 
458694 1 
458707 4 
458713 3 
459162 13 
459170 16 
459185 2 
459315 1 
459331 6 
459444 3 
459483 31 
459487 61 
459505 1 
459511 4 
459514 12 
459520 123 
459528 26 
459532 8 
459533 27 
459538 1 
459543 12 
459584 25 
459663 9 
459683 25 
459689 1 
459697 25 
459733 194 
459782 1 
459887 1 
459902 1 
459921 1 
460034 9 
460061 30 
460089 7 
460095 2 
460111 7 
460206 19 
460231 4 
460237 25 
460243 6 
460248 4 
460249 1 
460252 2 
460284 2 
460287 10 
460290 31 
460300 3 
460305 2 
460306 1 
460312 2 
460321 2 
461588 29 
461632 10 
461634 37 
461643 11 
461647 29 
461650 6 
461652 1 
461657 35 
461660 9 
461673 5 
461683 17 
461685 11 
461686 2 
461688 14 
461693 1 
461724 2 
461730 6 
461733 38 
461736 7 
461738 11 
461745 6 
461884 4 
462084 4 
462240 4 
462374 13 
462411 2 
462415 1 
462422 7 
462473 11 
462481 6 
462484 38 
462488 10 
462493 4 
462504 3 
462510 30 
462522 1 
462528 2 
462546 28 
462556 4 
462560 11 
462561 1 
462566 1 
462575 6 
462580 19 
462583 2 
462598 2 
462614 6 
462615 8 
462617 12 
462623 3 
462625 1 
462626 5 
462632 4 
462636 5 
462668 1 
462680 2 
462694 15 
462697 3 
462720 4 
462731 1 
462754 13 
462773 6 
462826 12 
462831 28 
462835 23 
462840 1 
462845 10 
462848 115 
462854 15 
462960 2 
463041 1 
463073 14 
463112 10 
463144 29 
463162 7 
463164 2 
463170 7 
463347 11 
463355 6 
463557 1 
463632 3 
463693 1 
463728 24 
463816 4 
463851 160 
463967 1 
463970 2 
464055 1 
464106 5 
464115 2 
464172 2 
464233 1 
464238 7 
464348 1 
466284 1 
466312 10 
466318 2 
466321 21 
466326 6 
466331 1 
466333 67 
466340 9 
466343 14 
466351 3 
466353 24 
466375 16 
466381 36 
466387 2 
466395 1 
466407 9 
466411 3 
466418 81 
466450 41 
466458 3 
466464 6 
466468 58 
466469 9 
466470 50 
466477 3 
466479 36 
466489 16 
466495 3 
466498 5 
466501 59 
466507 25 
466516 3 
466522 4 
467056 2 
467072 4 
467083 2 
467086 1 
467092 8 
467109 1 
467129 1 
467134 16 
467179 2 
467180 2 
467182 2 
467188 4 
467200 24 
467208 1 
467336 13 
467346 3 
467354 121 
467357 27 
467367 8 
467384 15 
467457 39 
467488 4 
467532 8 
467534 65 
467544 17 
467671 1 
467819 25 
467843 32 
467850 15 
467853 20 
467858 44 
467879 5 
467976 5 
467988 34 
467994 29 
468011 2 
468013 1 
468026 1 
468031 10 
468078 19 
468088 5 
468175 7 
468197 32 
468204 16 
468321 1 
468324 1 
468338 17 
468343 1 
468347 3 
468356 4 
468359 40 
468364 17 
468376 7 
468378 1 
468382 41 
468386 3 
468388 2 
468398 10 
468402 13 
468405 1 
468410 7 
468414 42 
468418 16 
468436 4 
468439 30 
468447 7 
468531 1 
468581 54 
468598 6 
468599 4 
468610 3 
468615 8 
468620 4 
468626 23 
468629 4 
468633 7 
468640 4 
468645 7 
468704 1 
468756 10 
468766 2 
468769 52 
468792 6 
468799 12 
468822 1 
468864 37 
468870 63 
468925 9 
468950 1 
468956 46 
468958 9 
468966 7 
468989 40 
469111 5 
469130 7 
469155 19 
469267 25 
469272 12 
469282 35 
469283 3 
469284 1 
469411 51 
469443 2 
469454 2 
469457 4 
469462 5 
469642 9 
469662 1 
469663 44 
469675 20 
469681 9 
469702 1 
469716 27 
469721 1 
469724 34 
469742 1 
469747 2 
470230 5 
470252 10 
470291 2 
470348 64 
470525 10 
470542 40 
470595 5 
470647 18 
470659 31 
470682 34 
470862 7 
470866 101 
470983 95 
471011 62 
471014 3 
471022 6 
471024 47 
471028 17 
471033 50 
471042 38 
471076 1 
471081 10 
471089 3 
471093 8 
471114 3 
471235 3 
471247 60 
471258 53 
471280 20 
471285 13 
471389 7 
471633 1 
471700 1 
471712 4 
471714 8 
471777 17 
471781 6 
471783 9 
471790 15 
471808 1 
471809 2 
471811 2 
471814 2 
471817 3 
471823 5 
471845 26 
471851 7 
471852 5 
471863 40 
471867 1 
471871 3 
471875 7 
471876 6 
471883 5 
471885 7 
471888 2 
471891 19 
471894 13 
471895 2 
471896 1 
471899 16 
471904 7 
471918 5 
471919 4 
471920 1 
471952 6 
471955 17 
471961 62 
471976 68 
471978 2 
471981 24 
472003 1 
472014 45 
472019 2 
472022 2 
472053 1 
472137 2 
472315 1 
472320 37 
472327 2 
472335 31 
472338 2 
472344 39 
472350 173 
472359 3 
472437 72 
475501 1 
479408 1 
483901 7 
483981 23 
484138 3 
484145 2 
484164 37 
484180 11 
484190 26 
484204 1 
484207 2 
484384 34 
484417 2 
484422 1 
484445 6 
484495 36 
484501 18 
484619 21 
484854 6 
484863 25 
484869 1 
484875 63 
484882 11 
485050 8 
485110 41 
485145 1 
485154 53 
485207 29 
485270 2 
485485 16 
485688 12 
485796 32 
485816 9 
485853 1 
485862 2 
485994 57 
486045 7 
486113 55 
486203 2 
486279 14 
486288 2 
486345 54 
486350 14 
486405 13 
486443 8 
486447 7 
486454 5 
486486 8 
486577 17 
486624 2 
486821 8 
486938 6 
486968 19 
486976 5 
487090 27 
487100 5 
487165 6 
487254 34 
487375 1 
487378 7 
487462 5 
487522 4 
487528 23 
487550 8 
487724 4 
487844 5 
487853 16 
487888 2 
488164 41 
488181 18 
488296 93 
488320 8 
488330 4 
488447 26 
488487 4 
488494 12 
488979 9 
489032 43 
489058 3 
489095 2 
489178 14 
489503 21 
489515 4 
489529 14 
489919 92 
490274 4 
490597 22 
490603 26 
490752 4 
490771 60 
490897 5 
490901 42 
490949 4 
490967 38 
490982 35 
490995 36 
491002 35 
491016 4 
491020 1 
491045 4 
491171 9 
491193 2 
491525 24 
491702 4 
492138 2 
492208 1 
492216 2 
492492 11 
492502 11 
492726 1 
492813 8 
492842 7 
492879 87 
493031 1 
493035 1 
493083 4 
493385 7 
493416 3 
493480 4 
493580 1 
493937 8 
494001 2 
494490 2 
494736 15 
494842 7 
494967 4 
495010 7 
495359 3 
495868 26 
496057 24 
496223 19 
496342 3 
496359 3 
496542 16 
496549 8 
496553 26 
496561 29 
496571 4 
496577 21 
496584 9 
496595 63 
496596 1 
496601 7 
496606 34 
496613 1 
496624 17 
496751 11 
496792 25 
496808 17 
496881 21 
496893 33 
496904 1 
496973 16 
497208 3 
497262 1 
497310 2 
497557 7 
497931 8 
497983 1 
498433 1 
498477 4 
498773 1 
498827 14 
499016 4 
499049 4 
499451 3 
499472 1 
499487 10 
499490 47 
499576 18 
499678 40 
499877 4 
499955 1 
499963 1 
500141 2 
500142 2 
500154 9 
500334 5 
500469 5 
500563 1 
500622 2 
500625 4 
500647 102 
500705 1 
500710 26 
500735 27 
500782 7 
500790 3 
500814 1 
500826 22 
500915 1 
500943 23 
501013 30 
501067 7 
501078 7 
501457 1 
501470 5 
501479 1 
501503 57 
501782 6 
501792 6 
501943 5 
502152 58 
502200 1 
503017 1 
503046 41 
503250 4 
503261 24 
503409 11 
503436 12 
503562 1 
503564 1 
503582 10 
503584 2 
503592 2 
503600 17 
503618 16 
503620 12 
503656 17 
503657 19 
503662 8 
503682 11 
503695 27 
503716 1 
503782 53 
503808 2 
503810 7 
503821 5 
503824 6 
503828 5 
503887 11 
503911 2 
503916 34 
504001 28 
504008 4 
504031 27 
504039 24 
504071 5 
504087 7 
504231 1 
504599 4 
504776 1 
504861 21 
505295 32 
505346 11 
505558 13 
505656 1 
506019 5 
506144 1 
506538 5 
506660 46 
506788 22 
506846 19 
506873 36 
506949 23 
507185 6 
507204 30 
507223 21 
507356 6 
507381 42 
507395 43 
507401 11 
507405 11 
507412 13 
507584 5 
507609 14 
507627 1 
507630 23 
507631 5 
507651 4 
507657 1 
507669 14 
507971 1 
508011 1 
508182 2 
508281 1 
508480 3 
509026 4 
509121 5 
509245 2 
509287 4 
509575 17 
509583 2 
509600 6 
509665 1 
509839 3 
509888 47 
509904 19 
509972 2 
510089 1 
510153 2 
510155 3 
510172 32 
510200 12 
510207 2 
512503 1 
513866 3 
513872 9 
513879 12 
513889 6 
513890 15 
513891 1 
513899 8 
513901 1 
513902 15 
513913 2 
513949 3 
513957 33 
513961 14 
513963 5 
513966 3 
513968 20 
513970 103 
513972 3 
513976 10 
513983 5 
513990 1 
513995 4 
514008 11 
515588 1 
515676 10 
515685 3 
515695 3 
516574 1 
516578 4 
516712 2 
517245 16 
517263 5 
517584 4 
517585 47 
517587 20 
517589 2 
517601 18 
517604 2 
517610 60 
517612 34 
517631 3 
517635 14 
517636 2 
517639 26 
517642 1 
517645 7 
517655 1 
517660 3 
517664 15 
517671 5 
517674 12 
517675 12 
517683 12 
517686 29 
517687 10 
517694 1 
517702 12 
517747 2 
517868 4 
517944 9 
517948 15 
517952 1 
517963 10 
517968 5 
517970 5 
517972 2 
517977 6 
517980 26 
517998 4 
518103 13 
518115 25 
518148 36 
518162 5 
518243 5 
518273 17 
518301 5 
518423 3 
518586 10 
519269 12 
519279 9 
519284 4 
519287 3 
519290 4 
519291 34 
519298 2 
519311 6 
519324 44 
519337 10 
519354 49 
519368 2 
519382 1 
519404 7 
519408 16 
519424 4 
519427 7 
519569 4 
519620 2 
521768 2 
521809 11 
521820 19 
521821 2 
521823 44 
521826 3 
521848 15 
521855 15 
521861 1 
521865 10 
521873 4 
521878 5 
521915 12 
521919 54 
521922 11 
521927 61 
521934 246 
521944 62 
521954 36 
521963 1 
521975 20 
521988 32 
523197 1 
523940 44 
523951 6 
523954 5 
523963 11 
523966 8 
523970 44 
523971 5 
523972 3 
523974 1 
523976 11 
523979 29 
523982 22 
523984 90 
523999 8 
524077 2 
524086 62 
524164 1 
524175 11 
524180 1 
524182 6 
524193 12 
524196 69 
524204 3 
524208 6 
524210 36 
524217 11 
524220 24 
524315 34 
524380 2 
524585 1 
524588 6 
524619 5 
524664 15 
524679 14 
524741 8 
524747 22 
524755 3 
524782 2 
524918 3 
524943 2 
525055 25 
525071 2 
525088 15 
525097 15 
525225 3 
525268 20 
525285 18 
525328 12 
525383 1 
525631 5 
525728 5 
525766 3 
525806 11 
525850 47 
525906 1 
525933 2 
526029 11 
526033 15 
526037 1 
526048 1 
526088 14 
526102 3 
526112 1 
526120 3 
526149 2 
526160 5 
526164 18 
526168 1 
526182 2 
526206 1 
526242 4 
526259 12 
526267 20 
526361 5 
526397 52 
526422 17 
526446 39 
526478 68 
526482 35 
526572 9 
526702 264 
526711 36 
526712 27 
526713 225 
526714 550 
526715 77 
526716 69 
526717 263 
526718 274 
526720 158 
526721 4 
526722 73 
526723 430 
526724 421 
526725 224 
526726 42 
526728 1087 
526731 235 
526733 62 
526734 62 
526735 53 
526736 638 
526737 603 
526738 19 
526739 425 
526740 44 
526741 25 
526743 8 
526744 525 
526745 637 
526747 172 
526748 301 
526749 11 
526751 191 
526753 34 
526754 214 
526755 566 
526756 14 
526757 12 
526758 137 
526759 76 
526760 261 
526761 87 
526762 360 
526763 180 
526764 20 
526765 17 
526766 828 
526767 402 
526768 955 
526769 476 
526770 169 
526771 303 
526772 2 
526773 665 
526775 331 
526776 168 
526777 1516 
526778 356 
526779 606 
526780 22 
526781 192 
526782 75 
526783 2676 
526785 738 
526786 15 
526787 568 
526789 910 
526791 51 
526792 1 
526793 222 
526794 134 
526795 13 
526796 14 
526797 89 
526798 35 
526800 162 
526802 21 
526803 232 
526805 828 
526807 5 
526808 172 
526809 297 
526810 281 
526811 398 
526812 54 
526813 422 
526814 1241 
526815 60 
526816 211 
526817 226 
526819 144 
526820 551 
526821 134 
526822 219 
526823 331 
526824 19 
526825 410 
526826 55 
526828 184 
526829 287 
526830 21 
526831 176 
526832 31 
526834 211 
526835 129 
526836 2 
526838 49 
526840 6 
526841 23 
526852 3 
526855 33 
526857 18 
526858 1 
526870 668 
526880 1 
526882 2 
526886 4 
526887 1 
526907 7699 
526920 3 
526928 4459 
526969 12 
527052 3 
527105 16 
527115 11 
527683 1 
528186 20 
528219 9 
528508 1 
528550 31 
528556 5 
528562 18 
528567 1 
528568 28 
528579 14 
528581 2 
528582 90 
528590 73 
528598 14 
528600 28 
528614 28 
528627 1 
528634 2 
528641 3 
528648 28 
528652 29 
528654 4 
528684 1 
528786 27 
528791 1 
528799 12 
528809 1 
528811 10 
528827 55 
528834 5 
528974 78 
528987 2 
528993 13 
529179 2 
529326 2 
529340 36 
529348 2 
529367 2 
529381 50 
529493 23 
529677 70 
529685 1 
529700 21 
529718 3 
529728 10 
529734 24 
529758 6 
529768 3 
529771 31 
529786 9 
529815 13 
529826 23 
529965 1 
530055 3 
530093 4 
530113 41 
530234 19 
530291 4 
530773 5 
531018 13 
531188 2 
531201 37 
531247 12 
531255 9 
531330 32 
531433 17 
531527 33 
531584 6 
531595 3 
531706 1 
531741 2 
531925 7 
531960 1 
531963 6 
531967 23 
532006 1 
532020 8 
532155 13 
532278 4 
532319 2 
532350 19 
532353 1 
532428 5 
532635 4 
533453 2 
533475 1 
533477 16 
533483 1 
533488 1 
533511 38 
533619 2 
533650 22 
533695 25 
533831 1 
533844 2 
533880 16 
533882 15 
533884 4 
533890 8 
533896 21 
533904 1 
533922 24 
533934 11 
533936 5 
533944 5 
534090 1 
534098 82 
534101 4 
534469 1 
534516 8 
535208 7 
535506 8 
535639 47 
535640 1 
535650 47 
535656 6 
535667 2 
535748 131 
535787 4 
535807 15 
535814 42 
535822 22 
535825 44 
535832 4 
535836 41 
535846 3 
535862 17 
535896 1 
535908 76 
535909 19 
535910 20 
535920 17 
535926 25 
535940 2 
536097 34 
536113 28 
536178 1 
536219 7 
536224 30 
536588 1 
536705 1 
536999 2 
537123 2 
537328 19 
537373 4 
537393 1 
537946 9 
538094 13 
538101 8 
538135 4 
538152 15 
538177 3 
538360 1 
538470 1 
538498 1 
538544 5 
538650 2 
538658 10 
538670 3 
538675 1 
538676 1 
538685 4 
538688 2 
538691 2 
538714 11 
538726 2 
538728 21 
538732 11 
538738 2 
539244 7 
539378 10 
539420 9 
539448 17 
539631 2 
539964 1 
540225 6 
540307 5 
540309 1 
540351 6 
540358 7 
540363 6 
540366 4 
540386 3 
540392 6 
540398 13 
540400 4 
540518 11 
540540 47 
540550 8 
540577 1 
540581 28 
540605 5 
540616 47 
540634 6 
540659 1 
540760 2 
540826 7 
540860 1 
540975 1 
540992 6 
541419 2 
541437 15 
541445 3 
541522 2 
541592 2 
541597 7 
541601 19 
541603 11 
541605 40 
541606 11 
541612 7 
541613 11 
541617 2 
541620 5 
541624 16 
541626 5 
541631 7 
541633 3 
541635 13 
541643 14 
541646 4 
541652 1 
541789 14 
541797 2 
541799 6 
541881 4 
542033 1 
542238 1 
542389 2 
542457 1 
542492 1 
542509 2 
542724 8 
542742 1 
542754 8 
542790 2 
542794 23 
542812 2 
542825 1 
542831 1 
542836 15 
542852 13 
542861 8 
542937 1 
542995 15 
543011 9 
543117 7 
543311 17 
543656 3 
543743 21 
543788 3 
543905 4 
543913 49 
543929 8 
543940 2 
543941 6 
543946 2 
543948 10 
543956 2 
543965 1 
543969 20 
543976 1 
543983 15 
543998 10 
544004 2 
544017 1 
544033 2 
544676 4 
545077 5 
545121 4 
545129 26 
545273 10 
545276 30 
545281 5 
545286 4 
545293 39 
545295 5 
545304 21 
545313 21 
545346 6 
545361 11 
545365 4 
545366 20 
545368 5 
545374 7 
545380 12 
545386 6 
545394 17 
545411 1 
545421 1 
545436 3 
545452 23 
545467 22 
545475 5 
545479 15 
545496 2 
545497 24 
545499 26 
545503 6 
545508 42 
545509 9 
545511 76 
545520 109 
545541 6 
545544 74 
545583 5 
545584 1 
545585 17 
545591 10 
545593 3 
545594 1 
545601 5 
545604 24 
545606 1 
545609 2 
545610 2 
545614 5 
545618 32 
545625 2 
545628 1 
545642 4 
545650 25 
545659 5 
545695 3 
545715 1 
545793 6 
545817 10 
545829 5 
545837 4 
545954 2 
545976 3 
546083 7 
546301 2 
546511 1 
546750 1 
546830 27 
547123 23 
547156 4 
547501 43 
547583 4 
547616 5 
547649 17 
547728 4 
547752 2 
547905 1 
547937 20 
547971 5 
547991 15 
548019 1 
548053 2 
548147 6 
548280 1 
548292 1 
548300 2 
548313 3 
548437 3 
548454 19 
548462 13 
548470 1 
548474 1 
548478 2 
548483 42 
548488 30 
548521 12 
548526 12 
548540 62 
548556 2 
548561 1 
548569 43 
548573 14 
548576 1 
548579 1 
548580 1 
548585 2 
548627 45 
549223 8 
549837 6 
549848 1 
549873 3 
549979 6 
550004 3 
550071 2 
550077 4 
550111 2 
550119 1 
550136 4 
550140 21 
550145 1 
550148 6 
550167 1 
550189 3 
550199 4 
550200 1 
550227 21 
550233 1 
550254 13 
550257 3 
550365 29 
550721 5 
550989 6 
551088 13 
551095 1 
551101 79 
551247 6 
551422 59 
551743 3 
551745 51 
551806 4 
551814 95 
551861 1 
551895 61 
551946 6 
552018 10 
552051 37 
552227 128 
552237 2 
552309 60 
552312 52 
552316 30 
552344 1 
552513 7 
552709 12 
552718 22 
553010 29 
553173 1 
553218 6 
553392 15 
553921 32 
553923 1 
554052 218 
554105 16 
554538 1 
554710 1 
554734 2 
554878 26 
554899 1 
554902 9 
554909 360 
554921 17 
554931 29 
554934 5 
555010 60 
555016 27 
555018 2 
555019 1 
555026 18 
555098 4 
555106 2 
555107 197 
555111 2 
555112 6 
555116 4 
555122 1 
555128 3 
555431 4 
555564 41 
555687 1 
555718 2 
555730 10 
555731 18 
555736 5 
555737 3 
555739 8 
555774 12 
555799 2 
555804 7 
555805 2 
555808 1 
555815 14 
555821 15 
555827 6 
555828 12 
555832 8 
557739 6 
558870 2 
559179 30 
559195 2 
559224 24 
559229 5 
559249 16 
559263 9 
559274 5 
559307 2 
559315 1 
559320 124 
559328 47 
559336 1 
559342 102 
559353 86 
559358 11 
559816 1 
562194 5 
564443 9 
566967 27 
567464 4 
567497 5 
567505 5 
567518 64 
567519 25 
567520 1 
567539 11 
567546 5 
567554 43 
567561 6 
567563 6 
567568 10 
568854 6 
568950 10 
568951 5 
568954 8 
569141 24 
569275 5 
569310 1 
569428 2 
569439 2 
569498 16 
569525 1 
569526 8 
569534 2 
569571 2 
569852 14 
569905 1 
570046 10 
570068 14 
570372 2 
570543 14 
570557 3 
570728 5 
570758 36 
570772 17 
570827 1 
570844 19 
570884 2 
570891 3 
570974 2 
571042 3 
571046 2 
571133 29 
571146 2 
571173 10 
571184 2 
571198 5 
571212 3 
571218 2 
571357 3 
571366 8 
572164 1 
572208 3 
572247 14 
572257 3 
572977 6 
573030 1 
573058 5 
573080 34 
573112 5 
573126 5 
573132 1 
573156 3 
573164 3 
573170 1 
573233 5 
573291 1 
573785 1 
573798 12 
573802 1 
573832 6 
573833 7 
573836 2 
573844 10 
573852 24 
573872 46 
573876 1 
573888 37 
573932 3 
574038 50 
574060 13 
574069 8 
574253 3 
574437 28 
574692 4 
575009 5 
575165 13 
575187 57 
575392 1 
576037 10 
576525 2 
576677 1 
576727 9 
576732 15 
576739 49 
576749 19 
576773 5 
576802 29 
576805 1 
576810 10 
576815 18 
576839 22 
576949 1 
576955 69 
576961 8 
576970 11 
576982 37 
576987 21 
576993 11 
577001 17 
577210 4 
577218 8 
577302 48 
577347 1 
577510 2 
577611 9 
577613 4 
577722 9 
577741 2 
577761 1 
577921 11 
578098 7 
578117 9 
578234 20 
578246 4 
578255 97 
578265 142 
578280 1 
578317 12 
578325 3 
578367 31 
578372 1 
578377 64 
578379 1 
578382 165 
578391 24 
578410 3 
578411 14 
578648 1 
578656 6 
578663 6 
578664 3 
578669 6 
578677 2 
578678 2 
578683 1 
578724 41 
578792 11 
578793 1 
578841 4 
578862 21 
578869 26 
578992 7 
578993 2 
579001 4 
579019 67 
579031 14 
579036 1 
579081 4 
579084 8 
579171 1 
579179 3 
579182 7 
579200 7 
579202 9 
579233 9 
579250 2 
579307 6 
579340 46 
579355 21 
579384 10 
579396 6 
579399 1 
579446 1 
579454 17 
579522 7 
579615 3 
579643 28 
579658 9 
579690 1 
579704 12 
579719 2 
579749 8 
579801 34 
579900 8 
580137 2 
580235 2 
580244 4 
580461 1 
580467 38 
580670 5 
580903 1 
580999 25 
581158 6 
581212 4 
581376 49 
581485 92 
581695 2 
581697 1 
581704 175 
581717 47 
581718 3 
581732 2 
581748 3 
581756 3 
581793 43 
581810 147 
581903 9 
581943 24 
581953 15 
581955 12 
581957 106 
582265 18 
582272 1 
582448 6 
582452 3 
582457 14 
582475 56 
582481 31 
582482 11 
582483 19 
582557 41 
582700 81 
582851 3 
582877 8 
582885 18 
582894 7 
583064 5 
583116 8 
583133 2 
583236 6 
583356 9 
583405 4 
583455 53 
583571 12 
583581 1 
583590 14 
583597 27 
583633 21 
583636 10 
583637 68 
583641 54 
583675 24 
583676 32 
583684 7 
583687 22 
583781 76 
583870 6 
584054 2 
584190 1 
584468 18 
584469 19 
584482 9 
584620 6 
584647 1 
584775 16 
584971 43 
584989 7 
585006 35 
585141 3 
585170 5 
585199 1 
585308 11 
585316 6 
585339 14 
585340 20 
585354 1 
585386 12 
585494 5 
585513 5 
585529 2 
585538 9 
585550 115 
585551 4 
585556 18 
585557 5 
585570 23 
585581 2 
585593 49 
585594 2 
585606 41 
585621 3 
585702 31 
585884 5 
585892 5 
585900 2 
585902 6 
585909 14 
585910 1 
585913 9 
585917 14 
585952 10 
585956 7 
585964 88 
585968 6 
585970 1 
585974 5 
586002 50 
586012 5 
586022 1 
586030 1 
586316 1 
586334 4 
586661 6 
586799 5 
586938 1 
586961 13 
587108 3 
587432 11 
587442 6 
587448 4 
587462 2 
587476 14 
587484 1 
587488 7 
587528 19 
587538 16 
587544 2 
587547 29 
587554 2 
587574 3 
587577 9 
587705 1 
587711 3 
587898 2 
587912 1 
588242 4 
588504 2 
588571 2 
590188 1 
590640 5 
590650 70 
590664 64 
590676 1 
590681 17 
590687 26 
590701 8 
590711 11 
590860 4 
590876 10 
590962 4 
590983 9 
591051 18 
591146 35 
591844 12 
593589 10 
593697 13 
593710 59 
593720 11 
593840 26 
594008 4 
594263 7 
594283 10 
594286 1 
594300 1 
594464 1 
594523 1 
594644 6 
594650 11 
594655 14 
594672 7 
594696 35 
594701 7 
594733 11 
594736 13 
594741 80 
594744 29 
594745 1 
594746 1 
594748 11 
594755 2 
594758 1 
594764 4 
594769 3 
594792 2 
594950 13 
594982 28 
595143 6 
595151 112 
595236 8 
595334 9 
595713 33 
595932 78 
596249 27 
596676 15 
597142 23 
597172 19 
597271 6 
597348 13 
597366 16 
598219 15 
598231 19 
598243 7 
598250 1 
598404 1 
598411 2 
598418 16 
598428 22 
598430 2 
598433 2 
598436 49 
598437 6 
598438 2 
598441 9 
598452 11 
598457 11 
598501 9 
598599 1 
598622 7 
598766 2 
598776 7 
598910 28 
598954 15 
599402 39 
599521 15 
599651 1 
599660 16 
599670 2 
599687 39 
599692 25 
599713 28 
599724 6 
599729 24 
599840 11 
599858 13 
599900 24 
599936 1 
599959 78 
600190 27 
600255 1 
600257 33 
600427 33 
600509 36 
600569 1 
600715 6 
600886 10 
601006 6 
601022 46 
601107 1 
601508 55 
601615 17 
601630 4 
601809 1 
601915 2 
601972 3 
602082 1 
602250 4 
602372 1 
602530 43 
602613 98 
602794 20 
602924 14 
602976 22 
603000 16 
603030 1 
603287 1 
603353 3 
603364 1 
604299 22 
604311 15 
604319 7 
604347 69 
604374 28 
604393 4 
604398 4 
604407 3 
604428 73 
604441 11 
604617 1 
604633 1 
604673 8 
604741 1 
604804 1 
604884 13 
604920 140 
604922 20 
605045 239 
605140 5 
605151 3 
605171 13 
605573 9 
605709 29 
605720 3 
605866 4 
605875 12 
605896 3 
606098 3 
606145 2 
606279 23 
606380 11 
606384 16 
606392 40 
606411 1 
606446 100 
606469 26 
606567 42 
606582 141 
606585 42 
606597 18 
606605 4 
606608 178 
606610 10 
606642 2 
606698 32 
606719 70 
606724 3 
606727 9 
606739 1 
606751 2 
606782 30 
606838 15 
606899 10 
607001 2 
607103 11 
607111 28 
607214 9 
607217 1 
607256 8 
607289 1 
607312 24 
607383 84 
607385 2 
607467 1 
607552 3 
607564 20 
607565 2 
607577 5 
607589 2 
607615 3 
607680 5 
607717 31 
607752 26 
607763 54 
607801 11 
607843 33 
607884 6 
607888 6 
607907 1 
607933 9 
607952 6 
607960 43 
607967 1 
608068 1 
608104 2 
608141 8 
608153 2 
608154 5 
608161 1 
608165 2 
608169 4 
608172 2 
608177 1 
608179 1 
608181 4 
608208 1 
608218 1 
608222 2 
608230 6 
608348 11 
608408 1 
608707 2 
608710 5 
608897 5 
608942 14 
608990 1 
608993 4 
608999 31 
609009 2 
609011 70 
609013 5 
609018 16 
609021 24 
609027 5 
609040 45 
609046 28 
609084 13 
609089 36 
609095 18 
609113 6 
609117 1 
609123 28 
609127 1 
609142 10 
609165 6 
609171 2 
609184 7 
609187 1 
609189 16 
609191 78 
609204 53 
609219 1 
609279 12 
609287 11 
609298 11 
609314 5 
609318 32 
609328 1 
609604 2 
609737 35 
609858 101 
609908 1 
610065 1 
610147 5 
610253 24 
610339 5 
610449 1 
610499 11 
610506 4 
610535 3 
610646 2 
610683 18 
610715 10 
610743 8 
610907 5 
610915 11 
610918 27 
610926 3 
610944 4 
610950 3 
610959 15 
610966 57 
610973 2 
610980 3 
611013 26 
611041 16 
611113 6 
611119 1 
611123 5 
611145 29 
611157 32 
611160 2 
611161 54 
611184 1 
611290 10 
611294 1 
611343 3 
611344 6 
611398 23 
611533 64 
611639 3 
611679 68 
611835 17 
611843 25 
611845 8 
611847 34 
611848 1 
612158 3 
612161 4 
612166 20 
612170 61 
612177 6 
612200 6 
612231 1 
612250 26 
612257 4 
612259 1 
612263 33 
612267 10 
612270 37 
612273 9 
612278 1 
612305 2 
612460 5 
612461 26 
612480 1 
612669 4 
612848 16 
613010 1 
613026 7 
613029 3 
613036 3 
613040 2 
613061 3 
613082 5 
613095 18 
613100 10 
613115 1 
613123 16 
613137 11 
613146 18 
613167 1 
613351 14 
613357 7 
613373 71 
613374 88 
613572 3 
613689 7 
613837 1 
613866 4 
614032 2 
614074 6 
614749 11 
614768 45 
614781 1 
614820 9 
614951 5 
614985 27 
615275 23 
615293 23 
615343 19 
615353 6 
615360 10 
615365 18 
615368 20 
615371 1 
615373 1 
615376 8 
615389 6 
615420 2 
615575 3 
615712 15 
615891 3 
616053 1 
616386 22 
616600 5 
616692 1 
616731 39 
616834 4 
616980 18 
617017 4 
617034 3 
617037 23 
617178 1 
617192 2 
617195 60 
617215 4 
617221 21 
617248 22 
617250 23 
617266 40 
617280 51 
617364 1 
617380 98 
617398 50 
617421 5 
617436 9 
617451 5 
617466 1 
617475 32 
617476 2 
617483 2 
617505 23 
617506 1 
617521 9 
617536 2 
617580 2 
617607 4 
617616 1 
617643 2 
617649 2 
617664 13 
617666 3 
617667 6 
617678 6 
617835 48 
617839 1 
617843 3 
617844 11 
617849 5 
617853 11 
617919 10 
617928 30 
617959 15 
617971 22 
617972 1 
617974 29 
618046 17 
618054 27 
618062 14 
618066 78 
618074 17 
618075 24 
618077 12 
618079 73 
618082 1 
618087 33 
618097 6 
618110 20 
618120 35 
618130 7 
618135 1 
618284 17 
618312 20 
618320 1 
618441 31 
618479 3 
618634 23 
618805 5 
619079 12 
619896 7 
619930 7 
619931 7 
619948 1 
619964 1 
620006 74 
620029 1 
620172 9 
620406 6 
620409 4 
620412 2 
620441 79 
620458 8 
620466 7 
620468 5 
620473 49 
620477 3 
620501 7 
620545 4 
620550 2 
620612 1 
620678 3 
620681 14 
620686 10 
620805 3 
620846 88 
620852 6 
620857 6 
620860 1 
620875 2 
620892 7 
621001 7 
621015 7 
621026 5 
621043 68 
621069 1 
621175 23 
621197 13 
621243 1 
621289 4 
621368 1 
621396 6 
621461 10 
621542 24 
621660 5 
621666 13 
621703 74 
621708 62 
621786 34 
621888 11 
621945 20 
622002 86 
622004 12 
622013 12 
622015 4 
622021 22 
622035 9 
622046 105 
622049 5 
622061 1 
622067 6 
622211 3 
622220 9 
622230 12 
622233 45 
622252 1 
622259 4 
622350 6 
622373 12 
622388 17 
622410 7 
622416 13 
622426 14 
622427 13 
622436 1 
622447 6 
623100 1 
623113 3 
623116 4 
623135 4 
623136 1 
623171 2 
623174 24 
623203 32 
623212 40 
623221 15 
623222 1 
623229 3 
623240 22 
623248 16 
623258 36 
623280 2 
623288 5 
623303 49 
623332 3 
623336 10 
623354 8 
623356 3 
623357 1 
623358 4 
623368 12 
623374 29 
623384 69 
623418 1 
623432 2 
623466 26 
623474 22 
623495 31 
623516 3 
623520 1 
623544 19 
623555 13 
623763 2 
623903 1 
624273 1 
624278 1 
624598 17 
624609 1 
624626 8 
624671 3 
624681 12 
624696 12 
624703 6 
624719 15 
624737 3 
624764 1 
624772 14 
624896 112 
624904 10 
624918 4 
624952 86 
624966 7 
625078 6 
625226 17 
625425 88 
625534 3 
625764 3 
625879 6 
626103 11 
626269 16 
626346 1 
626439 22 
626821 12 
626977 26 
626981 2 
626994 4 
627003 8 
627017 3 
627028 4 
627046 2 
627064 4 
627070 1 
627072 5 
627097 1 
627138 1 
627303 4 
627447 5 
627522 5 
627683 3 
627752 4 
627781 50 
627803 2 
627907 7 
628232 3 
628376 53 
628394 3 
628425 19 
628716 1 
628731 2 
628742 1 
628750 31 
628780 4 
628784 63 
628815 11 
628833 117 
628836 6 
628841 25 
628845 26 
628867 1 
628892 2 
629004 10 
629030 10 
629034 4 
629050 1 
629184 54 
629189 2 
629219 16 
629368 2 
629409 1 
629421 69 
629468 7 
633016 75 
633073 2 
633183 5 
633191 6 
633238 5 
633243 1 
633264 3 
633277 31 
633285 57 
633410 7 
633416 11 
633418 8 
633419 5 
633427 13 
633436 3 
633438 3 
633441 2 
633448 10 
633511 4 
633590 5 
633620 2 
633734 10 
633956 1 
634067 5 
634095 3 
634130 18 
634290 23 
634299 32 
634401 8 
634924 16 
635093 31 
635373 30 
635642 1 
635646 5 
635669 6 
635965 6 
635992 79 
636166 25 
636198 2 
636225 5 
636302 1 
636363 6 
636382 12 
636505 1 
636506 19 
636670 2 
636674 17 
636695 7 
636830 13 
636879 1 
636907 37 
636915 30 
636916 1 
636922 16 
636923 1 
636924 2 
636933 6 
636944 1 
636950 8 
636951 3 
636952 10 
636956 1 
636969 9 
636970 1 
636973 12 
636976 2 
637623 19 
637626 1 
637644 1 
637650 15 
637661 3 
637663 5 
637685 20 
637690 6 
637715 12 
637720 12 
637721 7 
637730 1 
637733 6 
637764 15 
637800 6 
637922 4 
637931 4 
638027 4 
638078 3 
638102 6 
638127 6 
638128 7 
638138 16 
638185 1 
638216 1 
638352 1 
638426 15 
638554 38 
638567 38 
638668 17 
638752 4 
638847 18 
638863 9 
638878 9 
638888 66 
638893 6 
638913 12 
638939 7 
638943 63 
639025 6 
639053 53 
639054 3 
639057 8 
639061 7 
639079 17 
639086 20 
639087 2 
639088 121 
639093 41 
639097 65 
639099 13 
639101 34 
639105 29 
639110 16 
639151 79 
639191 10 
639236 51 
639241 2 
639245 32 
639249 2 
639252 2 
639253 2 
639254 7 
639263 1 
639271 3 
639283 8 
639313 14 
639319 18 
639328 9 
639334 1 
639355 5 
639369 7 
639385 40 
639424 17 
639441 32 
639446 1 
639451 3 
639485 3 
639521 14 
639534 46 
639555 5 
639561 6 
639596 2 
639599 2 
639647 1 
639650 2 
639710 3 
639721 23 
639837 35 
639901 3 
639981 1 
640004 14 
640023 3 
640066 1 
640117 2 
640124 55 
640127 16 
640139 1 
640150 42 
640237 6 
640245 9 
640299 13 
640350 3 
640421 1 
640435 1 
640440 51 
640454 5 
640460 30 
640476 32 
640487 51 
640537 3 
640546 10 
640568 1 
640570 30 
640576 4 
640584 110 
640591 1 
640597 56 
640644 10 
640664 5 
640758 2 
640761 1 
640972 4 
640980 7 
641113 2 
641141 4 
641159 1 
641268 5 
641283 8 
641316 1 
641433 5 
641460 30 
641482 15 
641484 1 
641485 8 
641486 238 
641490 2 
641553 8 
641662 17 
641818 9 
641827 2 
641847 7 
641861 14 
641939 1 
641956 69 
642118 45 
642120 12 
642122 1 
642125 14 
642242 2 
642689 4 
642733 23 
642799 19 
642947 10 
643430 1 
643535 4 
643544 71 
643854 2 
643996 29 
644012 10 
644018 54 
644160 85 
644166 9 
644170 16 
644187 6 
644214 1 
644234 62 
644242 17 
644248 12 
644282 5 
644287 7 
644303 5 
644324 13 
644404 1 
644412 28 
644429 9 
644473 33 
644484 8 
644487 5 
644502 3 
644621 2 
644638 30 
644648 51 
644680 8 
644763 99 
644903 2 
645007 8 
645058 122 
645063 4 
645195 46 
645210 86 
645361 26 
645558 57 
645632 2 
645814 4 
646086 4 
646087 1 
646265 24 
646295 14 
646422 30 
646430 12 
646587 1 
646597 3 
646604 51 
646612 4 
646616 55 
646620 52 
646626 81 
646642 7 
646649 72 
646697 35 
646727 18 
646814 5 
646842 1 
646850 30 
646853 5 
646872 6 
647046 2 
647061 2 
647096 10 
647098 3 
647109 108 
647124 18 
647172 18 
647175 8 
647184 1 
647185 1 
647240 2 
647251 22 
647257 3 
647260 3 
647264 22 
647265 1 
647269 3 
647271 14 
647277 11 
647280 2 
647286 8 
647291 2 
647292 14 
647296 4 
647301 64 
647306 7 
647309 1 
647314 8 
647326 3 
647336 11 
647344 6 
647361 37 
647497 1 
649112 5 
649153 13 
649348 17 
649382 3 
649480 15 
649496 41 
649523 8 
649525 74 
649530 1 
649548 7 
649552 80 
649570 84 
649576 17 
649611 4 
649617 24 
649622 76 
649633 15 
649638 129 
649651 43 
649652 1 
649654 4 
649660 18 
649669 44 
651322 19 
651325 13 
651331 24 
651348 11 
651355 5 
651363 1 
652715 3 
652788 30 
652796 2 
652934 15 
653114 4 
653309 1 
653327 1 
653636 1 
653763 13 
653771 2 
654107 3 
654256 10 
654271 7 
654295 62 
654297 2 
654308 50 
654342 4 
654353 16 
654375 5 
654378 2 
654389 1 
654400 3 
654622 20 
654757 25 
654926 2 
655081 1 
655120 14 
655403 1 
655559 12 
655663 1 
655682 1 
655711 11 
655881 5 
656047 2 
656072 25 
656075 59 
656081 5 
656084 85 
656098 1 
656099 85 
656102 13 
656104 39 
656151 1 
656174 6 
656379 2 
656545 3 
656656 1 
656664 3 
657090 2 
657237 1 
657251 55 
657444 4 
658198 106 
658411 5 
658736 3 
658737 3 
658743 2 
658747 14 
658752 1 
658756 16 
658763 3 
658786 21 
658796 2 
658816 3 
658819 11 
658829 27 
658835 1 
658996 3 
658998 44 
659135 1 
659162 12 
659199 11 
659417 10 
659421 3 
659440 6 
659485 2 
659916 1 
660088 3 
660173 70 
660416 6 
660460 18 
660514 85 
660517 5 
660528 4 
660531 9 
660532 1 
660618 2 
660668 8 
660717 4 
660733 44 
660793 2 
660801 1 
660985 2 
661063 11 
661178 29 
661420 3 
661437 4 
661546 27 
661752 11 
661969 1 
661997 19 
662004 30 
662181 3 
662331 7 
662336 20 
662386 9 
662696 1 
662724 4 
662728 127 
662808 3 
662845 1 
662891 2 
662893 2 
662919 3 
662926 1 
662964 3 
662977 3 
662988 9 
663047 6 
663061 14 
663132 1 
663204 4 
663210 5 
663216 12 
663224 1 
663227 4 
663231 13 
663237 21 
663238 2 
663241 1 
663246 4 
663248 11 
663286 32 
663294 8 
663304 2 
663312 1 
663338 9 
663342 2 
663392 9 
663487 14 
663497 11 
663544 5 
663552 17 
663556 9 
663560 1 
663562 64 
663565 9 
663572 15 
663577 4 
663624 9 
663629 47 
663631 5 
663637 3 
663641 3 
663646 14 
663663 2 
663670 37 
663678 56 
663684 33 
663697 4 
663711 26 
663797 6 
663803 18 
663862 15 
663880 28 
663905 1 
663974 3 
663991 9 
664031 7 
664069 6 
664093 4 
664101 43 
664122 6 
664153 7 
664160 9 
664178 5 
664190 83 
664201 23 
664229 2 
664236 6 
664334 25 
664342 20 
664429 17 
664450 1 
664487 21 
664559 32 
664593 1 
664730 12 
664778 10 
664794 1 
664796 13 
664922 1 
664964 45 
664970 26 
665051 10 
665114 13 
665117 4 
665119 1 
665123 1 
665128 13 
665131 97 
665135 26 
665159 26 
665250 10 
665491 6 
666292 18 
666301 46 
666731 8 
666855 14 
666860 10 
666868 12 
666901 15 
666921 6 
667235 1 
667246 52 
667257 19 
667270 117 
667278 1 
667281 1 
667321 1 
667357 1 
667539 2 
667551 15 
667571 5 
667578 1 
667603 3 
667757 1 
667868 2 
668212 7 
668217 44 
668370 5 
668371 1 
668667 7 
668688 1 
668721 9 
668740 16 
668791 12 
669280 2 
669284 7 
669298 16 
669303 8 
669312 2 
669407 11 
669434 3 
670117 1 
670141 1 
672284 4 
672384 1 
672438 4 
672769 6 
672817 6 
672819 6 
672832 5 
672858 18 
672862 7 
672864 53 
672875 52 
673009 14 
673050 1 
673185 2 
673358 2 
673534 2 
673781 6 
673865 4 
674012 8 
674093 1 
674297 6 
674876 1 
675131 1 
675193 3 
675206 29 
675752 1 
675781 23 
675798 6 
675820 8 
675836 13 
675910 14 
675968 9 
675987 8 
676007 8 
676038 9 
676062 16 
676834 37 
676841 28 
676857 1 
676874 14 
676937 28 
678782 3 
678785 6 
678793 35 
678802 1 
678810 9 
678811 4 
679017 112 
679381 7 
679389 3 
679568 16 
679742 10 
680480 61 
680542 1 
680561 19 
680667 11 
680811 42 
680874 21 
681166 8 
681178 3 
681186 13 
681279 1 
681323 11 
681330 1 
681333 2 
681355 44 
681395 4 
681401 4 
681414 16 
681553 5 
681740 33 
681762 9 
681950 8 
682219 14 
682754 1 
682812 11 
682960 28 
682995 29 
683074 18 
683127 1 
683168 5 
683175 6 
683252 14 
683349 4 
683509 4 
683522 4 
683533 4 
683537 77 
683550 39 
683553 13 
683561 6 
683566 10 
683569 1 
683572 96 
683654 3 
683662 3 
683669 13 
683679 50 
683800 15 
683808 2 
683816 1 
683857 1 
683868 4 
683885 9 
683899 1 
683966 4 
683981 1 
684138 8 
684205 24 
684362 7 
684370 3 
684376 8 
684450 7 
684454 4 
684461 18 
684483 1 
684507 68 
684625 3 
684631 8 
684646 7 
684653 6 
684675 3 
684725 6 
684863 4 
684965 3 
686397 2 
686523 7 
686633 4 
686828 18 
687024 8 
688245 1 
688317 5 
688471 9 
688637 5 
688716 5 
688955 11 
688972 37 
688986 8 
689074 1 
689161 3 
689250 4 
689303 13 
689326 5 
689496 24 
689516 15 
689600 1 
689635 26 
689652 6 
689674 21 
689860 6 
690011 1 
690634 7 
690651 80 
690655 5 
690657 1 
690673 54 
690677 4 
690678 15 
690681 25 
690682 23 
690685 8 
690686 21 
690687 2 
690690 2 
690700 3 
690706 31 
690775 8 
690786 16 
690795 24 
690817 48 
690840 3 
691130 2 
691162 2 
691377 4 
691684 13 
691689 1 
691999 13 
692017 5 
692051 1 
692242 3 
692352 2 
692489 2 
692671 1 
694805 2 
695139 13 
695416 2 
695432 60 
695601 2 
695691 101 
695799 44 
695822 10 
695829 25 
695835 12 
695844 15 
695857 12 
695898 53 
695911 7 
696988 1 
697026 7 
697043 28 
697059 1 
697114 3 
697135 12 
697294 10 
697585 6 
697623 1 
697753 110 
697780 1 
697826 3 
697832 13 
697908 2 
698055 17 
698114 10 
698220 9 
698265 1 
698309 51 
698351 4 
698457 8 
698576 1 
698626 1 
699654 3 
700214 10 
700218 4 
700367 5 
700521 1 
700555 50 
700686 21 
700701 31 
700719 9 
700720 28 
700728 55 
700745 12 
700771 57 
700784 15 
700795 57 
700799 2 
700805 2 
700807 4 
700832 15 
700960 23 
700971 6 
700981 22 
701167 16 
701343 34 
701489 1 
701493 36 
701613 2 
701646 1 
701665 4 
701693 36 
701814 4 
703352 1 
703473 17 
703492 33 
703503 10 
703513 28 
703517 28 
703521 6 
703527 1 
703530 52 
703532 1 
703562 36 
703569 35 
703577 16 
703637 5 
703652 10 
703683 4 
703686 3 
703697 10 
703703 5 
703706 8 
703712 77 
703716 23 
703755 236 
703764 59 
703780 34 
703781 1 
703786 58 
703798 18 
703802 12 
703812 3 
703814 2 
703820 173 
703864 4 
703884 4 
703887 60 
703913 1 
703954 1 
703961 1 
703965 5 
703972 21 
704048 10 
704125 1 
704170 3 
704345 8 
704351 3 
704372 2 
704380 24 
704423 10 
704436 1 
704595 1 
704627 1 
704667 3 
704758 3 
704848 17 
704916 4 
704936 17 
704959 9 
704967 1 
704990 19 
704996 6 
705141 3 
705151 6 
705159 30 
705218 37 
705233 5 
705237 9 
705249 1 
705254 4 
705281 7 
705287 2 
705290 1 
705293 1 
705301 12 
705313 8 
705319 12 
705366 6 
705370 5 
705374 2 
705377 7 
705379 3 
705398 3 
705439 20 
705447 12 
705463 1 
705477 2 
705500 11 
705501 10 
705507 54 
705515 10 
705521 22 
705538 3 
705542 36 
705550 30 
705552 6 
705562 7 
705563 3 
705583 4 
705587 2 
705617 7 
705626 42 
705664 3 
705738 2 
705756 1 
705765 26 
705779 12 
705788 4 
705889 13 
705954 1 
705976 1 
705977 36 
706034 25 
706143 2 
706190 12 
706272 26 
706286 16 
706385 12 
706492 13 
706512 21 
706531 4 
706549 3 
706691 16 
706700 24 
706718 12 
706733 53 
706817 33 
706830 5 
706840 1 
706889 4 
707021 29 
707045 113 
707057 40 
707072 29 
707077 2 
707080 29 
707083 2 
707087 6 
707091 15 
707092 6 
707096 53 
707104 16 
707110 55 
707125 11 
707136 16 
707140 55 
707203 34 
707260 24 
707268 22 
707277 37 
707280 2 
707312 1 
707425 36 
707449 1 
707517 5 
707650 1 
707708 1 
708120 3 
708161 5 
708257 5 
708348 4 
708462 26 
708509 3 
708567 11 
708621 1 
708811 2 
708845 14 
708859 83 
708985 2 
709042 1 
709048 4 
709082 15 
709195 7 
709198 5 
709709 2 
709996 14 
710004 9 
710005 8 
710009 69 
710018 2 
710038 6 
710165 2 
710180 8 
710187 2 
710193 8 
710364 4 
710388 1 
710394 3 
710395 2 
710562 1 
710571 7 
710599 15 
710709 8 
710722 16 
710776 1 
710873 20 
710876 14 
710893 247 
710899 23 
711107 5 
711249 5 
711304 6 
711549 3 
711566 6 
711664 5 
711899 13 
711914 1 
711945 2 
712076 2 
712163 7 
712293 19 
712420 8 
712468 1 
712559 1 
712669 9 
712925 7 
712928 20 
712967 23 
713002 1 
713168 3 
713263 2 
713281 7 
713386 20 
713893 6 
714002 2 
714181 4 
714193 9 
715009 2 
715788 19 
715818 1 
715821 28 
715953 35 
716066 2 
716069 29 
716121 52 
716125 3 
716126 1 
716192 15 
716200 5 
716371 1 
716495 1 
716501 45 
716544 17 
716694 19 
716761 25 
716835 3 
716876 1 
716922 2 
716930 1 
716931 7 
717005 75 
717011 50 
717029 8 
717033 1 
717046 2 
717071 31 
717077 12 
717431 3 
717444 77 
717453 12 
717458 38 
717617 16 
717649 1 
717653 8 
717657 9 
717666 55 
717674 3 
717735 24 
717890 2 
718016 2 
718050 5 
718055 3 
718064 1 
718069 2 
718077 7 
718104 2 
718116 7 
718126 1 
718138 3 
718146 12 
718184 1 
718304 14 
718312 17 
718387 8 
718919 4 
718970 4 
719093 10 
719099 7 
719154 130 
719172 8 
719247 31 
719250 15 
719253 78 
719267 9 
719278 3 
719283 49 
719289 14 
719291 24 
719321 13 
719327 6 
719329 49 
719334 1 
719351 20 
719356 40 
719368 9 
719375 30 
719906 11 
719978 6 
720131 38 
720268 1 
720747 1 
720806 43 
720850 3 
720938 1 
721092 4 
721148 1 
721375 6 
721466 8 
721468 44 
721474 68 
721485 66 
721490 1 
721515 1 
721523 3 
721528 26 
721588 5 
721612 1 
721618 4 
721629 2 
721754 66 
721774 6 
721777 19 
721800 14 
721955 2 
721995 3 
722453 1 
722567 20 
722586 19 
722588 2 
722666 13 
722854 2 
723404 1 
723579 28 
724112 10 
724165 3 
724256 15 
724263 46 
724270 3 
724289 33 
724294 6 
724326 14 
724346 30 
724358 14 
724874 1 
725111 5 
725201 28 
725247 27 
725250 1 
725383 3 
725395 1 
725407 18 
725441 1 
725453 6 
725456 6 
725460 6 
725510 42 
725535 5 
725543 34 
725667 34 
725868 32 
725880 40 
725891 18 
726000 1 
726228 16 
726248 2 
726413 7 
726462 11 
726552 1 
726590 3 
726599 8 
726641 13 
726726 3 
726750 4 
726872 1 
726887 1 
726905 1 
726912 14 
726918 6 
726934 3 
726963 7 
726966 14 
726970 9 
726976 4 
726980 6 
726987 5 
727022 21 
727029 4 
727081 9 
727159 1 
727172 5 
727190 74 
727198 1 
727293 35 
727365 2 
727396 12 
727488 29 
727656 21 
727900 49 
727914 7 
727981 13 
728032 168 
728111 2 
728270 14 
728328 9 
728919 6 
729120 2 
730821 1 
730827 1 
733967 1 
733996 1 
734788 1 
736403 43 
737997 20 
740085 7 
740093 15 
740104 14 
740110 58 
740117 16 
740366 4 
740457 1 
740481 13 
740986 27 
741627 2 
741864 86 
741940 61 
741949 19 
741960 12 
744019 8 
744023 3 
744075 4 
744102 23 
744113 8 
744314 23 
744322 2 
745102 2 
745253 11 
745499 7 
745519 1 
745530 2 
745582 4 
745607 6 
variableStep chrom=chrXI
180 18 
184 170 
193 3 
200 32 
210 2 
294 5 
321 19 
386 23 
403 16 
454 1 
503 163 
524 9 
739 1 
2347 29 
2496 3 
2500 10 
2509 3 
2765 6 
2788 8 
3372 5 
3479 1 
3496 5 
4009 6 
4471 20 
4805 5 
4911 2 
5117 13 
5256 1 
5267 4 
5304 10 
5436 1 
5647 5 
5801 10 
5849 1 
5852 4 
5860 6 
5863 3 
5864 15 
5896 122 
5922 1 
6072 3 
6075 41 
6356 12 
6562 4 
6575 3 
6710 20 
6763 71 
6930 8 
6953 59 
7093 29 
7271 17 
7753 27 
7757 1 
7930 1 
7955 3 
7986 19 
7992 1 
8011 8 
8178 6 
8359 2 
8484 1 
8538 5 
8584 13 
8695 21 
8707 52 
8731 2 
8745 3 
8762 7 
8867 25 
8935 3 
9352 2 
9635 49 
9660 23 
9690 3 
9789 29 
10224 16 
10515 5 
10715 9 
10867 5 
11269 41 
11428 4 
11586 3 
11651 6 
11666 10 
11675 5 
11692 5 
11830 15 
12041 211 
12184 26 
12328 2 
12358 1 
12361 2 
12381 10 
12512 1 
12540 4 
12716 1 
12719 3 
12724 51 
12732 15 
12748 1 
12754 16 
12757 6 
12888 11 
12912 50 
12953 23 
13245 3 
13276 8 
13284 9 
13356 5 
13405 2 
13713 13 
13714 3 
13715 3 
13720 5 
13730 14 
13934 32 
13939 4 
13961 16 
14082 1 
14269 2 
14305 1 
14344 2 
14389 13 
14417 5 
14433 20 
14441 1 
14450 1 
14473 25 
14486 16 
14510 7 
14702 2 
14828 24 
14840 46 
15126 20 
15130 1 
15142 25 
15416 15 
15438 30 
15602 1 
15627 31 
15651 6 
15663 11 
15784 2 
15824 5 
16574 11 
16776 12 
16920 15 
17382 6 
17575 11 
17630 14 
17707 8 
17768 31 
17849 3 
17853 10 
17957 1 
18039 21 
18050 3 
18135 6 
18198 12 
18333 1 
18555 14 
18615 25 
18649 2 
18731 1 
18773 1 
18819 44 
18841 9 
18850 16 
18859 3 
18924 72 
19151 17 
19304 1 
19307 23 
19310 26 
19448 64 
19569 4 
19578 3 
19607 22 
19620 1 
19698 13 
19718 11 
19740 1 
19771 21 
19775 75 
19780 23 
19783 1 
19794 5 
19819 33 
19945 3 
20101 1 
20152 3 
20169 3 
20201 37 
20238 1 
20268 7 
20293 8 
20361 105 
20505 26 
20558 9 
20564 5 
20570 5 
20591 2 
20624 50 
20635 34 
20638 42 
20674 15 
20681 15 
20696 1 
20714 73 
20730 14 
20752 19 
20781 4 
20810 1 
20813 2 
20829 5 
20833 102 
20839 1 
20854 15 
20859 50 
20946 6 
20973 34 
20985 1 
20989 2 
20993 56 
20997 4 
21007 2 
21013 11 
21031 1 
21038 6 
21056 18 
21118 2 
21128 76 
21213 2 
21266 1 
21289 2 
21381 5 
21387 22 
21394 47 
21408 4 
21414 5 
21427 32 
21430 3 
21447 11 
21457 34 
21466 4 
21485 4 
21530 5 
21545 4 
21567 9 
21604 5 
21627 12 
21635 23 
21643 1 
21653 30 
21654 32 
21661 12 
21704 63 
21752 3 
21758 10 
21792 2 
21812 1 
21832 6 
21843 11 
21845 10 
21849 4 
21853 7 
21861 3 
21870 11 
21896 6 
21905 6 
21939 10 
21962 14 
21979 12 
22089 2 
22221 1 
22320 8 
22328 7 
22366 8 
22403 10 
22569 3 
22583 33 
22686 17 
22785 23 
22831 3 
23001 6 
23085 5 
23103 9 
23336 8 
23409 10 
23440 27 
23482 1 
23490 25 
23569 22 
23655 23 
23700 7 
23986 23 
24035 7 
24052 1 
24133 9 
24186 1 
24232 11 
24246 83 
24281 50 
24438 15 
24589 1 
24792 4 
24911 41 
24944 16 
24949 26 
24951 65 
24952 23 
24971 11 
24976 58 
24977 2 
25001 1 
25060 127 
25073 1 
25078 18 
25101 9 
25130 1 
25579 2 
25777 2 
25970 6 
26823 20 
26971 5 
27051 7 
27094 17 
27365 5 
28109 49 
28645 24 
29202 4 
29238 1 
29482 9 
29504 67 
29560 1 
29680 16 
29772 9 
29820 27 
29859 1 
29954 2 
30150 5 
30278 11 
30285 1 
30603 1 
30619 112 
30625 47 
30649 10 
30652 15 
30767 49 
30814 2 
30819 1 
30834 18 
30840 27 
30850 22 
30854 7 
30912 2 
31024 1 
31198 6 
31466 7 
31605 15 
31654 7 
31773 9 
31801 2 
31805 3 
31808 3 
31821 21 
31825 2 
31838 4 
31841 4 
31852 1 
31862 2 
31867 14 
31870 1 
32656 4 
34186 1 
34192 1 
34207 1 
34232 1 
34235 2 
34242 3 
34269 1 
34296 1 
34297 6 
34361 2 
34934 3 
36294 10 
36316 12 
36429 20 
36441 14 
36444 2 
36452 28 
36466 11 
36534 21 
37626 1 
38241 8 
38248 2 
38255 26 
38287 6 
38293 39 
38305 5 
38312 31 
38346 2 
38406 13 
38446 6 
38497 2 
38502 7 
38508 1 
38518 8 
38529 5 
38548 11 
38567 1 
38586 4 
38594 4 
38611 4 
38613 42 
38622 15 
38623 5 
38626 1 
38633 1 
38636 3 
38778 23 
38786 12 
38799 2 
38800 36 
38809 22 
38841 5 
38947 41 
38953 1 
38980 13 
38982 1 
38987 10 
38992 13 
39000 1 
39034 11 
39040 3 
39062 1 
39082 40 
39090 17 
42390 4 
42408 1 
42438 6 
42456 1 
42577 11 
42746 2 
42980 21 
43115 50 
43427 42 
43457 40 
43603 3 
43997 3 
44291 1 
45042 3 
45170 13 
45432 2 
45488 4 
45612 48 
45616 1 
45819 11 
46053 20 
46246 4 
46250 1 
46264 21 
46416 1 
46433 52 
46436 5 
46451 5 
46457 6 
46464 1 
46467 2 
46473 45 
46486 6 
46535 61 
46554 14 
46585 26 
46605 10 
46663 2 
46864 36 
46879 6 
46913 9 
47070 3 
47087 2 
47106 9 
47251 2 
47265 2 
47894 11 
47896 27 
47935 5 
48040 4 
48044 1 
48092 14 
48100 10 
48104 1 
48146 3 
48407 18 
48429 17 
48809 32 
48829 15 
48982 15 
49011 4 
49211 3 
49331 3 
49417 1 
49875 3 
49905 1 
49914 3 
49923 12 
49935 22 
49983 14 
50031 4 
50143 9 
50284 16 
50468 2 
50636 8 
51601 8 
52279 2 
52622 28 
52789 15 
52829 4 
52979 11 
52987 11 
53022 1 
53034 6 
53162 42 
53173 89 
53177 44 
53271 23 
53365 5 
53527 8 
53534 25 
53579 8 
53582 8 
53596 6 
53607 4 
53621 2 
53628 2 
53636 1 
53638 1 
53767 5 
53806 8 
55354 4 
55393 10 
55403 35 
55416 1 
55443 2 
55570 29 
55574 16 
55740 10 
55776 1 
55784 12 
55796 4 
55884 17 
55889 5 
55892 1 
63254 18 
63425 3 
63585 18 
63594 11 
63606 6 
63611 5 
63615 16 
63662 6 
63668 2 
63825 1 
63848 7 
63881 2 
64022 85 
64367 3 
64711 1 
64717 9 
64798 1 
64994 1 
65033 20 
65159 43 
65363 51 
65638 9 
65772 1 
65857 1 
66177 22 
66247 1 
66248 5 
66299 3 
66321 10 
66330 1 
66346 10 
66413 1 
66417 2 
66423 10 
66431 2 
66564 1 
66575 53 
66788 4 
66791 13 
66802 34 
66829 1 
66847 1 
66918 3 
66927 10 
66941 10 
66962 9 
67032 3 
67318 1 
67492 3 
67611 1 
67647 2 
67655 11 
67670 1 
67724 7 
67729 102 
67833 1 
67843 6 
68012 1 
68152 1 
68173 1 
68189 1 
68217 2 
68236 5 
68252 1 
68260 7 
68266 2 
68284 3 
68285 1 
68414 6 
68422 14 
68487 2 
68491 2 
68495 4 
68518 3 
68535 13 
68540 5 
68549 9 
68551 10 
68556 30 
68558 22 
68559 45 
68560 1 
68561 1 
68577 1 
68607 3 
68733 19 
68752 3 
68756 1 
68757 44 
68774 2 
68818 10 
68820 73 
68826 2 
68827 44 
68833 1 
68850 6 
68907 8 
68931 12 
68969 7 
68983 6 
69006 72 
69007 8 
69016 64 
69021 22 
69029 1 
69041 143 
69045 59 
69077 23 
69094 1 
69097 23 
69114 9 
69128 18 
69148 4 
69151 3 
69156 1 
69161 133 
69167 1 
69169 64 
69173 19 
69179 33 
69185 8 
69206 10 
69214 8 
69226 27 
69258 1 
69270 47 
69273 3 
69282 20 
69292 46 
69307 8 
69316 9 
69320 1 
69321 1 
69359 38 
69369 17 
69378 24 
69390 88 
69412 20 
69419 4 
69424 39 
69427 6 
69435 3 
69449 1 
69460 11 
69477 4 
69480 56 
69498 3 
69529 2 
69548 48 
69558 20 
69559 3 
69561 2 
69563 60 
69581 9 
69612 8 
69618 6 
69652 36 
69660 40 
69669 111 
69675 106 
69676 3 
69677 1 
69683 163 
69689 13 
69693 90 
69695 35 
69697 20 
69703 44 
69709 20 
69717 2 
69749 44 
69916 7 
69938 21 
70170 35 
70310 2 
70382 2 
70385 5 
70482 1 
70551 1 
70613 2 
70616 3 
70737 2 
70743 1 
70761 2 
70777 1 
70782 45 
70785 23 
70852 8 
70871 1 
70880 3 
70912 3 
70920 2 
70927 7 
70964 1 
70969 1 
70990 1 
71011 2 
71021 2 
71073 13 
71079 14 
71115 2 
71285 2 
71358 7 
71541 1 
71651 2 
71720 1 
71896 4 
71978 5 
72162 6 
73270 3 
73445 3 
73575 112 
73596 19 
73726 1 
73746 3 
73749 5 
73756 5 
73792 9 
73812 1 
73911 19 
73915 2 
73965 32 
73999 12 
74018 17 
74115 18 
74129 30 
74138 4 
74158 18 
74365 1 
74366 7 
74370 58 
74371 5 
74395 7 
74512 2 
74520 7 
74523 73 
74544 24 
74545 23 
74546 2 
74553 25 
74729 43 
74735 1 
74740 36 
74744 1 
74754 30 
74800 2 
74914 1 
74919 1 
75597 9 
75631 2 
75641 9 
75660 43 
75665 1 
75668 1 
75706 11 
75722 29 
75768 4 
75787 2 
75797 3 
76513 13 
76991 3 
77000 11 
77022 2 
77088 6 
77178 9 
77191 1 
77231 1 
77237 56 
77245 1 
77383 3 
77415 1 
77426 5 
77445 1 
77600 3 
77607 28 
77847 9 
77850 1 
77990 45 
78394 16 
78544 50 
78555 18 
78668 3 
78683 52 
78701 31 
78717 4 
78765 2 
78781 1 
78787 74 
78816 1 
78820 1 
79890 34 
79898 5 
79922 33 
79947 10 
79976 20 
80621 21 
80642 3 
80653 23 
80666 51 
80671 8 
80675 1 
80681 2 
80684 1 
80851 17 
80881 40 
80882 4 
80883 6 
80928 39 
80932 95 
80940 44 
80957 1 
80964 4 
80971 8 
80983 21 
81132 3 
81176 4 
81199 7 
81917 21 
82200 8 
82366 1 
82425 4 
82535 9 
82555 28 
82818 8 
82829 10 
82837 17 
82848 32 
82855 1 
82856 1 
82857 1 
82860 3 
82864 19 
82866 1 
82872 13 
82891 82 
83056 1 
83166 4 
83212 10 
83223 1 
83414 2 
83658 1 
83727 1 
83809 3 
83956 2 
83963 1 
83985 2 
84015 3 
84095 8 
84134 24 
84279 7 
84419 61 
84463 3 
84467 12 
84476 12 
84477 2 
84504 1 
84532 16 
84555 12 
84584 4 
84764 2 
84834 15 
85912 20 
85962 4 
86069 165 
86081 33 
86089 2 
86302 4 
86344 45 
86364 32 
86454 2 
86481 7 
86682 41 
86916 14 
87020 1 
87213 56 
87265 3 
87949 5 
87956 17 
88314 20 
88413 24 
88449 2 
88645 19 
88995 16 
89028 27 
89048 29 
89079 2 
89099 38 
89211 5 
89226 8 
89237 7 
89377 4 
89380 3 
89385 1 
89405 12 
89633 18 
89684 39 
89773 4 
89897 17 
89940 75 
90108 24 
90363 10 
90410 1 
90490 16 
90508 22 
90669 5 
90699 1 
90966 10 
91169 1 
91181 19 
91184 1 
91192 3 
91219 8 
91245 7 
91261 41 
91273 5 
91281 7 
91318 1 
91324 11 
91337 52 
91434 3 
91607 9 
91617 7 
91630 1 
91655 13 
91707 24 
91821 36 
91903 33 
91912 46 
91931 51 
91973 26 
91979 18 
92013 28 
92018 8 
92029 18 
92032 1 
92033 2 
92069 13 
92084 5 
92088 6 
92091 43 
92096 2 
92103 1 
92107 19 
92190 3 
92228 90 
92329 30 
92362 2 
92398 16 
92425 1 
92438 16 
92486 7 
92496 15 
92510 5 
92589 18 
92676 47 
92695 2 
92720 114 
92727 10 
92749 60 
92755 112 
93298 2 
93369 31 
93391 24 
93399 8 
93433 3 
93472 92 
93477 19 
93486 60 
93490 59 
93493 44 
93498 26 
93510 7 
93515 11 
93521 1 
93522 39 
93596 1 
93612 17 
93644 1 
93652 84 
93733 11 
93745 29 
93760 17 
93769 16 
93800 11 
93811 3 
93886 5 
93910 11 
93917 18 
93932 55 
93940 38 
93962 37 
93973 3 
93997 1 
94010 9 
94012 2 
94015 12 
94037 6 
94402 24 
94437 3 
94460 4 
94471 10 
94476 10 
94496 71 
94707 1 
94760 1 
94762 30 
94876 11 
94986 1 
95057 3 
95169 4 
95279 16 
95497 11 
95860 26 
95872 8 
95945 123 
95954 2 
95996 5 
96024 1 
96143 37 
96166 4 
96171 5 
96179 8 
96228 2 
96312 3 
96334 1 
96337 1 
96354 2 
96392 5 
96393 15 
96431 2 
96442 2 
96445 5 
96474 10 
96479 2 
96489 2 
96494 3 
96497 8 
96506 9 
96508 1 
96657 9 
96688 5 
97120 13 
97235 3 
97602 1 
97699 3 
97982 5 
98097 12 
98137 6 
98193 6 
98226 49 
98228 11 
98336 44 
98410 2 
98413 1 
98424 4 
98431 26 
98445 36 
98453 2 
98497 2 
98510 25 
98518 2 
98531 22 
98534 29 
98882 36 
98893 5 
98900 4 
99023 17 
99068 4 
99088 4 
99160 39 
99172 2 
99285 5 
99315 33 
99392 1 
99445 17 
99469 22 
99472 4 
99483 27 
99494 7 
99505 3 
99528 1 
99546 58 
99573 10 
99579 16 
99613 3 
99621 2 
99632 48 
99636 30 
99665 21 
99675 24 
99688 1 
99690 11 
99697 14 
99705 1 
99730 26 
99744 11 
99746 16 
99750 1 
99752 8 
99753 7 
99755 1 
99760 89 
99762 2 
99767 6 
99772 29 
99783 1 
99794 5 
99828 30 
99837 11 
99898 34 
99930 14 
99933 50 
99940 32 
99943 1 
99944 4 
99947 2 
99998 2 
100034 8 
100090 7 
100112 10 
100252 15 
103495 1 
105126 2 
105445 1 
106967 3 
106980 2 
107004 7 
107011 5 
107014 5 
107017 1 
107021 2 
107056 6 
107063 2 
108828 14 
108833 36 
108843 1 
108860 7 
108862 7 
108869 12 
110260 35 
110374 32 
110381 1 
110416 13 
110523 16 
110537 12 
110975 1 
111297 4 
111354 14 
111782 3 
111907 6 
112116 1 
112548 79 
112570 1 
112574 32 
112582 34 
112601 5 
112666 10 
112669 10 
112676 15 
112690 42 
112695 40 
112701 22 
112710 18 
112883 11 
113224 3 
113536 31 
113896 2 
114094 5 
114098 44 
114109 13 
114110 27 
114125 4 
114430 80 
114452 2 
114624 1 
114761 11 
114980 1 
114983 1 
114985 1 
115037 1 
115208 2 
115214 1 
115413 13 
115422 3 
116010 16 
117478 1 
117590 1 
117705 4 
117809 2 
117884 2 
117909 49 
118000 9 
118221 1 
118348 35 
118368 18 
118376 16 
118386 11 
118409 16 
118411 8 
118412 1 
118413 2 
118423 5 
118471 5 
118518 8 
118648 1 
118655 1 
118661 8 
118677 28 
118678 3 
118680 7 
118688 1 
118692 8 
118703 6 
119117 2 
119176 7 
119235 2 
119653 6 
119687 24 
120728 4 
122346 5 
122349 13 
122352 3 
122360 13 
122367 2 
122373 23 
122387 9 
122401 15 
122434 13 
122438 10 
122441 3 
122442 66 
122449 59 
125400 1 
125547 5 
125573 3 
125588 2 
125666 1 
125674 6 
126903 6 
126971 41 
127074 3 
127104 22 
127107 2 
127114 12 
127120 2 
127121 3 
127132 4 
127239 4 
127257 3 
127264 3 
127278 11 
127285 1 
127293 2 
127304 3 
127316 50 
127319 1 
127338 7 
127363 1 
127480 3 
127640 29 
127666 8 
127682 26 
127836 1 
128305 5 
128442 12 
128603 29 
128627 17 
129294 25 
129609 12 
129642 5 
129680 22 
129685 5 
129729 12 
129852 4 
129893 24 
130040 4 
130363 21 
130388 13 
130416 10 
130422 21 
130424 1 
130438 3 
130440 1 
130445 8 
130448 91 
130475 14 
130485 16 
130502 20 
130510 10 
130526 2 
130549 106 
130672 16 
130984 12 
131163 81 
131199 3 
131394 11 
131400 17 
131437 1 
131882 13 
132524 5 
132659 8 
132849 7 
132851 9 
132976 8 
133136 2 
133163 8 
133288 20 
133318 5 
133461 13 
133517 44 
133520 59 
133535 25 
133573 2 
133582 7 
133590 7 
133595 152 
133753 1 
134130 2 
134160 3 
134174 23 
134177 13 
134185 36 
134190 22 
134201 6 
134204 47 
134209 11 
134226 6 
134262 19 
134278 39 
134279 1 
134287 48 
134299 1 
134312 9 
134315 11 
134327 7 
134459 1 
134508 36 
134533 2 
134536 1 
134641 1 
134807 2 
134831 2 
134866 2 
134988 6 
135125 5 
135195 3 
135254 27 
135404 14 
135749 6 
135770 11 
136015 7 
136019 8 
136027 9 
136200 28 
136212 21 
136282 17 
136399 20 
136417 86 
136428 1 
136464 23 
136536 80 
136862 1 
137452 1 
137663 1 
137695 1 
137706 5 
137731 5 
137739 3 
137915 3 
137937 1 
140740 1 
140744 1 
140762 8 
140765 1 
140775 3 
140776 1 
140784 2 
140787 14 
140815 7 
140818 2 
140829 7 
140834 24 
140843 11 
140846 14 
140849 3 
140860 22 
140981 35 
140988 17 
141038 1 
141060 4 
141180 19 
141190 48 
141202 19 
141324 21 
141373 43 
141533 50 
141542 1 
141820 1 
141893 5 
141941 1 
141968 33 
141977 4 
142749 1 
142782 3 
142877 1 
142918 6 
143035 3 
143089 5 
143093 2 
143221 8 
143282 3 
143304 41 
143307 5 
143310 1 
143327 10 
143332 13 
143397 3 
143400 15 
143409 7 
143412 13 
143421 10 
143443 12 
143466 5 
143476 5 
143485 17 
143509 38 
143511 1 
143521 16 
143522 3 
143538 1 
143603 26 
143609 6 
143627 2 
143719 20 
143722 17 
143740 6 
143743 10 
143745 1 
143751 8 
143759 1 
143787 42 
143792 1 
143806 13 
143818 22 
143824 1 
143835 8 
143836 5 
143853 12 
143857 24 
143869 1 
143876 24 
143903 22 
143910 20 
143929 31 
143936 4 
143952 3 
143995 18 
144046 14 
144060 7 
144062 46 
144068 5 
144244 8 
144439 1 
144615 5 
144634 1 
145080 1 
145220 4 
145290 28 
145559 9 
145603 12 
145612 1 
145643 1 
145707 2 
145819 1 
145853 10 
145862 9 
145973 1 
146032 1 
146115 13 
146123 2 
146136 1 
146166 100 
146172 70 
146180 18 
146196 1 
146217 11 
146358 24 
146477 5 
146527 69 
146574 1 
146716 5 
146727 3 
146901 1 
146907 2 
146912 39 
146931 29 
146935 4 
146986 5 
147005 18 
147045 8 
147060 1 
147092 50 
147283 4 
147383 3 
147561 7 
148012 21 
148131 62 
148503 1 
148781 77 
148789 31 
148970 5 
148982 1 
148991 9 
149002 12 
149032 20 
149034 1 
149039 4 
149040 1 
149046 9 
149051 2 
149055 2 
149064 79 
149092 15 
149229 3 
149240 1 
149280 12 
149414 8 
149576 16 
149581 20 
149591 58 
149625 1 
150167 17 
150518 5 
150676 6 
150830 12 
150855 1 
150889 3 
150907 30 
150944 3 
150978 4 
151066 4 
151074 1 
151092 14 
151123 35 
151142 14 
151176 2 
151307 56 
151333 6 
151458 1 
151470 15 
151504 35 
151509 1 
151687 36 
151716 1 
151827 1 
151994 28 
152484 3 
152649 3 
152655 17 
152675 3 
152718 5 
152852 6 
152860 4 
152874 2 
153024 6 
153036 3 
153063 27 
153085 2 
153107 18 
153135 1 
153154 21 
153165 112 
153171 3 
153176 76 
153208 89 
153397 12 
153969 1 
154037 29 
154077 3 
154135 58 
154149 61 
154315 1 
154325 6 
154361 23 
154543 8 
154653 8 
154692 14 
154713 2 
154733 4 
154736 5 
154794 3 
154859 19 
154893 8 
154911 28 
154920 14 
154922 7 
154937 18 
155087 3 
155097 5 
155110 5 
155113 21 
155233 16 
155246 6 
155403 1 
155458 1 
155488 1 
155490 28 
155493 6 
155499 1 
155507 50 
155534 4 
155699 5 
155797 2 
155821 1 
156359 1 
157265 1 
157333 1 
157442 25 
157980 8 
157994 7 
158110 1 
158147 4 
158157 26 
158314 31 
158327 43 
158336 2 
158339 18 
158344 14 
158351 55 
158359 2 
158372 4 
158386 12 
158478 1 
158488 4 
158507 1 
158510 1 
158516 16 
158524 3 
158534 17 
159287 2 
159441 21 
159445 73 
159479 88 
159500 17 
159518 5 
159534 1 
159539 13 
159713 1 
160268 28 
160542 2 
160723 8 
160742 4 
160749 5 
160923 2 
161064 52 
161356 35 
161363 4 
161386 2 
161389 1 
161404 1 
161407 1 
161408 4 
161411 33 
161426 59 
161434 15 
161458 14 
161480 94 
162331 15 
162357 26 
162429 2 
162451 8 
162470 2 
162471 18 
162473 8 
162626 1 
162788 10 
163084 5 
163194 62 
163241 19 
163256 1 
163381 1 
163386 15 
163455 8 
164488 2 
164499 2 
164511 1 
164560 15 
164577 79 
164582 4 
164610 1 
164636 8 
164647 1 
164653 49 
164682 18 
164685 1 
164698 6 
164802 13 
164819 12 
164828 5 
164835 3 
164854 6 
164942 11 
164945 1 
164953 16 
165004 2 
165005 33 
165026 56 
165031 8 
165034 30 
165042 1 
165044 3 
165055 2 
165093 73 
165094 1 
165185 1 
165213 2 
165247 22 
165252 15 
165255 5 
165361 8 
165568 36 
165843 16 
165920 9 
165972 6 
166010 2 
166046 5 
166052 15 
166065 10 
166071 3 
166072 8 
166103 6 
166177 12 
166239 19 
166256 16 
166271 24 
166292 8 
166314 4 
166327 5 
166367 10 
166373 5 
166375 1 
166390 14 
166401 21 
166416 4 
166509 1 
166694 23 
166788 9 
166881 3 
167047 9 
167067 26 
167069 13 
167076 1 
167099 20 
167165 3 
167522 6 
167532 1 
167537 102 
167606 4 
167660 6 
167739 18 
167811 8 
167957 3 
168292 1 
168477 3 
168540 52 
168628 9 
168667 18 
168680 17 
168851 19 
168868 2 
168869 60 
168879 4 
168887 11 
168897 146 
168930 17 
168939 7 
168948 1 
169007 3 
169091 6 
169309 93 
169314 1 
169322 74 
169362 23 
169545 1 
169596 8 
169701 32 
169725 7 
169753 4 
169873 77 
169923 69 
169984 27 
170000 27 
170016 30 
170218 15 
170330 1 
170402 12 
170700 96 
170841 120 
170893 1 
170909 38 
170928 14 
171007 9 
171059 2 
171080 5 
171151 12 
171211 1 
171252 1 
171299 1 
171350 7 
171357 5 
171370 1 
171378 1 
171399 5 
171403 21 
171457 18 
171466 2 
171473 2 
171484 4 
171495 5 
171502 11 
171506 4 
171514 4 
171518 7 
171552 7 
171569 2 
171576 27 
171580 8 
171584 5 
171586 21 
171592 14 
171606 45 
171608 16 
171615 13 
171623 30 
171628 18 
171677 5 
171679 4 
171684 3 
171689 16 
171692 17 
171708 10 
171717 42 
171725 6 
171901 5 
171975 33 
172026 10 
172042 38 
172211 11 
172239 2 
172328 10 
172397 1 
172406 28 
172549 3 
173063 2 
173300 28 
173326 1 
173342 80 
173391 15 
173437 10 
173501 113 
173551 1 
173564 69 
173625 4 
173630 16 
173637 12 
173642 8 
173832 19 
173863 17 
173944 1 
173984 20 
173994 5 
173997 1 
174066 5 
174079 2 
174091 24 
174094 6 
174110 1 
176605 17 
176607 3 
176612 24 
176619 49 
176678 68 
176684 1 
176685 4 
176686 26 
176694 1 
176716 11 
176717 17 
178063 1 
178235 19 
178242 1 
178248 2 
178250 3 
178254 4 
178290 1 
178311 7 
178323 22 
178326 7 
178330 1 
178331 4 
178333 24 
178371 4 
178376 3 
178396 3 
178413 16 
178425 26 
178436 12 
178439 10 
178535 2 
179025 5 
179035 19 
179277 1 
179332 1 
179468 20 
179482 20 
179491 4 
179493 27 
179524 1 
179549 9 
179555 49 
179570 7 
179584 1 
179602 2 
179639 4 
179956 1 
180244 2 
180416 7 
180419 1 
180423 10 
180477 22 
180482 3 
180644 5 
180832 2 
181320 34 
181792 2 
181872 3 
182139 14 
182236 2 
182267 21 
182634 2 
182691 49 
182714 1 
182736 8 
182742 25 
182924 3 
184494 2 
184866 1 
185511 132 
185622 22 
185725 22 
185765 5 
185784 8 
185808 8 
185827 51 
185834 3 
185852 8 
185856 5 
185860 49 
185871 13 
185876 22 
186008 2 
186039 23 
186180 4 
186184 1 
186347 14 
186371 1 
186425 1 
186555 2 
186614 14 
186969 20 
188349 2 
188662 16 
188664 4 
188794 18 
188805 5 
188815 6 
188824 11 
188828 3 
188838 1 
188842 2 
188877 1 
188892 3 
188938 1 
189083 4 
189286 17 
189760 1 
189803 60 
189862 15 
190025 25 
190352 4 
190357 4 
190414 4 
190516 10 
190995 1 
191336 4 
191353 20 
191551 100 
191572 9 
191606 7 
191611 3 
191612 1 
191615 1 
191621 30 
191636 23 
191667 5 
192087 9 
192348 3 
192360 3 
192636 6 
192805 3 
193116 3 
193154 10 
193163 10 
193189 7 
193195 16 
193207 15 
193222 3 
193226 9 
193231 1 
193234 15 
193242 8 
193253 1 
193387 1 
193402 41 
193682 1 
193992 4 
194078 6 
194673 3 
194721 13 
194891 7 
195067 37 
195073 10 
195079 7 
195082 1 
195096 1 
195111 1 
195146 2 
195161 1 
195336 31 
195539 4 
195673 2 
195834 8 
196118 7 
196128 1 
196140 4 
196148 3 
196159 45 
196192 2 
196239 6 
196263 9 
196419 2 
196448 20 
196451 4 
196588 10 
196611 17 
196617 9 
196679 9 
196724 3 
196755 1 
196862 26 
196923 30 
196934 7 
196949 1 
197076 2 
197105 22 
197146 12 
197471 3 
197503 1 
197710 6 
197753 5 
198279 5 
198716 1 
199671 3 
199769 63 
199914 5 
199938 13 
199979 34 
200281 5 
200288 2 
200292 2 
200299 6 
200315 5 
200321 9 
200346 1 
200359 9 
200361 5 
200364 1 
200372 1 
200380 1 
200391 1 
200549 1 
200586 8 
200862 3 
200881 1 
200911 6 
200919 20 
200922 12 
201011 5 
201072 10 
201091 4 
201154 1 
201262 49 
201295 49 
201306 27 
201320 83 
201328 9 
201349 8 
201480 67 
201534 1 
201651 2 
201693 70 
201839 3 
201876 25 
201900 53 
201918 12 
201922 9 
201924 11 
201942 7 
201953 15 
202046 16 
202094 1 
202134 43 
202272 2 
202304 5 
202339 16 
202922 13 
203012 7 
203013 9 
203020 5 
203040 2 
203050 9 
203080 43 
203084 5 
203097 9 
203101 1 
203139 14 
203152 1 
203199 52 
203261 13 
203344 65 
203363 47 
203364 3 
203407 26 
203410 17 
203426 13 
203432 4 
203437 28 
203442 16 
203445 2 
203456 12 
203462 1 
203606 24 
203670 10 
204002 1 
204040 1 
204339 6 
204353 3 
204402 12 
204448 11 
204479 8 
204515 7 
204558 6 
204572 4 
204681 88 
204687 15 
204755 2 
204758 5 
204824 13 
204842 9 
204975 2 
205031 10 
205041 3 
205047 2 
205050 10 
205103 13 
205149 36 
205152 10 
205187 12 
205325 10 
205339 1 
205355 71 
205364 13 
205374 2 
205391 67 
205417 20 
205430 12 
205438 1 
205459 6 
205515 5 
205623 3 
206333 6 
207755 1 
207758 1 
207934 9 
207939 20 
207950 17 
207954 19 
207960 1 
207963 106 
207968 25 
208002 4 
208005 6 
208014 25 
208050 9 
208061 2 
208088 14 
210105 48 
210114 65 
210117 54 
210147 64 
210272 1 
210287 3 
210296 23 
210301 1 
210319 2 
210327 19 
210331 7 
210366 1 
210372 3 
210376 8 
210378 18 
210386 2 
210395 1 
210402 1 
210405 12 
210406 5 
210434 1 
210438 9 
210468 4 
210611 2 
210754 4 
211006 30 
211102 3 
211436 62 
211447 5 
211491 51 
211633 32 
211642 1 
211758 8 
211846 182 
211862 7 
212029 21 
212044 18 
212194 6 
212248 18 
212557 9 
213052 1 
213059 1 
213060 24 
213061 5 
213062 20 
213094 13 
213096 31 
213097 2 
213098 8 
213111 42 
213121 34 
213195 17 
213374 3 
213526 44 
213795 1 
213828 15 
213835 8 
213863 3 
213867 1 
213880 9 
213900 5 
213999 1 
214032 2 
214055 42 
214089 2 
214138 23 
214201 6 
214340 5 
214820 5 
215162 21 
215262 6 
215864 8 
216201 17 
216278 10 
216429 6 
216598 45 
216796 5 
216800 14 
216809 2 
216822 1 
216832 28 
216842 72 
216850 35 
216886 1 
216895 39 
216999 3 
217006 2 
217050 4 
217062 4 
217137 9 
217151 2 
217186 10 
217965 13 
218437 6 
218444 1 
218454 26 
218462 9 
218493 8 
218503 8 
218577 31 
219225 1 
219310 19 
219314 4 
219317 65 
219336 2 
219345 6 
219351 73 
219357 19 
219363 33 
219375 35 
219806 4 
219940 8 
220000 17 
220098 17 
220110 19 
220118 13 
220125 13 
220131 1 
220155 3 
220181 127 
220191 3 
220204 6 
220207 3 
220211 5 
220239 9 
220253 181 
220255 93 
220256 1 
220267 6 
220746 5 
220891 19 
220927 19 
221130 4 
221250 2 
221253 7 
221270 1 
221297 1 
221493 8 
221518 15 
221533 1 
221862 5 
222180 128 
222452 9 
222472 7 
222501 5 
222674 94 
222821 7 
223080 1 
223094 9 
223121 1 
223139 11 
223151 1 
223205 4 
223212 1 
223218 1 
223234 3 
223394 1 
223400 15 
223424 1 
223648 1 
223910 9 
224039 67 
224280 57 
224336 2 
224365 35 
224369 15 
224496 28 
224517 44 
224520 24 
224535 7 
224547 35 
224765 1 
224802 6 
224831 8 
224839 4 
225915 4 
225938 10 
225946 4 
225953 4 
225959 4 
225967 13 
225980 6 
225981 5 
226030 18 
226040 32 
226216 5 
226219 2 
226222 2 
226227 13 
226231 5 
226237 7 
226301 4 
226347 1 
226374 3 
226382 5 
226389 38 
226398 1 
226421 1 
226436 2 
226444 1 
227995 4 
228074 3 
228529 7 
228601 12 
228682 1 
228701 1 
228702 18 
228910 15 
228918 1 
229080 3 
229194 10 
229244 3 
229418 1 
229943 42 
229953 5 
229976 12 
230003 1 
230004 60 
230012 1 
230013 3 
230015 17 
230023 6 
230058 18 
230075 49 
230083 8 
230099 2 
230106 5 
230111 3 
230186 10 
230192 11 
230214 2 
230257 55 
230301 14 
230315 16 
230327 72 
230356 21 
230373 17 
230423 9 
230429 4 
230473 7 
230557 1 
230615 3 
230646 4 
230756 2 
230773 1 
230825 13 
230836 9 
230842 46 
230847 4 
230952 53 
230955 1 
230971 10 
230973 1 
231020 1 
231032 32 
231118 2 
231162 12 
231170 6 
231174 13 
231194 11 
231200 14 
231207 24 
231267 2 
231310 1 
231377 12 
231457 6 
231459 6 
231463 9 
231590 1 
231728 11 
231742 11 
231760 10 
231821 1 
231842 1 
231998 6 
232092 67 
232255 37 
232265 14 
232410 2 
232828 2 
232830 1 
232952 1 
233098 1 
233204 1 
233404 5 
233413 10 
233427 2 
233526 11 
233619 2 
233657 1 
233804 10 
233839 24 
233980 10 
234006 17 
234031 11 
234150 8 
234151 1 
234179 3 
234245 3 
234252 2 
234259 1 
234282 4 
234296 19 
234301 2 
234303 8 
234367 6 
235652 7 
235661 1 
235796 43 
235910 23 
235957 5 
236029 3 
236030 1 
236222 3 
236455 5 
236472 37 
236504 27 
236784 1 
236809 3 
236881 2 
237274 1 
237282 26 
237328 1 
237353 61 
237368 28 
237376 35 
237392 1 
237394 100 
237403 1 
237415 2 
237447 3 
237581 27 
237750 11 
238439 30 
238474 3 
238610 5 
238636 3 
239130 11 
239188 34 
239268 4 
239350 18 
239417 22 
239991 13 
240424 65 
240756 88 
240779 4 
240916 7 
240966 15 
241012 17 
241042 5 
241348 3 
241352 2 
241996 39 
242272 15 
242283 3 
242815 12 
242827 2 
242868 1 
242872 22 
242877 14 
242884 21 
242922 3 
242928 2 
243111 1 
245455 3 
245565 7 
245602 1 
245607 1 
245609 20 
245648 14 
245681 3 
245701 36 
245723 1 
245731 1 
245734 6 
245744 3 
245762 5 
245839 1 
245861 42 
245865 15 
245870 1 
245882 1 
245899 15 
245908 17 
245919 1 
245924 2 
245957 2 
245969 92 
245977 10 
246004 5 
246009 5 
246015 18 
246021 4 
246028 3 
246070 1 
246079 2 
246106 1 
246112 8 
246132 39 
246188 11 
246288 3 
246299 3 
246319 11 
246385 6 
246406 6 
246456 29 
246664 1 
246837 4 
246899 4 
246988 36 
247023 8 
247050 34 
247156 3 
247313 32 
247680 1 
247714 5 
247791 18 
247813 7 
247816 9 
247833 1 
247836 19 
247841 4 
247845 12 
247880 3 
247881 17 
247885 7 
247895 36 
247903 8 
247911 16 
247946 12 
247973 3 
247976 1 
248082 15 
248099 1 
248139 2 
248239 1 
248326 1 
248354 3 
248362 3 
248395 1 
248414 3 
248437 16 
248454 11 
248480 11 
248492 1 
248519 10 
248526 10 
248534 11 
248559 10 
248683 1 
248949 12 
249379 1 
253297 2 
253314 17 
253320 14 
253461 60 
253492 1 
253539 20 
253564 3 
253596 29 
253633 18 
253696 19 
253713 1 
253827 8 
253887 8 
253991 17 
254869 1 
255014 37 
255071 4 
255074 1 
255302 4 
255352 27 
255370 15 
255378 1 
255502 22 
255526 1 
255529 106 
255540 11 
255545 18 
255552 9 
255600 5 
255619 31 
255624 53 
255628 9 
255639 6 
255651 9 
255678 39 
256579 20 
256591 6 
256594 3 
256599 36 
256602 5 
256652 1 
256658 14 
256666 30 
256668 11 
256669 5 
256684 28 
257450 2 
257458 46 
257742 5 
257756 7 
257757 7 
257913 3 
257932 79 
257976 1 
258009 1 
258030 8 
258039 12 
258077 29 
258088 18 
258158 6 
258188 40 
258195 1 
258231 15 
258244 1 
258275 35 
258282 62 
258345 2 
258371 9 
258428 6 
258463 5 
258473 31 
258524 4 
258530 1 
258534 4 
258537 7 
258557 62 
258564 5 
258571 17 
258573 36 
258596 13 
258602 4 
258611 8 
258634 28 
258637 4 
258668 1 
258708 13 
258716 23 
258814 1 
258855 25 
258864 3 
258882 7 
258896 2 
259021 3 
259027 1 
259038 1 
259045 3 
259172 3 
259246 1 
259274 1 
259420 1 
259472 2 
259800 59 
259821 8 
259832 22 
259847 7 
259874 14 
259902 1 
259934 4 
259971 10 
259976 8 
259979 6 
259989 17 
260010 22 
260146 1 
260150 62 
260157 5 
260163 20 
260180 6 
260187 32 
260212 19 
260220 3 
260247 1 
260253 1 
260364 1 
260372 6 
260402 28 
260411 2 
260486 45 
260516 7 
260526 3 
260540 4 
260550 21 
260579 1 
260591 6 
260592 1 
260599 5 
260605 9 
260607 1 
260625 3 
260634 3 
260643 7 
260668 3 
260704 1 
260776 7 
260796 2 
260798 3 
260813 2 
260826 2 
260829 1 
260834 1 
260870 18 
261030 1 
261045 4 
261075 2 
261159 6 
261231 3 
261247 17 
261267 3 
261339 7 
261391 5 
261408 3 
261428 6 
261602 13 
261763 7 
261789 55 
261808 6 
261822 122 
261859 17 
261942 17 
261967 34 
261970 6 
261978 10 
261981 1 
261997 6 
262005 1 
262006 32 
262047 17 
262051 1 
262054 32 
262062 1 
262856 1 
263021 20 
263089 1 
263113 29 
263164 1 
263171 59 
263180 7 
263217 18 
263220 16 
263225 11 
263230 8 
263232 102 
263238 23 
263244 14 
263249 15 
263271 6 
263274 70 
263279 41 
263281 4 
263283 2 
263290 29 
263305 8 
263324 18 
263613 57 
263690 50 
263736 6 
263739 1 
263792 9 
263824 1 
263904 23 
263928 3 
264254 12 
264261 40 
264268 4 
264286 13 
264325 32 
264386 3 
264389 1 
264407 1 
264427 18 
264441 6 
264445 13 
264457 19 
264557 11 
264563 1 
264568 10 
264580 20 
264588 12 
264603 8 
264607 12 
264612 18 
264624 8 
264634 38 
264755 1 
264820 22 
264824 12 
265147 40 
265233 1 
265425 4 
265448 9 
265697 3 
265795 10 
265931 1 
266047 1 
266066 2 
266070 12 
266120 74 
266619 2 
266755 3 
266793 8 
267148 2 
267438 4 
267697 4 
268742 2 
269359 11 
269559 10 
269581 2 
269620 1 
269624 2 
269628 5 
269644 15 
269652 1 
269780 9 
269787 20 
269799 6 
269825 98 
269828 2 
269850 25 
270016 7 
270043 18 
270056 5 
270112 2 
270175 10 
270354 2 
270406 14 
270434 10 
270530 4 
270539 17 
270589 11 
270689 1 
270718 29 
270726 16 
270750 1 
270753 7 
270832 2 
270915 1 
270933 1 
270939 4 
270985 3 
271137 13 
271226 5 
271270 1 
271559 18 
271566 8 
271574 6 
271579 24 
271590 76 
271620 1 
271719 5 
271742 36 
271749 16 
271760 5 
271772 4 
271804 6 
271807 3 
271813 3 
271814 16 
271820 27 
271830 11 
272040 47 
272268 3 
272306 1 
272322 20 
272469 22 
272658 13 
273070 3 
273086 24 
273107 8 
273239 4 
273244 58 
273256 28 
273266 5 
273281 8 
273308 22 
273319 9 
273324 4 
273327 5 
273329 5 
273359 9 
275072 1 
275074 10 
275098 36 
275102 47 
275171 17 
275175 2 
275189 25 
275224 18 
275355 5 
275366 11 
275689 16 
275878 4 
276885 10 
277121 1 
277184 12 
277303 38 
277322 42 
277489 1 
277495 2 
277510 10 
277623 1 
277631 14 
277664 46 
277686 8 
277837 1 
277848 6 
277856 2 
277988 7 
277999 3 
278001 2 
278007 8 
278013 1 
278015 20 
278024 1 
278033 21 
278037 4 
278047 30 
278049 1 
278111 1 
278119 7 
278133 1 
278144 8 
278150 2 
278153 4 
278157 9 
278167 1 
278175 4 
278176 5 
278177 20 
278210 1 
278223 1 
278229 1 
278231 5 
278287 36 
278331 5 
278342 49 
278380 73 
278398 21 
278410 6 
278472 1 
278482 1 
278489 2 
278498 4 
278510 2 
278518 4 
278520 5 
278525 2 
278542 14 
278554 4 
278566 55 
278575 13 
278577 1 
278583 15 
278586 1 
278589 165 
278594 3 
278602 16 
278608 19 
278615 4 
278791 6 
278794 1 
278799 1 
278809 3 
278817 3 
278825 11 
278829 3 
278842 3 
278845 9 
278864 1 
278905 2 
278914 1 
278925 1 
278938 1 
278951 1 
279015 2 
279117 1 
279132 3 
279619 2 
279627 10 
279685 1 
279726 2 
279791 1 
280068 2 
280110 8 
280142 17 
280248 17 
280260 30 
280269 21 
280275 45 
280281 10 
280292 22 
280334 2 
280345 6 
280355 1 
280381 4 
280384 1 
280385 2 
280394 1 
280396 3 
280401 12 
280408 2 
280544 28 
280558 8 
280564 57 
280581 6 
280592 15 
280771 37 
280873 17 
280939 9 
282409 7 
282414 11 
282436 5 
282444 4 
282453 10 
282456 1 
282462 1 
282482 1 
282533 1 
282544 22 
282640 19 
282650 21 
282660 33 
282667 58 
282673 52 
282678 2 
282681 7 
282734 9 
282738 69 
282771 29 
282774 1 
282804 12 
283129 1 
283370 1 
283516 2 
283795 29 
283945 12 
283983 2 
284342 68 
284408 6 
284486 11 
284675 25 
284725 13 
284736 26 
284740 1 
284749 3 
284754 4 
284755 32 
284759 23 
284762 32 
284767 70 
284791 199 
284802 42 
284840 13 
284855 5 
284863 27 
284870 48 
284874 35 
284876 34 
284883 17 
284890 1 
284902 41 
284908 1 
286196 11 
286227 9 
286234 1 
286389 1 
286433 3 
286510 10 
286647 5 
286935 2 
287130 13 
287206 6 
287490 15 
287921 1 
288295 2 
288314 3 
288351 3 
288509 3 
288543 2 
288656 10 
288669 7 
288673 1 
288695 2 
288696 135 
288769 34 
288774 15 
288776 2 
288777 22 
288787 6 
288793 3 
288800 47 
288822 32 
291025 29 
291028 25 
291222 1 
291231 5 
291238 36 
291243 35 
291258 61 
291261 11 
291267 10 
291269 1 
291272 1 
291275 18 
291283 4 
291345 9 
291349 15 
292652 4 
292769 4 
292801 4 
293008 22 
293477 7 
293959 7 
294259 7 
294274 4 
294405 2 
294462 1 
294479 7 
294482 69 
294492 42 
294561 1 
294721 11 
295225 27 
296025 9 
296037 8 
296067 8 
296080 14 
296213 101 
296219 1 
296254 65 
296273 1 
296284 6 
296291 8 
296294 28 
296299 22 
296302 3 
296312 18 
296318 4 
296320 1 
296337 3 
296348 4 
296361 2 
296366 1 
296487 20 
296498 6 
296515 12 
296544 13 
296690 8 
296698 3 
296704 7 
296714 1 
296720 3 
296828 2 
297311 10 
297500 2 
297503 17 
297687 17 
297876 1 
297933 10 
298192 7 
298279 8 
298541 31 
298755 70 
298769 11 
298787 17 
298794 27 
298796 7 
298803 9 
298817 8 
298837 7 
298868 19 
298897 1 
298980 23 
298984 8 
299001 2 
299014 32 
299038 29 
299185 3 
299196 3 
299206 7 
299243 1 
299286 4 
299289 9 
299297 46 
299313 1 
299318 7 
299322 17 
299326 14 
299334 41 
299349 10 
299492 1 
299508 1 
299813 10 
300086 1 
300089 1 
300125 78 
300194 3 
300659 1 
300925 37 
301206 14 
301516 2 
301664 11 
301747 22 
301908 1 
301958 3 
302051 4 
302101 3 
302105 31 
302116 18 
302123 43 
302160 3 
302168 20 
302178 9 
302282 2 
302286 3 
302516 4 
302520 4 
302592 6 
302840 1 
302848 5 
302853 2 
302861 46 
302866 2 
302906 2 
302931 16 
302939 5 
302942 2 
302973 62 
302979 181 
302985 1 
302987 9 
302991 6 
303050 16 
303055 18 
303062 136 
303099 5 
303120 3 
303148 4 
303166 4 
303171 6 
303187 1 
303214 2 
303219 3 
303231 2 
303250 3 
303297 1 
303390 2 
303449 22 
303760 41 
304040 4 
304184 6 
304218 20 
304221 13 
304224 2 
304229 25 
304234 31 
304239 34 
304242 3 
304244 3 
304248 56 
304255 10 
304266 92 
304278 39 
304567 1 
304575 28 
304610 12 
304728 2 
304734 1 
304744 4 
304764 5 
304777 2 
304799 27 
304804 16 
304811 13 
304817 3 
304821 5 
304826 4 
304858 2 
304869 1 
304888 6 
304987 5 
305002 6 
305008 3 
305207 1 
305975 2 
306123 4 
306631 1 
306795 5 
306875 5 
306926 7 
307073 59 
307111 36 
307117 5 
307121 29 
307126 129 
307167 11 
307193 38 
307212 19 
307224 13 
307239 12 
307249 19 
307280 6 
307293 37 
307371 10 
307697 50 
307720 13 
307774 30 
307848 20 
307907 19 
308032 6 
308057 1 
308060 17 
308079 13 
308104 167 
308108 57 
308116 69 
308120 24 
308130 11 
308136 11 
308204 2 
308275 1 
308278 6 
308292 35 
308301 8 
308307 1 
308342 13 
308430 11 
308442 21 
308454 8 
308493 43 
308591 6 
308618 1 
308632 36 
308638 38 
308667 24 
308677 28 
308689 32 
308693 11 
308701 3 
308704 18 
308718 19 
308747 27 
308757 2 
308761 4 
308773 1 
308780 20 
308784 60 
308786 45 
308792 18 
308797 2 
308803 1 
308814 75 
308828 3 
308831 42 
308899 161 
308910 63 
308912 5 
308920 1 
308983 31 
308989 9 
309037 14 
309045 3 
309060 23 
309065 13 
309095 1 
309096 3 
309141 3 
309199 11 
309213 7 
309242 1 
309247 10 
309271 21 
309733 21 
309801 19 
309838 6 
309928 2 
309937 135 
309943 8 
309947 86 
309958 1 
309992 15 
310001 2 
310050 3 
310056 81 
310063 17 
310067 26 
310068 20 
310222 1 
310270 32 
310374 3 
310573 9 
310851 7 
310864 10 
311446 19 
311558 60 
311918 2 
311961 2 
312060 15 
312493 175 
312953 3 
312983 4 
313032 2 
313142 10 
313162 5 
313192 15 
313200 1 
313325 81 
313330 21 
313337 5 
313356 1 
313374 52 
313376 10 
313529 8 
313537 32 
313541 1 
313545 1 
313549 8 
313552 5 
313554 3 
313558 5 
313572 6 
313575 3 
313580 2 
313581 1 
313585 6 
313589 5 
313609 2 
314262 24 
314273 4 
314575 3 
314587 1 
314590 2 
314601 3 
314621 2 
314647 2 
314657 1 
314667 3 
314693 6 
314796 41 
314848 15 
314882 1 
314968 2 
315155 21 
```
