## Supplemental Data 1 for "Rewiring phospholipid biosynthesis reveals robustness in membrane homeostasis and uncovers lipid regulatory players": PC-endo_PE-LD_Kennedy-pathway.wig (part 2 of 2)

```
315469 38 
315478 20 
315508 7 
315513 23 
315521 1 
315536 8 
315547 3 
315553 22 
315575 3 
315576 3 
315578 7 
315579 70 
315581 5 
315586 1 
315658 12 
315662 11 
315682 29 
315753 1 
315780 24 
315790 8 
315799 2 
315809 19 
315868 10 
315893 10 
315903 20 
316117 9 
316196 4 
316226 19 
316263 2 
316329 7 
316474 2 
316527 2 
316588 22 
316810 6 
316838 1 
317004 9 
317096 15 
317116 3 
317140 22 
317150 59 
317165 30 
317177 9 
317180 16 
317193 1 
317196 10 
317208 17 
317214 10 
317219 3 
317292 17 
317315 17 
317344 2 
317373 39 
317413 16 
317425 8 
317441 3 
317458 10 
317463 3 
317529 20 
317671 8 
317679 3 
317689 1 
317693 10 
317714 1 
318630 37 
318753 60 
318779 2 
318964 10 
319487 4 
319653 24 
319702 8 
319902 8 
320065 8 
320304 5 
320445 5 
320496 23 
320498 4 
320531 93 
320552 29 
320660 5 
320694 30 
320731 20 
320786 1 
320820 1 
320823 23 
320881 31 
320887 14 
320899 24 
320902 3 
321241 6 
321245 2 
321250 11 
321256 20 
321699 28 
321714 9 
321718 2 
321719 7 
321732 4 
321771 5 
321775 46 
321777 6 
321780 2 
321784 1 
321785 47 
321786 1 
321790 8 
321794 6 
321795 112 
321807 1 
321843 1 
321885 16 
321937 1 
321947 1 
321959 24 
321965 31 
321968 34 
321973 12 
321976 17 
321987 1 
322005 29 
322017 89 
322130 4 
322189 5 
322268 1 
322278 1 
322360 1 
322369 4 
322402 5 
322445 6 
322448 14 
322646 2 
322718 6 
322775 2 
322781 3 
322785 1 
322798 12 
322825 19 
322826 5 
322831 2 
322844 1 
322856 8 
322858 13 
322863 7 
322872 46 
322878 16 
322882 7 
322896 2 
322898 8 
322922 3 
322932 10 
322984 1 
323040 3 
323221 1 
323606 9 
323900 18 
324041 11 
324257 318 
324370 23 
324413 45 
324506 30 
324571 9 
324596 9 
324684 29 
324835 19 
324911 21 
324918 8 
324926 4 
324951 24 
324974 43 
325282 4 
325674 12 
325684 3 
325690 7 
325693 7 
325708 3 
325714 1 
325749 11 
325761 32 
325772 21 
325789 5 
326020 4 
326094 8 
326148 7 
326279 1 
326289 68 
326300 23 
326380 2 
327691 13 
327711 1 
327721 7 
327738 63 
327757 2 
327761 22 
327763 29 
327764 1 
327767 20 
327782 17 
327792 1 
327796 4 
327803 20 
327805 1 
327814 2 
327828 1 
327831 4 
327834 1 
327846 43 
327851 5 
327880 66 
327885 6 
327886 18 
327922 4 
327925 13 
327930 124 
328008 25 
328014 11 
328018 14 
328020 3 
328029 62 
328031 35 
328039 52 
328044 4 
328049 127 
328052 22 
328054 85 
328082 25 
328095 5 
328177 13 
328201 14 
328268 7 
328374 27 
328387 12 
328454 2 
328457 31 
328529 49 
328551 75 
328566 8 
329538 14 
329545 1 
329549 12 
329556 6 
329566 40 
329569 11 
329575 11 
329580 6 
329617 10 
329621 6 
329622 3 
329625 11 
329629 50 
329630 4 
329633 14 
329640 12 
329644 49 
329645 3 
329650 13 
329651 10 
329752 22 
329755 4 
329763 13 
329779 3 
329810 24 
329831 17 
329912 2 
329968 1 
329988 22 
329993 90 
330046 59 
330059 2 
330064 26 
330065 62 
330090 2 
330093 1 
330926 5 
331500 3 
333270 2 
334052 35 
334063 36 
334066 1 
334090 1 
334101 6 
334162 23 
334163 2 
334165 2 
334174 45 
334184 2 
334185 8 
334187 2 
334198 3 
334201 1 
334206 19 
334226 29 
334268 4 
334371 8 
334560 12 
334696 2 
334699 1 
334796 4 
334829 6 
334851 9 
334938 9 
335021 5 
335057 18 
335060 6 
335071 3 
335085 3 
335155 7 
335163 1 
335171 9 
335189 5 
335251 6 
335260 9 
335268 4 
335272 29 
335280 27 
335295 31 
335633 1 
336204 1 
336220 135 
336227 32 
336270 19 
336290 1 
336318 1 
336665 8 
336932 2 
338861 7 
338908 10 
338917 2 
338924 1 
338941 7 
338943 13 
338977 6 
338982 4 
338992 5 
338993 6 
339032 88 
339043 5 
339049 11 
339054 1 
339227 16 
339240 5 
339284 2 
339375 16 
339391 15 
339549 8 
339559 1 
339567 2 
339569 12 
339574 3 
339576 1 
339577 41 
339578 1 
339579 15 
339580 4 
339582 11 
339583 5 
339584 6 
339591 6 
339596 3 
339610 1 
339658 22 
339666 24 
339786 1 
339812 3 
339984 27 
340059 10 
340084 12 
340237 22 
340619 6 
340625 54 
340627 4 
340637 30 
340641 1 
340643 39 
340650 24 
340651 7 
340654 30 
340655 1 
340659 71 
340695 20 
340776 20 
340779 19 
340781 10 
340782 16 
340784 15 
340786 6 
340791 3 
340795 11 
340801 50 
340816 2 
340819 5 
340825 6 
340854 183 
340871 5 
340885 54 
340891 8 
340893 3 
340918 34 
340935 38 
340954 1 
340969 3 
340978 8 
340983 2 
340997 3 
341002 11 
341006 1 
341012 3 
341044 9 
341063 8 
341073 17 
341077 6 
341079 16 
341098 3 
341103 4 
341294 8 
341331 8 
341377 7 
341421 45 
341439 27 
341528 4 
341770 15 
341959 41 
341970 8 
342046 58 
342157 7 
342185 7 
342241 7 
342260 2 
342284 9 
342373 13 
342553 2 
342591 1 
342604 11 
342619 1 
342635 2 
342707 1 
342711 1 
342839 2 
342844 9 
343011 4 
343028 10 
343034 13 
343133 10 
343314 3 
343612 34 
343810 50 
344148 11 
344195 30 
344467 14 
344585 3 
344644 4 
344875 20 
345108 40 
345149 32 
345481 6 
345489 1 
345518 11 
345521 1 
345526 12 
345568 9 
345599 20 
345665 2 
345749 14 
345784 18 
345846 1 
345873 84 
345884 24 
345887 59 
345894 12 
345897 18 
345915 41 
345944 2 
345964 18 
345970 2 
345986 4 
346013 8 
346025 8 
346892 3 
346908 2 
346913 3 
346922 15 
346949 1 
346951 1 
346964 2 
346969 70 
347108 6 
347267 2 
347451 1 
349164 56 
349248 9 
349252 2 
349261 63 
349272 14 
349281 87 
349283 18 
349285 20 
349288 8 
349292 73 
349296 36 
349300 37 
349328 3 
349329 1 
349332 3 
349335 6 
349343 9 
349350 50 
349357 5 
349358 7 
349362 16 
349365 9 
349366 31 
349371 26 
349375 19 
349379 18 
349423 4 
349525 19 
349567 4 
349570 20 
349747 17 
349825 2 
349862 3 
349885 1 
350380 23 
350493 24 
350667 7 
350677 3 
350681 4 
350694 3 
350698 4 
350708 3 
350725 1 
350731 16 
350752 19 
350782 38 
350808 2 
350913 4 
350942 15 
351039 12 
351055 3 
351117 14 
351138 10 
351170 1 
351272 1 
351510 1 
351515 27 
351553 2 
351613 7 
351636 5 
351919 8 
351925 4 
351928 9 
351942 80 
352012 1 
352424 28 
352571 11 
352688 1 
352723 26 
352730 27 
352878 5 
352891 26 
352916 19 
352917 2 
352927 61 
352938 9 
352943 17 
352947 79 
352956 1 
352962 4 
352979 6 
352989 23 
353003 18 
353016 19 
353019 1 
353025 85 
353145 6 
353161 2 
353271 72 
353277 5 
353308 15 
353330 2 
353332 3 
353336 8 
353350 27 
353359 16 
353366 9 
353370 6 
353371 2 
353379 11 
353388 14 
353414 14 
353482 8 
354984 12 
354988 1 
355078 1 
355114 4 
355138 4 
355200 1 
355204 4 
355219 1 
355226 2 
355228 1 
355233 5 
355240 3 
355247 8 
355252 6 
355260 3 
355341 20 
355382 1 
355388 15 
355432 2 
355436 3 
355464 2 
355598 4 
355611 4 
355712 16 
355754 1 
355828 4 
355966 10 
355974 4 
355983 2 
355996 1 
356011 13 
356017 6 
356024 5 
356077 5 
356111 32 
356179 6 
356212 44 
356227 1 
356241 14 
356294 83 
356387 3 
356485 6 
356490 7 
356537 4 
356572 1 
356577 3 
356595 1 
356741 10 
356779 14 
356873 52 
356916 7 
357013 5 
357093 1 
357247 1 
357328 13 
357372 7 
358126 9 
358148 57 
358241 5 
358249 3 
358254 71 
358260 9 
358263 56 
358266 1 
358270 20 
358281 1 
358303 5 
358307 19 
358321 10 
358436 1 
359851 6 
359885 11 
359953 1 
360829 5 
361059 69 
361342 10 
361447 8 
361526 1 
361597 1 
361602 1 
361628 3 
361714 17 
361767 15 
361770 3 
361922 10 
361930 3 
361938 1 
361947 38 
361963 7 
361996 21 
361999 21 
362010 4 
362011 17 
362018 4 
362020 4 
362030 47 
362035 13 
362236 17 
362299 7 
362309 7 
362310 1 
362311 16 
362313 51 
362314 22 
362320 3 
362322 8 
362323 3 
362326 97 
362330 19 
362334 17 
362338 25 
362351 30 
362393 234 
362396 14 
362397 1 
362398 1 
362408 14 
362425 7 
362426 18 
362435 44 
362439 16 
362440 19 
362441 6 
362613 1 
362627 4 
362933 9 
363067 2 
363203 28 
363228 2 
363493 9 
363496 23 
363551 39 
363894 4 
364071 14 
364151 1 
364302 1 
364432 21 
364438 13 
364443 33 
364451 1 
364462 19 
364480 8 
364484 2 
364517 7 
364523 1 
364550 1 
364617 3 
364751 4 
364758 82 
364869 8 
364887 2 
364921 8 
364934 37 
365082 3 
365206 12 
365226 5 
365235 5 
365238 18 
365257 37 
365277 2 
365285 57 
365288 3 
365292 4 
365300 19 
365312 13 
365332 2 
365344 9 
365512 12 
365548 2 
365645 1 
365661 1 
365667 8 
365692 11 
365698 8 
365858 11 
365875 15 
365892 7 
366151 3 
366277 2 
366504 5 
366627 10 
367143 11 
367381 7 
367761 8 
367844 2 
367858 14 
368448 1 
368700 48 
368800 13 
368914 11 
368936 8 
368979 9 
369004 1 
369122 21 
369126 3 
369127 25 
369134 16 
369145 2 
369215 1 
369249 6 
369261 1 
369284 8 
369287 19 
369291 70 
369329 36 
369333 10 
369392 9 
369403 14 
369412 2 
369422 11 
369427 10 
369435 4 
369436 4 
369468 15 
369472 1 
369501 34 
369529 27 
369535 14 
369563 7 
369597 2 
369613 7 
369618 16 
369633 1 
369644 14 
369660 7 
369666 2 
369689 67 
369701 21 
369708 27 
369711 39 
369713 67 
369714 1 
369715 3 
369716 106 
369730 27 
369737 2 
369746 4 
369793 27 
369890 10 
369892 2 
369919 4 
371374 3 
371404 25 
371453 11 
371511 10 
371551 4 
371569 3 
371589 9 
371593 7 
371597 4 
371599 2 
371610 19 
371650 4 
371657 5 
371662 1 
371676 14 
371677 7 
371681 18 
371685 12 
371715 5 
371850 13 
371897 22 
372164 1 
372330 2 
372341 5 
372359 6 
372565 4 
372655 4 
373121 1 
373210 40 
373401 1 
373518 29 
373520 40 
373536 3 
373616 5 
373707 25 
373713 1 
373762 9 
373920 1 
373923 18 
374032 5 
374045 28 
374057 13 
374068 69 
374077 38 
374083 11 
374088 10 
374092 159 
374095 14 
374102 15 
374118 6 
374244 15 
374249 22 
374258 10 
374262 77 
374265 2 
374266 2 
374270 2 
374274 1 
374277 1 
374292 54 
374339 12 
374365 1 
374371 2 
374376 18 
374393 8 
374423 12 
374737 9 
375117 5 
375167 1 
375182 1 
375296 1 
375307 1 
375315 3 
375317 3 
375318 3 
375320 2 
375325 21 
375362 1 
375367 2 
375370 1 
375375 1 
375382 2 
375390 1 
375394 6 
375404 10 
378721 1 
378839 3 
378841 145 
378852 2 
379043 2 
379095 1 
379210 1 
379242 5 
379378 7 
379381 2 
379391 1 
379419 27 
379469 70 
379565 45 
379605 1 
379769 3 
379772 35 
379773 4 
379774 39 
379775 4 
379778 1 
379783 100 
379784 4 
379785 41 
379788 27 
379789 24 
379791 9 
379792 8 
379793 51 
379796 70 
379799 8 
379800 23 
379801 49 
379803 11 
379806 1 
379809 2 
379813 75 
379832 9 
379836 21 
379841 21 
379861 20 
379866 33 
379929 18 
379942 1 
380018 3 
380148 10 
380173 16 
380445 142 
380543 6 
380665 1 
380844 2 
380870 3 
380908 3 
380984 4 
381031 3 
381062 1 
381150 5 
381158 5 
381205 7 
381244 20 
381378 37 
381399 1 
381479 6 
381524 4 
381680 2 
381683 4 
381744 1 
381750 1 
381753 1 
381810 1 
381836 1 
381860 1 
381866 2 
381892 2 
381894 1 
381916 1 
382010 1 
382066 1 
382070 3 
382082 19 
382085 2 
382091 4 
382098 10 
382107 2 
382109 1 
382112 7 
382115 6 
382158 1 
382162 9 
382166 3 
382173 7 
382175 3 
382183 3 
382189 8 
382215 2 
382223 72 
382236 1 
382280 4 
382288 1 
382420 7 
382431 46 
382453 4 
382465 6 
382469 22 
382480 16 
382483 52 
382496 13 
382507 1 
382516 92 
382528 14 
382546 2 
382549 2 
382557 1 
382697 6 
382725 18 
382761 2 
382853 3 
382881 1 
382885 5 
382901 1 
382912 5 
382918 31 
382932 5 
382933 7 
382938 37 
382946 2 
382952 1 
382972 9 
382983 1 
382988 15 
383002 3 
383012 14 
383018 1 
383026 4 
383032 18 
383124 1 
383222 3 
383297 1 
383321 15 
383354 6 
383414 30 
383457 2 
383461 10 
383465 1 
383468 5 
383472 72 
383478 25 
383535 10 
383548 1 
383562 12 
383568 5 
383601 5 
383685 3 
383703 8 
383755 2 
383762 2 
383767 11 
383879 58 
383945 9 
384084 13 
384179 14 
384551 24 
384562 1 
384585 15 
384726 12 
384737 6 
384842 40 
384855 1 
384918 6 
384923 2 
384928 6 
384935 18 
384940 41 
384949 1 
384950 47 
384955 6 
384959 123 
384972 11 
384984 2 
384988 19 
384989 7 
384994 13 
384996 29 
384997 2 
384998 1 
384999 1 
385002 1 
385004 2 
385005 12 
385010 10 
385015 22 
385017 11 
385018 1 
385021 30 
385024 7 
385027 56 
385030 1 
385037 75 
385044 2 
385052 5 
385067 12 
385071 1 
385087 4 
385101 5 
385148 2 
385160 7 
385257 20 
385271 15 
385286 18 
385290 16 
385292 1 
385299 194 
385309 53 
385310 2 
385314 8 
385317 4 
385318 97 
385428 15 
385433 29 
385436 1 
385443 122 
385458 1 
385463 1 
385472 8 
385480 11 
385551 60 
385555 22 
385571 20 
385579 39 
385590 2 
385601 3 
385641 25 
385645 20 
385650 13 
385660 30 
385669 44 
385673 11 
385681 2 
385689 10 
385759 1 
386648 11 
386655 1 
386663 4 
386674 19 
386893 11 
386926 9 
387082 14 
387105 2 
387126 7 
387132 4 
387152 9 
387169 2 
387239 4 
387241 1 
387278 14 
387282 13 
387286 69 
387290 1 
387291 32 
387297 27 
387298 23 
387305 3 
387310 4 
387331 2 
387341 1 
387356 2 
387392 3 
387410 31 
387415 11 
387440 1 
387527 3 
387610 2 
387625 3 
387740 15 
387799 6 
387952 103 
388121 26 
388144 46 
388269 7 
388284 5 
388309 13 
388332 5 
388335 1 
388368 20 
388385 93 
388515 2 
388523 2 
388532 4 
388585 9 
388693 4 
388707 14 
388819 9 
388835 10 
388955 12 
388982 1 
389040 4 
389049 31 
389055 32 
389086 31 
389099 10 
389102 20 
389125 4 
389128 6 
389139 6 
389145 1 
389160 75 
389166 1 
389176 1 
389230 12 
389232 13 
389298 32 
389304 22 
389309 2 
389336 18 
389348 3 
389387 13 
389490 14 
389541 3 
389634 33 
389668 5 
389691 25 
389808 1 
389812 23 
389993 1 
390018 43 
390026 5 
390035 11 
390038 2 
390043 10 
390045 11 
390054 7 
390057 26 
390058 1 
390061 18 
390069 25 
390072 63 
390083 2 
390088 27 
390120 3 
390124 16 
390132 28 
390137 3 
390140 14 
390144 12 
390160 2 
390170 7 
390176 1 
390180 111 
390183 4 
390196 9 
390209 24 
390211 2 
390213 56 
390269 1 
390280 40 
390357 10 
390396 1 
390412 6 
390425 61 
390433 18 
390474 7 
390478 2 
390585 7 
390600 43 
390605 12 
390608 11 
390680 9 
390715 5 
390775 5 
390874 3 
390884 3 
390910 4 
390969 3 
391005 4 
391036 2 
391058 3 
391082 4 
391245 23 
391273 11 
391390 54 
391561 2 
391686 5 
391709 11 
391824 3 
391833 13 
391870 2 
392133 5 
392144 44 
392157 4 
392172 7 
392332 11 
392346 1 
392347 2 
392352 2 
392373 11 
392376 2 
392423 41 
392425 1 
392428 58 
392433 15 
392442 24 
392449 3 
392456 3 
392457 1 
392458 3 
393236 2 
393256 74 
393273 20 
393281 20 
393287 19 
393291 36 
393301 9 
393317 43 
393352 10 
393367 2 
393394 4 
393429 43 
393455 104 
393461 13 
393470 2 
393480 1 
393485 62 
393625 23 
393632 33 
393636 22 
393639 39 
393642 11 
393652 24 
393653 28 
393655 12 
393661 30 
393662 10 
393664 59 
393668 1 
393670 100 
393678 2 
393681 29 
393827 36 
393843 7 
393848 38 
393875 24 
394192 41 
394197 1 
394214 15 
394269 12 
394333 9 
394336 7 
394375 9 
394386 15 
394530 8 
394622 19 
394676 14 
394707 24 
394722 1 
394731 37 
394839 53 
394909 35 
394912 1 
394920 21 
394961 9 
397043 1 
397150 1 
397178 1 
397183 2 
397189 87 
397213 1 
397216 4 
397221 28 
397225 1 
397227 111 
397228 15 
397231 1 
397235 68 
397330 2 
397480 3 
398617 3 
398640 38 
398645 2 
398682 1 
398686 18 
398694 2 
398698 3 
398707 40 
398721 4 
398731 18 
398734 20 
398736 11 
398738 8 
398743 9 
398745 21 
398842 1 
398906 1 
398921 5 
398922 35 
398948 13 
399430 3 
399469 4 
399474 50 
399496 18 
399535 12 
399596 27 
399637 56 
399887 8 
399939 6 
400325 1 
400419 2 
401562 5 
401567 2 
401697 48 
401999 35 
402008 1 
402036 5 
402154 14 
402157 1 
402194 1 
402197 11 
402206 21 
402208 94 
402211 7 
402214 7 
402219 39 
402220 40 
402224 29 
402229 23 
402236 48 
402269 12 
402280 10 
402293 80 
402303 4 
402313 10 
402331 79 
402362 19 
402396 2 
402407 2 
402410 46 
402416 5 
402427 1 
402428 16 
402436 7 
402442 7 
402449 3 
402454 5 
402465 3 
402471 9 
402477 22 
402485 19 
402488 3 
402506 4 
402509 12 
402551 73 
403604 14 
403713 2 
403768 32 
403769 22 
403776 7 
403938 57 
403943 7 
403945 38 
403951 2 
403954 6 
403961 67 
403969 14 
403974 115 
403993 6 
403999 92 
404005 9 
404062 4 
404588 2 
405235 1 
405297 1 
405457 11 
405589 33 
405676 69 
405722 3 
405728 1 
405742 14 
405743 9 
405772 10 
405795 1 
405857 15 
405892 6 
405960 22 
405998 2 
406111 8 
406291 2 
406378 4 
406430 27 
406554 42 
406760 1 
406768 5 
406778 2 
406809 2 
406941 4 
407052 41 
407138 22 
407150 4 
407278 51 
407280 2 
407284 1 
407286 24 
407289 14 
407292 72 
407306 1 
407309 22 
407318 48 
407335 5 
407342 2 
407347 16 
407349 68 
407351 1 
407356 38 
407361 11 
407396 2 
407419 7 
407467 2 
407469 1 
407495 9 
407533 4 
407555 1 
407748 20 
407930 18 
407987 14 
408079 16 
408097 5 
408118 1 
408120 4 
408121 10 
408126 3 
408130 1 
408132 1 
408139 2 
408143 2 
408145 1 
408151 5 
408156 8 
408165 1 
408168 3 
408178 12 
408186 16 
408219 1 
408311 104 
408315 5 
408320 1 
408352 52 
408355 12 
408360 21 
408363 1 
408369 33 
408376 37 
408391 42 
408400 71 
408433 32 
408448 3 
408555 77 
408600 4 
408682 20 
408704 8 
408723 30 
408729 8 
408764 13 
408780 6 
408912 23 
409201 42 
409358 8 
409400 1 
409685 13 
410005 5 
410107 1 
410151 3 
410615 26 
410728 25 
410960 3 
410964 7 
411017 6 
411039 77 
411256 23 
411265 16 
411310 51 
411353 1 
411448 6 
411467 3 
411483 7 
411491 1 
411532 2 
411538 20 
411594 4 
411651 2 
411720 1 
411748 1 
411772 1 
411803 1 
413725 1 
414712 22 
416958 2 
416964 6 
416986 6 
416989 20 
416994 63 
416998 9 
417001 6 
417003 17 
417006 22 
417009 5 
417013 3 
417016 3 
417017 11 
417022 13 
417027 3 
417097 28 
417099 11 
417100 6 
417101 4 
417105 1 
417118 8 
417120 5 
417133 8 
418082 1 
418098 28 
418102 11 
418108 1 
418124 1 
418126 4 
418132 11 
418139 7 
418145 1 
418178 1 
418183 5 
418191 1 
418194 16 
418209 36 
418213 22 
418227 3 
418231 2 
418242 2 
419167 2 
419618 1 
419624 7 
419824 1 
419866 1 
419935 2 
419972 22 
419982 23 
419989 6 
419994 3 
419999 2 
420004 9 
420008 1 
420041 18 
420043 1 
420046 2 
420055 7 
420066 4 
420170 9 
420172 1 
420198 21 
420200 21 
420222 6 
420225 2 
420228 12 
420231 5 
420234 5 
420245 108 
420258 29 
420264 68 
420266 154 
420269 10 
420272 70 
420275 5 
420306 53 
420424 25 
420432 14 
420439 1 
420443 1 
420517 8 
420519 1 
420539 13 
420569 1 
420582 1 
420765 20 
420773 9 
420805 1 
420844 5 
420918 2 
420923 2 
420942 6 
420948 2 
421039 2 
421076 3 
421239 5 
421245 1 
421250 5 
421253 17 
421257 17 
421265 26 
421269 7 
421270 8 
421276 9 
421339 2 
421346 4 
421357 76 
421359 2 
421426 15 
421454 7 
421460 2 
421465 3 
421474 30 
421490 50 
421493 2 
421546 34 
421549 6 
421565 17 
421597 25 
421599 19 
421634 36 
421692 32 
421714 116 
421745 3 
421767 11 
421772 6 
421782 10 
421796 3 
421800 64 
421801 53 
421809 2 
421823 10 
421824 3 
421845 60 
421860 27 
421866 26 
421890 4 
421900 84 
421908 33 
421909 3 
421993 2 
422003 39 
422022 4 
422034 4 
422043 3 
422069 35 
422146 17 
422198 17 
422233 9 
422254 9 
422390 8 
422425 4 
422520 2 
422534 2 
422703 12 
422894 2 
423075 16 
423086 2 
423244 3 
423407 9 
423678 1 
423915 1 
423920 6 
424133 4 
424155 2 
424265 1 
424395 42 
424453 14 
424856 1 
424859 19 
424889 4 
425213 1 
425216 1 
425373 6 
425493 5 
425560 2 
425682 9 
425722 15 
425799 7 
425815 17 
425819 2 
425841 24 
425846 27 
425992 1 
426014 1 
426019 18 
426020 1 
426024 54 
426034 6 
426037 53 
426044 5 
426048 17 
426056 9 
426060 23 
426082 12 
426115 25 
426121 4 
426129 8 
426134 9 
426136 80 
426141 3 
426142 36 
426146 18 
426147 8 
426148 27 
426153 25 
426158 13 
426160 30 
426168 1 
426170 35 
426193 15 
426909 4 
426925 2 
427018 77 
427026 4 
427109 39 
427110 3 
427115 2 
427124 3 
427126 3 
427132 26 
427135 5 
427141 3 
427147 6 
427153 1 
427156 90 
427160 59 
427165 106 
427168 4 
427170 30 
427181 2 
427189 1 
427212 9 
427261 2 
427320 7 
427323 5 
427326 2 
427333 1 
427340 9 
427361 7 
427467 2 
427488 3 
427511 1 
427535 4 
427540 1 
427600 11 
427714 2 
427726 73 
427745 8 
427766 9 
427895 18 
427918 1 
427953 3 
428003 6 
428009 10 
428048 5 
428070 9 
428081 24 
428093 26 
428132 4 
428173 29 
428185 17 
428270 3 
428318 2 
428328 16 
428343 69 
428349 10 
428381 109 
428456 17 
428480 6 
428502 23 
428505 9 
428527 2 
428530 13 
428544 20 
428577 15 
428593 9 
428603 2 
428604 3 
428619 50 
428663 3 
428667 10 
428675 43 
428686 3 
428687 42 
428695 23 
428699 1 
428703 27 
428712 11 
428713 1 
428721 14 
428730 6 
428731 1 
428735 1 
428738 15 
428739 38 
428742 4 
428744 32 
428747 4 
428750 2 
428755 21 
428760 2 
428769 1 
428809 43 
428818 241 
428831 275 
428841 70 
428846 30 
428855 23 
428869 137 
428876 1 
428879 33 
428887 19 
428890 12 
428894 8 
428919 4 
428922 16 
428934 30 
428944 3 
428971 20 
428978 7 
428999 98 
429004 10 
429009 17 
429013 33 
429017 14 
429019 10 
429020 15 
429023 168 
429026 69 
429031 65 
429032 26 
429037 25 
429039 3 
429040 11 
429041 9 
429043 26 
429049 127 
429055 15 
429062 10 
429064 28 
429066 50 
429069 19 
429071 10 
429074 204 
429100 3 
429110 8 
429181 36 
429188 258 
429192 9 
429194 9 
429197 272 
429202 31 
429208 56 
429209 70 
429210 4 
429212 47 
429214 6 
429215 33 
429223 221 
429227 3 
429228 85 
429234 22 
429236 19 
429239 101 
429242 15 
429247 73 
429248 27 
429249 17 
429251 7 
429256 35 
429261 13 
429270 1 
429284 1 
429381 7 
429395 7 
430035 1 
430052 1 
430067 62 
430127 1 
430501 4 
430504 33 
430514 27 
430523 40 
430534 11 
430535 8 
430542 19 
430546 12 
430553 1 
430642 10 
430664 10 
430673 12 
430683 16 
430688 8 
430698 1 
430699 4 
430706 37 
430711 8 
430713 5 
430722 3 
430743 59 
430747 65 
430755 38 
430758 21 
430761 50 
430766 18 
430767 2 
430769 46 
430770 75 
430775 41 
430776 15 
430777 4 
430783 91 
430792 62 
430797 3 
430802 17 
430807 10 
430813 44 
430865 11 
430920 2 
430941 1 
430954 14 
430958 1 
430966 4 
430972 53 
430983 20 
430999 2 
431003 11 
431013 12 
431064 39 
431104 2 
431132 21 
431163 9 
431172 3 
431207 1 
431269 2 
431363 1 
431402 46 
431408 2 
431415 5 
431435 4 
431440 96 
431443 2 
431446 6 
431453 4 
431455 14 
431458 59 
431460 1 
431461 99 
431462 2 
431464 9 
431465 4 
431471 94 
431484 9 
431496 16 
432699 3 
432825 14 
432828 20 
432831 18 
432833 3 
432836 22 
432855 1 
432864 26 
432890 3 
432897 62 
432898 1 
432900 12 
432903 18 
432906 42 
432909 1 
432913 7 
432918 5 
432926 11 
432929 1 
432931 7 
432937 19 
432943 2 
432963 40 
433017 6 
433082 15 
433090 1 
433115 1 
433122 2 
433183 1 
433191 11 
433235 1 
433243 9 
433252 1 
433268 5 
433320 4 
433358 2 
433380 1 
433392 56 
433419 6 
433426 36 
433466 9 
433471 9 
433485 58 
433505 1 
433516 184 
433599 3 
433611 1 
433686 36 
433744 45 
433786 103 
433807 92 
433836 95 
433842 17 
433858 2 
433913 15 
433963 28 
434010 12 
434026 17 
434054 2 
434066 6 
434068 3 
434152 6 
434160 16 
434166 1 
434174 13 
434205 13 
434227 4 
434282 2 
434297 3 
434302 3 
434309 8 
434322 17 
434325 1 
434469 27 
434483 125 
434484 7 
434489 8 
434497 4 
434500 9 
434501 9 
434511 33 
434516 23 
434518 3 
434524 80 
434543 9 
434626 1 
434641 11 
434649 1 
434650 1 
434652 2 
434654 2 
434658 3 
434662 15 
434668 2 
434671 3 
434676 8 
434679 46 
434686 5 
434690 64 
434711 13 
434722 12 
434814 3 
434818 6 
434819 24 
434822 9 
434828 1 
434837 25 
434841 1 
434845 2 
434865 25 
434872 6 
434876 4 
434890 24 
434983 68 
435005 1 
435009 14 
435012 64 
435013 1 
435017 50 
435022 1 
435026 26 
435029 1 
435034 9 
435035 1 
435036 3 
435041 16 
435054 168 
435055 72 
435058 79 
435060 16 
435061 53 
435063 1 
435065 161 
435067 6 
435068 393 
435070 33 
435071 38 
435074 18 
435079 647 
435112 1 
435131 12 
435144 25 
435147 10 
435149 79 
435150 2 
435151 1 
435156 1 
435163 35 
435164 1 
435165 1 
435166 48 
435172 40 
435177 44 
435179 1 
435180 1 
435183 169 
435186 14 
435187 46 
435188 77 
435189 3 
435190 14 
435193 16 
435209 54 
435229 11 
435250 39 
435320 37 
435342 1 
435345 10 
435351 1 
435360 24 
435373 4 
435380 5 
435484 16 
436615 2 
436656 1 
436676 3 
436711 3 
436718 4 
437361 25 
437367 7 
437379 65 
437390 19 
437396 27 
437516 4 
437530 11 
437539 69 
437558 7 
437559 2 
437562 9 
437564 39 
437565 1 
437566 83 
437568 21 
437570 23 
437571 15 
437572 229 
437577 17 
437578 17 
437581 3 
437585 31 
437588 6 
437589 7 
437596 128 
437628 92 
437636 170 
437637 48 
437638 2 
437641 5 
437646 82 
437649 79 
437657 2 
437660 20 
437661 22 
437663 27 
437668 60 
437671 15 
437672 1 
437675 21 
437678 8 
437679 19 
437683 1 
437692 11 
437694 12 
437701 10 
437708 4 
438489 2 
438862 10 
438890 2 
438901 6 
438921 18 
439037 238 
439038 1 
439039 2 
439046 20 
439056 20 
439199 1 
439200 1 
439208 6 
439211 7 
439213 28 
439221 12 
439228 11 
439243 1 
439244 4 
439249 47 
439250 10 
439251 10 
439255 2 
439257 10 
439263 42 
439303 25 
439367 7 
439374 4 
439378 33 
439384 4 
439388 6 
439389 7 
439392 17 
439394 12 
439395 1 
439397 8 
439402 10 
439405 7 
439407 3 
439416 14 
439427 2 
439432 45 
439448 1 
439449 13 
439450 1 
439480 1 
439506 7 
439528 6 
439543 31 
439550 9 
439551 58 
439553 4 
439557 37 
439560 172 
439561 11 
439563 41 
439564 33 
439565 76 
439566 16 
439567 1 
439574 85 
439580 5 
439584 12 
439585 10 
439586 32 
439592 31 
439599 54 
439610 3 
439624 25 
439630 29 
439631 20 
439632 70 
439633 1 
439635 94 
439642 60 
439646 39 
439647 2 
439648 7 
439655 53 
439662 8 
439664 18 
439668 2 
439670 25 
439676 123 
439677 1 
439678 1 
439679 39 
439680 16 
439681 19 
439682 49 
439683 65 
439685 43 
439686 95 
439687 3 
439688 314 
439691 55 
439692 38 
439694 7 
439698 155 
439703 53 
439705 61 
439708 35 
439710 9 
439711 36 
439717 9 
439720 5 
439722 1 
439726 61 
439730 36 
439737 29 
439746 1 
439750 11 
439757 27 
439760 11 
439768 2 
439808 2 
439834 1 
439837 2 
439843 6 
439852 44 
439859 2 
439860 27 
439861 21 
439866 16 
439869 40 
439873 9 
439881 1 
439890 5 
439915 1 
439916 51 
439919 108 
439923 2 
439927 105 
439931 1 
439933 1 
440037 2 
440041 1 
440042 1 
440044 5 
440050 6 
440054 3 
440057 8 
440058 37 
440073 16 
440075 41 
440076 22 
440081 27 
440085 1 
440088 59 
440096 37 
440260 11 
440266 50 
440268 7 
440269 32 
440275 117 
440280 6 
440285 23 
440287 45 
440290 9 
440293 186 
440295 2 
440297 62 
440298 11 
440299 12 
440301 4 
440306 5 
440307 27 
440312 71 
440319 13 
440325 7 
440327 22 
440331 17 
440334 16 
440344 17 
440350 1 
440424 2 
440440 11 
440443 1 
440444 40 
440454 91 
440461 11 
440466 4 
440485 25 
440493 15 
440499 11 
440504 1 
440524 192 
440615 16 
440619 14 
442803 16 
442813 62 
442818 8 
442822 3 
442827 76 
442831 2 
442832 2 
442834 1 
442837 3 
442840 129 
442843 7 
442845 1 
442846 23 
442848 29 
442851 3 
442853 40 
442854 7 
442855 4 
442856 1 
442858 252 
442862 31 
442863 3 
442864 1 
442866 116 
442869 4 
442870 72 
442872 1 
442874 177 
442879 2 
442886 60 
442892 23 
442903 1 
442906 26 
442909 1 
442917 1 
442921 11 
442925 6 
442926 21 
442928 4 
442929 7 
442932 3 
442935 28 
442940 6 
442942 11 
442943 2 
442946 35 
442952 12 
442958 45 
442962 14 
442968 4 
442976 4 
442977 2 
442984 10 
443542 1 
444775 11 
444789 5 
444824 25 
444876 2 
444894 13 
444909 32 
444910 3 
444921 1 
444924 1 
444932 56 
444943 1 
444951 75 
444962 1 
444984 15 
445034 43 
445045 1 
445048 14 
445060 5 
445064 15 
445066 1 
445075 3 
445081 17 
445085 28 
445093 42 
445098 19 
445099 3 
445104 2 
445105 13 
445111 30 
445112 9 
445113 6 
445115 1 
445118 105 
445119 1 
445121 2 
445123 4 
445124 27 
445127 7 
445131 45 
445135 79 
445140 17 
445143 7 
445144 13 
445149 4 
445153 3 
445157 6 
445158 74 
445166 17 
445167 8 
445170 2 
445175 8 
445178 16 
445180 3 
445185 54 
445186 3 
445187 1 
445193 1 
445199 4 
445200 53 
445204 27 
445208 1 
445211 54 
445212 1 
445218 3 
445228 19 
445234 69 
445237 1 
445241 3 
445243 1 
445244 70 
445246 67 
445252 95 
445253 3 
445255 3 
445258 1 
445260 3 
445262 7 
445267 73 
445274 1 
445275 53 
445283 1 
445295 17 
445422 6 
445435 5 
445453 3 
445455 5 
445458 11 
445463 38 
445483 5 
445485 1 
445494 5 
445615 4 
445618 18 
445628 7 
445637 8 
445638 8 
445642 1 
445644 21 
445653 3 
445673 12 
445715 17 
445764 43 
445768 21 
445772 21 
445775 15 
445785 3 
445817 15 
445822 24 
445826 3 
445836 13 
445885 24 
445900 5 
445909 1 
445919 17 
445939 2 
445968 84 
445993 2 
446006 5 
446023 41 
446043 13 
446165 10 
446166 5 
446170 29 
446182 22 
446198 10 
446208 12 
446225 18 
446231 4 
446242 19 
446259 2 
446304 1 
446327 2 
446351 4 
446354 2 
446391 8 
446394 22 
446402 5 
446405 19 
446410 4 
446412 4 
446417 1 
446424 2 
446487 9 
446499 4 
446516 12 
446517 1 
446520 1 
446530 1 
446535 3 
446536 8 
446580 4 
446583 6 
446584 16 
446586 12 
446590 13 
446591 3 
446593 29 
446594 22 
446597 38 
446598 6 
446599 8 
446603 16 
446607 3 
446610 42 
446612 26 
446613 4 
446614 5 
446615 3 
446617 21 
446618 2 
446622 19 
446625 21 
446627 3 
446629 26 
446634 10 
446640 7 
446643 55 
446647 2 
446658 92 
446667 1 
446670 2 
446678 1 
446682 11 
446683 6 
446687 2 
446692 41 
446696 4 
446699 3 
446705 46 
446710 8 
446718 2 
446728 2 
446729 28 
446740 3 
446822 1 
448046 26 
448059 9 
448065 10 
448084 13 
448092 67 
448103 1 
448110 50 
448133 1 
448154 8 
448163 61 
448167 49 
448171 78 
448207 3 
448214 10 
448215 1 
448218 29 
448219 16 
448227 336 
448237 4 
448241 11 
448244 9 
448252 7 
448262 53 
448289 13 
448295 7 
448321 11 
448363 13 
448367 11 
448370 33 
448378 9 
448380 1 
448383 3 
448387 19 
448394 20 
448398 11 
448404 2 
448408 13 
448411 10 
448417 4 
448420 49 
448422 11 
448528 1 
448559 1 
448573 13 
448578 11 
448581 73 
448595 138 
448601 3 
448631 17 
448661 30 
448664 22 
448672 15 
448685 2 
448690 57 
448693 8 
448697 5 
448706 14 
448712 32 
448722 21 
448723 1 
448734 14 
448739 7 
448746 7 
448749 2 
448755 23 
448763 1 
448770 26 
448771 10 
448778 60 
448788 42 
448796 3 
448810 3 
448839 1 
448854 8 
448891 2 
448898 3 
448908 5 
448929 18 
448933 1 
448935 2 
448940 8 
448947 10 
448978 1 
448979 1 
448990 16 
449000 25 
449040 5 
449079 4 
449092 4 
449154 8 
449189 3 
449260 52 
449275 28 
449280 3 
449283 4 
449294 20 
449462 58 
449481 2 
449529 22 
449557 48 
449690 1 
449716 4 
449720 4 
449754 15 
449803 1 
449858 2 
449872 1 
449883 17 
449910 9 
449921 39 
449999 6 
450037 74 
450061 3 
450108 4 
450121 4 
450151 11 
450269 5 
450294 6 
450363 5 
450463 8 
450493 10 
450508 12 
450600 9 
450655 3 
450666 2 
450792 9 
450799 1 
450811 25 
450858 5 
450918 26 
450923 16 
450930 10 
450965 4 
451097 9 
451122 5 
451131 1 
451246 125 
451257 7 
451271 22 
451277 1 
451280 1 
451283 1 
451291 4 
451298 1 
451299 61 
451304 1 
451312 293 
451325 2 
451340 3 
451347 3 
451348 9 
451351 11 
451355 34 
451359 6 
451361 2 
451366 2 
451369 53 
451372 4 
451379 115 
451381 3 
451382 22 
451385 1 
451388 2 
451393 53 
451397 5 
451399 20 
451404 6 
451406 4 
451414 2 
451977 7 
451987 2 
451990 17 
451998 14 
452001 20 
452003 13 
452012 10 
452014 3 
452015 9 
452020 24 
452023 1 
452024 25 
452027 19 
452036 24 
452037 3 
452039 55 
452050 1 
452082 112 
452087 44 
452094 3 
452097 4 
452098 1 
452116 28 
452118 74 
452133 4 
452136 1 
452139 53 
452152 45 
452162 27 
452173 1 
454111 1 
454129 5 
454137 3 
454144 2 
454157 5 
454161 21 
454181 1 
454216 2 
454219 1 
454221 66 
454231 32 
454241 45 
454252 38 
454254 2 
454255 31 
454259 8 
454277 21 
454356 3 
454363 11 
454389 3 
454393 23 
454409 1 
454421 22 
454425 1 
454433 1 
454437 11 
454443 9 
454454 36 
454481 4 
454485 53 
454523 12 
454655 9 
454686 14 
454704 20 
454746 23 
454765 1 
454770 45 
454774 6 
454777 17 
454788 5 
454797 20 
454807 2 
454823 29 
454853 22 
454863 18 
454869 37 
454971 18 
454990 7 
455006 12 
455026 1 
455043 26 
455096 1 
455102 1 
455136 2 
455175 5 
455189 2 
455203 1 
455225 4 
455235 3 
455246 13 
455249 4 
455287 21 
455299 7 
455394 12 
455440 4 
455492 4 
455637 6 
455645 3 
455648 2 
455729 4 
455755 17 
455768 1 
455784 11 
455796 8 
455946 34 
456141 34 
456206 4 
456426 4 
456517 1 
456522 1 
456531 1 
456568 13 
456575 10 
456611 1 
456699 8 
456744 13 
456773 2 
456851 22 
456907 10 
456916 1 
456924 1 
456932 1 
456979 9 
457071 10 
457098 2 
457111 1 
457122 22 
457165 1 
457169 6 
457197 4 
457219 7 
457223 48 
457229 16 
457241 17 
457250 18 
457254 26 
457255 2 
457257 38 
457283 25 
457286 15 
457290 20 
457294 4 
457295 7 
457298 7 
457300 3 
457301 5 
457325 28 
457330 1 
457331 11 
457341 23 
457349 1 
457351 31 
457358 12 
457359 8 
457363 4 
457364 33 
457383 10 
457386 10 
457387 28 
457390 1 
457406 21 
457466 2 
457530 4 
457538 3 
457557 10 
457574 2 
457582 19 
457606 5 
457615 9 
457641 30 
457646 13 
457744 1 
457754 1 
457852 1 
457861 3 
457897 1 
457905 23 
457908 3 
457922 106 
457935 99 
457951 1 
457980 10 
457999 8 
458007 5 
458013 4 
458020 7 
458071 89 
458091 1 
458141 7 
458153 18 
458213 3 
458285 2 
458309 4 
458321 3 
458438 27 
458447 25 
458452 1 
458456 15 
458470 93 
458478 37 
458482 1 
458487 5 
458492 10 
458495 1 
458502 2 
458600 4 
458602 1 
458605 1 
458608 61 
458613 7 
458621 8 
458626 10 
458664 3 
458687 163 
458693 2 
458703 1 
458706 6 
458709 5 
458714 1 
458716 21 
458720 1 
458742 2 
458861 55 
458875 2 
458880 1 
458885 11 
458933 4 
458965 1 
458998 75 
459039 6 
459075 31 
459080 12 
459083 57 
459099 128 
459106 1 
459115 9 
459173 5 
459185 1 
459203 16 
459382 3 
459393 2 
459473 20 
459505 14 
459643 6 
459651 15 
459694 1 
459767 13 
460183 1 
460251 13 
460268 8 
460397 3 
460417 2 
460549 10 
460714 3 
460740 77 
460874 2 
460997 2 
461018 1 
461063 3 
461075 4 
461194 2 
461204 1 
461205 7 
461218 3 
461226 1 
461396 103 
461403 26 
461414 1 
461415 2 
461423 6 
461478 33 
461483 3 
461484 3 
461487 19 
461492 9 
461495 3 
461496 2 
461497 2 
461500 7 
461509 3 
461516 25 
461517 55 
461523 46 
461527 9 
461529 1 
461540 26 
461543 35 
461553 1 
461555 44 
461557 12 
461643 9 
461645 12 
461665 68 
461676 3 
461683 2 
461691 21 
461718 33 
461726 59 
461741 18 
461747 19 
461871 7 
461887 17 
461904 28 
461994 41 
462044 28 
462048 4 
462080 48 
462106 6 
462188 1 
462341 1 
462353 2 
462356 3 
462467 2 
462659 1 
462662 5 
462817 51 
462827 24 
462830 11 
462833 8 
462843 66 
462856 1 
462857 48 
462860 11 
462872 26 
462875 2 
462878 26 
462880 37 
462889 6 
462893 22 
462899 14 
462932 26 
462944 154 
462951 11 
462961 6 
462964 2 
462975 26 
462980 18 
462986 1 
463006 32 
463013 35 
463018 14 
463027 56 
463031 34 
463037 16 
463151 2 
463171 72 
463196 1 
463200 10 
463218 15 
463306 12 
463311 30 
463313 1 
463326 4 
463333 27 
463337 21 
463345 42 
463355 6 
463363 28 
463374 48 
463376 9 
463381 1 
463384 5 
463406 21 
463441 13 
463481 1 
463501 42 
463519 1 
463525 8 
463530 15 
463532 24 
463535 27 
463536 1 
463540 10 
463544 91 
463545 19 
463546 1 
463549 52 
463550 2 
463554 19 
463562 53 
463567 40 
463591 4 
463594 30 
463597 2 
463600 13 
463606 16 
463612 56 
463618 27 
463626 56 
463637 45 
463659 40 
463662 1 
463663 16 
463664 142 
463667 25 
463668 5 
463671 97 
463676 20 
463685 210 
463699 1 
463708 1 
463712 168 
463715 54 
463727 6 
463733 2 
463795 4 
463840 2 
463846 13 
463852 15 
463854 12 
463859 4 
463861 7 
463863 2 
463873 12 
463880 5 
463929 16 
463935 5 
463998 42 
464004 7 
464027 10 
464037 1 
464042 8 
464043 7 
464061 63 
464194 2 
464200 2 
464222 3 
464257 2 
464380 10 
464383 8 
464640 7 
464680 51 
464688 11 
464728 26 
464742 8 
464752 12 
464761 4 
464833 36 
464865 18 
464869 3 
464872 4 
464884 20 
464887 13 
464896 40 
464911 40 
464915 5 
464918 6 
464927 7 
464933 7 
465034 18 
465061 11 
465066 13 
465069 26 
465085 7 
465115 15 
465119 18 
465226 5 
465231 7 
465249 9 
465253 1 
465256 2 
465277 1 
465279 4 
465281 10 
465318 17 
465431 22 
466112 2 
466220 22 
466234 9 
466243 8 
466253 11 
466256 15 
466262 19 
466269 2 
466276 43 
466282 11 
466295 1 
466308 1 
466322 2 
466333 8 
466336 93 
466339 13 
466344 27 
466345 1 
466347 5 
466382 5 
466487 32 
466526 2 
466529 11 
466551 1 
466679 15 
466690 14 
466700 9 
466830 2 
466831 2 
467045 11 
467181 1 
467332 10 
467347 2 
467498 4 
467528 5 
467530 89 
467544 12 
467555 4 
467559 1 
467565 1 
467570 8 
467575 4 
467582 17 
467753 1 
467795 4 
467954 12 
468099 1 
468144 20 
468229 1 
468280 1 
468316 1 
468343 1 
468373 10 
468458 76 
468477 4 
468488 22 
468604 5 
468632 4 
468636 61 
468639 2 
468640 2 
468666 6 
468747 1 
468762 1 
468772 43 
468792 35 
468802 4 
468806 11 
468813 6 
468824 50 
468833 6 
468835 2 
468841 46 
468844 30 
468850 27 
468855 5 
468869 4 
468895 23 
468901 14 
468904 3 
468905 1 
468906 96 
468910 1 
468918 6 
468921 2 
468928 15 
468931 11 
468934 12 
468938 2 
468951 11 
468963 44 
469046 2 
469099 32 
469119 28 
469133 1 
469136 13 
469168 30 
469175 4 
469207 12 
469212 35 
469223 23 
469226 22 
469300 2 
469320 3 
469357 94 
469361 2 
469439 7 
469452 6 
469459 16 
469467 21 
469470 11 
469472 1 
469486 16 
469493 7 
469494 59 
469496 60 
469501 6 
469505 21 
469508 20 
469526 15 
469540 5 
469545 13 
469559 10 
469565 10 
469567 1 
469570 3 
469579 18 
469585 12 
469587 2 
469593 4 
469603 1 
469623 7 
469631 39 
469634 11 
469636 1 
469643 9 
469646 4 
469649 9 
469654 12 
469655 4 
469660 1 
469664 10 
469776 65 
469815 2 
469827 34 
469839 26 
469908 67 
469975 4 
469997 20 
470109 54 
470117 4 
470257 1 
470292 14 
470437 1 
470533 20 
470728 63 
470767 4 
470780 10 
470786 75 
470849 15 
470870 10 
471011 13 
471022 4 
471073 2 
471105 8 
471115 22 
471132 29 
471208 9 
471364 1 
471392 70 
471518 8 
471548 33 
471562 41 
471581 43 
471623 6 
471662 21 
471758 10 
471769 6 
471856 7 
471860 13 
471921 6 
471930 4 
471933 6 
472005 3 
472010 50 
472019 78 
472072 20 
472170 104 
472186 82 
472221 10 
472226 10 
472441 2 
472530 16 
472560 6 
472574 5 
472816 3 
472982 3 
473132 8 
473149 1 
473171 33 
473184 3 
473301 29 
473332 6 
473346 3 
473352 8 
473362 1 
473370 25 
473432 1 
473486 15 
473489 16 
473494 3 
473495 23 
473498 11 
473506 3 
473510 8 
473513 2 
473520 6 
473529 6 
473539 15 
473542 3 
473545 2 
473546 32 
473553 5 
473557 2 
473558 6 
473561 4 
473566 33 
473569 1 
473572 1 
473578 6 
473582 35 
473591 1 
473592 67 
473597 1 
473622 2 
473768 9 
473769 24 
473794 34 
473800 1 
473819 79 
473929 4 
473956 6 
474103 14 
474427 5 
474500 3 
474559 17 
474737 32 
474827 35 
474864 2 
474915 3 
474930 1 
474987 1 
475064 3 
475136 1 
475180 11 
475293 78 
475295 7 
475296 1 
475317 14 
475325 3 
475474 13 
475489 7 
475704 18 
475768 54 
475781 64 
475792 1 
475816 1 
475945 5 
475950 6 
475959 5 
475973 4 
475994 2 
476005 2 
476012 5 
476027 41 
476035 11 
476039 1 
477492 2 
477574 8 
477655 3 
477672 3 
477698 2 
477818 1 
477828 12 
477882 3 
477998 101 
478022 11 
478031 2 
478038 29 
478062 4 
478164 29 
478185 6 
478186 1 
478187 66 
478190 7 
478195 1 
478204 1 
478205 27 
478212 2 
478219 1 
478223 50 
478241 110 
478246 6 
478247 58 
478257 4 
478260 4 
478262 24 
478265 16 
478267 9 
478271 47 
478273 22 
478281 8 
478450 11 
478853 13 
478877 10 
478984 1 
478995 10 
479006 13 
479021 2 
479031 15 
479034 3 
479040 4 
479063 119 
479066 3 
479069 3 
479076 55 
479080 1 
479081 41 
479088 2 
479094 15 
479099 3 
479100 1 
479105 21 
479108 8 
479111 29 
479117 85 
479127 1 
479133 2 
479138 2 
479141 4 
479270 43 
479292 3 
479295 18 
479312 2 
479318 43 
479449 1 
479600 3 
479658 1 
479672 4 
479766 18 
480062 8 
480093 1 
480110 11 
480113 3 
480156 1 
480511 6 
480521 1 
480640 3 
480929 12 
480936 7 
481163 6 
481167 7 
481279 3 
481307 11 
481460 2 
481497 6 
481660 7 
481892 5 
481927 14 
481983 19 
481994 22 
482014 4 
482027 13 
482037 11 
482041 5 
482046 5 
482094 11 
482111 14 
482119 24 
482746 1 
483069 4 
483074 2 
483174 21 
483199 3 
483208 9 
483215 1 
483223 2 
483232 26 
483245 19 
483246 49 
483247 5 
483258 16 
483263 16 
483267 12 
483301 56 
483308 4 
483312 4 
483316 2 
483320 3 
483334 5 
483337 3 
483344 2 
483477 56 
483498 2 
483502 35 
483508 5 
483520 4 
483527 9 
483675 38 
483965 6 
484019 5 
484179 16 
484245 4 
484270 1 
484311 16 
484522 4 
484537 13 
484668 24 
484688 2 
484696 51 
484739 19 
484850 1 
484856 5 
484892 43 
484965 5 
485090 3 
485140 10 
485175 3 
485299 1 
487276 7 
487283 45 
487304 2 
487314 4 
487325 3 
487339 1 
487474 19 
487482 4 
487486 2 
487491 2 
487495 5 
487502 2 
487506 6 
487517 1 
487636 14 
487660 72 
487676 13 
487683 1 
487689 41 
487690 1 
487701 1 
487720 1 
487743 4 
487749 1 
487756 8 
487788 22 
488037 2 
488553 21 
488581 52 
488661 1 
488701 2 
488724 69 
488784 3 
488893 1 
489096 6 
489479 3 
489602 1 
489771 27 
489777 9 
489783 18 
489790 13 
489814 3 
489824 21 
489832 8 
489834 1 
489837 5 
489842 7 
489861 75 
489875 3 
489880 1 
489887 2 
489888 3 
489893 11 
490041 12 
490074 63 
490218 21 
490240 3 
490374 10 
490386 2 
490397 5 
490534 1 
490545 10 
490583 19 
490594 3 
490721 6 
490850 9 
490873 14 
490877 8 
490882 1 
490886 1 
490890 16 
490984 1 
490990 8 
491000 8 
491006 25 
491010 1 
491085 16 
491090 5 
491156 12 
491169 6 
491174 5 
491179 10 
491183 52 
491189 6 
491190 1 
491192 10 
491197 9 
491208 6 
491211 18 
491220 16 
491227 12 
491272 3 
491304 1 
491342 1 
491357 3 
491379 8 
491401 1 
491664 11 
491769 4 
491844 14 
491854 1 
491971 10 
492029 5 
492135 6 
492329 1 
492397 24 
492565 1 
492576 1 
492647 3 
492655 15 
492738 3 
492890 8 
492895 49 
493149 13 
493314 2 
493366 10 
493491 3 
493525 39 
493530 4 
493703 2 
493707 1 
493711 8 
493717 1 
493722 2 
493737 4 
493745 1 
493750 1 
493788 1 
493791 1 
493797 1 
493802 1 
493815 2 
493818 1 
493840 3 
493843 4 
493847 5 
494021 2 
494055 4 
494295 2 
496515 6 
496867 4 
496912 3 
496932 1 
496994 1 
497099 24 
497153 41 
497206 14 
497216 15 
497507 1 
497544 46 
497634 8 
497645 9 
497834 14 
497876 1 
498140 1 
498477 1 
499011 1 
499225 2 
499901 14 
499905 1 
499910 2 
499917 34 
499924 16 
499929 198 
499962 48 
499968 11 
500000 1 
500083 5 
500103 1 
500149 4 
500155 4 
500161 14 
500165 46 
500173 9 
500177 2 
500180 5 
500184 6 
500187 2 
500198 3 
500331 1 
500353 1 
500370 4 
500381 3 
500401 9 
500549 1 
500707 3 
500717 1 
500721 31 
500796 4 
500880 3 
500892 4 
500920 4 
500924 1 
501088 3 
501098 2 
501286 4 
501569 25 
501731 3 
501886 1 
502323 6 
502348 6 
502482 1 
502483 1 
502781 9 
502994 6 
503076 6 
503414 1 
503748 20 
503787 1 
503839 3 
504188 10 
504225 7 
504298 11 
504332 5 
504442 1 
504691 1 
505066 55 
505206 12 
505217 3 
505433 2 
505780 4 
505953 2 
506352 3 
506379 1 
506381 17 
506385 2 
506488 13 
506531 1 
506539 4 
506557 7 
506563 69 
506566 8 
506571 16 
506574 8 
506577 21 
506587 12 
506600 7 
506609 11 
506615 5 
506620 15 
506622 25 
506625 24 
506628 30 
506633 14 
506638 44 
506661 17 
506695 10 
506857 5 
506862 2 
506869 2 
506957 2 
506976 1 
507086 5 
507158 1 
507267 2 
507377 9 
507572 4 
507777 10 
507818 8 
507821 1 
507825 4 
507826 1 
507829 2 
507837 1 
507844 2 
507856 1 
507864 1 
507886 3 
507894 2 
508188 1 
508200 13 
508333 2 
508703 20 
508735 1 
508872 20 
508892 9 
508940 13 
508948 43 
509053 32 
509054 10 
509082 1 
509159 5 
509269 13 
509274 183 
509356 55 
509389 83 
509499 1 
509530 5 
509916 2 
510153 16 
510334 2 
510342 5 
510348 3 
510349 4 
510353 16 
510397 25 
510440 11 
510478 62 
510516 1 
510520 1 
510528 45 
510610 203 
510616 1 
510629 137 
510669 4 
510679 18 
510710 34 
510721 52 
510725 35 
510726 16 
510731 33 
510741 60 
510749 28 
510763 50 
510783 10 
510909 28 
510914 18 
510934 2 
510937 3 
511834 1 
511866 2 
511877 11 
511883 3 
511917 48 
511924 38 
511933 5 
511938 18 
511954 1 
512330 7 
513168 3 
513186 7 
513187 3 
513190 5 
513212 2 
513226 1 
513234 22 
513246 24 
513250 40 
513253 8 
513257 7 
513260 1 
513263 50 
513266 25 
513267 2 
513275 51 
513308 2 
513316 3 
513464 4 
513469 2 
513471 4 
513476 5 
513482 22 
513487 11 
513491 2 
513624 3 
513628 3 
513634 1 
513646 4 
513654 12 
513662 3 
513767 5 
513809 2 
513818 22 
513848 2 
513948 8 
513974 97 
513987 80 
513992 25 
513997 45 
514001 20 
514003 1 
514004 11 
514008 3 
514010 86 
514015 37 
514016 13 
514023 40 
514061 21 
514069 33 
514078 59 
514089 3 
514091 9 
514093 20 
514099 16 
514127 4 
514198 1 
514205 1 
514210 1 
514239 23 
514250 1 
514263 28 
514275 74 
514278 1 
514285 35 
514292 7 
514312 1 
514340 1 
514363 12 
514366 8 
514394 44 
514404 55 
514414 15 
514418 1 
514419 5 
514420 13 
514422 3 
514431 12 
514440 1 
514453 30 
514476 10 
514485 56 
514602 31 
514608 12 
514613 138 
514619 43 
514625 99 
514631 27 
514637 3 
514658 26 
514663 1 
514666 21 
514670 8 
514675 13 
514682 46 
514684 21 
514685 23 
514688 1 
514689 3 
514696 1 
514702 34 
514714 9 
514716 34 
514729 1 
514737 61 
514740 1 
514748 7 
514749 35 
514792 8 
514794 49 
514796 3 
514819 17 
514881 34 
514913 1 
515192 38 
515207 3 
515220 2 
515357 10 
515368 21 
515375 11 
515386 1 
515409 6 
515458 2 
515483 2 
515539 34 
515655 1 
515702 13 
515831 3 
515886 5 
515909 4 
516011 13 
516121 1 
516134 45 
516139 2 
516215 81 
516278 4 
516282 4 
516355 14 
516505 2 
516509 1 
516829 1 
516843 24 
516888 1 
516895 6 
516944 1 
516989 1 
516999 1 
517007 1 
517010 1 
517018 3 
517034 3 
517102 2 
517107 7 
517122 2 
517127 1 
517231 1 
517235 3 
517238 23 
517244 3 
517264 6 
517298 3 
517323 2 
517324 1 
517336 3 
517360 11 
517389 1 
517399 31 
517803 10 
517930 20 
517976 24 
518098 28 
518102 1 
518108 5 
518140 61 
518154 4 
518183 3 
518190 23 
518195 5 
518199 13 
518200 8 
518219 15 
518222 7 
518226 2 
518228 12 
518229 4 
518231 1 
518252 1 
518254 3 
518260 23 
518311 6 
518319 7 
518334 1 
518359 3 
518367 25 
518372 1 
518380 67 
518399 23 
518400 53 
518402 15 
518408 78 
518411 44 
518413 4 
518419 7 
518423 43 
518468 39 
518508 3 
518522 6 
518524 46 
518583 6 
518585 6 
518588 6 
518591 2 
518627 1 
518635 8 
518640 7 
518647 4 
518666 4 
518731 59 
518743 18 
518760 8 
518765 39 
518798 1 
518816 1 
518821 3 
518827 2 
518885 8 
518896 2 
518900 9 
518904 9 
518907 1 
518927 5 
518935 2 
518949 2 
518964 1 
518980 1 
519001 2 
519119 1 
519155 2 
519234 7 
519239 1 
519245 20 
519255 5 
519259 3 
519263 4 
519269 5 
519273 7 
519275 3 
519276 14 
519289 3 
519290 1 
519474 10 
519617 3 
519745 2 
519869 2 
520523 14 
520724 4 
520727 1 
520785 5 
520939 4 
520943 47 
520953 39 
521083 6 
521139 8 
521215 28 
521225 32 
521258 3 
521291 15 
521352 16 
521371 7 
521401 7 
521410 1 
521418 51 
521445 4 
521590 55 
521605 9 
521618 2 
521768 10 
521774 10 
521780 2 
521783 23 
521793 8 
521806 5 
521812 5 
521832 2 
521840 3 
521871 2 
521876 4 
521886 3 
521890 4 
521896 21 
521902 1 
522041 82 
522044 7 
522334 10 
522397 92 
522398 1 
522399 19 
522486 6 
522588 41 
522692 6 
522746 13 
522843 13 
522845 1 
522872 3 
522904 46 
522998 11 
523070 3 
523080 10 
523084 17 
523088 18 
523106 82 
523170 85 
523207 3 
523211 11 
523231 29 
523272 3 
523298 48 
523308 34 
523310 1 
523324 1 
523342 14 
523343 1 
523344 1 
523364 19 
523368 2 
523388 25 
523489 4 
523496 21 
523509 6 
523523 6 
523645 13 
523676 5 
523695 16 
523702 3 
523827 46 
523832 11 
523842 12 
523845 41 
523862 1 
523864 10 
523874 38 
523895 4 
524088 9 
524114 1 
524265 7 
524622 6 
524627 7 
524790 3 
524952 40 
524970 3 
525021 1 
525090 5 
525107 42 
525115 9 
525120 10 
525126 16 
525147 1 
525150 5 
525156 7 
525157 3 
525165 1 
525179 2 
525221 1 
525224 3 
525240 6 
525289 17 
525292 52 
525376 31 
525395 7 
525416 1 
526662 6 
526691 53 
526695 7 
526703 95 
526710 45 
526714 3 
526715 11 
526717 1 
526726 1 
526727 3 
526738 5 
526776 4 
526786 29 
526793 11 
526797 1 
526806 6 
526813 1 
526816 2 
526824 33 
526827 2 
526845 34 
526941 5 
526953 44 
526988 10 
527071 1 
527089 1 
527152 6 
527153 19 
527160 6 
527227 1 
527280 11 
527305 15 
527308 29 
527310 7 
527312 8 
527319 20 
527323 17 
527326 5 
527333 80 
527341 16 
527347 1 
527349 10 
527356 8 
527377 11 
527433 10 
527484 2 
527523 7 
527558 9 
527666 24 
527678 1 
527687 34 
527705 11 
527713 44 
527732 28 
527733 1 
527737 17 
527743 20 
527746 154 
527765 11 
527784 5 
527879 35 
527891 75 
527928 1 
528095 139 
528107 40 
528108 1 
528397 1 
528408 4 
528430 1 
528524 4 
528573 1 
528590 7 
528604 32 
528715 8 
528719 7 
529254 14 
529258 1 
529323 1 
529350 33 
529366 5 
529434 1 
529449 16 
529450 189 
529648 8 
529672 5 
529682 59 
529792 2 
529796 7 
529800 22 
529801 13 
529802 1 
529854 27 
530144 3 
530175 1 
530218 10 
530221 20 
530508 22 
530547 5 
530553 2 
530726 2 
530738 1 
530750 5 
530768 8 
530783 1 
530947 19 
530969 3 
530977 7 
530980 14 
531271 17 
531296 15 
531572 15 
531580 22 
531624 40 
531664 36 
531783 6 
531822 199 
532072 26 
532181 4 
532206 372 
532473 43 
532479 2 
532571 11 
532817 1 
533001 25 
533018 14 
533156 10 
533282 14 
533313 9 
533352 17 
533471 5 
533547 7 
533633 10 
533655 103 
533678 23 
533680 3 
533685 21 
533689 48 
533697 9 
533699 98 
533702 21 
533707 1 
533719 24 
533723 24 
533724 31 
533734 25 
533742 54 
533750 9 
533755 16 
533758 12 
533919 58 
533925 14 
533934 2 
533935 46 
533939 1 
533940 1 
533946 74 
533951 69 
533980 2 
533998 30 
534026 15 
534088 3 
534275 1 
534326 30 
534328 1 
534378 14 
534476 1 
534487 8 
534560 4 
534608 3 
534656 3 
534683 2 
534847 27 
534979 27 
534991 1 
535070 10 
535218 2 
535221 14 
535326 42 
535362 4 
535368 1 
535375 49 
535387 84 
535556 3 
535564 11 
535569 3 
535574 5 
535584 1 
538309 1 
539568 1 
541154 1 
547523 25 
547987 9 
547991 75 
547992 4 
547999 10 
548039 2 
548042 25 
548045 13 
548077 18 
548099 29 
548109 26 
548142 27 
548164 2 
548256 4 
548290 1 
549211 1 
549386 41 
549394 1 
549429 3 
549432 2 
549507 2 
549513 55 
549518 1 
549524 44 
549530 1 
549532 1 
549533 3 
549538 5 
549699 77 
549756 1 
550019 4 
550172 1 
550324 2 
550327 7 
550677 1 
550786 5 
550789 11 
550794 3 
550802 1 
550810 36 
550839 12 
550860 1 
550978 19 
550996 19 
551055 1 
551153 10 
551184 10 
551211 4 
551217 11 
551268 12 
551348 12 
551362 7 
551392 13 
551396 7 
551399 48 
551415 15 
551485 19 
551492 4 
551500 3 
551561 3 
551567 10 
551582 1 
551587 3 
552446 1 
552457 1 
552463 1 
552523 10 
552546 1 
552579 1 
552600 6 
552628 2 
552698 14 
552731 1 
552827 27 
553090 24 
553094 35 
553138 32 
553195 12 
553247 1 
553442 4 
554020 1 
554030 7 
554186 1 
554318 4 
554375 1 
554554 1 
554612 1 
554740 2 
554752 11 
554819 3 
554830 7 
554840 2 
554850 8 
554855 8 
554871 2 
554882 5 
555002 1 
555033 6 
555044 7 
556173 24 
556216 2 
556328 1 
556361 2 
556371 2 
556390 2 
556393 5 
556417 1 
556450 6 
556768 20 
556791 24 
556941 1 
556956 3 
557082 4 
557095 7 
557274 6 
557278 1 
557363 2 
557413 6 
557421 1 
557441 1 
557462 2 
557467 2 
557485 13 
557510 15 
557523 1 
557554 3 
557640 13 
557703 9 
557821 11 
557832 3 
557853 59 
557871 1 
557896 15 
557994 11 
558015 60 
558202 30 
558228 4 
558232 27 
558243 17 
558553 15 
558580 18 
558660 1 
558752 11 
558897 9 
558909 5 
559088 4 
559218 1 
559252 4 
559283 1 
559405 2 
559434 10 
559436 8 
559437 10 
559441 18 
559454 1 
559468 1 
559534 1 
559539 1 
559549 14 
559554 1 
559560 21 
559566 2 
559630 2 
561090 1 
562338 11 
562357 4 
562367 3 
562381 77 
562386 10 
562388 7 
562392 57 
562396 13 
562398 196 
562403 1 
562444 1 
562460 26 
562466 24 
562480 7 
563076 120 
563555 1 
563671 18 
563678 97 
563732 90 
564001 15 
564449 21 
564525 7 
564712 2 
564771 28 
564925 11 
565110 2 
565117 6 
565129 1 
565152 25 
565200 8 
565427 3 
565445 1 
565587 10 
565965 2 
565970 26 
565973 35 
565976 27 
565987 35 
566036 1 
566042 1 
566076 16 
566251 44 
566255 6 
566382 9 
566405 1 
566564 61 
566586 3 
566596 22 
566718 56 
566794 17 
567089 1 
567103 9 
567112 33 
567129 6 
567229 10 
567267 105 
567281 12 
567288 6 
567289 19 
567297 15 
567299 31 
567302 6 
567332 9 
567343 1 
567344 20 
567345 2 
567348 2 
567349 52 
567351 11 
567362 12 
567366 99 
567405 6 
567458 12 
567533 9 
567538 21 
567651 47 
567664 1 
567668 1 
567682 8 
567683 6 
567691 3 
567727 2 
567730 23 
567732 2 
567738 21 
567747 5 
567750 3 
567755 31 
567762 22 
567765 17 
567791 3 
567814 3 
567820 1 
567901 40 
568106 59 
568483 2 
568555 5 
568590 22 
568881 4 
568992 8 
569168 12 
569194 13 
569369 16 
569427 7 
569803 2 
569926 1 
569933 1 
569935 5 
570103 4 
570122 2 
570131 7 
570249 14 
570260 48 
570281 1 
570952 8 
570996 58 
571024 1 
571082 1 
571119 4 
571367 1 
571375 2 
571386 3 
571392 5 
571414 1 
571516 17 
571768 8 
571790 1 
571932 3 
572073 13 
572103 2 
572207 16 
572279 74 
572438 6 
572541 3 
572769 13 
572917 80 
573073 1 
573131 1 
573246 85 
573276 21 
573342 23 
573476 1 
573479 4 
573491 3 
573494 4 
573495 3 
573507 17 
573508 1 
573517 10 
573522 3 
573527 3 
573531 7 
573663 15 
573734 146 
573883 45 
573896 3 
573910 8 
574031 1 
574104 27 
574239 21 
574250 5 
574256 13 
574406 17 
574414 5 
574472 1 
574535 4 
574546 31 
574556 63 
574576 25 
574641 5 
574700 13 
574718 1 
574733 10 
574911 14 
574959 7 
575600 14 
575709 9 
575710 2 
575723 9 
576088 49 
576129 19 
576143 3 
576148 1 
576179 31 
576183 6 
576187 11 
576223 2 
576359 3 
576390 3 
576519 1 
576717 10 
576733 3 
577065 11 
577066 8 
577139 37 
577352 6 
577663 40 
577664 18 
577890 9 
577968 2 
578154 3 
578198 3 
578312 12 
578320 6 
578330 8 
578331 2 
578337 28 
578338 12 
578340 13 
578343 14 
578353 13 
578375 2 
578410 32 
578418 61 
578426 1 
578446 2 
578447 8 
578521 6 
578525 22 
578548 131 
578559 33 
578570 10 
578576 1 
578580 36 
578652 23 
578690 2 
578697 20 
578704 14 
578759 22 
578777 13 
578789 29 
578812 53 
578825 25 
578862 2 
578865 3 
578878 1 
578885 4 
578886 6 
578901 6 
578970 6 
578987 1 
579004 15 
579005 1 
579016 28 
579017 2 
579020 13 
579086 17 
579119 3 
579136 3 
579140 11 
579271 6 
579728 27 
579786 3 
579968 15 
580062 4 
580075 2 
580095 16 
580222 8 
580250 1 
580254 11 
580258 39 
580263 26 
580271 57 
580333 10 
580341 31 
580354 4 
580389 17 
580490 14 
580668 8 
580882 15 
580920 3 
581052 1 
581329 2 
581394 1 
581421 7 
581436 2 
581443 7 
581445 43 
581461 17 
581471 19 
581474 3 
581486 3 
581528 3 
581628 2 
581634 8 
581648 2 
581656 8 
581661 2 
581676 4 
581726 5 
581735 46 
581742 4 
581748 6 
581760 7 
581762 79 
581789 2 
581797 1 
581804 5 
581806 38 
581811 2 
581824 1 
581828 5 
581837 1 
581918 22 
581927 2 
581934 4 
581966 18 
581972 8 
582010 2 
582040 8 
582055 7 
582108 7 
582111 9 
582114 11 
582118 2 
582219 5 
582228 5 
582229 10 
582232 2 
582336 7 
582344 2 
582376 3 
582442 5 
582487 39 
582682 28 
582700 5 
583008 35 
583024 1 
583048 15 
583054 30 
583075 1 
583098 11 
583239 7 
583245 31 
583403 21 
583408 3 
583414 20 
583421 2 
583430 8 
583431 6 
583432 5 
583440 1 
583445 15 
583452 2 
583489 1 
583503 34 
583511 20 
583521 5 
583523 4 
583544 1 
583669 11 
583757 2 
583853 1 
583892 1 
584184 5 
584223 4 
584448 12 
584514 3 
584655 7 
584678 16 
584806 24 
584847 1 
584857 6 
584866 2 
584874 41 
584882 4 
584890 15 
584905 1 
584911 1 
584950 37 
585096 8 
585123 6 
585230 3 
585256 5 
585387 12 
585399 53 
585481 5 
585726 3 
585919 14 
586060 1 
586214 9 
586700 9 
589458 1 
589462 1 
589613 7 
589620 5 
589623 12 
589625 1 
589637 15 
589639 1 
589644 2 
589648 16 
589655 6 
589659 38 
589668 2 
589700 17 
589706 11 
589720 1 
589740 1 
589748 6 
589751 10 
589757 11 
589802 1 
589884 19 
589945 1 
589948 5 
589958 53 
589962 75 
589971 44 
589982 2 
589987 33 
589994 8 
590003 40 
590150 1 
590159 7 
590165 6 
590168 7 
590173 1 
590179 4 
590182 1 
590190 3 
590194 1 
590202 3 
590208 8 
590209 8 
590219 21 
590403 69 
590488 1 
590600 90 
590682 83 
590725 1 
590845 5 
590950 11 
591030 37 
591186 137 
591288 18 
591441 3 
591585 4 
592319 1 
592602 4 
592622 18 
592634 2 
592647 22 
592661 1 
592723 11 
592732 17 
592734 8 
592743 2 
596899 12 
596904 2 
596907 31 
596909 1 
596922 76 
596926 8 
596933 15 
596950 60 
596955 6 
596960 2 
596964 9 
596979 11 
596988 5 
596991 1 
597010 35 
597092 28 
597325 2 
597667 11 
597669 7 
597819 2 
597826 2 
598035 3 
598486 31 
598517 2 
598618 38 
598632 4 
598771 2 
598980 10 
598984 3 
598994 21 
599004 2 
599048 1 
599053 44 
599060 2 
599177 11 
599263 34 
599381 48 
599389 14 
599537 1 
599577 19 
599725 18 
599735 30 
599738 4 
599777 7 
599798 6 
599803 10 
599807 3 
599815 3 
602902 1 
602934 67 
603015 45 
603092 1 
603102 1 
603111 4 
603144 15 
603277 47 
603295 7 
603334 6 
603354 1 
603427 7 
603669 5 
603795 10 
603921 16 
603944 3 
604085 1 
604086 4 
604110 1 
604226 4 
604235 21 
604256 8 
604266 10 
604269 11 
604276 5 
604279 4 
604287 3 
604293 1 
604302 1 
604310 23 
604316 4 
604328 7 
604336 1 
604340 2 
604532 9 
604549 8 
604554 2 
604713 24 
604831 3 
605282 34 
605294 18 
605300 5 
605469 1 
605472 11 
605478 20 
605479 2 
605480 40 
605483 9 
605486 19 
605512 4 
605516 19 
605519 12 
605524 19 
605528 1 
605533 5 
605545 6 
605547 5 
605566 4 
605575 3 
605578 9 
605721 25 
605731 8 
605735 1 
605759 1 
605852 4 
605903 3 
605937 1 
606210 2 
606241 1 
606470 1 
606505 15 
606601 45 
606893 24 
607254 3 
608157 10 
608176 7 
608184 6 
608321 1 
608386 2 
608468 5 
608478 9 
608488 25 
608495 22 
608505 21 
608511 23 
608518 37 
608525 1 
608538 40 
608734 15 
608756 5 
608783 1 
608935 1 
608942 1 
608968 1 
609084 1 
609283 21 
609315 11 
609377 61 
609400 2 
609423 44 
609458 1 
609742 5 
609793 1 
610044 10 
610099 26 
610384 9 
610442 2 
610592 28 
610609 10 
610761 12 
610791 5 
611198 1 
611267 15 
611283 8 
611286 14 
611299 12 
611309 7 
611349 1 
611354 13 
611355 7 
611364 55 
611382 18 
611393 32 
611394 2 
611396 2 
611441 8 
611453 5 
611514 2 
611572 20 
611613 11 
611622 53 
611640 8 
611706 9 
611747 21 
611781 2 
611860 1 
611950 1 
612025 18 
612129 7 
612139 2 
612160 2 
612329 2 
612335 1 
612342 12 
612350 12 
612353 12 
612415 3 
612438 1 
612443 3 
612627 19 
612658 4 
612767 13 
612777 9 
612788 12 
612801 2 
612813 9 
612839 2 
612866 13 
613244 2 
613787 1 
613953 3 
614005 1 
614010 48 
614034 72 
614041 8 
614067 3 
614086 2 
614102 1 
614107 8 
614121 1 
614279 13 
614340 11 
614373 61 
614378 4 
614392 3 
614555 2 
614564 1 
614617 2 
614664 1 
614687 3 
614690 1 
614706 1 
614726 1 
614742 2 
614746 1 
614750 1 
614754 4 
614757 4 
614763 1 
614766 1 
614779 1 
614797 16 
614799 3 
614800 1 
614813 1 
614822 3 
614844 1 
614901 1 
614909 7 
614923 1 
614970 7 
615043 39 
615046 1 
615063 99 
615131 142 
615136 1 
615142 3 
615217 27 
615218 13 
615219 4 
615225 4 
615237 46 
615248 2 
615262 2 
615285 1 
615291 47 
615320 5 
615329 8 
615342 39 
615356 14 
615362 43 
615396 35 
615431 1 
615436 9 
615446 14 
615450 5 
615483 15 
615499 2 
615526 3 
615550 6 
615567 1 
615584 21 
615597 8 
615615 1 
615621 13 
615630 6 
615746 10 
615776 1 
615830 12 
616013 1 
616260 1 
616271 16 
616710 18 
616770 3 
616841 49 
616980 44 
617046 5 
617136 13 
617193 3 
617285 17 
617384 151 
617387 12 
617392 9 
617422 11 
617579 2 
617584 2 
617607 2 
617614 2 
617621 1 
617629 1 
617632 5 
617644 15 
617647 2 
617648 6 
617680 2 
617729 4 
617803 2 
617869 9 
618086 5 
618832 4 
618860 6 
618890 2 
618906 2 
619053 4 
619057 12 
619058 10 
619060 52 
619061 13 
619063 1 
619064 23 
619070 1 
619089 3 
619091 1 
619096 3 
619495 3 
619496 2 
619505 2 
619546 88 
619549 23 
619550 2 
619556 24 
619568 21 
619577 67 
619601 20 
619901 57 
621699 1 
623063 1 
623166 8 
623466 3 
623595 3 
623711 14 
623725 1 
623728 49 
623744 7 
623749 10 
623769 7 
623845 11 
623958 1 
625118 3 
625306 4 
625321 4 
625483 6 
625502 1 
625506 29 
625509 30 
625703 24 
625709 14 
625715 4 
625723 3 
625727 70 
625731 3 
625750 13 
625764 16 
625766 3 
625768 17 
625775 11 
625794 7 
625796 1 
625803 27 
625810 1 
625816 6 
626361 8 
626390 14 
626402 61 
626443 5 
626453 6 
626464 4 
626473 33 
626505 11 
626546 44 
626576 123 
626646 5 
626698 1 
626711 5 
626827 9 
627011 8 
627222 12 
627702 6 
627783 29 
627995 1 
628092 1 
628154 3 
628355 51 
628690 9 
629111 26 
629212 9 
629486 2 
629501 7 
629513 15 
629532 6 
629648 18 
629655 13 
629700 3 
629701 12 
629742 1 
629752 5 
629757 20 
629764 27 
629785 15 
629802 13 
629866 52 
629926 1 
630033 1 
630079 3 
630090 32 
630103 93 
630106 38 
630188 7 
630223 22 
630225 1 
630238 1 
630241 35 
630252 48 
630255 23 
630267 8 
630317 6 
630322 4 
630326 3 
630359 3 
630367 52 
630375 27 
630383 2 
630395 1 
630396 1 
630405 1 
630422 14 
630444 1 
630480 8 
630483 2 
630490 1 
630497 34 
630502 3 
630524 15 
630592 1 
630600 12 
630664 9 
630676 4 
630692 2 
630704 2 
630713 98 
630719 2 
630721 1 
630733 37 
630737 3 
630744 8 
630747 14 
630758 2 
630760 1 
630778 6 
630783 15 
630800 18 
630839 2 
630846 2 
630893 12 
630919 11 
630929 5 
630952 1 
631114 20 
631280 136 
631616 25 
631658 37 
631680 22 
631776 1 
631833 2 
631902 5 
631937 5 
631981 2 
632081 11 
632213 8 
632236 26 
632471 17 
632490 21 
632505 40 
632569 10 
632628 1 
632763 4 
632767 9 
632774 1 
633047 11 
633061 4 
633097 11 
633113 1 
633133 6 
633172 21 
633330 1 
633333 36 
633417 2 
633488 2 
633516 7 
633522 15 
633614 3 
633646 19 
633676 4 
633740 4 
633798 21 
633903 12 
633927 16 
633967 3 
634069 2 
634089 6 
634095 1 
634131 2 
634151 2 
634152 25 
634158 7 
634162 13 
634166 80 
634485 20 
634715 8 
634721 19 
634834 62 
635196 24 
635358 24 
635379 6 
635410 17 
635498 1 
635505 1 
635526 1 
635552 2 
635568 4 
635578 1 
635597 1 
635705 5 
635861 8 
636957 31 
637293 1 
637468 17 
637763 21 
637843 21 
637887 9 
638066 35 
638072 33 
638093 7 
638096 44 
638107 28 
638246 3 
638262 7 
638296 2 
638447 1 
638554 4 
638558 12 
638596 54 
638604 3 
638609 5 
638610 7 
638617 17 
638639 12 
638646 28 
638650 25 
638655 90 
638656 3 
638657 1 
638661 11 
638664 9 
638679 37 
638683 2 
638692 4 
638699 59 
638706 3 
638883 4 
638884 2 
638886 33 
639057 1 
639061 2 
639151 8 
639177 2 
639215 13 
639323 27 
639510 1 
639584 18 
639851 1 
639857 1 
640350 21 
640370 10 
640395 57 
640402 9 
640410 8 
640417 29 
640423 20 
640466 70 
640475 54 
640488 19 
640507 18 
640647 50 
640668 3 
641158 7 
641284 6 
641294 9 
641297 14 
641313 2 
641412 2 
641447 7 
641652 6 
641861 12 
642150 28 
642577 1 
642760 2 
642765 14 
642831 15 
642890 1 
642895 77 
642900 12 
642913 1 
642951 32 
643106 6 
643227 31 
643229 4 
643242 8 
643257 23 
643268 47 
643271 6 
643281 2 
643291 2 
643306 23 
643325 13 
643596 1 
643619 1 
643651 16 
643721 5 
643767 22 
643851 4 
643899 4 
643931 2 
644360 1 
644511 2 
644723 31 
644777 2 
644852 62 
644885 7 
644986 3 
645120 53 
645131 1 
645308 1 
645317 1 
645325 6 
645337 8 
645347 19 
645363 2 
645427 6 
645433 8 
645436 17 
645532 4 
645536 10 
645563 1 
645585 4 
645676 3 
645870 64 
646065 14 
646277 5 
646380 14 
646688 17 
646817 2 
646844 2 
646954 16 
647100 35 
647408 1 
647433 1 
647622 4 
647867 2 
648188 1 
648203 1 
648281 23 
648312 2 
648367 22 
648378 32 
648386 4 
648948 1 
648987 3 
649050 57 
649098 5 
649122 3 
649165 11 
649227 2 
649372 12 
649378 15 
649416 65 
649632 11 
649641 30 
649642 1 
649662 1 
649711 4 
649855 2 
650020 2 
650027 13 
650036 7 
650038 2 
650179 1 
650261 6 
650357 14 
650373 1 
650413 5 
650417 18 
650428 33 
650430 16 
650463 2 
650466 8 
650477 18 
650478 7 
650496 12 
650627 11 
650653 7 
650930 72 
651094 6 
651126 3 
651257 42 
651600 19 
651689 7 
651802 2 
651805 11 
651906 17 
652068 3 
652346 2 
652667 5 
652771 2 
653225 4 
653428 2 
653701 33 
654356 9 
654377 43 
654432 9 
654908 24 
655193 1 
655377 6 
655708 38 
655955 38 
656007 4 
656194 11 
656313 12 
656785 10 
656918 14 
657299 1 
657497 17 
657685 112 
657689 9 
658075 3 
658261 21 
658288 2 
658406 1 
658424 1 
658429 45 
658441 16 
658487 66 
658493 144 
658499 1 
658501 1 
658528 14 
658534 10 
658535 146 
658715 16 
658741 2 
659025 12 
659488 11 
659494 1 
659503 1 
659648 1 
659868 1 
659900 3 
660108 22 
660362 28 
660462 22 
660596 12 
660609 1 
660621 8 
660635 55 
660653 35 
660661 9 
660689 11 
660699 22 
660733 15 
660736 12 
660742 6 
660794 1 
660939 2 
660961 2 
660968 4 
660991 12 
661207 9 
661227 1 
661274 6 
661337 3 
661802 22 
662048 4 
662057 1 
662544 19 
662568 7 
662589 23 
663317 11 
663442 16 
663498 2 
663503 19 
663518 17 
663604 5 
663704 13 
664119 17 
664138 17 
664175 17 
664250 1 
664897 1 
664992 1 
665024 1 
665265 31 
665287 3 
665403 19 
665409 50 
665438 26 
665443 25 
665772 25 
665874 1 
665980 6 
666135 1 
666138 15 
666183 16 
666195 1 
666200 2 
666210 2 
666361 51 
666401 12 
666409 4 
666500 80 
666506 32 
666509 4 
666513 123 
666573 1 
variableStep chrom=chrXII
40 22 
49 15 
77 5 
87 61 
5641 2 
5728 55 
5738 5 
5776 1 
5799 2 
11396 6 
11459 53 
11468 3 
11472 1 
11487 2 
11714 1 
11725 8 
11776 2 
11784 2 
11852 34 
11856 32 
11863 3 
11992 1 
13733 3 
13741 4 
13746 5 
13753 7 
13820 1 
13842 14 
13869 62 
13876 5 
13884 33 
14034 19 
14082 3 
14235 4 
14236 1 
14241 1 
14252 15 
14428 8 
14439 6 
14445 3 
14596 15 
14623 5 
14627 2 
14753 2 
14775 8 
14946 1 
15099 2 
15357 63 
15393 8 
15607 1 
15632 6 
15672 7 
15811 18 
15876 1 
15890 18 
15919 6 
16059 5 
16070 1 
16074 21 
16078 6 
16082 18 
16097 28 
16106 69 
16117 1 
16136 36 
16144 10 
16159 5 
16167 9 
16178 22 
16196 7 
16236 19 
16267 11 
16372 32 
16388 60 
16394 23 
16397 7 
16398 1 
16405 9 
16408 2 
16411 5 
16415 2 
16417 62 
16437 16 
16445 1 
16449 41 
16451 12 
16455 11 
16472 5 
16476 57 
16484 8 
16488 13 
16493 3 
16497 7 
16505 27 
16513 21 
16521 1 
16660 30 
16690 11 
16700 134 
16899 1 
17036 43 
17047 15 
17056 11 
17420 96 
17426 6 
17588 1 
17635 8 
17783 18 
17796 2 
17811 9 
17815 3 
17846 57 
17863 1 
17866 73 
17867 3 
17868 1 
17878 5 
17886 4 
17889 33 
17902 16 
18028 18 
18079 107 
18212 18 
18261 19 
18357 25 
18360 12 
18372 26 
18485 10 
18528 14 
18531 2 
18572 5 
18585 74 
18707 3 
18872 20 
18972 6 
19039 1 
19289 20 
19438 4 
19463 2 
19523 1 
19524 12 
19536 3 
19755 22 
19849 7 
19894 1 
20243 3 
20462 4 
20736 4 
20745 12 
20784 11 
20789 18 
20819 65 
20943 2 
20946 3 
20948 4 
20953 2 
20956 21 
20975 1 
20976 1 
20987 2 
20988 68 
20993 5 
20999 1 
21041 6 
21049 8 
21054 7 
21140 14 
21182 12 
21209 2 
21238 1 
21242 14 
21247 4 
21276 27 
21377 2 
21546 1 
21555 7 
21671 66 
21714 14 
21716 2 
21725 1 
21743 48 
21758 9 
21774 10 
21781 4 
21784 18 
21863 1 
21864 1 
21877 13 
21880 5 
21890 25 
21895 2 
21899 16 
21925 3 
21930 37 
21935 6 
21941 1 
21943 30 
21949 1 
21957 26 
21958 44 
21963 11 
21966 9 
21977 20 
21991 46 
22058 2 
22108 13 
22151 63 
22192 13 
22213 1 
22239 7 
22351 1 
22360 16 
22398 1 
22407 8 
22414 1 
22416 9 
22420 13 
22421 25 
22425 21 
22431 2 
22439 19 
22459 4 
22463 15 
22565 8 
22569 2 
22573 19 
22601 2 
22608 8 
22618 24 
22697 28 
22749 72 
22751 1 
22759 36 
22760 1 
22761 1 
22781 55 
22783 2 
22785 19 
22789 37 
22790 58 
22791 31 
22793 18 
22795 56 
22797 15 
22799 61 
22802 32 
22804 18 
22805 13 
22808 17 
22821 1 
22875 15 
22882 52 
22883 1 
22884 2 
22888 1 
22908 7 
22917 1 
23055 2 
23067 5 
23078 1 
23088 5 
23172 83 
23205 5 
23212 1 
23227 2 
23233 2 
23239 21 
23243 25 
23244 56 
23247 7 
23251 24 
23320 7 
23341 46 
23344 46 
23347 8 
23350 7 
23365 1 
23386 4 
23406 39 
23407 1 
23441 5 
23476 5 
23524 13 
23530 12 
23557 5 
23733 5 
23875 8 
23881 12 
23904 19 
24081 3 
24220 12 
24416 6 
24640 3 
24695 1 
24842 5 
24983 29 
24998 9 
25029 12 
25198 20 
25264 33 
25404 16 
25438 29 
25460 24 
25532 1 
25593 27 
25596 5 
25603 2 
25611 5 
25617 18 
25629 68 
25634 94 
25643 16 
25654 10 
25733 7 
25781 2 
25791 6 
25802 11 
25960 2 
25966 3 
25980 8 
26008 130 
26059 2 
26090 46 
26108 1 
26134 10 
26142 16 
26153 36 
26163 29 
26182 11 
26188 6 
26191 8 
26197 22 
26212 21 
26324 3 
26338 87 
26392 11 
26402 2 
26481 12 
26524 17 
26640 1 
26651 29 
26773 3 
26795 4 
26846 44 
26853 77 
27058 7 
27201 1 
27217 2 
27409 21 
27516 10 
27525 1 
27553 3 
27557 7 
28078 29 
28201 66 
28349 1 
28352 25 
28391 1 
28397 15 
28400 1 
28490 3 
28502 27 
28507 26 
28557 22 
28562 4 
28565 2 
28634 8 
28673 5 
28702 11 
28727 25 
28735 12 
28737 36 
28745 3 
28756 5 
28941 3 
28945 23 
28948 1 
28952 10 
28956 35 
28964 22 
28971 8 
28979 34 
28984 1 
28985 113 
28987 21 
28988 1 
28997 12 
28998 17 
29003 12 
29016 17 
29022 7 
29067 20 
29115 24 
29172 47 
29325 1 
29336 9 
29394 15 
29398 43 
29402 3 
29406 35 
29425 1 
29431 65 
29433 1 
29435 14 
29439 1 
29450 3 
29506 1 
29528 14 
29537 9 
29543 2 
29547 3 
29552 2 
29566 6 
29569 1 
29573 2 
29586 18 
29642 7 
29651 18 
29658 11 
29663 16 
29666 1 
29668 4 
29672 38 
29678 2 
29702 1 
29708 7 
29714 9 
29722 2 
29735 1 
29762 2 
29769 42 
29782 10 
29789 2 
29841 9 
29874 3 
29903 1 
29978 2 
30005 14 
30028 9 
30295 2 
30370 2 
30446 20 
30843 49 
31061 5 
31073 2 
31337 1 
31356 18 
31399 5 
31720 2 
31741 2 
31778 1 
31781 6 
31785 5 
31786 1 
31820 2 
31840 1 
31853 6 
31965 27 
32014 2 
32168 6 
32175 3 
32195 6 
32197 2 
32209 4 
32223 1 
32233 3 
32357 1 
32577 2 
32849 6 
32990 8 
33028 51 
33029 4 
33129 9 
33201 2 
33643 12 
33798 4 
34065 18 
34303 10 
34335 34 
34503 4 
34613 1 
34815 48 
34822 17 
34875 4 
35001 15 
35296 11 
35491 12 
35548 7 
35570 26 
35695 9 
35878 3 
35885 16 
36236 8 
36263 70 
36296 25 
36313 13 
36321 17 
36379 9 
36482 43 
36560 18 
36628 3 
36682 14 
36686 4 
36739 6 
36755 1 
36871 1 
36904 6 
36913 29 
36943 1 
36954 1 
36964 8 
36972 1 
36977 1 
36978 29 
37010 20 
37047 2 
37055 1 
37067 4 
37070 5 
37094 14 
37128 5 
37137 4 
37140 2 
37142 7 
37158 16 
37175 8 
37178 2 
37202 10 
37343 5 
37354 1 
37367 3 
37425 10 
37556 13 
37571 6 
38228 4 
38280 38 
38293 2 
38669 57 
38709 59 
38716 19 
38804 13 
38968 10 
39076 16 
39236 66 
39358 6 
39360 16 
39515 14 
39535 25 
39537 66 
39549 11 
39553 1 
39568 1 
39598 40 
39604 3 
39610 82 
39611 2 
39621 296 
39643 38 
39660 1 
39664 3 
39673 34 
39682 15 
39696 3 
39699 37 
39719 2 
39726 1 
39737 11 
40468 90 
40477 7 
40483 7 
40494 2 
40506 6 
40514 23 
40569 2 
40572 14 
40577 178 
40579 3 
40581 36 
40585 12 
40588 69 
40590 8 
40594 11 
40605 7 
40608 1 
40630 25 
41207 7 
41259 15 
41330 6 
41346 9 
41688 1 
42000 4 
42171 6 
42203 5 
42265 4 
42312 3 
42468 11 
42498 1 
42636 1 
42691 7 
42959 8 
43194 2 
43233 1 
43311 4 
43531 31 
43640 33 
43753 8 
43806 2 
43996 5 
44071 3 
44669 9 
44713 1 
44752 19 
44935 1 
45921 1 
46014 4 
46170 2 
46197 45 
46336 5 
46371 17 
46495 5 
46498 1 
46501 2 
46503 12 
46509 30 
46518 78 
46545 4 
46566 1 
46568 12 
46595 4 
46596 9 
46599 4 
46608 11 
46610 5 
46619 6 
46666 5 
46735 3 
46755 5 
46770 1 
46785 1 
46804 2 
46935 13 
46964 34 
47539 4 
47726 2 
47868 11 
48515 9 
48519 1 
48643 2 
48692 1 
48722 22 
48734 2 
48743 5 
48772 17 
48779 8 
48794 1 
48799 7 
48835 18 
48845 44 
48852 10 
48954 3 
48956 26 
48965 12 
48968 10 
48979 2 
49091 5 
49143 2 
49184 1 
49213 2 
49223 13 
49246 2 
49257 7 
49265 1 
49271 27 
49276 31 
49293 14 
49296 57 
49304 5 
49307 2 
49309 23 
49311 3 
49324 7 
49327 34 
49365 9 
49388 2 
49407 14 
49455 12 
49479 8 
49494 23 
49495 7 
49496 2 
49630 4 
49636 9 
49641 3 
49649 20 
49653 3 
49656 6 
49660 3 
49662 19 
49665 6 
49691 5 
49709 2 
49714 9 
49728 2 
49733 19 
49736 11 
49737 11 
49739 2 
49744 4 
49779 12 
49782 3 
49784 49 
49798 28 
49809 12 
49845 17 
49863 5 
49864 2 
49865 14 
51411 7 
51876 7 
51898 6 
51908 26 
51939 7 
52029 1 
52090 25 
52112 25 
52229 9 
52313 3 
52321 9 
52506 5 
52510 22 
52515 1 
52545 4 
52662 1 
52670 1 
52671 1 
52681 16 
52682 48 
52691 45 
52700 36 
52720 87 
52733 7 
52763 2 
52904 2 
52936 2 
53024 8 
53067 1 
53218 21 
53508 2 
53692 5 
53737 25 
53846 16 
53872 25 
54008 13 
54029 36 
54031 8 
54036 16 
54038 19 
54039 1 
54046 16 
54059 16 
54063 45 
54065 8 
54071 13 
54077 11 
54083 6 
54158 5 
54188 32 
54189 13 
54195 10 
54361 8 
54504 34 
54537 97 
54555 1 
54556 61 
54585 9 
54822 2 
54887 9 
54891 2 
55039 2 
55226 20 
55293 16 
55303 24 
55305 40 
55338 4 
55345 12 
55348 73 
55474 1 
55580 1 
55622 1 
55710 3 
55773 9 
55898 3 
55922 8 
56168 11 
56184 8 
57245 21 
57514 28 
57829 19 
58405 9 
58650 7 
59044 7 
59168 1 
59332 1 
59484 2 
60502 3 
61310 6 
61417 6 
61618 10 
61730 1 
62386 102 
63614 7 
63792 35 
63801 114 
63802 15 
63806 4 
63810 7 
63814 56 
63821 17 
63827 1 
63840 10 
63881 67 
63883 54 
63884 33 
63903 6 
63923 18 
63937 1 
63940 4 
63945 14 
63947 157 
64031 6 
64074 1 
64098 2 
64102 1 
64105 1 
64109 1 
64118 1 
64121 3 
64124 9 
64136 19 
64262 4 
64575 4 
64719 10 
64729 1 
64810 14 
65328 10 
65355 2 
65362 3 
65369 16 
65376 2 
65383 3 
65392 6 
65394 14 
65400 9 
65406 18 
65411 32 
65412 4 
65414 3 
65415 2 
65420 46 
65433 5 
65446 1 
65451 2 
65454 2 
65504 2 
65516 1 
65523 16 
65527 4 
65543 1 
65546 1 
65650 2 
65659 15 
65750 32 
65754 4 
65757 1 
65769 73 
65785 1 
65791 14 
65798 6 
65806 1 
65812 344 
65818 2 
65853 3 
65901 4 
65913 28 
65923 26 
65938 26 
65942 12 
65953 25 
65985 1 
65991 4 
66021 21 
66025 9 
66053 11 
66057 43 
66065 5 
66082 46 
66086 39 
66089 6 
66092 33 
66111 5 
66118 4 
66121 4 
66123 13 
66124 36 
66161 1 
66162 5 
66170 4 
66173 3 
66584 5 
66588 1 
66592 8 
66655 11 
66667 2 
66691 11 
66695 2 
66699 2 
66738 2 
67565 1 
68279 15 
68307 2 
68333 10 
68349 4 
68353 11 
68356 59 
68368 3 
68379 14 
68384 2 
68387 1 
68396 13 
68407 33 
68408 1 
68415 72 
68416 17 
68420 24 
68435 29 
68599 1 
68821 1 
69189 1 
70505 5 
70598 16 
70659 1 
73213 90 
73217 1 
73220 1 
73227 9 
73235 2 
73238 15 
73243 15 
73245 1 
73264 43 
73277 43 
73328 91 
73340 36 
73343 1 
73347 17 
73355 11 
73364 55 
73367 1 
73535 19 
73692 6 
73817 3 
73856 22 
73897 30 
74011 3 
74067 19 
74192 2 
74221 5 
74223 25 
74229 4 
74241 6 
74297 8 
74357 1 
74363 1 
74569 2 
74628 8 
74696 11 
74797 3 
74894 12 
74912 4 
75140 6 
75388 2 
75651 4 
75929 1 
76075 5 
76344 29 
76352 1 
76409 39 
76443 2 
76533 5 
76685 19 
76842 6 
76865 3 
76882 20 
76887 3 
76894 2 
76900 7 
76906 6 
76927 2 
76931 22 
76943 5 
76982 115 
76983 5 
76984 1 
76992 2 
76995 19 
76999 10 
77012 7 
77185 1 
77190 2 
79206 3 
80284 24 
80286 25 
80295 17 
80301 1 
80306 21 
80312 3 
80327 14 
80341 30 
80346 70 
80361 1 
80376 8 
80381 5 
80387 15 
80390 45 
80391 3 
80392 64 
80396 3 
80400 4 
80410 7 
80432 63 
80442 22 
80444 4 
80452 48 
80460 2 
80593 8 
80613 3 
80617 3 
80980 2 
81131 11 
81165 1 
81218 14 
81227 1 
81233 2 
81257 6 
81266 17 
81276 2 
81285 1 
81305 1 
81311 17 
81317 1 
81359 7 
81458 24 
81476 1 
81477 1 
81492 18 
81615 44 
81625 30 
81634 10 
81653 132 
81697 52 
81705 7 
81732 20 
81784 140 
81796 15 
81844 38 
81871 24 
81903 11 
81933 6 
81943 2 
81965 12 
81976 1 
81990 1 
82032 2 
82131 18 
82147 3 
82150 2 
82155 15 
82160 34 
82231 10 
82239 2 
82353 16 
82412 156 
82479 59 
82521 24 
82801 11 
82810 16 
82901 8 
82923 60 
82931 50 
82944 29 
82952 19 
82997 2 
83103 16 
83115 10 
83151 1 
83204 15 
83236 24 
83256 43 
83280 6 
83324 4 
83329 1 
83390 214 
83437 63 
83442 16 
83447 75 
83449 23 
83456 49 
83460 60 
83461 38 
83472 26 
83475 1 
83482 113 
83489 28 
83496 1 
83551 17 
83607 1 
83614 46 
83624 19 
83655 27 
83661 3 
83723 16 
83796 22 
83803 12 
83820 24 
83828 14 
83831 33 
83837 5 
83852 1 
83867 15 
83873 6 
83875 51 
83877 8 
83888 11 
83899 6 
83906 2 
83918 2 
83920 1 
83923 1 
83943 1 
83954 2 
83957 3 
83964 1 
83969 15 
83970 28 
83974 1 
83977 1 
83986 3 
83996 1 
84014 15 
84015 3 
84041 10 
84052 16 
84056 11 
84066 36 
84073 32 
84074 99 
84075 1 
84093 14 
84096 9 
84097 2 
84105 35 
84111 11 
84140 7 
84153 1 
84170 10 
84195 8 
84199 1 
84207 2 
84211 2 
84215 3 
84224 7 
84232 4 
84356 30 
84363 10 
84379 3 
84387 4 
84393 1 
84396 9 
84440 3 
84466 13 
84498 7 
84503 1 
84512 1 
84538 22 
84540 2 
84541 1 
84542 4 
84547 11 
84551 11 
84556 18 
84563 1 
84564 3 
84574 7 
84602 19 
84705 50 
84728 1 
84744 4 
84832 1 
84946 1 
84965 6 
85077 1 
85100 8 
85103 1 
85145 5 
85169 19 
85278 8 
85286 3 
85304 3 
85313 13 
85335 17 
85428 1 
85432 9 
85496 9 
85502 2 
85517 13 
85519 35 
85530 7 
85548 1 
85562 2 
85600 4 
85619 13 
85646 5 
85690 13 
85699 8 
85711 31 
85717 3 
85751 14 
85976 13 
85981 9 
85993 2 
85999 12 
86006 8 
86013 34 
86042 1 
86049 75 
86056 25 
86059 51 
86066 4 
86069 80 
86078 9 
86081 28 
86085 26 
86094 14 
86101 1 
86109 4 
86167 1 
86183 1 
86212 1 
86262 16 
86268 2 
86353 31 
86363 4 
86474 37 
86481 20 
86531 150 
86551 22 
86552 40 
86631 2 
86748 1 
86761 1 
86805 2 
86809 1 
86976 3 
87007 1 
87105 2 
87108 1 
87121 2 
87124 1 
87137 12 
87174 5 
87330 17 
87483 1 
88224 47 
88312 2 
88315 4 
88363 1 
88376 1 
88392 5 
88408 16 
88411 1 
88414 3 
88416 2 
88448 5 
88593 3 
88603 1 
88902 1 
88981 44 
89042 7 
89177 4 
89384 27 
89670 10 
89690 9 
89704 30 
89966 2 
89998 2 
90097 14 
90126 4 
90336 3 
90376 15 
90377 1 
90449 17 
90579 1 
90608 40 
90613 57 
90615 4 
90621 19 
90674 60 
90680 9 
90722 1 
90762 10 
90797 46 
90866 53 
90994 6 
91068 1 
91089 5 
91290 1 
91347 18 
91412 4 
91437 2 
91453 5 
91463 24 
91471 1 
91474 2 
91519 15 
91526 1 
91535 1 
91541 6 
91556 11 
91561 1 
91568 23 
91604 6 
91665 8 
91709 16 
91744 20 
91860 9 
91867 114 
91875 27 
91877 30 
91881 1 
91882 9 
91945 6 
92027 7 
92061 5 
92075 27 
92085 4 
92086 14 
92101 2 
92108 2 
92147 20 
92251 5 
92255 4 
92273 2 
92282 2 
92294 4 
92302 2 
92310 2 
92315 6 
92382 1 
92408 1 
92430 45 
92463 33 
92470 13 
92473 20 
92482 5 
92483 22 
92489 56 
92552 31 
92558 17 
92581 5 
92585 1 
92589 24 
92593 28 
92600 38 
92604 1 
92610 24 
92614 26 
92670 1 
92680 1 
92684 48 
92685 1 
92690 61 
92694 7 
92698 27 
92722 1 
92726 5 
92758 5 
92809 8 
92818 15 
92821 9 
92828 13 
92849 21 
92856 24 
93016 5 
93024 12 
93029 2 
93046 11 
93204 3 
93699 8 
93742 1 
93815 1 
93848 5 
93875 7 
93878 1 
93896 4 
94006 5 
94058 15 
94065 5 
94067 2 
94074 9 
94077 13 
94080 7 
94118 1 
94126 7 
94140 14 
94144 122 
94145 6 
94155 1 
94175 67 
94237 20 
94260 15 
94290 46 
94291 7 
94294 15 
94316 3 
94324 11 
94326 1 
94330 162 
94335 15 
94351 22 
94388 22 
94396 6 
94403 1 
94487 84 
94522 4 
94591 26 
94704 2 
94726 1 
94798 13 
94821 1 
94868 6 
94871 10 
94873 1 
94879 3 
94889 5 
94912 15 
94932 1 
94964 1 
94979 7 
94991 30 
95002 134 
95043 1 
95118 65 
95130 9 
95153 20 
95164 14 
95170 51 
95200 10 
95241 7 
95320 2 
95420 1 
95480 8 
95576 3 
95692 1 
95711 4 
95757 15 
95775 6 
95797 15 
95828 23 
96750 5 
97013 27 
97052 8 
97129 17 
97160 3 
97204 16 
97221 1 
97272 9 
97315 1 
97448 2 
97591 9 
97625 17 
97629 2 
97635 2 
97641 17 
97646 25 
97648 35 
97652 6 
97659 3 
97662 10 
97682 3 
97710 1 
97718 14 
97741 9 
97769 4 
97791 2 
97798 6 
97800 15 
97808 7 
97948 39 
97963 1 
97965 10 
98374 4 
98558 1 
98565 45 
98585 2 
98586 4 
98591 9 
98594 35 
98651 3 
98762 5 
98806 36 
98850 9 
98893 4 
98895 6 
98903 20 
98904 5 
98909 56 
98912 3 
98916 57 
98923 4 
98926 1 
98928 10 
98933 15 
98941 8 
98945 42 
98960 2 
98964 8 
98973 72 
98976 3 
98979 3 
99000 5 
99005 12 
99010 15 
99015 13 
99019 65 
99041 19 
99048 1 
99164 6 
99167 10 
99182 40 
99188 11 
99378 19 
99477 13 
99494 3 
99537 12 
99551 1 
99559 2 
99578 2 
99705 1 
99767 9 
99793 15 
99868 4 
99891 16 
99904 5 
99923 1 
100049 11 
100099 1 
100208 1 
100211 1 
100229 1 
100232 2 
100234 2 
100243 5 
100250 7 
100255 32 
100256 13 
100258 22 
100264 65 
100275 21 
100300 22 
100302 6 
100304 6 
100306 4 
100331 11 
100450 3 
100593 3 
100626 12 
100632 4 
100638 12 
100646 2 
100647 62 
100652 10 
100657 6 
100660 11 
100667 3 
100728 23 
100744 11 
100753 14 
100756 1 
100759 7 
101076 17 
101244 4 
101420 1 
101864 2 
102016 2 
102317 24 
102393 1 
102702 1 
102852 1 
103184 5 
103494 7 
103507 10 
103748 87 
104126 12 
104245 1 
104526 4 
104532 116 
104640 11 
104646 8 
104668 4 
104704 6 
104742 79 
104764 7 
104809 7 
104814 23 
104854 3 
104905 37 
104929 6 
104938 10 
105035 1 
105038 2 
105046 15 
105066 3 
105071 11 
105096 7 
105097 11 
105116 11 
105133 1 
105139 25 
105142 2 
105145 24 
105159 2 
105169 9 
105170 12 
105182 50 
105367 4 
105384 32 
105388 9 
105402 6 
105504 1 
105534 7 
105561 1 
105658 12 
105683 31 
105787 4 
105821 53 
105851 42 
105920 48 
105979 2 
105986 26 
106054 58 
106142 25 
106339 4 
106394 2 
106477 11 
106851 1 
106928 1 
106934 6 
106967 3 
107185 3 
107398 2 
107559 2 
107705 2 
107958 4 
108021 1 
108070 5 
108073 3 
108122 3 
108235 37 
108255 1 
108256 21 
108258 1 
108278 5 
108284 9 
108285 1 
108294 72 
108305 3 
108311 1 
108327 2 
108330 12 
108336 5 
108339 2 
108341 6 
108348 12 
108357 18 
108371 4 
108376 16 
108387 1 
108391 3 
108394 2 
108395 20 
108402 1 
108413 1 
108438 1 
108440 12 
108442 2 
108443 5 
108450 3 
108452 2 
108461 2 
108469 2 
108485 1 
108486 1 
108494 2 
108500 3 
108547 1 
108581 3 
108599 1 
108606 7 
108613 9 
108631 4 
108722 15 
108890 2 
108917 1 
109016 38 
109024 9 
109044 20 
109054 7 
109066 12 
109082 1 
109104 16 
109107 3 
109110 4 
109134 7 
109136 9 
109150 13 
109155 16 
109159 6 
109167 28 
109170 11 
109175 20 
109181 11 
109209 21 
109232 5 
109252 27 
109272 11 
109287 5 
109377 19 
109381 15 
109386 9 
109390 18 
109394 3 
109410 16 
109486 88 
109491 3 
109492 29 
109499 2 
109508 9 
109531 3 
109535 3 
109547 1 
109558 3 
109573 2 
109601 15 
109660 8 
109675 17 
109682 13 
109701 2 
109726 2 
109757 3 
109818 7 
109871 1 
109876 5 
109897 18 
109922 31 
111136 10 
111626 4 
111665 2 
111669 2 
111673 10 
111679 9 
111684 13 
111698 1 
111715 12 
111745 6 
111758 8 
111766 8 
111771 10 
111780 2 
111796 8 
111800 8 
111802 4 
111903 2 
111967 6 
112032 5 
112050 1 
112054 3 
112059 18 
112078 14 
112092 7 
112102 5 
112108 15 
112113 5 
112120 17 
112145 9 
112146 14 
112156 9 
112177 33 
112318 2 
112332 25 
112527 10 
112539 6 
112679 22 
112752 68 
112917 1 
113098 1 
113101 27 
113146 1 
113267 5 
113274 8 
113375 2 
113406 1 
113510 49 
113521 7 
113552 1 
113579 1 
113581 3 
113653 4 
113710 9 
113771 19 
113826 2 
113885 8 
114013 15 
114200 13 
114201 1 
114360 2 
114365 13 
114368 12 
114376 9 
114384 10 
114391 10 
114397 9 
114398 16 
114406 42 
114411 8 
114412 2 
114413 1 
114414 9 
114416 15 
114425 7 
114430 16 
114431 2 
114435 4 
114440 8 
114448 5 
114452 5 
114463 7 
114478 5 
114481 2 
114482 37 
114492 10 
114495 4 
114566 3 
114623 3 
114647 2 
114680 11 
114801 76 
114823 25 
114863 7 
115158 43 
115195 43 
115241 45 
115264 7 
115279 4 
115430 4 
115453 9 
115525 1 
115687 31 
115813 10 
115987 4 
115990 10 
115993 4 
115995 34 
116006 11 
116017 1 
116140 4 
116149 5 
116152 1 
116170 2 
116182 9 
116191 6 
116211 88 
116214 9 
116220 10 
116223 13 
116225 3 
116227 48 
116231 3 
116234 1 
116250 2 
116260 3 
116271 10 
116275 1 
116278 4 
116301 4 
116440 19 
116452 5 
116461 8 
116467 5 
116471 4 
116596 38 
116605 8 
116621 8 
116754 4 
116767 3 
116776 2 
116798 86 
116942 35 
117056 15 
117077 14 
117083 24 
117147 7 
117376 54 
117472 5 
117547 4 
117623 10 
117715 5 
118061 23 
118237 4 
118287 1 
118329 6 
118375 63 
118439 12 
118616 1 
118624 11 
118706 35 
118715 14 
118761 1 
118962 1 
118997 3 
119026 2 
119160 1 
119171 9 
119252 1 
119271 1 
119276 2 
119317 5 
119366 8 
119683 3 
119692 9 
119763 4 
119798 17 
119827 30 
119853 21 
119865 8 
119930 7 
119975 3 
120095 43 
120230 42 
120434 1 
120445 1 
120448 2 
120462 1 
120471 19 
120522 1 
120610 3 
120632 11 
120662 5 
120671 1 
120752 1 
120789 3 
120830 3 
120837 5 
120838 1 
120939 3 
120943 13 
120973 1 
121020 8 
121133 65 
121154 1 
121167 1 
121181 5 
121192 4 
121232 47 
121237 2 
121238 1 
121239 396 
121243 23 
121257 18 
121265 6 
121272 30 
121276 3 
121280 32 
121283 18 
121287 68 
121297 3 
121406 18 
121412 5 
121441 2 
121457 12 
121770 1 
121781 16 
121796 4 
121797 5 
121799 2 
121808 8 
121809 6 
121816 95 
121817 5 
121820 2 
121836 203 
121850 12 
121856 17 
121893 10 
121907 5 
121979 1 
121984 2 
122157 1 
122162 64 
122165 4 
122171 7 
122179 2 
122189 7 
122202 27 
122220 55 
122354 2 
122412 110 
122426 1 
122504 17 
122524 36 
122528 7 
122533 6 
122538 224 
122542 134 
122549 10 
122562 47 
122569 25 
122583 33 
122599 9 
122603 23 
122607 13 
122610 46 
122613 17 
122617 1 
122618 161 
122622 67 
122633 19 
122635 2 
122639 56 
122656 31 
122657 1 
122658 2 
122943 4 
123033 16 
123201 66 
123367 8 
123463 1 
123963 50 
124068 5 
124079 2 
124085 7 
124243 1 
124275 2 
124428 27 
124507 3 
124549 14 
124581 6 
124639 1 
124662 65 
124665 27 
124678 9 
124688 6 
124696 17 
124710 1 
124807 2 
124825 8 
124828 5 
124837 9 
124906 28 
125010 2 
125016 3 
125024 6 
125029 7 
125030 6 
125033 18 
125039 1 
125041 2 
125042 18 
125044 61 
125047 10 
125050 35 
125051 12 
125054 27 
125061 6 
125062 6 
125064 12 
125072 5 
125075 12 
125076 1 
125080 17 
125103 1 
125159 6 
125185 21 
125193 10 
125244 1 
125353 4 
125364 25 
125381 35 
125390 37 
125428 13 
125522 14 
125723 19 
125729 2 
125744 1 
125748 8 
125752 1 
125768 2 
125792 1 
125801 74 
125830 1 
125831 27 
125853 65 
125860 1 
125900 39 
125959 3 
126014 30 
126084 11 
126100 3 
126103 4 
126128 4 
126131 14 
126137 16 
126162 4 
126211 16 
126225 6 
126234 5 
126257 11 
126285 38 
126306 1 
126309 14 
126434 1 
126596 2 
126597 3 
126644 6 
126661 1 
126800 3 
126912 48 
127037 1 
127071 127 
127121 11 
127136 1 
127142 4 
127160 24 
127163 1 
127186 80 
127296 6 
127302 7 
127309 10 
127312 2 
127314 2 
127319 5 
127338 2 
127355 46 
127360 26 
127361 2 
127366 7 
127371 21 
127377 7 
127419 4 
127436 1 
127445 82 
127448 2 
127455 3 
127456 2 
127459 8 
127463 27 
127621 3 
128817 8 
128823 8 
128937 1 
128989 20 
128997 1 
129015 3 
129019 13 
129025 1 
129043 2 
129100 20 
129154 1 
129303 22 
129367 3 
129387 3 
129531 11 
129628 26 
129652 3 
129654 19 
129665 24 
129814 54 
129822 12 
129837 7 
129879 14 
129954 1 
129961 55 
129969 23 
129971 1 
129977 1 
129984 8 
130029 21 
130034 24 
130050 6 
130054 69 
130057 29 
130093 3 
130169 2 
130193 13 
130203 7 
130206 5 
130212 24 
130235 2 
130323 9 
130720 18 
130745 1 
130797 9 
130848 2 
130855 1 
130859 1 
130866 1 
130873 1 
130882 4 
130885 2 
130890 1 
130894 3 
130896 1 
130943 1 
130945 4 
130953 4 
130966 3 
131053 7 
131056 2 
131062 12 
131112 14 
131121 3 
131133 4 
131146 4 
131226 11 
131276 10 
131311 1 
131313 2 
131329 10 
131482 16 
131485 1 
131491 8 
131492 16 
131502 1 
131503 51 
131510 34 
131512 1 
131516 3 
131526 20 
131532 54 
131538 1 
131549 4 
131560 27 
131606 1 
131610 9 
131615 4 
131619 6 
131621 16 
131624 5 
131635 3 
131640 2 
131642 2 
131650 6 
131655 4 
132272 1 
133774 1 
133875 18 
133915 14 
133980 2 
134032 15 
134082 5 
134125 1 
134143 6 
134195 2 
134205 1 
134294 4 
134310 1 
134324 2 
134347 2 
134372 32 
134404 13 
134428 1 
134504 1 
134560 1 
134592 4 
134660 7 
134754 6 
134782 1 
134843 5 
134881 14 
134882 1 
135007 4 
135050 4 
135092 1 
135113 17 
135445 1 
135546 1 
135559 1 
135618 1 
135763 3 
135893 5 
135922 3 
136207 9 
136214 2 
136241 8 
136252 16 
136270 2 
136274 22 
136386 21 
136388 27 
136392 1 
136417 11 
136422 57 
136425 1 
136435 27 
136442 23 
136448 49 
136453 1 
136454 39 
136456 28 
136458 117 
136462 31 
136469 14 
136470 4 
136472 5 
136487 3 
136492 2 
136498 29 
136509 26 
136510 2 
136521 19 
136624 14 
136655 12 
136669 1 
136684 19 
136687 9 
138076 25 
138197 27 
138250 74 
138380 16 
138475 5 
138506 4 
138669 17 
138898 11 
139023 3 
139055 1 
139302 1 
139469 2 
139490 4 
139504 1 
139543 5 
139660 1 
139685 10 
139693 6 
139710 3 
139721 12 
139755 14 
139764 29 
139773 6 
139780 22 
139784 3 
139822 7 
139891 1 
139894 1 
139939 61 
140102 37 
140110 24 
140145 24 
140147 2 
140149 1 
140150 6 
140152 4 
140154 36 
140169 5 
140340 2 
140395 53 
140620 9 
140623 1 
140652 9 
140767 1 
140785 6 
140935 3 
140940 2 
140950 3 
140954 7 
140963 4 
140967 38 
140972 1 
140976 12 
140979 3 
140987 4 
141016 33 
141024 2 
141031 41 
141043 6 
141050 41 
141067 4 
143010 1 
143017 159 
143021 1 
143029 2 
143035 2 
143040 5 
143044 6 
143049 2 
143052 1 
143056 25 
143080 1 
143089 12 
143101 4 
143102 24 
143103 1 
143104 11 
143108 34 
143120 1 
143124 39 
143127 24 
143130 5 
143133 32 
143167 5 
143184 2 
145765 2 
145781 2 
145787 1 
145820 5 
145873 46 
145877 9 
145909 1 
145936 30 
145940 12 
145945 19 
145948 14 
145959 16 
145967 4 
146004 1 
146033 1 
146043 1 
146104 17 
146122 104 
146123 1 
146124 1 
146136 3 
146138 9 
146143 37 
146150 13 
146158 7 
146168 4 
146173 61 
146175 1 
146176 14 
146184 70 
146187 13 
146191 10 
146195 5 
146198 5 
146199 8 
146201 16 
146203 3 
146204 25 
146205 53 
146209 109 
146213 5 
146218 4 
146225 26 
146227 4 
146233 1 
146241 4 
146242 1 
146243 21 
146381 4 
147489 1 
147493 3 
147528 3 
147529 1 
147531 2 
147536 9 
147556 8 
147559 1 
147584 9 
147598 3 
147620 8 
147659 2 
147681 115 
147686 7 
147690 7 
147694 26 
147699 37 
147704 24 
147708 14 
147713 90 
147740 9 
147741 3 
147750 42 
147754 36 
147759 2 
147764 93 
147767 24 
147770 36 
147772 150 
147773 2 
147775 107 
147776 23 
147780 164 
147785 21 
147786 10 
147789 14 
147792 67 
147794 16 
147795 1 
147797 37 
147800 17 
147803 73 
147809 31 
147811 49 
147814 89 
147815 13 
147823 11 
147824 20 
147825 12 
147829 1 
147857 1 
147918 8 
147939 7 
147942 1 
147950 3 
147986 2 
147994 6 
148105 2 
148121 5 
148156 4 
148243 1 
148303 3 
148338 4 
148452 1 
148591 6 
148618 2 
148725 7 
148762 1 
148821 2 
148880 4 
148901 8 
148936 6 
148949 2 
148961 2 
148963 1 
148988 15 
149012 6 
149050 1 
149119 1 
149328 4 
149463 20 
149496 2 
149498 3 
149563 6 
149609 2 
149652 2 
149663 20 
149842 2 
149864 8 
149870 1 
149879 2 
149884 5 
149998 11 
150026 7 
150031 3 
150037 2 
150076 9 
150115 3 
150145 3 
150160 1 
150171 14 
150213 4 
150215 6 
150216 8 
150224 4 
150231 3 
150260 20 
150303 1 
150322 2 
150331 1 
150343 4 
150371 9 
150375 3 
150377 2 
150386 9 
150390 3 
150417 5 
150423 8 
150443 5 
150448 1 
150454 1 
150537 13 
150548 41 
150568 48 
150575 38 
150679 2 
150711 39 
150717 30 
150724 247 
150734 60 
150744 32 
150751 11 
150760 338 
150772 20 
150785 34 
150813 63 
150972 7 
150981 1 
150987 1 
150991 8 
151000 6 
151004 4 
151007 1 
151010 5 
151015 6 
151024 2 
151032 5 
151039 5 
151043 3 
151048 2 
151056 2 
151062 6 
151097 6 
151106 1 
151201 1 
151217 2 
151237 8 
151242 1 
151249 5 
151261 2 
151282 7 
151313 7 
151371 2 
151392 92 
151398 11 
151405 16 
151433 6 
151446 36 
151454 5 
151455 1 
151475 1 
151482 16 
151501 2 
151522 16 
151562 9 
151570 1 
151575 14 
151588 17 
151598 35 
151601 1 
151621 85 
151629 7 
151635 14 
151656 15 
151665 17 
151688 47 
151696 7 
151706 5 
151712 1 
151727 43 
151738 69 
151749 21 
151794 12 
151809 67 
151818 8 
151840 35 
151904 1 
151911 4 
151923 1 
151944 57 
152045 8 
152086 6 
152116 1 
152185 8 
152191 17 
152192 3 
152212 1 
152220 3 
152223 4 
152282 1 
152305 3 
152314 1 
152328 179 
152483 6 
152487 9 
152490 2 
152546 5 
152664 4 
152687 35 
152710 3 
152713 9 
152726 17 
152770 37 
152772 34 
152780 5 
152789 21 
152824 76 
152836 78 
152866 16 
152875 6 
152949 16 
152953 4 
152979 10 
152983 1 
153009 86 
153091 11 
153104 16 
153120 1 
153125 1 
153188 2 
153195 14 
153201 25 
153206 4 
153234 6 
153378 3 
153400 16 
153504 17 
153541 3 
153559 25 
153644 43 
153669 11 
153688 4 
153717 5 
153723 22 
153726 1 
153732 31 
153803 13 
153849 4 
153857 1 
153858 54 
153861 17 
153885 13 
153920 29 
153985 1 
154010 3 
154013 2 
154016 4 
154025 5 
154032 1 
154038 71 
154046 3 
154047 13 
154052 8 
154060 184 
154063 4 
154070 69 
154076 1 
154083 29 
154086 51 
154094 29 
154098 26 
154104 5 
154106 1 
154107 2 
154112 15 
154114 8 
154115 4 
154122 16 
154125 1 
154129 1 
154136 40 
154143 9 
154148 8 
154153 8 
154154 3 
154155 3 
154158 6 
154160 4 
154161 1 
154169 3 
154174 4 
154185 9 
154193 22 
154219 1 
154314 3 
154321 7 
154330 1 
154334 1 
154337 2 
154346 3 
154375 3 
154383 3 
156373 18 
156404 9 
156408 10 
156412 89 
156414 32 
156425 60 
156430 3 
156432 172 
156433 132 
156435 37 
156437 107 
156438 38 
156441 30 
156442 2 
156443 25 
156444 9 
156445 141 
156446 13 
156450 133 
156459 12 
156463 13 
156464 1 
156465 48 
156467 15 
156472 32 
156477 37 
156482 3 
156488 4 
156493 18 
156499 44 
156508 264 
156519 163 
156545 1 
156549 245 
156555 63 
156570 1 
156674 3 
156675 3 
156682 9 
156685 5 
156693 2 
156711 1 
156723 1 
156751 3 
156757 1 
156759 3 
156763 26 
156766 4 
156768 1 
156771 47 
156774 1 
156782 7 
156791 2 
156800 3 
156805 1 
156811 34 
156815 11 
156822 5 
156897 11 
156937 1 
156959 4 
156990 12 
157011 10 
157047 35 
157103 5 
157112 3 
157131 2 
157157 1 
157284 3 
157345 7 
157450 18 
157455 3 
157464 7 
157519 5 
157593 6 
157602 33 
157622 25 
157638 1 
157642 76 
157645 3 
157649 1 
157678 5 
157798 15 
157806 21 
157842 1 
157843 47 
157846 4 
157851 20 
157856 1 
157883 2 
157887 1 
157888 31 
157894 10 
157898 5 
157915 9 
157921 1 
157946 18 
157956 12 
158008 7 
158021 2 
158048 26 
158061 26 
158065 4 
158072 25 
158073 1 
158077 2 
158084 80 
158089 1 
158091 37 
158094 49 
158103 1 
158125 12 
158127 2 
158177 19 
158226 1 
158238 37 
158262 9 
158272 25 
158284 1 
158334 17 
158379 1 
158385 30 
158391 9 
158399 13 
158403 1 
158404 17 
158423 38 
158441 10 
158447 28 
158450 7 
158451 11 
158459 1 
158469 28 
158556 15 
158582 4 
158606 1 
158694 30 
158707 13 
158724 9 
158769 24 
158783 1 
158784 5 
158812 12 
158816 1 
158857 11 
158951 3 
158960 30 
158970 67 
158978 1 
158994 9 
159060 46 
159145 55 
159154 15 
159309 4 
159312 50 
159329 7 
159341 26 
159361 9 
159404 2 
159463 12 
159479 10 
159498 1 
159520 12 
159526 14 
159534 11 
159538 153 
159604 4 
159612 44 
159615 1 
159619 6 
159622 17 
159638 1 
159644 3 
159647 7 
159649 19 
159655 10 
159662 45 
159679 12 
159684 11 
159687 94 
159695 8 
159697 2 
159702 19 
159711 38 
159715 4 
159723 22 
159735 6 
159751 25 
159754 3 
159760 1 
159763 1 
159771 57 
159795 35 
159819 18 
159826 29 
159830 11 
159858 6 
159860 40 
159867 8 
159870 4 
159875 12 
159879 6 
159881 14 
159885 26 
159887 51 
159888 2 
159892 7 
159896 5 
159899 2 
159922 13 
159925 29 
159935 4 
159938 20 
159940 6 
159945 2 
159947 63 
159951 38 
159959 3 
159962 33 
159964 32 
159971 13 
159973 26 
159975 42 
159976 44 
159977 18 
159980 36 
159982 1 
159984 78 
159985 25 
159991 86 
159998 1 
159999 21 
160011 14 
161416 85 
161421 8 
161428 2 
161431 2 
161462 31 
161504 3 
161587 20 
161596 1 
161645 6 
161649 11 
161803 1 
161816 1 
161850 1 
162002 1 
162006 1 
162583 4 
162743 13 
162918 19 
163102 1 
163121 1 
163234 1 
163242 1 
163297 1 
163376 3 
163408 4 
163423 1 
163425 10 
163435 2 
163441 1 
163443 6 
163452 3 
163453 3 
163456 3 
163459 1 
163465 2 
163470 4 
163479 7 
163482 1 
163503 2 
163524 1 
163618 1 
163822 4 
163907 1 
163932 1 
163937 11 
163975 3 
164079 1 
164097 10 
164113 27 
164116 1 
164119 4 
164121 3 
164124 4 
164127 9 
164132 51 
164135 2 
164139 18 
164147 1 
164150 3 
164157 8 
164163 1 
164177 1 
164236 64 
164308 1 
164315 93 
164326 5 
164329 22 
164332 4 
164333 4 
164341 20 
164351 1 
164364 4 
164383 9 
165406 3 
166170 15 
166177 12 
166192 4 
166198 4 
166201 8 
166211 21 
166222 4 
166226 10 
166230 6 
166234 2 
166238 43 
166255 9 
166265 1 
166270 15 
166271 18 
166276 13 
166278 11 
166279 11 
166283 29 
166288 28 
166294 2 
166302 18 
166304 26 
166312 4 
166319 15 
166330 103 
166331 1 
166334 26 
166338 1 
166341 128 
166342 11 
166346 33 
166352 4 
166355 29 
166366 79 
166469 18 
166478 61 
167340 7 
167852 2 
167868 1 
167875 3 
167886 1 
167888 1 
167904 5 
167909 4 
167988 1 
168090 7 
168120 1 
168183 42 
168253 2 
168275 5 
168297 47 
168304 26 
168401 38 
168411 10 
168412 3 
168436 6 
168442 1 
168474 1 
168591 57 
168600 180 
168625 42 
168635 35 
168653 5 
168657 1 
168659 6 
168667 1 
168672 3 
168680 17 
168768 28 
168786 9 
168791 6 
168803 43 
168810 31 
168818 47 
168822 1 
168827 212 
168833 20 
168840 26 
168841 74 
168843 8 
168844 31 
168847 4 
168852 11 
168855 1 
168856 10 
168857 21 
168859 24 
168860 8 
168862 37 
168866 8 
168869 5 
168877 10 
168878 28 
168883 145 
168885 2 
168888 1 
168890 27 
168894 2 
168901 8 
168905 5 
168921 4 
168925 2 
168926 14 
168930 39 
168938 7 
168949 50 
168952 1 
168957 33 
168960 24 
169106 4 
169112 20 
169125 9 
169129 2 
169135 19 
169138 3 
169146 4 
169155 70 
169460 64 
169465 2 
169468 8 
169547 30 
169559 11 
169579 3 
169647 1 
169666 42 
169765 3 
169833 2 
169899 7 
169915 4 
170139 21 
170150 5 
170228 1 
170265 1 
170272 5 
170283 29 
170286 8 
170425 12 
170445 67 
170449 11 
170480 1 
170493 5 
170541 24 
170542 3 
170560 7 
170680 1 
170853 3 
170994 4 
171037 2 
171541 1 
171544 1 
171633 1 
171755 3 
171896 7 
171902 13 
171928 12 
171932 15 
171983 1 
172080 38 
172126 29 
172132 1 
172186 12 
172313 5 
172351 33 
172364 8 
172373 56 
172426 1 
172567 33 
172628 12 
172636 1 
172780 3 
172883 3 
172942 6 
173084 48 
173344 13 
173436 11 
173568 20 
173588 23 
173603 1 
173608 14 
173736 1 
173768 2 
173808 13 
173829 1 
173894 18 
174242 9 
174270 9 
174388 2 
174408 3 
174409 1 
174428 14 
174536 2 
174593 1 
174735 8 
174835 1 
174885 31 
174888 39 
174911 5 
174914 7 
175028 1 
175029 61 
175047 8 
175069 7 
175083 3 
175086 4 
175089 111 
175096 16 
175097 8 
175098 1 
175100 90 
175101 51 
175102 6 
175103 12 
175104 1 
175107 1 
175109 8 
175111 32 
175114 16 
175118 84 
175130 4 
175141 44 
175152 6 
175156 12 
175167 18 
175180 75 
175193 4 
175195 15 
175252 8 
175329 2 
175369 9 
175464 1 
175471 5 
175618 9 
175655 2 
175848 3 
175868 1 
176134 3 
176159 19 
176196 5 
176290 1 
176301 1 
176345 2 
176508 12 
176768 15 
176784 1 
176888 37 
176944 11 
176962 11 
176996 9 
177116 25 
177117 1 
177125 4 
177170 3 
177282 25 
177284 34 
177297 4 
177325 34 
177332 1 
177342 1 
177485 6 
177489 36 
177492 28 
177500 59 
177502 21 
177503 10 
177505 2 
177508 23 
177509 23 
177513 13 
177521 38 
177525 7 
177554 12 
177565 7 
177569 4 
177574 12 
177602 45 
177603 2 
177610 2 
177724 61 
177727 15 
177735 15 
177741 12 
177755 9 
177809 3 
177851 28 
177900 24 
177917 10 
178108 8 
178119 15 
178128 6 
178143 8 
178148 1 
178151 8 
178217 2 
178229 9 
178239 2 
178264 2 
178383 7 
178475 78 
178567 27 
178590 21 
178636 6 
178722 2 
178727 2 
178737 14 
178743 4 
178748 2 
178809 1 
178845 42 
178856 2 
178997 1 
179046 37 
179049 45 
179063 9 
179183 26 
179193 9 
179237 4 
179315 6 
179452 8 
179508 18 
179524 5 
179538 29 
179556 5 
179560 2 
179566 4 
179706 1 
179721 1 
179727 3 
179733 1 
179749 1 
179885 4 
179921 1 
179932 3 
179936 4 
179939 2 
179944 9 
179955 30 
179966 7 
179971 7 
179981 2 
179985 3 
180295 4 
180308 20 
180313 2 
180324 17 
180336 17 
180432 4 
180452 1 
180460 3 
180490 4 
180531 18 
180602 1 
180633 62 
180684 4 
180812 3 
180912 25 
180943 41 
181091 18 
181103 39 
181125 8 
181129 122 
181237 2 
181296 15 
181558 3 
181678 8 
181767 17 
181791 2 
181809 1 
182157 1 
182175 5 
182198 2 
182437 9 
182476 4 
182487 4 
182542 4 
182834 1 
182952 3 
183116 6 
183196 3 
183306 3 
183338 16 
183455 20 
183466 25 
183473 6 
183482 28 
183483 9 
183490 25 
183495 9 
183498 44 
183516 114 
183528 46 
183529 4 
183530 65 
183540 11 
183542 3 
183543 8 
183559 55 
183710 10 
183718 2 
183720 2 
184956 11 
184987 8 
184993 74 
185014 8 
185038 16 
185063 3 
185071 24 
185072 84 
185075 1 
185086 1 
185091 7 
185229 1 
185241 26 
185253 1 
185256 3 
185265 1 
185305 11 
185338 17 
185406 2 
185420 3 
185440 15 
185513 5 
185544 9 
185643 2 
185691 4 
185692 44 
185964 3 
186136 3 
186224 5 
186383 16 
186856 3 
186859 1 
187307 3 
187310 162 
187313 8 
187339 1 
187342 3 
187348 29 
187351 6 
187355 10 
187361 8 
187366 21 
187374 12 
187375 2 
187376 82 
187378 3 
187381 14 
187384 3 
187386 6 
187388 27 
187395 117 
187401 13 
187408 17 
187414 6 
187491 2 
187556 68 
187558 1 
187580 2 
187613 1 
187616 18 
187621 1 
187624 7 
187627 14 
187630 7 
187643 73 
187658 19 
187669 3 
187670 3 
187672 1 
187678 36 
187696 2 
187713 1 
187726 1 
187735 4 
187753 4 
187768 1 
187771 8 
187773 3 
187774 15 
187785 1 
187790 1 
187793 7 
187794 10 
187796 2 
187801 15 
187804 4 
187816 4 
187819 9 
187822 42 
187829 4 
187830 3 
187832 1 
187849 15 
187857 15 
187867 7 
187870 1 
187877 5 
187890 5 
187894 1 
187925 1 
187932 20 
187935 15 
187945 19 
187952 6 
187972 2 
187979 8 
187989 20 
187991 9 
188001 1 
188016 23 
188024 49 
188029 20 
188049 3 
188059 13 
188064 5 
188068 5 
188079 2 
188084 19 
188102 1 
188103 6 
188107 1 
188112 12 
188117 1 
188127 1 
188131 5 
188175 1 
188209 5 
188220 10 
188231 1 
188242 1 
188253 13 
188281 1 
188307 16 
188346 6 
188374 5 
188388 1 
188415 5 
188638 21 
188714 2 
188724 1 
188747 10 
188821 5 
188949 2 
188961 5 
188984 15 
189096 1 
189107 10 
189128 2 
189184 16 
189191 2 
189277 3 
189450 10 
189640 11 
189643 20 
189656 9 
189683 1 
189843 2 
189888 31 
190089 7 
190148 20 
190308 8 
190343 5 
190399 27 
190517 1 
190525 2 
190783 2 
190964 3 
192037 4 
192187 5 
192353 5 
192357 22 
192379 12 
192395 4 
192824 15 
192846 9 
192995 5 
193002 25 
193023 20 
193024 9 
193161 2 
193183 49 
193225 10 
193342 1 
193349 87 
193397 25 
193482 14 
193501 2 
193506 1 
193507 10 
193514 56 
193525 16 
193532 9 
193536 9 
193554 12 
193567 2 
193571 26 
193578 8 
193588 21 
193590 4 
193593 45 
193594 1 
193599 3 
193603 11 
193609 5 
193613 1 
193618 1 
193627 7 
193732 8 
193743 20 
193766 9 
193792 22 
193848 4 
193890 10 
193936 2 
194088 7 
194132 3 
194221 8 
194249 38 
194253 1 
194296 51 
194305 82 
194313 9 
194316 14 
194318 20 
194325 33 
194329 48 
194335 5 
194341 1 
194346 17 
194358 15 
194367 10 
195179 31 
195322 8 
195327 5 
195333 12 
195340 3 
195341 25 
195342 7 
195353 13 
195368 2 
195425 6 
196625 1 
196628 21 
196632 1 
196636 7 
196638 25 
196639 1 
196645 5 
196648 7 
196650 1 
196652 13 
196653 13 
196654 1 
196656 7 
196663 5 
196670 19 
196696 3 
196717 15 
196722 1 
196735 20 
196765 2 
196813 1 
196818 5 
197082 10 
197697 5 
198129 8 
198133 18 
198143 1 
198144 26 
198145 32 
198146 13 
198153 31 
198156 4 
198164 47 
198168 24 
198170 35 
198177 42 
198211 9 
198283 89 
198287 33 
198289 1 
198290 83 
198296 37 
198298 6 
198451 39 
198586 13 
198588 1 
198593 15 
198598 17 
198611 6 
198651 3 
198674 4 
198680 10 
198683 3 
198706 2 
199403 66 
199424 5 
199430 13 
199438 15 
199445 43 
199497 4 
199513 10 
199514 21 
199523 6 
199533 7 
199570 50 
199582 2 
199622 19 
199681 29 
199829 1 
200231 6 
200285 1 
200339 1 
200362 15 
200389 92 
200407 10 
200558 7 
200682 3 
200697 2 
200788 7 
201002 4 
201031 43 
201125 1 
201146 3 
201301 146 
201391 2 
201437 42 
201445 46 
201457 6 
201460 3 
201470 26 
201500 3 
201504 37 
201509 8 
201530 7 
201535 15 
201536 1 
201540 23 
201548 94 
201610 2 
201613 2 
201638 91 
201792 5 
201797 3 
201812 1 
201836 1 
201842 3 
201870 1 
202876 60 
202882 32 
202892 93 
202900 36 
202903 65 
202910 2 
202912 59 
202921 14 
203057 2 
203073 5 
203081 12 
203097 9 
203106 4 
203122 3 
203130 5 
203223 10 
203261 5 
203264 9 
203431 12 
203439 7 
203442 23 
203456 5 
203479 1 
203485 14 
203490 60 
203666 4 
203672 1 
204062 1 
204485 122 
204604 9 
204629 18 
204667 13 
204789 10 
204842 2 
204885 1 
204891 9 
204895 1 
204898 113 
204911 8 
204922 2 
204923 1 
204938 10 
205228 7 
205249 3 
205374 2 
205450 2 
205554 3 
205698 1 
206720 3 
207253 1 
207260 21 
207359 13 
208062 3 
208232 2 
208378 15 
208539 29 
208559 18 
208562 4 
208581 104 
208583 7 
208590 3 
208628 10 
208633 34 
208636 1 
208642 6 
208649 16 
208655 82 
208677 9 
210222 42 
210386 14 
210426 19 
210460 2 
210521 10 
210527 11 
210687 16 
210699 21 
210724 49 
210909 1 
210969 9 
211065 6 
211280 1 
211675 3 
211691 4 
211829 2 
211843 12 
211865 5 
211879 1 
211972 17 
212017 1 
212146 4 
212151 23 
212163 8 
212183 109 
212197 54 
212204 20 
212208 54 
212220 28 
212226 95 
212231 16 
212255 10 
212263 37 
212270 7 
212281 8 
212319 30 
212334 9 
212337 20 
212351 52 
212456 65 
212460 1 
212469 1 
212478 49 
212486 20 
212489 14 
212490 1 
212491 1 
212501 80 
212512 16 
212525 5 
212569 5 
212576 1 
212581 18 
212636 13 
212685 33 
212687 5 
212711 31 
212719 18 
212722 10 
212727 13 
212801 5 
212848 24 
212926 6 
212934 1 
213038 6 
213041 19 
213284 11 
213296 2 
213680 46 
214008 6 
214067 2 
214147 13 
214310 14 
214333 15 
214344 2 
214495 3 
214502 14 
214533 9 
214538 30 
214546 2 
214565 9 
214570 4 
214590 16 
214614 1 
214620 3 
214856 2 
214864 23 
214911 2 
215025 248 
215028 2 
215029 1 
215030 10 
215036 40 
215041 10 
215042 1 
215045 23 
215061 38 
215122 69 
215140 15 
216992 1 
221197 48 
221223 21 
221390 2 
221392 3 
221395 1 
221398 1 
221823 9 
222162 32 
222180 8 
222191 28 
222197 8 
222199 3 
222205 14 
222206 24 
222208 3 
222211 2 
222215 17 
222219 9 
222233 17 
222248 57 
222260 18 
222282 3 
222311 16 
222315 32 
222515 2 
222635 64 
222649 4 
222692 22 
222708 2 
222714 2 
222741 1 
222761 4 
222820 4 
222837 57 
222883 2 
222895 1 
222900 1 
222932 24 
223117 7 
223173 3 
223248 34 
223263 4 
223305 3 
223335 2 
223343 2 
223385 4 
223429 1 
223659 6 
223660 2 
223805 9 
223808 3 
223872 7 
223913 1 
223950 21 
223968 11 
224036 8 
224055 13 
224147 10 
224237 6 
224240 8 
224459 6 
224483 62 
224503 26 
224526 7 
224607 92 
224640 26 
224685 36 
224733 1 
224741 1 
224782 15 
224798 1 
224812 1 
224814 19 
224826 11 
224830 4 
224842 70 
224855 1 
225223 4 
225251 18 
225256 47 
225262 60 
225284 20 
225294 6 
225301 6 
225309 10 
225339 17 
225356 29 
225363 35 
225377 1 
225388 14 
225399 4 
225410 9 
225413 16 
225425 10 
228565 25 
228571 1 
228594 71 
228606 1 
228611 24 
228631 8 
228647 1 
228825 1 
229007 49 
229057 31 
229180 67 
229197 1 
229230 1 
229300 21 
229319 4 
229341 2 
229446 12 
229459 4 
229481 4 
229534 32 
229648 1 
229655 11 
229764 1 
229820 29 
229855 3 
230119 32 
230250 1 
230264 1 
230358 8 
230481 8 
230511 12 
230639 6 
230650 1 
230657 4 
230660 7 
230668 14 
230682 15 
230690 3 
230702 7 
230715 4 
230723 1 
230729 4 
230753 1 
230766 25 
230781 9 
230799 1 
230802 1 
230812 1 
230891 1 
230930 1 
231162 1 
231175 2 
231186 7 
231189 6 
231192 6 
231227 3 
231244 3 
231277 1 
231296 2 
231300 1 
231306 1 
231308 1 
231317 5 
231359 3 
231364 2 
231377 5 
231393 3 
231469 1 
231554 1 
231557 1 
231573 1 
232069 2 
232081 14 
232092 10 
232098 41 
232104 16 
232110 6 
232127 7 
232131 35 
232134 2 
232138 1 
232174 1 
232185 4 
232192 12 
232194 4 
232207 3 
232224 1 
232227 5 
232228 14 
232235 1 
232237 12 
232239 63 
232241 48 
232243 4 
232245 1 
232248 2 
232253 8 
232264 17 
232266 1 
232283 1 
232292 3 
232411 13 
232853 9 
232891 2 
232912 10 
232938 3 
232984 9 
232988 1 
233008 3 
233050 7 
233060 7 
233211 4 
233407 4 
233736 9 
233752 8 
233923 16 
234213 1 
234242 4 
234250 2 
234258 7 
234265 4 
234266 2 
234273 1 
234280 4 
234286 12 
234288 2 
234302 4 
234331 5 
234461 3 
234473 1 
234481 34 
234492 13 
234501 1 
234538 1 
234545 8 
234553 31 
234556 5 
234577 2 
234597 2 
234604 7 
234618 1 
234622 1 
234626 2 
234721 23 
234725 16 
234730 3 
234740 1 
234741 28 
234763 112 
234766 33 
234780 2 
234792 2 
234802 3 
234816 9 
234825 28 
234828 3 
234833 8 
234845 9 
234848 37 
234857 38 
234858 25 
234861 34 
234868 168 
234902 41 
234911 26 
234915 11 
234923 6 
234927 17 
234936 64 
234946 47 
234967 9 
234995 11 
235050 4 
235058 1 
236367 1 
237174 3 
237773 6 
237794 44 
237798 29 
237802 2 
237805 44 
237806 45 
237808 11 
237809 1 
237815 2 
237829 216 
237833 1 
237839 64 
237851 1 
237933 2 
237954 39 
237961 20 
238061 1 
238102 1 
238278 1 
238338 2 
238451 18 
238467 1 
238522 2 
238582 8 
238634 1 
238778 4 
238888 36 
238954 126 
239059 3 
239092 28 
239133 3 
239136 2 
239138 1 
239139 21 
239146 2 
239150 32 
239154 20 
239155 2 
239162 16 
239163 49 
239170 7 
239226 2 
239229 3 
239264 12 
239272 3 
239289 5 
239334 1 
239375 1 
239391 1 
239396 11 
239408 9 
239419 1 
239429 45 
239440 9 
239510 100 
239566 14 
239573 9 
239637 39 
239652 1 
239708 10 
239742 2 
239762 14 
239799 38 
239819 12 
239906 1 
240133 11 
240458 1 
240465 1 
240907 12 
240921 3 
241027 40 
241096 3 
241214 35 
241259 7 
241371 3 
241754 2 
241766 4 
241770 3 
241778 1 
241780 30 
243622 2 
243646 3 
243699 2 
243702 2 
243829 48 
243931 3 
243979 1 
244125 1 
244135 1 
244155 1 
244430 10 
244888 2 
245021 10 
245031 8 
245038 76 
245078 14 
245136 31 
245223 1 
245234 1 
245252 1 
245342 1 
245377 2 
245396 3 
245407 5 
245415 11 
245429 1 
245437 12 
245473 3 
245478 9 
245497 14 
245507 1 
245515 1 
245522 12 
245527 9 
245533 1 
245574 1 
245632 21 
245652 2 
245661 2 
245681 26 
245693 1 
245700 2 
245712 37 
245735 2 
245766 33 
245827 33 
245854 4 
245880 35 
245972 5 
246034 31 
246167 14 
246177 12 
246211 1 
246260 4 
246263 4 
246301 1 
246396 31 
246607 2 
247040 48 
247045 8 
247067 29 
247089 13 
247094 16 
247096 3 
247102 14 
247109 86 
247115 12 
247123 1 
247131 23 
247147 32 
247154 12 
247162 49 
248244 22 
248388 1 
248449 1 
248452 2 
248511 3 
248631 13 
248645 10 
248648 6 
248655 4 
248716 1 
248738 10 
248743 75 
248906 2 
249095 20 
249104 3 
249114 4 
249179 5 
249201 4 
249261 2 
249264 9 
249460 49 
249474 8 
249593 24 
249693 3 
249824 3 
249837 2 
249940 1 
250011 25 
250033 5 
250036 1 
250143 1 
250210 11 
250219 1 
250406 12 
250412 16 
250576 1 
250769 1 
250780 1 
250968 1 
251138 11 
251143 5 
251151 1 
251155 1 
251157 1 
251160 20 
251224 3 
251228 3 
251239 4 
251243 5 
251245 3 
251252 5 
251255 4 
251282 9 
252689 1 
252894 89 
253049 5 
253139 8 
253175 1 
253186 3 
253189 7 
253199 7 
253200 1 
253202 1 
253208 9 
253219 15 
253306 1 
253351 1 
253360 11 
253366 1 
253439 3 
253462 6 
253474 11 
253476 29 
253490 1 
253517 42 
253525 9 
253550 32 
253553 1 
253574 7 
253602 15 
253607 2 
253619 3 
253622 1 
253632 2 
253667 16 
253676 2 
253720 5 
253789 6 
254936 3 
254956 2 
255044 2 
255081 3 
255082 1 
255097 13 
255107 11 
255114 4 
255122 2 
255142 1 
255143 105 
255147 10 
255152 2 
255155 16 
255156 4 
255166 4 
255192 36 
255208 1 
255210 31 
255214 30 
255258 6 
255528 2 
255534 4 
256332 11 
256349 26 
256925 1 
257154 3 
257324 6 
257445 10 
257460 1 
257575 1 
257748 7 
257762 1 
257811 1 
257828 2 
257836 19 
257899 6 
257947 8 
258020 1 
258223 1 
258608 36 
258843 4 
258918 17 
258943 9 
259068 1 
259166 4 
259229 12 
259549 26 
259564 3 
259592 18 
259606 3 
259629 1 
259647 3 
259658 131 
259662 31 
259677 22 
259691 18 
259697 3 
259708 23 
259737 3 
259744 3 
259755 7 
259760 70 
259761 5 
259762 2 
259766 15 
259771 6 
259774 36 
259775 17 
259778 45 
259841 1 
259843 66 
259852 1 
259860 3 
259882 29 
259895 7 
259903 23 
259929 26 
259931 23 
259952 1 
260068 5 
260098 67 
260152 1 
260216 5 
260226 11 
260271 1 
260282 60 
260329 10 
260376 17 
260410 28 
260422 5 
260581 9 
260615 24 
260616 15 
260619 11 
260639 32 
260643 22 
260647 28 
260662 21 
260805 8 
260837 6 
260848 5 
260850 7 
260851 4 
260855 8 
260897 53 
260901 29 
262910 26 
262918 21 
263127 5 
264103 1 
264114 5 
264118 6 
264138 2 
264171 1 
264186 1 
264534 12 
264766 5 
264807 5 
264812 3 
265099 111 
265123 4 
265287 48 
265336 35 
265348 15 
265350 35 
265354 7 
265361 28 
265376 2 
265380 33 
265391 1 
265403 9 
265421 20 
265674 47 
266055 21 
266333 1 
266666 2 
266818 14 
266870 3 
266946 1 
266976 1 
267017 19 
267044 3 
267077 30 
267080 3 
267090 2 
267542 2 
267684 15 
267782 41 
267791 47 
267956 1 
267976 20 
268028 61 
268133 4 
268201 20 
268390 10 
268590 1 
268837 11 
269569 12 
270370 2 
270644 1 
270669 35 
270690 2 
270810 1 
270839 13 
270849 12 
270870 5 
270878 58 
270880 10 
270889 50 
270892 5 
270898 5 
270917 10 
270932 18 
270937 2 
270951 15 
270957 22 
270966 18 
271438 11 
271461 3 
271629 38 
271657 2 
271684 2 
271886 36 
272063 1 
272096 4 
272180 10 
272269 10 
272311 23 
272350 6 
272436 20 
272668 8 
273221 14 
273784 4 
273803 30 
273815 26 
273996 62 
274021 2 
274029 52 
274037 9 
274059 7 
274061 1 
274062 3 
274205 2 
274216 14 
274224 18 
274229 1 
274238 1 
274377 33 
274383 28 
274438 43 
274541 5 
274560 1 
274571 10 
274580 36 
274789 6 
274906 9 
274931 7 
274938 4 
274942 3 
274984 6 
275141 13 
275275 9 
275283 3 
275346 31 
275349 3 
275355 53 
275359 2 
275386 12 
276005 1 
278518 56 
278535 6 
278567 4 
278686 4 
278691 11 
278697 36 
278699 1 
278705 14 
278721 1 
278733 19 
278766 19 
278782 8 
278786 6 
278803 6 
278809 9 
278816 8 
278819 2 
278970 1 
279097 1 
279185 1 
279274 1 
279361 1 
279969 1 
279970 34 
280023 14 
280252 4 
280275 8 
280298 12 
280625 18 
280901 65 
280947 4 
280975 9 
280979 7 
281025 4 
281041 10 
281049 9 
281068 2 
281073 6 
281081 14 
281101 6 
281125 35 
281172 7 
281177 47 
281192 5 
281196 2 
281203 3 
281215 5 
281219 29 
281434 6 
281557 4 
281632 2 
281655 11 
281771 15 
281777 2 
281792 3 
281795 2 
281836 2 
281843 12 
281879 12 
281890 11 
281892 1 
281894 4 
281898 1 
281901 2 
282488 1 
282521 1 
282549 2 
282555 9 
282562 1 
282570 14 
282571 1 
282581 1 
282590 1 
282593 6 
282601 16 
282629 28 
282634 13 
282641 2 
282806 5 
283690 9 
283735 18 
283739 7 
283743 23 
283762 2 
283765 27 
283771 30 
283779 11 
283801 12 
283829 24 
283912 1 
283918 27 
283933 9 
283946 1 
284070 1 
284157 6 
284179 39 
284348 8 
284450 64 
285018 1 
285178 1 
285180 19 
285183 93 
285242 12 
285390 55 
285394 67 
285405 33 
285492 6 
285613 17 
286153 2 
286319 29 
286618 27 
286634 196 
286640 16 
286676 20 
286690 3 
286732 3 
286735 7 
286759 4 
286872 1 
287853 2 
287873 14 
287892 1 
287895 8 
287899 1 
287911 4 
287931 1 
287934 1 
288077 1 
288079 13 
288140 4 
288248 21 
288289 33 
288475 98 
288539 10 
288645 16 
288725 48 
288735 35 
288775 29 
288788 6 
288842 17 
288855 20 
288977 6 
288997 33 
289024 4 
289125 21 
289159 4 
289163 59 
289275 26 
289284 1 
289338 2 
289339 13 
289343 2 
289346 6 
289372 8 
289375 7 
289384 3 
289396 49 
289437 1 
289445 6 
289448 59 
289457 3 
289459 1 
289468 2 
289475 2 
289480 42 
289482 19 
289494 1 
289496 70 
289505 10 
289506 22 
289516 1 
289522 5 
289524 2 
289531 3 
289536 17 
289562 1 
289568 12 
289571 2 
289590 33 
289595 3 
289610 12 
289620 8 
289623 26 
289645 10 
289716 5 
289738 13 
289939 3 
289942 13 
289945 1 
289985 52 
289989 11 
289998 5 
290006 2 
290009 118 
290015 4 
290035 53 
290047 1 
290107 2 
290111 5 
290123 4 
290235 6 
290244 4 
290380 14 
290539 16 
290715 4 
290730 32 
290743 8 
290759 1 
290841 4 
290931 4 
291000 69 
291056 1 
291066 9 
291073 10 
291081 6 
291173 10 
291236 13 
291293 1 
291323 54 
291334 8 
291371 1 
291428 8 
291440 22 
291442 10 
291445 3 
291491 1 
291550 22 
291568 13 
291606 1 
291679 26 
291794 19 
291811 77 
291829 26 
291858 40 
291880 1 
291967 7 
291999 1 
292017 1 
292058 1 
292063 15 
292078 1 
292094 4 
292104 3 
292107 2 
292119 1 
292193 8 
292195 11 
292196 3 
292197 7 
292201 35 
292228 48 
292236 10 
292260 19 
292266 7 
292269 3 
292276 37 
292298 15 
292305 40 
292307 12 
292321 5 
292341 9 
292372 13 
292415 12 
292440 7 
292490 16 
292501 2 
292515 61 
292544 2 
292549 10 
292563 1 
292568 5 
292619 9 
292620 1 
292632 1 
292641 19 
292703 10 
292724 23 
292745 35 
292762 29 
292922 143 
293033 11 
293125 1 
293139 7 
293144 12 
293147 7 
293161 4 
293460 10 
293469 4 
293488 1 
293657 8 
293666 1 
293678 5 
293681 20 
293682 24 
293683 42 
293687 2 
293732 9 
293743 18 
293748 13 
293758 10 
293767 6 
293907 3 
293941 6 
293993 2 
294008 8 
294091 102 
294268 1 
294290 14 
294484 2 
294850 2 
294871 1 
294945 23 
295031 5 
295089 21 
295163 4 
295173 3 
295178 9 
295320 8 
295639 25 
295943 8 
295978 1 
296083 4 
296085 3 
296133 2 
296145 28 
296279 14 
296288 40 
296292 55 
296296 1 
296313 1 
296320 12 
296389 5 
296396 22 
296410 3 
296419 1 
296425 1 
296560 6 
296576 9 
296899 5 
297569 13 
297904 30 
298529 43 
298707 118 
299012 25 
299096 5 
299130 19 
299781 16 
299887 1 
299898 3 
299951 6 
300030 38 
300190 4 
300249 9 
300263 2 
300281 4 
300473 27 
300484 12 
300495 24 
300508 20 
300518 11 
300656 3 
300810 1 
301003 4 
301095 1 
301168 4 
301279 2 
301312 1 
301367 10 
301555 1 
301899 3 
302034 25 
302064 1 
302065 4 
302068 2 
302074 1 
302088 5 
302119 28 
302125 23 
302129 11 
302136 4 
302140 2 
302146 6 
302155 16 
302538 2 
306646 9 
306876 35 
306902 3 
307123 4 
307186 29 
307453 1 
307477 4 
307488 2 
307533 16 
307684 6 
307724 2 
307740 7 
308040 7 
308584 19 
308614 12 
308770 1 
308960 3 
308977 8 
308988 9 
309459 54 
309797 2 
309853 2 
310096 7 
310281 52 
310573 21 
311168 1 
311342 12 
311606 5 
312147 8 
312196 1 
312300 4 
312442 2 
312794 6 
312826 4 
313071 5 
313137 22 
313666 35 
313725 26 
314435 3 
314796 1 
315900 6 
315920 6 
315954 4 
315960 33 
315962 23 
315964 27 
315966 12 
315969 1 
315983 45 
315987 28 
315996 24 
316013 46 
316016 1 
316025 15 
316032 65 
316043 45 
317960 1 
318547 1 
318553 18 
318582 2 
318590 2 
318628 3 
318695 13 
319282 2 
319497 2 
319645 12 
319954 1 
320265 3 
320288 3 
320312 1 
320334 10 
320400 15 
320440 1 
320478 3 
320494 6 
320505 1 
320512 3 
320522 77 
320555 4 
320560 11 
320572 4 
320576 35 
320583 8 
320586 6 
320602 11 
320656 5 
320810 9 
320944 2 
320962 8 
320964 6 
320980 22 
321397 2 
321399 2 
321617 7 
321627 2 
321646 13 
321729 8 
321778 2 
321822 2 
322134 1 
322145 1 
322163 5 
322177 3 
322198 9 
322200 10 
322203 3 
322206 3 
322238 26 
322258 3 
322301 34 
322347 10 
322554 2 
322635 28 
322837 38 
322867 7 
322906 2 
322914 1 
322944 2 
322947 5 
322956 3 
322970 3 
322971 21 
322982 8 
322990 2 
323003 14 
323012 8 
323115 12 
323134 10 
323159 1 
323167 6 
323168 5 
323171 4 
323178 1 
323181 2 
323192 3 
323196 3 
323201 6 
323216 8 
323256 17 
323269 6 
323291 4 
323297 20 
323313 6 
323319 15 
323508 15 
323641 13 
323647 7 
323673 5 
323927 2 
323932 198 
323992 4 
324470 5 
324682 12 
324808 21 
324859 21 
324912 4 
324983 2 
325030 11 
325043 84 
325221 31 
325269 35 
325285 13 
325289 9 
325298 8 
325302 7 
325331 4 
325335 32 
325339 11 
325342 4 
325343 18 
325345 1 
325353 10 
325356 15 
325362 14 
325365 1 
325371 4 
325376 111 
325383 40 
325400 27 
325521 4 
325548 15 
325553 69 
325559 21 
325581 54 
325598 3 
325703 59 
325755 29 
325894 76 
326093 16 
326106 3 
326109 18 
326125 6 
326151 10 
326189 1 
326334 35 
326497 3 
326508 8 
326550 9 
326846 20 
326937 44 
327040 2 
327050 101 
327374 14 
327389 2 
327511 2 
327561 20 
327566 10 
327579 10 
327623 105 
327638 2 
327641 8 
327662 1 
327716 1 
327720 1 
327724 24 
327726 3 
327728 9 
327742 3 
327745 1 
327920 1 
328148 1 
328162 1 
328446 3 
328492 2 
328601 4 
328742 2 
328788 5 
328870 6 
328942 40 
329009 15 
329339 30 
329345 3 
329356 2 
329362 11 
329369 23 
329372 5 
329377 5 
329385 6 
329393 2 
329401 1 
329408 11 
329415 3 
329427 2 
329437 8 
329444 10 
329447 2 
329448 9 
329450 1 
329462 3 
329504 1 
329596 1 
329622 5 
329632 2 
329643 13 
329646 1 
329649 5 
329685 2 
329689 7 
329792 11 
329805 6 
329807 1 
329818 4 
330123 12 
330431 3 
330916 4 
331225 9 
331531 3 
331537 3 
331744 19 
331846 7 
331863 18 
332026 37 
332208 3 
332209 10 
332215 23 
332221 4 
332230 2 
332238 26 
332290 1 
332296 7 
332300 2 
332304 4 
332308 5 
332309 20 
332310 6 
332328 2 
332333 89 
332339 1 
332349 8 
332364 11 
333010 2 
333034 8 
333486 31 
333577 12 
333746 2 
333963 1 
334100 11 
334488 1 
334705 3 
334922 86 
335056 1 
335365 14 
335753 31 
335774 12 
335801 1 
335809 11 
335936 52 
335983 10 
336481 47 
336489 13 
336553 18 
336565 8 
336636 3 
336679 28 
336723 41 
336872 29 
336980 12 
337037 6 
337051 28 
337157 31 
337180 11 
337184 3 
337201 29 
337294 53 
337325 2 
337329 17 
337361 2 
337363 43 
337366 1 
337369 17 
337386 4 
337390 61 
337426 3 
337440 11 
337445 95 
337448 3 
337451 3 
337470 15 
337479 7 
337786 2 
337967 5 
338189 2 
338340 1 
338367 6 
338577 3 
338698 2 
338882 30 
339005 1 
339033 1 
339213 40 
339394 108 
339480 4 
339501 11 
339534 4 
339553 4 
339602 7 
339616 11 
339707 6 
339752 9 
339765 1 
339784 2 
339808 29 
339928 57 
340201 11 
340469 17 
340515 3 
340533 1 
340628 28 
340756 2 
340765 65 
340772 1 
340792 1 
340872 1 
340924 19 
341091 12 
341148 8 
341151 2 
341156 9 
341167 28 
341176 2 
341184 2 
341197 2 
341201 28 
341204 6 
341208 1 
341219 2 
341223 13 
341225 3 
341228 17 
341261 36 
341262 3 
341302 49 
341356 2 
341423 5 
341623 8 
341638 4 
341640 25 
341651 10 
341665 6 
341671 3 
341677 7 
341689 4 
341714 27 
341716 2 
341720 3 
341722 3 
341745 2 
341755 2 
342144 2 
342844 6 
342861 3 
342920 1 
342934 19 
342968 11 
342972 5 
343285 3 
343405 2 
343607 2 
343817 2 
343828 1 
343829 1 
343863 2 
343871 5 
343892 7 
343897 6 
343899 5 
343953 2 
343958 4 
346064 24 
346068 46 
346078 23 
346128 2 
346129 10 
346140 13 
346142 19 
346150 69 
346162 3 
346288 6 
346414 15 
346439 66 
346476 13 
346489 6 
346494 8 
346496 3 
346497 1 
346509 4 
346513 32 
346521 4 
346524 1 
346531 6 
346641 1 
346712 2 
346854 10 
347023 2 
348204 23 
348322 25 
348394 26 
348718 3 
348770 29 
348783 1 
348791 6 
348796 2 
348798 8 
348799 7 
348967 3 
348971 1 
348973 18 
349009 47 
349013 22 
349016 10 
349024 73 
349032 29 
353797 1 
363895 9 
363899 2 
363906 23 
363911 3 
363922 3 
363926 13 
363928 3 
363937 9 
363945 12 
363993 7 
364057 132 
364066 2 
364203 63 
364224 64 
364412 6 
364451 11 
364524 22 
364564 74 
364874 48 
365095 16 
365270 59 
365341 2 
365437 5 
365451 5 
365465 110 
365467 61 
365505 22 
365637 2 
365644 4 
365673 55 
365803 22 
365821 4 
365854 1 
365856 2 
365862 3 
366000 5 
366136 1 
366145 9 
366165 5 
366240 15 
366516 52 
366552 1 
366896 1 
366927 2 
366932 3 
366947 6 
367128 1 
367385 1 
367405 10 
367527 9 
367795 75 
368053 4 
368072 3 
368104 68 
368123 28 
368251 27 
368279 1 
368287 13 
368296 2 
368342 29 
368389 77 
368414 3 
368418 10 
368434 11 
368441 8 
368443 10 
368466 2 
368486 3 
368519 7 
368528 69 
368541 2 
368566 4 
368570 7 
368593 6 
368652 3 
368661 15 
368683 35 
368701 21 
368712 2 
368934 16 
369207 6 
369411 19 
369432 1 
369439 5 
369443 1 
369490 24 
369570 4 
369641 3 
369734 1 
370180 41 
370248 40 
370264 5 
370276 3 
370278 27 
370284 5 
370291 2 
370296 9 
370297 1 
370298 62 
370299 1 
370300 4 
370313 132 
370320 2 
370328 10 
370329 22 
370338 1 
370341 1 
370351 12 
370367 15 
370394 4 
370426 14 
370447 9 
370458 17 
370555 7 
370585 6 
370596 7 
370616 10 
370626 3 
370648 27 
370658 86 
370669 4 
370723 7 
370731 44 
370746 17 
370755 1 
370763 7 
370808 19 
370811 28 
370869 3 
370875 11 
370888 2 
370896 13 
371009 7 
371022 10 
371023 16 
371028 10 
371038 1 
371045 3 
371062 27 
371177 22 
371235 20 
371238 3 
371255 84 
371274 29 
371289 11 
371335 7 
371341 7 
371410 8 
371414 80 
371434 8 
371442 11 
371452 6 
371638 1 
371760 35 
371800 5 
371935 18 
372683 23 
372706 10 
372712 15 
372796 1 
372859 11 
372909 72 
373009 5 
373057 20 
373073 4 
373219 1 
373227 49 
373244 1 
373246 6 
373271 2 
373282 18 
373334 1 
373351 17 
373380 8 
373394 11 
373398 2 
373406 1 
373481 3 
373522 19 
373542 1 
373698 1 
373760 5 
373927 135 
374050 1 
374053 1 
374453 1 
374459 4 
374529 12 
374657 3 
374675 1 
374706 1 
375178 15 
375341 6 
375467 60 
375846 7 
376140 13 
376763 1 
377082 5 
377208 12 
377301 37 
377350 1 
377355 2 
377366 2 
377369 2 
377371 47 
377394 63 
377401 8 
377413 1 
377417 2 
377418 18 
377421 25 
377429 12 
377430 2 
377481 2 
377828 32 
377835 2 
377866 8 
377872 49 
377883 27 
377894 2 
377895 24 
377903 4 
377914 15 
377945 1 
377950 24 
377958 2 
378652 2 
380657 2 
380658 2 
380662 1 
380666 1 
380713 3 
380735 2 
380742 1 
380780 8 
380786 1 
380792 9 
380795 32 
380799 33 
380804 4 
381638 1 
381711 11 
382084 1 
382129 1 
382145 30 
382352 3 
382415 4 
382422 12 
382520 1 
382614 14 
382690 6 
382773 23 
382993 26 
384081 6 
384582 9 
384585 1 
384599 6 
384614 8 
384616 7 
384623 111 
384659 3 
384667 6 
384677 6 
384680 15 
384681 16 
384684 1 
384689 4 
384704 3 
385462 5 
385473 7 
385487 24 
385492 1 
385496 14 
385503 13 
385515 35 
385520 1 
385537 4 
385548 23 
385554 1 
385698 1 
386167 2 
386268 5 
386301 1 
386443 32 
386546 7 
386595 4 
386628 4 
386771 1 
386820 3 
386830 2 
386834 8 
386860 9 
387121 13 
387186 11 
387460 29 
387463 1 
387474 1 
387478 8 
387504 23 
387567 2 
387573 3 
387696 12 
387727 47 
387741 10 
387958 11 
388027 4 
388037 2 
388131 9 
388191 1 
388302 2 
388382 1 
388386 9 
388391 7 
388402 28 
388410 9 
388416 3 
388417 5 
388420 10 
388434 2 
388455 1 
388470 31 
388478 5 
388512 1 
388513 67 
388517 1 
388524 11 
388526 1 
388528 15 
388532 28 
388535 20 
388539 28 
388548 6 
388554 2 
388557 1 
388558 76 
388562 3 
388593 30 
388677 8 
388707 31 
388719 3 
388721 2 
388726 9 
388787 4 
388801 4 
388905 5 
388912 6 
388924 1 
388930 4 
388933 4 
388993 6 
389122 4 
389131 5 
389158 3 
389366 16 
389425 1 
389491 1 
389541 1 
389593 3 
389710 6 
389738 10 
389852 13 
389908 1 
390051 11 
390079 3 
390194 16 
390205 41 
390211 1 
390253 78 
390380 1 
390388 45 
390402 6 
390410 32 
390427 57 
390431 1 
390489 59 
390492 15 
390521 34 
390530 10 
390548 5 
390586 7 
390653 6 
390656 1 
390688 4 
390712 249 
390757 7 
390765 1 
390770 4 
390820 5 
390825 9 
390828 23 
390830 27 
390835 2 
390839 9 
390862 7 
390867 1 
390874 1 
390900 2 
390911 5 
390925 3 
391013 28 
391071 4 
391099 2 
391166 3 
391192 17 
391246 21 
391283 29 
391311 5 
391520 73 
391570 1 
391576 38 
391715 1 
391764 7 
391769 17 
391770 3 
391772 3 
391789 5 
391930 4 
391941 12 
391991 1 
392111 7 
392891 21 
393223 49 
393365 9 
393376 4 
393400 45 
393515 1 
393645 1 
393845 26 
393946 1 
394076 5 
394424 3 
394515 3 
394578 178 
394672 1 
394742 2 
394926 37 
395084 16 
395113 1 
395258 15 
395443 1 
395576 3 
395646 15 
395649 3 
395655 1 
395661 32 
395666 44 
395669 6 
395676 2 
395680 23 
395683 6 
395692 9 
395712 37 
395721 3 
395725 11 
395728 12 
395733 2 
395736 5 
395740 57 
395754 1 
395764 18 
395783 13 
395965 23 
396908 4 
398434 1 
398458 1 
398466 29 
398569 15 
398594 2 
399219 11 
399309 9 
399447 5 
399451 15 
399457 26 
399459 3 
399470 2 
399539 28 
399572 53 
399580 36 
399587 1 
399609 2 
401178 2 
402432 13 
402655 2 
402682 1 
402688 1 
402694 49 
402698 51 
402701 62 
402781 25 
402890 15 
403074 10 
403094 1 
403175 58 
403185 42 
403200 19 
403205 1 
403769 2 
403802 76 
403820 6 
403837 25 
403878 1 
403973 1 
404169 4 
404271 25 
404290 10 
404296 20 
404297 1 
404318 7 
404323 23 
404334 9 
404346 1 
404351 60 
404361 11 
404385 2 
404412 4 
404450 2 
404458 7 
404467 3 
404477 1 
404596 7 
404608 2 
404613 27 
404622 19 
404634 1 
404654 16 
404656 26 
404672 9 
404679 79 
404717 151 
404721 44 
404749 14 
404753 21 
404764 1 
404912 166 
404971 1 
404998 65 
405023 25 
405035 1 
405069 14 
405072 181 
405080 11 
405110 36 
405114 17 
405122 22 
405136 24 
405142 5 
405217 61 
405303 11 
405443 148 
405455 33 
405457 33 
405503 82 
405643 2 
405887 7 
406095 18 
406231 1 
406310 155 
406604 2 
406653 94 
406754 64 
406770 54 
406935 11 
406960 11 
406966 2 
407117 2 
407143 1 
407155 2 
407157 5 
407217 4 
407227 9 
407228 2 
407237 4 
407254 8 
407271 1 
408213 1 
408236 24 
408276 5 
408283 2 
408288 28 
408294 3 
408304 32 
408310 7 
408317 3 
408322 219 
408325 27 
408329 34 
408337 3 
408342 52 
408671 4 
408674 6 
408717 1 
408823 29 
409940 1 
410125 2 
410239 2 
410276 53 
410280 1 
410290 43 
410296 81 
410307 11 
410377 4 
410414 2 
410423 6 
410431 50 
410455 3 
410461 26 
410479 25 
410505 36 
410666 1 
410846 3 
411127 31 
411755 2 
411805 12 
411831 1 
411872 7 
412215 36 
412224 31 
412233 4 
412501 7 
412572 13 
412577 6 
412589 5 
412626 8 
412745 1 
412753 11 
413112 2 
413118 4 
413129 24 
413136 50 
413139 4 
413146 9 
413167 28 
413179 1 
413181 1 
413198 6 
413213 13 
414622 21 
414643 12 
414763 21 
414777 2 
414778 1 
415082 11 
415205 137 
415236 25 
415257 12 
415413 10 
415414 5 
415456 41 
415474 47 
415489 24 
415497 118 
415500 14 
415506 1 
415514 5 
415517 4 
415620 1 
415627 50 
415672 1 
415681 87 
415688 1 
415864 30 
415899 20 
415912 2 
416037 12 
416173 8 
416221 9 
416588 3 
416612 11 
416645 4 
416650 10 
416677 2 
416715 2 
416839 22 
416847 3 
416860 21 
416877 1 
416878 1 
416879 55 
416885 11 
416889 2 
416890 7 
416898 6 
416904 60 
416910 14 
416917 29 
416926 102 
416934 12 
416937 12 
416940 16 
416942 13 
416946 6 
416950 10 
416952 4 
416953 35 
416954 17 
416955 1 
416967 14 
416982 3 
417020 3 
417023 1 
417061 9 
417063 11 
417074 49 
417080 1 
417104 4 
417123 10 
417124 10 
417132 10 
417134 9 
417137 1 
417146 95 
417157 1 
417158 40 
417161 7 
417167 18 
417171 5 
417229 3 
417240 1 
417264 14 
417287 13 
417322 26 
417366 12 
417426 4 
417659 1 
417665 30 
417822 5 
417824 1 
417939 11 
417946 25 
418000 16 
418105 5 
418113 32 
418115 1 
418121 45 
418132 10 
418169 7 
418175 14 
418187 13 
418189 10 
418195 19 
418198 16 
418209 4 
418211 2 
418222 51 
418231 8 
418245 6 
418260 7 
418274 1 
418463 2 
419014 1 
419070 15 
419374 18 
419494 6 
419581 2 
419682 3 
419711 2 
419728 7 
419753 4 
419781 4 
420082 9 
420425 2 
420549 14 
420683 8 
421128 108 
421146 5 
421181 12 
421294 23 
421314 46 
421321 57 
421369 1 
421428 3 
421487 1 
421497 10 
421514 1 
421668 1 
421719 19 
422061 13 
422068 11 
422080 21 
422271 12 
422717 3 
422880 17 
423180 2 
423290 55 
423490 2 
423536 12 
423542 1 
423551 4 
423585 1 
423605 12 
423620 27 
423627 8 
423631 15 
423635 15 
423643 2 
423644 32 
423660 3 
424764 63 
424765 8 
424776 125 
424814 137 
424823 1 
424846 3 
424855 94 
424862 2 
424873 53 
424881 21 
424887 5 
424907 2 
424929 45 
424939 56 
424946 19 
424948 9 
424953 14 
424960 31 
424970 1 
424981 51 
424986 8 
424987 5 
424994 26 
425010 30 
425013 38 
425014 24 
425017 16 
425056 14 
425191 25 
425215 8 
425235 13 
425289 1 
425294 15 
425301 2 
425333 45 
425507 102 
425531 23 
425682 24 
425751 4 
425770 1 
425796 4 
425817 45 
425985 10 
425996 2 
426136 16 
426161 13 
426164 7 
426845 7 
426869 4 
426910 2 
426919 1 
427011 54 
427034 12 
427037 4 
427056 1 
427058 16 
427062 1 
427067 7 
427218 60 
427224 8 
427242 13 
427246 99 
427249 2 
427263 14 
427267 23 
427277 10 
427628 5 
428077 6 
428494 1 
428542 5 
428694 1 
428772 21 
428839 6 
429214 1 
429215 1 
429221 1 
429281 1 
429307 3 
429326 7 
429425 19 
429445 2 
429490 14 
429515 1 
429659 2 
429663 14 
429682 5 
429835 12 
429915 23 
430193 48 
430202 17 
430767 3 
430864 21 
431075 2 
431297 2 
431310 3 
431359 1 
431540 1 
431738 5 
431842 1 
431853 8 
431886 18 
431894 12 
432091 6 
432121 1 
432126 65 
432133 49 
432952 10 
433258 7 
433548 6 
433603 7 
433617 23 
433645 14 
433808 5 
433841 21 
434513 7 
434560 52 
434568 15 
434574 1 
434575 64 
435168 4 
437435 53 
437467 1 
437473 2 
437594 4 
437896 2 
438199 16 
438211 13 
438586 8 
438796 26 
439763 42 
439786 15 
439893 5 
439929 30 
439934 4 
439944 35 
439951 15 
439956 23 
439966 8 
439978 37 
439990 3 
439993 2 
440160 2 
440198 32 
440209 101 
440226 69 
440229 10 
440234 128 
440250 9 
440264 3 
440285 5 
440306 71 
440311 27 
440318 3 
440326 19 
440337 5 
440422 2 
440476 20 
440572 9 
440595 4 
440651 13 
440710 4 
440803 6 
441289 1 
441460 3 
441475 3 
441552 6 
441559 5 
441657 1 
441689 29 
441693 5 
441727 6 
441733 40 
441740 7 
441743 7 
441753 1 
441766 6 
441769 3 
441930 119 
442147 29 
442590 7 
442600 37 
442602 2 
442788 7 
442826 4 
442864 20 
442866 31 
442867 7 
442876 7 
442945 1 
442951 1 
443221 77 
443268 1 
443421 6 
443435 51 
443561 49 
443746 8 
443816 1 
444017 2 
444096 37 
444411 1 
444433 2 
444602 58 
444605 7 
444672 14 
444836 12 
444859 2 
444884 3 
444890 17 
444909 16 
444912 4 
444916 45 
444921 4 
444924 18 
444928 35 
444935 29 
444941 2 
444945 7 
444977 14 
445001 3 
445009 45 
445016 8 
445027 23 
445048 31 
445051 23 
445067 41 
445080 7 
445094 1 
445110 37 
445114 4 
445119 2 
445127 1 
445149 2 
445158 3 
445185 6 
445191 43 
445202 13 
445212 30 
445215 6 
445218 1 
445223 2 
445229 5 
445236 2 
445249 2 
445256 54 
445262 1 
445265 2 
445268 2 
445274 2 
445283 3 
445287 13 
445290 4 
445333 1 
445433 1 
445438 4 
446394 1 
447657 1 
447692 9 
447700 3 
447709 3 
447736 2 
447747 19 
447752 10 
447755 2 
447758 1 
447765 3 
447766 3 
447791 11 
447808 8 
447829 2 
447858 1 
447891 3 
447920 4 
447931 3 
447947 20 
447954 15 
447956 2 
447965 1 
448025 1 
448175 16 
448189 10 
448195 1 
448213 6 
448243 2 
448306 1 
448375 11 
448395 2 
448400 2 
448403 5 
448429 32 
448438 2 
448439 45 
448467 2 
448484 1 
448490 6 
448504 2 
448506 6 
448509 3 
448525 22 
448530 13 
448534 6 
448536 16 
448548 1 
448549 3 
448552 2 
448590 8 
448609 5 
448640 8 
448703 6 
448716 12 
448754 6 
448811 8 
448830 7 
448929 1 
448968 1 
448982 1 
449059 5 
449100 2 
449101 1 
449152 1 
449184 1 
449331 8 
449342 2 
449406 1 
449426 34 
449516 1 
449535 7 
449542 55 
449565 4 
449573 1 
449587 8 
449649 2 
449660 6 
449674 1 
449730 9 
449795 5 
449832 1 
449838 1 
450045 7 
450058 40 
450367 1 
450382 2 
450411 9 
450604 5 
450635 9 
450792 5 
450809 13 
450829 1 
450834 1 
451081 12 
451222 5 
451376 19 
451398 12 
459728 15 
459736 11 
459743 3 
459746 16 
459753 26 
459760 1 
459763 3 
459842 51 
459853 47 
459860 17 
459865 2 
459866 7 
459867 5 
459871 35 
459872 25 
459874 47 
459876 17 
459880 3 
459884 30 
459891 3 
459903 59 
459908 6 
459914 10 
459918 15 
459923 11 
459928 7 
459933 10 
459938 41 
459939 1 
459941 2 
459944 3 
459947 3 
459953 11 
459956 39 
459957 8 
459959 20 
459961 2 
459964 2 
459967 13 
459970 16 
459971 4 
459974 9 
459977 23 
459980 26 
459982 16 
459986 3 
459988 6 
459990 10 
459994 1 
459995 33 
460000 4 
460022 44 
460032 16 
460037 107 
460041 22 
460044 70 
460050 82 
460052 1 
460054 1 
460058 35 
460064 11 
460066 7 
460073 21 
460079 1 
460082 265 
460083 1 
460089 69 
460090 3 
460095 1 
460105 17 
460108 2 
460109 3 
460112 47 
460114 1 
460116 18 
460118 5 
460119 6 
460120 16 
460123 14 
460124 10 
460125 108 
460126 1 
460127 25 
460128 1 
460130 11 
460132 2 
460137 1 
460140 28 
460148 34 
460149 7 
460160 1 
460163 5 
460166 1 
460170 248 
460182 48 
460183 7 
460186 154 
460189 33 
460190 9 
460191 13 
460192 39 
460194 2 
460196 20 
460197 2 
460200 82 
460201 3 
460202 35 
460204 45 
460207 94 
460209 39 
460210 42 
460215 4 
460216 30 
460224 1 
460230 387 
460233 1 
460234 22 
460236 84 
460237 156 
460238 96 
460239 73 
460242 48 
460243 41 
460244 18 
460245 16 
460250 36 
460255 30 
460259 9 
460261 65 
460267 185 
460276 1 
460278 22 
460279 49 
460280 33 
460281 5 
460282 66 
460283 21 
460285 29 
460286 147 
460288 2 
460289 115 
460292 57 
460294 39 
460299 16 
460301 17 
460304 9 
460308 24 
460311 7 
460312 7 
460314 5 
460316 16 
460319 9 
460322 32 
460324 10 
460325 70 
460326 5 
460327 40 
460328 1 
460329 2 
460330 2 
460331 11 
460336 3 
460338 13 
460339 9 
460340 6 
460344 36 
460347 3 
460349 119 
460356 2 
460358 4 
460359 1 
460361 17 
460364 2 
460365 103 
460372 14 
460374 1 
460379 460 
460405 3 
460409 32 
460414 379 
460418 1 
460419 42 
460420 1 
460421 4 
460422 2 
460430 71 
460431 1 
460435 127 
460438 1 
460440 76 
460442 128 
460443 1 
460444 3 
460446 62 
460448 13 
460452 26 
460456 80 
460459 4 
460461 24 
460465 42 
460468 58 
460469 7 
460470 2 
460472 15 
460475 104 
460480 4 
460489 20 
460495 5 
460497 2 
460498 11 
460499 44 
460500 2 
460503 132 
460507 332 
460514 438 
460517 67 
460518 195 
460519 9 
460520 157 
460527 30 
460531 6 
460536 103 
460539 26 
460544 63 
460550 73 
460556 103 
460563 5 
489410 1 
489524 4 
489526 2 
489538 1 
489541 1 
489546 6 
489557 8 
489566 1 
489567 2 
489568 17 
489572 2 
489575 1 
489616 7 
489620 1 
489622 1 
489626 23 
489665 13 
489675 94 
489689 14 
489694 2 
489697 1 
489700 53 
489709 35 
489714 3 
489717 1 
489727 12 
489738 1 
489743 15 
489751 2 
489792 16 
489840 1 
489865 3 
489946 1 
489982 1 
489989 1 
490410 4 
490413 1 
490416 124 
490529 1 
490577 1 
490599 97 
490607 137 
490654 4 
490711 13 
490721 33 
490726 1 
490733 23 
490785 4 
490818 3 
490826 7 
491005 1 
491176 52 
491184 17 
491317 8 
491415 2 
493347 17 
493354 3 
493401 14 
493419 28 
493431 15 
493436 18 
493447 38 
493454 12 
493473 6 
493481 12 
493570 13 
493614 2 
493620 5 
493631 3 
493640 6 
493647 21 
493649 1 
493696 11 
493723 18 
493776 3 
493794 20 
493822 3 
493849 8 
493916 25 
493969 2 
495055 6 
495293 3 
495298 11 
495321 28 
495340 20 
497045 10 
498135 14 
498180 13 
498185 5 
498292 2 
498629 1 
498906 7 
499638 16 
499667 59 
499775 1 
499835 56 
500052 1 
500226 2 
500329 18 
500337 49 
500392 1 
500424 31 
500478 1 
500506 24 
500518 60 
500585 28 
500636 12 
501098 2 
501146 36 
501152 47 
501164 16 
501242 2 
501867 2 
501906 8 
502189 5 
502194 58 
502214 1 
502216 8 
502220 2 
502226 3 
502235 13 
502239 6 
502245 1 
502250 15 
502294 6 
502298 32 
502335 18 
502646 4 
502655 9 
502786 10 
502829 21 
503256 1 
503919 19 
504137 6 
504142 1 
504146 6 
504154 4 
504280 8 
504284 24 
504295 7 
504296 6 
504320 4 
504323 2 
504328 37 
504330 9 
504347 32 
504350 12 
504382 1 
504397 5 
504403 13 
504536 12 
504558 4 
504563 65 
504820 10 
504843 8 
504895 1 
505106 1 
505112 24 
505184 26 
505284 13 
505496 7 
505510 5 
505581 1 
505637 8 
505652 5 
505736 18 
506006 1 
506008 14 
507983 3 
508014 5 
508553 15 
508846 5 
509061 1 
509173 35 
509332 29 
509657 2 
509845 10 
510063 2 
510075 15 
510207 8 
510240 15 
510274 21 
510302 19 
510308 104 
510334 1 
510344 1 
510542 1 
510544 1 
510612 1 
510919 8 
510976 4 
511123 5 
511280 1 
511850 5 
512674 26 
512815 55 
513037 9 
513093 44 
513260 1 
513448 6 
513518 2 
513590 34 
513633 39 
513737 2 
513765 44 
513771 60 
513862 12 
513920 58 
513948 8 
513997 16 
514023 1 
514027 5 
514028 4 
514037 9 
514049 19 
514115 1 
514268 1 
514352 9 
514412 2 
514417 5 
514431 7 
514434 4 
514454 8 
514487 4 
514497 15 
514509 12 
514652 14 
514670 2 
514710 5 
514714 88 
514844 2 
514852 2 
514915 2 
514945 9 
515009 6 
515077 5 
515158 4 
515169 2 
515261 7 
515316 3 
515352 10 
515848 60 
515871 21 
515925 6 
515934 4 
515939 3 
516038 4 
516279 4 
516443 16 
517665 5 
517778 4 
517825 20 
518008 45 
518179 43 
518227 7 
518345 5 
520477 5 
520489 30 
520514 42 
520665 13 
520670 1 
520696 1 
520713 1 
520730 4 
520769 20 
521601 6 
521780 13 
521821 10 
521826 13 
521959 1 
522179 49 
522200 28 
522226 15 
522337 7 
522348 2 
522558 5 
523405 3 
523413 2 
523421 83 
523425 7 
523429 7 
523446 3 
523508 20 
523522 7 
523549 8 
524433 78 
524510 2 
524519 1 
524532 16 
524542 5 
524585 2 
524756 2 
524904 20 
524937 3 
525303 1 
525457 9 
525640 2 
527330 80 
527426 25 
527533 23 
527595 12 
527601 10 
527717 9 
527726 1 
527919 72 
528109 1 
528115 5 
528147 53 
528157 5 
528169 19 
528176 2 
528197 1 
528201 1 
528342 12 
529271 15 
529304 8 
529653 1 
529690 1 
529695 25 
529730 13 
529876 2 
530553 2 
530589 1 
530608 5 
530752 2 
530787 1 
531488 10 
531581 7 
531839 41 
531932 4 
532131 33 
532500 7 
533081 5 
533200 3 
533283 2 
533540 35 
533720 2 
534144 1 
534154 28 
534314 5 
534342 1 
534520 4 
534549 1 
534572 62 
534581 7 
534627 9 
534697 7 
534705 8 
534732 4 
534741 8 
534775 22 
534882 1 
535046 2 
536623 18 
536755 37 
537086 4 
537095 4 
537104 1 
537145 1 
537148 4 
537164 1 
537228 2 
537231 1 
538290 4 
538423 53 
538752 3 
539714 7 
539732 23 
539737 4 
539743 5 
539765 4 
539769 23 
539804 2 
539815 41 
539822 2 
539835 1 
539997 1 
540115 17 
540129 22 
540252 24 
540519 9 
540599 5 
540642 1 
540657 4 
540670 7 
540700 11 
540708 3 
540715 2 
540752 27 
540785 4 
540912 6 
540937 1 
541279 8 
541330 5 
541478 6 
541666 3 
541750 1 
541771 2 
541821 2 
541857 3 
541866 3 
541901 2 
541904 1 
541944 6 
543214 1 
543331 171 
543387 156 
543398 10 
543448 51 
543456 3 
543732 18 
543740 2 
543746 53 
543753 1 
543759 1 
543760 1 
543761 2 
543811 1 
543840 6 
543845 12 
543851 2 
545669 50 
545851 24 
545872 11 
546001 2 
547004 1 
547875 22 
547878 1 
548065 62 
548186 3 
548704 8 
548846 44 
548879 27 
548945 13 
549397 7 
549539 2 
550155 122 
550234 2 
550379 2 
550408 6 
550418 2 
550429 18 
550446 4 
550450 13 
550467 3 
550609 6 
550757 1 
550794 8 
551131 16 
551422 15 
551700 86 
551760 20 
551764 36 
551774 14 
551792 15 
552058 6 
552071 7 
552073 97 
552079 12 
552093 88 
552100 3 
552106 36 
552119 19 
552178 10 
552187 2 
552218 73 
552250 34 
552311 6 
552733 26 
552741 1 
552773 6 
552805 37 
552832 41 
553090 3 
553144 1 
553551 2 
553809 28 
553833 1 
553858 6 
553901 20 
553904 8 
553943 28 
553955 29 
553968 10 
553981 28 
553996 56 
554004 10 
554029 122 
554060 13 
554070 13 
554076 61 
554084 13 
554090 67 
554096 24 
554109 69 
554113 4 
554184 41 
554185 5 
554192 23 
554205 13 
554238 9 
554272 83 
554327 51 
554334 1 
554350 21 
554362 8 
554385 2 
555042 1 
555595 30 
556250 5 
556404 14 
556424 1 
556676 1 
556871 7 
556881 7 
557232 10 
557800 1 
557977 1 
558001 18 
558203 5 
558473 5 
558502 2 
558913 11 
558952 4 
559038 33 
559142 22 
559307 98 
559311 1 
559319 4 
559323 3 
559378 1 
559397 22 
559401 11 
559406 1 
559409 10 
559896 9 
560744 5 
560766 2 
560913 26 
560920 6 
561086 1 
561118 2 
561193 2 
561801 11 
561804 4 
561809 5 
561820 18 
561853 33 
561877 4 
561909 38 
561919 83 
562032 44 
562056 21 
562070 12 
562767 26 
562780 32 
563108 26 
563811 17 
564279 19 
564451 7 
564617 5 
564625 35 
564630 20 
564635 1 
564638 1 
564640 37 
564644 1 
564646 70 
564662 2 
564669 29 
564681 12 
564684 2 
564698 18 
564702 13 
564705 6 
564711 8 
564715 1 
566363 1 
566395 2 
566463 11 
566471 32 
566497 9 
566500 69 
566549 7 
566572 1 
566646 52 
566654 3 
566827 11 
566837 7 
566841 1 
566842 20 
566852 35 
566924 28 
566937 2 
567014 11 
567022 2 
567192 3 
567260 9 
567310 20 
567369 1 
567504 3 
567649 10 
567969 1 
568009 4 
568045 2 
568075 7 
568117 13 
568318 16 
568331 16 
568500 24 
568523 34 
568600 6 
568682 196 
568961 22 
569267 1 
569694 20 
570056 5 
570713 16 
570777 3 
570797 2 
571923 1 
571964 1 
572016 2 
572326 1 
572638 1 
572804 2 
573160 16 
573246 1 
573277 5 
573346 8 
573349 66 
573423 24 
573427 21 
573436 62 
573494 9 
573505 1 
573549 5 
573558 17 
573607 37 
573621 22 
573780 3 
573832 47 
573846 3 
573859 3 
573934 61 
573976 6 
574264 7 
574481 20 
575072 9 
575706 28 
575746 26 
576476 2 
576588 2 
576592 3 
576603 1 
576605 1 
576615 7 
576641 2 
576651 6 
576682 1 
576834 49 
577005 14 
577143 29 
577190 5 
577308 1 
577500 26 
577545 5 
577549 1 
577924 17 
578115 24 
578138 21 
578193 25 
579104 4 
579111 5 
579149 1 
579153 2 
579217 1 
581819 12 
581822 13 
581825 3 
581841 30 
581844 2 
581852 6 
581908 2 
581914 2 
581927 3 
581954 1 
581957 8 
581961 9 
582122 36 
582317 15 
582444 5 
582639 4 
582701 3 
582988 22 
584339 2 
585904 1 
586132 6 
586149 2 
586187 44 
586281 27 
586299 5 
586326 3 
586474 9 
586647 2 
586768 4 
586945 1 
587086 11 
587146 18 
587214 4 
587428 2 
587477 2 
587672 22 
587872 1 
588007 40 
588123 16 
588510 11 
589028 8 
589059 45 
589067 10 
589071 1 
589242 1 
589264 16 
589279 1 
589287 13 
589300 15 
590618 2 
590658 33 
590667 1 
591838 1 
592231 7 
592266 1 
592276 4 
592281 3 
592307 8 
592318 37 
592354 1 
592363 2 
592387 4 
592493 5 
592497 4 
592537 16 
592572 3 
592580 1 
592590 1 
592946 6 
593008 56 
597119 1 
597125 1 
599619 20 
599681 8 
599879 1 
600767 33 
601002 9 
601010 2 
601209 3 
601454 13 
601462 5 
601940 3 
602245 46 
602253 3 
602416 10 
602547 19 
602627 6 
603125 1 
603241 13 
603273 21 
603305 1 
603324 27 
603348 1 
603359 4 
603561 3 
603611 1 
603617 1 
603621 57 
603675 11 
603678 10 
603685 13 
603731 2 
603737 5 
603741 12 
603742 2 
603746 14 
603750 14 
603768 1 
603788 66 
603798 14 
603863 51 
603871 1 
603959 3 
604024 5 
604035 104 
604109 3 
604857 2 
604862 4 
604876 12 
605148 9 
605152 32 
605256 11 
605359 4 
605363 1 
605549 2 
605562 5 
605977 44 
606999 52 
607076 4 
607185 27 
607191 1 
607216 1 
607265 5 
607271 3 
607276 4 
607329 5 
607340 2 
607382 22 
607510 31 
607525 29 
607560 14 
607614 143 
607632 1 
607656 5 
607907 9 
608937 6 
609106 3 
609459 71 
609607 2 
609626 7 
609702 40 
610045 4 
611725 16 
611731 3 
611805 37 
611836 18 
611870 8 
611920 5 
611953 7 
611959 19 
611962 10 
611976 1 
611981 64 
612010 4 
612033 23 
612048 3 
612073 29 
612077 25 
612196 4 
612267 4 
612314 32 
612362 4 
612438 4 
612491 2 
612521 1 
612538 1 
612577 10 
612624 4 
612818 1 
612873 4 
612932 7 
612937 17 
613100 4 
613739 11 
613786 30 
613918 6 
614061 58 
614066 6 
614076 2 
614255 19 
614303 2 
614642 3 
615013 22 
615283 12 
615489 21 
615766 43 
616326 16 
616380 42 
617219 3 
617394 2 
617400 2 
617406 1 
617415 28 
617471 16 
617483 2 
620279 151 
620343 1 
620355 19 
620363 27 
620376 25 
620402 8 
620532 1 
621329 2 
621698 1 
621908 4 
621939 20 
622001 15 
622124 8 
622130 8 
622442 4 
623507 2 
623861 2 
623953 12 
623980 32 
624007 45 
624014 1 
624023 16 
624032 15 
624050 1 
624052 6 
624058 11 
624098 22 
624130 96 
626379 13 
626383 18 
626402 7 
626482 19 
626495 26 
626516 2 
626661 5 
626816 1 
626944 11 
626977 1 
626992 8 
627003 2 
627016 1 
627026 14 
627058 1 
627064 4 
627168 7 
627257 63 
627836 39 
627839 2 
627913 2 
628126 2 
628288 1 
628299 11 
628315 3 
628434 1 
628456 2 
628459 1 
628465 1 
628535 1 
628552 2 
628559 2 
628737 48 
628765 67 
628802 102 
628980 11 
629117 1 
629169 1 
629858 1 
630128 4 
631480 63 
631670 15 
631805 118 
632394 1 
632475 21 
632888 10 
633257 17 
633406 5 
633433 3 
633469 4 
633478 3 
633500 5 
633521 116 
633528 7 
633534 8 
633538 1 
633543 8 
633550 10 
633556 3 
633566 6 
633574 29 
633593 6 
634020 10 
634054 7 
634105 8 
634115 3 
634776 4 
634851 23 
635065 2 
635230 12 
635850 1 
635887 17 
635898 3 
635950 22 
636072 1 
636240 8 
636246 18 
636250 4 
636293 20 
636298 7 
636306 20 
636318 13 
636321 36 
636326 40 
636328 26 
636341 13 
636344 26 
636345 1 
636346 1 
636349 5 
636364 15 
636368 15 
636409 10 
636473 34 
636629 4 
637259 3 
639978 14 
640002 6 
640021 1 
640036 2 
640058 1 
640076 11 
640085 1 
640089 3 
640101 35 
640107 31 
640129 15 
640195 1 
640203 1 
640207 8 
641071 7 
641192 1 
641199 1 
641206 23 
641226 6 
641266 6 
641274 12 
641643 9 
641960 17 
642404 6 
642411 1 
642456 7 
642492 54 
642501 15 
642506 3 
642512 6 
642514 4 
642518 20 
642520 32 
643039 1 
643363 5 
643458 1 
643643 41 
643946 30 
644073 99 
644127 1 
644152 27 
644258 7 
644455 8 
644602 3 
644749 1 
644764 25 
645095 2 
645134 15 
645155 5 
645199 10 
645217 1 
645334 2 
645447 23 
645453 46 
645469 26 
645529 1 
645544 7 
645633 151 
645673 32 
645692 15 
645757 3 
645853 5 
645879 4 
645973 5 
645997 2 
646010 2 
646013 1 
646052 3 
646070 1 
646127 12 
646137 14 
646163 1 
646165 2 
646252 11 
646259 16 
646496 7 
646504 1 
646588 1 
646628 7 
646643 6 
646662 3 
646697 54 
646700 8 
647273 16 
647423 8 
647672 13 
648142 209 
649596 1 
650045 26 
650284 207 
650655 1 
652568 1 
656823 1 
657084 14 
657110 60 
657115 15 
657177 18 
657184 23 
657293 22 
657322 1 
657336 1 
657559 18 
657586 3 
657771 6 
657981 7 
658000 3 
658078 63 
658091 2 
658113 1 
658125 51 
658151 1 
658155 21 
658167 17 
658185 74 
658219 34 
658223 2 
658235 9 
658248 40 
658251 7 
658279 30 
658298 29 
658302 2 
658310 10 
658316 44 
658319 44 
658336 29 
658349 1 
658384 28 
658391 28 
658400 37 
658401 5 
658405 3 
658408 72 
658418 10 
658422 1 
658433 61 
658454 3 
658472 4 
658484 2 
658539 3 
658759 26 
658781 12 
658901 1 
659326 3 
659430 14 
659510 33 
659655 20 
659680 3 
659722 1 
659750 2 
659821 4 
659892 6 
659930 2 
660039 19 
660170 4 
660216 41 
660304 18 
660313 5 
660319 17 
660336 8 
660343 12 
660347 31 
660360 2 
660431 35 
660492 5 
660764 3 
661077 3 
661448 44 
661543 1 
661612 3 
661822 26 
661898 4 
661917 6 
662077 20 
662194 24 
662397 63 
662398 19 
662403 4 
662418 4 
662513 7 
662628 44 
662704 1 
662947 3 
663023 31 
663086 36 
663129 18 
663489 1 
665097 7 
665131 25 
665132 4 
665141 4 
665149 5 
665158 1 
665199 3 
665242 3 
665565 19 
665630 10 
665638 16 
665666 43 
665862 52 
666241 47 
666690 19 
666785 1 
667340 1 
667473 19 
667754 6 
667789 2 
667852 1 
668011 4 
668979 1 
669020 1 
669035 12 
669045 11 
669082 4 
669086 108 
669093 3 
669098 71 
669103 3 
669106 15 
669112 1 
669126 10 
669132 24 
669152 2 
669496 11 
669707 1 
669741 16 
669780 38 
669797 94 
669800 2 
669826 1 
669830 40 
669833 3 
669848 16 
670097 4 
670116 79 
670125 21 
670161 9 
670182 2 
670394 4 
672547 70 
672630 9 
672690 16 
672889 13 
672927 5 
672930 10 
673032 21 
673040 2 
673977 4 
674160 1 
674171 73 
674177 76 
674224 3 
674231 7 
674260 4 
674842 36 
675002 225 
675199 21 
675336 1 
675354 7 
675505 17 
675528 29 
675538 16 
675545 52 
675554 9 
675556 79 
675586 29 
675608 49 
675622 10 
675628 2 
675637 18 
675963 2 
676127 5 
676324 4 
676490 23 
676499 33 
676771 12 
677439 14 
677554 8 
677647 25 
677654 21 
677691 9 
677729 1 
677750 5 
677755 43 
677763 81 
677808 23 
677826 2 
677844 57 
677863 72 
677868 15 
677885 79 
677900 17 
677971 23 
678030 2 
678139 32 
678210 6 
678217 17 
678243 23 
678280 3 
678298 3 
678399 18 
678660 2 
678877 13 
679702 2 
679707 86 
680070 1 
680079 25 
680092 12 
680107 1 
680115 5 
680476 4 
680890 2 
680910 5 
680914 1 
680917 1 
680939 12 
680944 19 
681006 29 
681028 1 
682321 2 
682505 32 
682517 15 
682912 44 
683168 7 
683250 9 
683470 2 
683493 3 
683677 3 
687298 24 
687317 11 
687349 6 
687380 3 
687664 3 
687717 45 
687772 9 
687904 6 
687968 1 
688007 8 
688022 4 
688090 3 
688098 1 
688824 1 
689082 1 
689794 1 
690345 59 
690413 40 
690878 1 
691131 11 
691179 8 
691202 9 
691208 4 
691216 4 
691275 6 
691317 50 
691325 9 
691357 48 
691362 1 
691369 3 
691416 12 
691426 7 
691433 7 
691478 30 
693095 42 
694181 20 
694191 39 
694209 98 
694210 17 
694211 13 
694219 17 
694267 42 
694270 8 
694276 16 
694287 6 
694295 4 
694314 8 
695058 4 
696966 1 
696980 6 
696996 19 
697019 18 
697042 17 
697086 10 
697090 6 
697095 9 
697735 3 
699694 17 
699697 3 
699737 7 
699785 20 
699800 1 
699805 11 
699847 22 
700153 13 
701144 7 
701357 1 
702450 16 
703065 1 
703428 8 
703856 6 
703928 2 
704023 2 
704201 1 
704208 5 
704223 1 
704313 11 
704321 9 
704325 9 
704354 9 
704367 1 
704372 3 
704379 4 
704407 18 
704478 2 
704486 1 
704498 1 
704556 24 
704561 3 
704563 1 
704671 1 
704834 11 
704985 1 
705022 10 
705055 3 
705068 1 
705076 3 
705081 11 
705183 1 
705262 6 
705281 15 
705289 6 
706178 23 
706218 10 
706283 19 
706366 33 
707164 2 
707181 1 
707265 1 
707298 1 
707304 17 
707333 3 
707456 6 
707465 15 
707668 19 
707951 5 
708199 7 
708239 17 
708271 1 
708329 4 
708372 8 
708398 20 
708409 16 
708435 2 
708829 2 
709295 4 
709298 1 
709590 10 
709746 2 
709754 1 
710417 9 
710480 1 
710637 52 
710649 1 
710657 3 
710671 1 
710717 25 
711008 1 
711166 2 
711346 3 
711787 11 
711854 1 
711976 41 
711980 8 
712208 8 
712219 7 
712221 165 
712257 1 
712258 1 
712260 49 
712272 2 
713247 1 
713255 8 
713406 7 
713412 6 
713420 11 
713422 67 
713439 15 
713464 43 
713782 1 
713836 18 
713857 1 
714486 10 
714602 28 
714654 13 
714910 31 
714949 27 
714955 12 
715125 2 
715173 16 
715552 11 
715709 7 
715850 95 
716316 14 
716796 49 
717221 2 
717330 9 
717573 21 
717689 12 
717847 32 
717894 1 
718062 2 
718083 1 
718103 2 
718291 7 
718986 1 
719513 60 
719517 4 
719524 4 
719545 54 
719548 3 
719558 1 
719623 7 
719625 10 
719626 13 
720119 3 
720254 6 
720437 12 
720448 19 
720452 286 
720471 60 
720472 9 
721550 3 
721555 1 
721557 1 
721559 13 
721563 64 
721580 2 
721588 4 
721673 8 
721679 13 
721728 3 
721843 26 
722122 3 
722440 3 
722460 1 
722471 4 
722514 3 
722528 1 
722651 4 
722663 30 
722799 2 
722858 14 
722867 21 
722872 6 
722955 34 
723003 8 
723012 31 
723023 7 
723031 12 
723043 3 
723050 5 
723095 2 
723113 10 
723118 7 
723189 2 
723245 13 
723308 4 
723371 1 
723376 250 
723387 4 
723416 17 
723424 31 
723451 33 
723510 1 
723521 47 
723527 3 
723531 6 
723534 32 
723624 6 
723632 17 
723643 1 
723664 4 
723675 6 
723755 6 
723799 13 
723840 2 
723945 4 
724424 27 
724745 9 
724765 7 
724773 2 
724815 3 
724848 69 
724862 7 
725463 8 
725467 3 
725471 23 
725479 4 
725482 1 
725489 32 
725496 2 
725599 13 
725739 7 
725784 2 
725787 6 
725802 12 
725821 22 
725863 2 
725867 11 
726006 3 
726025 5 
726388 14 
726444 5 
726534 8 
726964 4 
727085 1 
727131 19 
727146 64 
727153 4 
727750 1 
727821 63 
727846 164 
727858 13 
727870 45 
727893 8 
727962 1 
727975 58 
728006 2 
728033 7 
728036 4 
728103 9 
728107 14 
728122 4 
728176 64 
728260 1 
728282 19 
728300 1 
728304 31 
728341 1 
728388 4 
728392 47 
728450 12 
728600 1 
728624 4 
728646 2 
728688 1 
728692 14 
728741 2 
728809 1 
728856 1 
729159 14 
729449 12 
729645 1 
729737 30 
729756 11 
729794 6 
730135 4 
730136 1 
730144 4 
730155 2 
730296 2 
730341 16 
730372 1 
730384 6 
730488 2 
730518 1 
730562 1 
730598 26 
730609 15 
730612 1 
730628 2 
730652 81 
730656 1 
730665 44 
730666 3 
730674 2 
730689 2 
730702 1 
730707 12 
730714 7 
730715 34 
730721 4 
730727 24 
730730 11 
730735 4 
730736 92 
730746 8 
730771 5 
730905 6 
730924 8 
730950 1 
731095 9 
731296 3 
732087 8 
732142 10 
732146 24 
732150 1 
732156 1 
732277 2 
732297 12 
732307 5 
732315 18 
732355 1 
732366 6 
732368 33 
732513 53 
732546 6 
732640 9 
732711 44 
732775 1 
733036 1 
733994 68 
734116 2 
734236 7 
734293 3 
734734 2 
734738 11 
734895 3 
734901 1 
734902 7 
734908 10 
734912 1 
734952 1 
735083 6 
735178 22 
737727 1 
737763 1 
737808 7 
737834 1 
737838 1 
737870 2 
737995 5 
738010 2 
738020 2 
738032 1 
739570 2 
739947 1 
740346 10 
742455 7 
742727 1 
743970 7 
743992 1 
744021 3 
744025 1 
744028 1 
744039 8 
744100 24 
744261 21 
744411 13 
744425 12 
744561 10 
745011 6 
745464 2 
745497 3 
745506 12 
745525 4 
745861 3 
745900 3 
745957 18 
745980 39 
745985 1 
745988 18 
745995 8 
746150 28 
746372 6 
746681 2 
746883 141 
746945 5 
747030 4 
747412 17 
747420 69 
747535 10 
747592 16 
747627 12 
747631 4 
747641 2 
747662 2 
747667 1 
747668 2 
747681 1 
747768 25 
747774 4 
747966 17 
748501 4 
748841 4 
749007 13 
749123 8 
749736 9 
750143 5 
750179 10 
751502 5 
751687 11 
751843 1 
751857 1 
751879 6 
751932 9 
751958 14 
751974 39 
751985 1 
752120 4 
752318 20 
753585 1 
754258 1 
755929 1 
756646 2 
756697 3 
757127 1 
757146 5 
757192 9 
757195 10 
757202 4 
757242 5 
757266 3 
757270 1 
757290 6 
757313 3 
757338 8 
757350 2 
757505 2 
757683 2 
758485 40 
758502 13 
758510 35 
758637 8 
758832 6 
758974 14 
758997 9 
759000 2 
759019 11 
759025 59 
759033 12 
759049 48 
759074 1 
759087 17 
759121 12 
759137 2 
759140 1 
759142 3 
759210 5 
759371 10 
759375 59 
759385 1 
759404 112 
759461 4 
759570 52 
759599 52 
759634 14 
759767 3 
759771 3 
759957 27 
760520 2 
760652 5 
760772 7 
760836 17 
760963 1 
761063 2 
761151 6 
762428 2 
762431 1 
762444 3 
762455 22 
762473 1 
764230 13 
764235 39 
764239 13 
764266 7 
764302 14 
764304 2 
764368 32 
764404 8 
764622 4 
764646 7 
764658 15 
764670 1 
764685 2 
764920 3 
766421 29 
766433 2 
766442 4 
766630 14 
766635 7 
766640 11 
766839 17 
766845 108 
766871 18 
766940 1 
767593 8 
768060 15 
768267 11 
768418 7 
768606 1 
768721 14 
769082 2 
769489 4 
769650 9 
771762 11 
771827 13 
771845 22 
776294 31 
776413 36 
777930 9 
777931 25 
777965 1 
777968 2 
777973 3 
777994 9 
778001 2 
778004 4 
779016 9 
779029 19 
779058 58 
779072 33 
779078 2 
779080 10 
779093 43 
779104 1 
779125 4 
779298 6 
780120 6 
780154 2 
780629 46 
780768 13 
780839 2 
781429 22 
781452 15 
781516 6 
781565 4 
781568 14 
781575 34 
781603 19 
781615 1 
781616 45 
781704 19 
781713 3 
781718 18 
781722 5 
781730 16 
781749 17 
781777 1 
781879 30 
781919 21 
781977 22 
781983 47 
782007 1 
782022 7 
782024 14 
782169 4 
782483 6 
782559 15 
782653 1 
782670 6 
782672 7 
782680 63 
782732 47 
782836 7 
782883 7 
782895 27 
783188 37 
783274 5 
783560 6 
783586 1 
783587 8 
783629 1 
783652 1 
783659 2 
783660 1 
783661 1 
783696 2 
783705 2 
783791 5 
783858 25 
783890 2 
783919 7 
784008 83 
784023 14 
784084 1 
784167 16 
784215 16 
784224 60 
784243 44 
784259 18 
784262 34 
784279 1 
784287 9 
784303 20 
784370 1 
784395 1 
784406 44 
784407 3 
784408 1 
784410 19 
784541 6 
784553 30 
784568 17 
784574 15 
784582 70 
784591 13 
784594 24 
784601 1 
784602 26 
784603 38 
784613 20 
784620 27 
784623 52 
784667 38 
784670 8 
784694 2 
784699 1 
784705 16 
784714 27 
784720 1 
784978 38 
785158 3 
785215 5 
785367 6 
785526 247 
785537 48 
785791 12 
785944 14 
786298 2 
786368 11 
786379 2 
787121 38 
787165 22 
787424 5 
787461 17 
787468 31 
787470 9 
787475 26 
787518 86 
787527 8 
787540 13 
787546 219 
787551 2 
787572 2 
787602 6 
787749 6 
788080 1 
788665 2 
788860 45 
788882 2 
789038 14 
789265 1 
789785 2 
789799 9 
789846 54 
789852 18 
789856 101 
789887 8 
789929 6 
789987 17 
790039 6 
790055 1 
790058 12 
790059 4 
790067 17 
790068 2 
790074 9 
790106 22 
790117 9 
790134 43 
790139 24 
790151 2 
790160 25 
790177 2 
790198 15 
790212 3 
790231 164 
790233 4 
790242 9 
790243 11 
790271 1 
790396 4 
790516 4 
790600 12 
790867 1 
791361 13 
791622 2 
792049 1 
792461 40 
792501 5 
792507 37 
792739 3 
792756 6 
793069 30 
793153 12 
793314 8 
793327 25 
793672 9 
793682 41 
793690 10 
793822 3 
793840 2 
793978 3 
794022 1 
794023 1 
794028 17 
794035 7 
794122 5 
794180 1 
794199 17 
794223 54 
794227 38 
794232 30 
794239 3 
794240 58 
794242 1 
794291 22 
794391 1 
794393 27 
794395 7 
794472 8 
794577 47 
794820 60 
794983 13 
795257 1 
795331 3 
795365 22 
795387 3 
795416 5 
795432 1 
795444 1 
795726 2 
795977 32 
796217 2 
796275 2 
796407 9 
796439 1 
796510 11 
796526 2 
796535 1 
796546 9 
796558 5 
796563 4 
796565 16 
796566 2 
796568 9 
796702 3 
796703 9 
796802 18 
796807 2 
796845 5 
796849 15 
796860 5 
796866 6 
796870 9 
796878 11 
796894 1 
796903 1 
797088 52 
797094 3 
797105 16 
797187 2 
797206 1 
797222 1 
797243 2 
797280 33 
797285 18 
797292 37 
797303 14 
797314 1 
797322 11 
797326 1 
797679 5 
797691 4 
797849 1 
798095 1 
798484 25 
799477 1 
802469 1 
802480 1 
802521 1 
802531 1 
802571 1 
803905 3 
804327 7 
804388 4 
805322 4 
805458 1 
805559 1 
806990 15 
806999 38 
807154 3 
807159 3 
807180 64 
807181 3 
807190 1 
807201 39 
807206 3 
807245 1 
807458 28 
807909 5 
808153 7 
808291 13 
808545 6 
808756 10 
808923 3 
808931 3 
808937 17 
808942 19 
808946 1 
808951 4 
808952 15 
809009 3 
809026 4 
809126 15 
809130 26 
809275 12 
809310 1 
809322 4 
809330 4 
809344 7 
809347 2 
809361 10 
809415 2 
809429 10 
809447 6 
809455 12 
809481 13 
809505 8 
809511 11 
809514 3 
809519 1 
809549 3 
809591 6 
809849 6 
812142 2 
813462 2 
815650 23 
815830 1 
815835 3 
815886 3 
815890 6 
815914 1 
815985 1 
816273 2 
816506 1 
816581 1 
816645 4 
816663 14 
816689 16 
816745 7 
816755 3 
816933 1 
816952 4 
817440 14 
818137 2 
818170 9 
818494 12 
818511 6 
818517 25 
818533 8 
818692 2 
818701 7 
818722 42 
818734 10 
818740 22 
818745 4 
818752 43 
818756 1 
818762 15 
818763 20 
818772 19 
818934 12 
818943 39 
818949 7 
818955 46 
818957 46 
818958 2 
818961 18 
818963 4 
818971 11 
819068 80 
819093 1 
819103 26 
819105 8 
819108 12 
819131 1 
819142 84 
819180 6 
819186 17 
819389 6 
819400 25 
819535 16 
819675 4 
819870 15 
820246 4 
820271 22 
820278 9 
820284 4 
820286 2 
820309 1 
820329 63 
820360 8 
820368 15 
820383 7 
820396 2 
820429 1 
820542 1 
820587 1 
820709 48 
820717 1 
820989 10 
821105 2 
821231 1 
821867 1 
821899 1 
822061 1 
822182 10 
822329 12 
822415 2 
822472 3 
822566 12 
822585 1 
822655 1 
822772 7 
822828 40 
822842 1 
822860 14 
822887 58 
822893 9 
822898 15 
822906 19 
822933 1 
822938 3 
822986 10 
823019 17 
823020 1 
823098 5 
823109 1 
823120 2 
823149 1 
823336 6 
823360 16 
823476 13 
826647 65 
826672 84 
826751 4 
826754 30 
826755 40 
826763 29 
826765 54 
826776 55 
826784 46 
826789 38 
826816 29 
826826 49 
826841 1 
826859 81 
826998 7 
827202 1 
827245 1 
827316 19 
827510 2 
827515 14 
827639 28 
827659 5 
827924 52 
827945 2 
827950 3 
827953 25 
827954 1 
827969 4 
827998 12 
828004 14 
828043 7 
828092 54 
828096 14 
828108 11 
828140 3 
828167 74 
828173 13 
828223 1 
828244 12 
828389 16 
828430 11 
828455 13 
828457 49 
828467 36 
828472 76 
828478 11 
828481 6 
828488 5 
828497 5 
828520 7 
828530 17 
828535 4 
828567 4 
828568 96 
828582 19 
828591 1 
828593 29 
828893 9 
829068 3 
829173 178 
829211 65 
829322 4 
829418 5 
829530 41 
829772 12 
829774 7 
829777 8 
829986 3 
830095 80 
830238 18 
830293 68 
830311 8 
830445 20 
830479 15 
830495 1 
830504 6 
830524 1 
830589 24 
830615 1 
830761 13 
830776 1 
830793 52 
830801 8 
830808 10 
830867 3 
830875 5 
830882 2 
830910 8 
831035 6 
831208 1 
831541 3 
832051 17 
832167 19 
832519 1 
832573 3 
832688 44 
832756 1 
832809 21 
832926 7 
833036 1 
833165 14 
833334 19 
833357 2 
833589 6 
833673 20 
833693 10 
833708 10 
833726 5 
833760 12 
833791 1 
833809 9 
833844 7 
833877 38 
833977 2 
834028 59 
834170 2 
834346 12 
834359 62 
834675 11 
835146 1 
835543 1 
835659 1 
835671 2 
835772 30 
836003 1 
836043 1 
836161 2 
836223 32 
836228 1 
836651 3 
836987 1 
837501 7 
837514 11 
837518 7 
837523 1 
837544 17 
837620 12 
837623 22 
837652 132 
837701 35 
837734 35 
837799 8 
837895 3 
839520 15 
839544 15 
839565 7 
839588 1 
839637 2 
839680 1 
839687 1 
840092 43 
840100 1 
840112 7 
840172 18 
840184 4 
840370 14 
840625 9 
840799 6 
840814 7 
841106 13 
841113 49 
841122 16 
841134 35 
841140 5 
841147 10 
841211 8 
841219 6 
841223 59 
841228 5 
841231 9 
843650 6 
843967 10 
843999 55 
844018 2 
844020 4 
844021 3 
844026 12 
844037 25 
844089 1 
844094 49 
844107 40 
844120 15 
844128 15 
844142 14 
845738 7 
845745 6 
845930 1 
845937 16 
845981 1 
846122 11 
846976 7 
847419 75 
847451 29 
847502 12 
847505 17 
847538 18 
847693 4 
848157 7 
848224 7 
848543 68 
849095 1 
849167 1 
849190 1 
849226 6 
849313 15 
849719 54 
849759 2 
850417 10 
850454 51 
850629 5 
851397 13 
851786 6 
851792 9 
851897 29 
852041 7 
852593 15 
853362 1 
853378 7 
853389 6 
853399 5 
853421 1 
853768 15 
853830 5 
853838 40 
853845 5 
853897 6 
853922 5 
853928 25 
854421 1 
854430 1 
854436 2 
854469 1 
854706 1 
854943 1 
854992 6 
855007 7 
855015 13 
855152 40 
855155 29 
855177 45 
855209 28 
855214 3 
855587 23 
855623 9 
855638 2 
855674 1 
855679 14 
855680 1 
855781 6 
855803 2 
856060 1 
856573 3 
856784 15 
856788 2 
856867 1 
857183 5 
857340 40 
857392 14 
857403 36 
857418 2 
857428 11 
857437 35 
857451 2 
857474 3 
857486 4 
857612 3 
857943 6 
858284 4 
858525 10 
858605 1 
858700 18 
858988 18 
859085 2 
859205 3 
859209 4 
859235 1 
859273 4 
859349 3 
859363 11 
859369 7 
859400 21 
859464 10 
861364 12 
861415 3 
861462 13 
862354 2 
862361 2 
862365 52 
862368 13 
862375 5 
862380 5 
862444 1 
862595 1 
864493 20 
865505 1 
866794 2 
866933 1 
867031 10 
867062 2 
867077 11 
867157 4 
867284 60 
867433 1 
868349 7 
868353 11 
868358 3 
868385 19 
868395 6 
868487 1 
868603 1 
870923 56 
871110 4 
871246 35 
871254 33 
871415 37 
871448 20 
871519 1 
871530 8 
871566 1 
871573 1 
871574 107 
871579 1 
871593 5 
871597 81 
871599 8 
871604 14 
871612 56 
871766 1 
872072 5 
872235 2 
872285 1 
872432 14 
872467 3 
872558 2 
872762 1 
872946 12 
872997 9 
873050 10 
873319 12 
873328 2 
873366 14 
873449 5 
873637 2 
873698 13 
873941 96 
874103 5 
874109 17 
874294 10 
874307 24 
874348 21 
874402 53 
874403 3 
874506 3 
874554 3 
874620 3 
874645 2 
874788 15 
874796 2 
874961 15 
874965 1 
874995 7 
875014 1 
875160 15 
875163 4 
875180 17 
875197 26 
875202 1 
875214 1 
875250 10 
875252 25 
875259 18 
875272 14 
875291 23 
875309 11 
875413 2 
875424 1 
875430 84 
875436 37 
875495 28 
875502 8 
875510 6 
875517 11 
875523 11 
875612 4 
877280 20 
877399 2 
877444 2 
877453 4 
877457 1 
877465 8 
877471 37 
877475 2 
877484 9 
877494 1 
877506 5 
877510 4 
877524 2 
877547 33 
877570 6 
877574 6 
877598 7 
877603 12 
877725 23 
877729 4 
877765 2 
877779 1 
877814 9 
877819 114 
877831 22 
877839 9 
877843 49 
877844 21 
877845 1 
877919 95 
878002 21 
878014 7 
878016 4 
878055 8 
878060 12 
878067 136 
878068 3 
878073 65 
878075 27 
878095 62 
878097 51 
878148 61 
878174 2 
878276 25 
878294 11 
878307 12 
878471 6 
878828 4 
878962 48 
879006 46 
879570 2 
879576 1 
879641 5 
879650 1 
882021 1 
882323 4 
882461 13 
884725 1 
884750 12 
884848 7 
884885 40 
885320 9 
885349 9 
888664 4 
888673 7 
888734 12 
888764 18 
888810 18 
888950 2 
891680 2 
892442 1 
892560 5 
892600 1 
892921 1 
892930 71 
892940 17 
892949 9 
892950 33 
893014 2 
893168 3 
893471 2 
893473 4 
893512 2 
893516 11 
893530 33 
893553 4 
893563 12 
893564 2 
893575 4 
896252 21 
896609 2 
897301 1 
897308 2 
897651 75 
897769 16 
897792 8 
897802 27 
897832 9 
898056 1 
898195 1 
898575 7 
898979 13 
898984 22 
898988 31 
899011 8 
899015 27 
899016 18 
899022 12 
899027 1 
899122 13 
899138 10 
899173 10 
899496 6 
899646 12 
899676 5 
899899 10 
899976 7 
900010 13 
900132 3 
900150 9 
901072 20 
901324 55 
901377 32 
901481 32 
901567 4 
901938 24 
902365 19 
902516 13 
902531 45 
902576 5 
902593 8 
902744 13 
902756 10 
902763 11 
902777 3 
902801 2 
902803 5 
902811 31 
902833 1 
902993 2 
903092 30 
903248 22 
903283 15 
903432 15 
903449 2 
903462 1 
903465 13 
903555 8 
903556 15 
903584 4 
903589 40 
903599 5 
903613 21 
903614 6 
903620 1 
903653 17 
903833 7 
903837 1 
904667 34 
904723 3 
904750 22 
904756 22 
904776 2 
904892 7 
905045 42 
905156 11 
905384 6 
905686 4 
906511 11 
906554 5 
906568 16 
906587 5 
906662 41 
906909 8 
906914 7 
906970 11 
906988 43 
906991 35 
907004 1 
907388 1 
907596 6 
908537 2 
908801 6 
908963 4 
909577 5 
909609 6 
909895 7 
910076 22 
910077 1 
910079 19 
910083 2 
910085 41 
910088 1 
910121 1 
910187 3 
910233 1 
912394 1 
912418 2 
912467 6 
912477 1 
914484 1 
914966 24 
914971 16 
914979 100 
914981 24 
915003 17 
915004 19 
915063 5 
915077 27 
915231 2 
915255 5 
915407 1 
915999 1 
916045 2 
916758 1 
916765 2 
918330 2 
918424 12 
919108 12 
919118 1 
919123 2 
919126 2 
919138 6 
919183 2 
919184 1 
919185 1 
919186 7 
919193 6 
919209 2 
919466 11 
919762 1 
921637 5 
921692 1 
921699 12 
921721 1 
921743 6 
921762 1 
921771 1 
921788 1 
921793 3 
921796 1 
921900 3 
921914 8 
921937 5 
922228 1 
922235 23 
922241 1 
922259 2 
922263 19 
922292 1 
922423 1 
922441 17 
922446 1 
922460 7 
922566 15 
922596 3 
922600 11 
922609 50 
922663 32 
922900 4 
923266 16 
924056 11 
924512 1 
924539 1 
924544 1 
924601 3 
924609 3 
924616 1 
924629 10 
924669 16 
924846 11 
924850 9 
924862 22 
924876 12 
924887 17 
924915 3 
925032 1 
925063 2 
925217 4 
925571 45 
925877 2 
926820 7 
927842 1 
927933 3 
927944 16 
927968 19 
928101 25 
928104 5 
928265 2 
928334 3 
928621 21 
928622 3 
928659 1 
928677 24 
928689 4 
928997 124 
929614 70 
929657 1 
929678 2 
929725 36 
929788 3 
929918 14 
929923 25 
929924 1 
929942 13 
930089 23 
930109 26 
930411 17 
930756 1 
930798 91 
930819 1 
930939 58 
931034 3 
931577 2 
931616 4 
931926 1 
931988 1 
931994 1 
932002 1 
932014 17 
932082 6 
932158 2 
932188 2 
932203 1 
932214 11 
932219 3 
932255 7 
932333 5 
932351 1 
932355 6 
932362 5 
932370 33 
932372 1 
932403 5 
932583 27 
932591 1 
932688 2 
932696 21 
932744 23 
932831 1 
932853 5 
932898 5 
932945 11 
932966 16 
933311 4 
933743 68 
933752 31 
933803 1 
934138 27 
934303 7 
934316 7 
934318 49 
934371 33 
934415 16 
934923 26 
936018 2 
937307 1 
937319 9 
937353 2 
937426 4 
937455 7 
937461 1 
937642 7 
937788 2 
937934 3 
939455 1 
939572 1 
939786 15 
939855 2 
940137 3 
940194 9 
940306 11 
940313 40 
940400 1 
940430 24 
940537 12 
940691 47 
940816 8 
940862 5 
940880 7 
941018 3 
941073 10 
941118 13 
941124 3 
941127 7 
941130 7 
941147 2 
941156 48 
941160 21 
941183 10 
947115 6 
947274 7 
947277 13 
947392 17 
947400 14 
947406 6 
947412 4 
947432 14 
947497 3 
947500 24 
947788 19 
947880 10 
947961 82 
947986 10 
947990 21 
948010 23 
948015 13 
948057 2 
948060 3 
948121 1 
948128 47 
948168 3 
948213 8 
948226 39 
948261 2 
948270 6 
948275 50 
948278 45 
948288 4 
948289 27 
948295 12 
948322 4 
948453 26 
948811 32 
948828 4 
948941 7 
948947 5 
949330 1 
949480 3 
949481 93 
949629 15 
949635 1 
949640 2 
949644 8 
949685 2 
949695 15 
949736 11 
949742 3 
949756 8 
949941 2 
949992 5 
950026 33 
950051 15 
950089 18 
950185 3 
950195 1 
950432 15 
950444 2 
950644 3 
950717 10 
951113 1 
951706 45 
952041 10 
952287 15 
952483 47 
953062 14 
953116 17 
953410 2 
954155 3 
954170 5 
954290 23 
954301 15 
954335 9 
954349 2 
954353 2 
954369 7 
954390 4 
954393 51 
954402 2 
954433 2 
954446 17 
954450 19 
954466 5 
954477 30 
954483 23 
954509 32 
954513 55 
954521 6 
954554 7 
954563 34 
954613 30 
954760 17 
954768 1 
954780 48 
954798 57 
954802 1 
954814 37 
954830 1 
954834 1 
954858 10 
954872 63 
954883 107 
958220 1 
958307 7 
958319 2 
958349 34 
958476 1 
958842 3 
959132 6 
959857 5 
959858 7 
960404 30 
960754 8 
960952 10 
960983 1 
961120 11 
961352 4 
961404 25 
961612 20 
962093 12 
962287 12 
962572 3 
962580 3 
962709 8 
962723 13 
962756 10 
962877 5 
962901 2 
962907 1 
962918 4 
963018 4 
963045 25 
963428 4 
963594 8 
963600 30 
963602 43 
963621 20 
963627 1 
963630 6 
963639 24 
963651 16 
963689 1 
963855 28 
964197 1 
964448 21 
964645 2 
964670 2 
964689 5 
964710 13 
964784 1 
964896 3 
965183 5 
965271 10 
965619 5 
965634 4 
965640 7 
965659 7 
965662 13 
965744 2 
965892 6 
966077 13 
966183 1 
966401 2 
966812 14 
967132 4 
968322 1 
968857 17 
969363 1 
969382 7 
969633 12 
969641 7 
970229 8 
970317 1 
970719 5 
971344 2 
971355 8 
971369 20 
971376 87 
971473 13 
971568 19 
971569 16 
971734 32 
971756 10 
971892 9 
972377 1 
972901 1 
972907 43 
973247 12 
973278 2 
973279 11 
973311 1 
975396 3 
975514 93 
975591 4 
975729 3 
975751 1 
975918 5 
975925 3 
975941 6 
975952 12 
977509 3 
980666 91 
980678 29 
981767 2 
981824 1 
981870 3 
981881 1 
982578 19 
982594 3 
982596 22 
982615 14 
982623 62 
982642 17 
982643 3 
982644 1 
982652 20 
982661 19 
982682 23 
982698 7 
982795 5 
982807 10 
982837 24 
983215 2 
983308 11 
983339 1 
984715 1 
986908 14 
986924 6 
986941 16 
986975 3 
986981 3 
986995 28 
986999 5 
987014 2 
987018 1 
987026 35 
988203 4 
988232 1 
988245 1 
988257 55 
988262 39 
988288 2 
988485 12 
988503 19 
988676 5 
988832 16 
988879 28 
988928 9 
988936 12 
988967 1 
989338 1 
989456 1 
990237 3 
990431 2 
990432 22 
990443 9 
990571 3 
990576 13 
990582 19 
990583 3 
990589 1 
990593 13 
990601 6 
990643 19 
990712 6 
990830 3 
991368 22 
991370 1 
991804 16 
991992 6 
992100 67 
992431 1 
992613 18 
992819 8 
993003 16 
993069 3 
993092 1 
993116 1 
993133 2 
996077 1 
1000136 12 
1000296 18 
1000332 2 
1000505 40 
1000525 8 
1000796 39 
1000915 2 
1001383 3 
1001384 54 
1001488 1 
1001887 10 
1001935 6 
1001980 5 
1002092 8 
1002121 2 
1002143 6 
1002250 17 
1002454 3 
1002475 1 
1002779 41 
1002842 35 
1003133 12 
1003138 1 
1003276 6 
1003511 21 
1003721 10 
1003948 2 
1004091 2 
1004354 14 
1004366 17 
1004669 3 
1004757 1 
1005127 34 
1005134 42 
1005767 10 
1006174 49 
1006201 1 
1006248 2 
1006272 13 
1007089 7 
1007274 14 
1007302 46 
1007330 11 
1007355 3 
1007683 60 
1007741 13 
1007929 27 
1007948 38 
1008043 10 
1008785 39 
1009042 9 
1010463 4 
1010500 13 
1010542 7 
1010760 103 
1010860 1 
1010911 27 
1010913 10 
1010923 8 
1011012 1 
1011063 7 
1011171 22 
1011177 11 
1011314 10 
1011331 1 
1011334 1 
1011339 6 
1011350 1 
1011381 15 
1011435 3 
1011441 5 
1011473 10 
1011484 4 
1011679 3 
1011692 1 
1011699 6 
1011705 1 
1011708 4 
1011711 8 
1011727 10 
1011755 5 
1011762 3 
1011765 3 
1011844 4 
1011859 2 
1011882 2 
1011885 2 
1011900 1 
1012056 1 
1012081 3 
1012123 5 
1012142 9 
1012167 13 
1012178 8 
1012185 65 
1012213 9 
1012262 4 
1012302 4 
1012309 18 
1012346 1 
1012350 14 
1012363 1 
1012372 14 
1012394 2 
1012431 3 
1012547 21 
1012559 1 
1012569 39 
1012593 2 
1012663 57 
1012679 21 
1012682 2 
1012968 29 
1013062 9 
1013187 23 
1013206 35 
1013236 1 
1013347 3 
1013391 26 
1013393 57 
1013403 6 
1013421 12 
1013437 8 
1013448 2 
1013495 15 
1013509 82 
1013510 2 
1013515 16 
1013548 7 
1013556 18 
1013561 16 
1013565 1 
1013592 3 
1013659 4 
1014295 7 
1014316 17 
1014361 1 
1014394 1 
1014423 4 
1014630 35 
1014838 15 
1015075 16 
1015135 5 
1015274 8 
1015371 35 
1015384 8 
1015391 20 
1015422 2 
1015546 6 
1015628 11 
1015647 10 
1015759 4 
1017768 17 
1017769 1 
1017807 10 
1017823 1 
1017842 32 
1017854 6 
1017858 1 
1017865 4 
1017871 19 
1017880 147 
1017884 3 
1017890 2 
1017924 1 
1019226 24 
1019234 11 
1019275 1 
1019402 1 
1019453 9 
1019525 18 
1019609 5 
1019765 1 
1020219 1 
1020582 21 
1021044 10 
1021106 34 
1021363 3 
1021393 43 
1021730 1 
1022318 9 
1022328 4 
1022387 5 
1022401 8 
1022600 2 
1023133 41 
1023159 1 
1023744 9 
1023867 58 
1024014 18 
1024039 1 
1024148 16 
1024361 2 
1024497 1 
1024662 4 
1025009 4 
1025059 2 
1025083 2 
1025086 97 
1025098 2 
1025105 11 
1025131 4 
1025136 34 
1025262 2 
1025460 9 
1026090 17 
1026291 5 
1026524 32 
1026591 5 
1026797 4 
1026807 1 
1027353 3 
1027958 10 
1027982 3 
1027995 1 
1028006 39 
1028014 169 
1028017 69 
1028022 17 
1028074 17 
1028088 23 
1028092 2 
1028093 40 
1028104 31 
1028130 1 
1028136 3 
1028137 2 
1028172 9 
1028290 10 
1028320 6 
1028328 5 
1028350 12 
1028362 5 
1028365 5 
1028372 15 
1028463 1 
1028471 1 
1028474 4 
1028479 17 
1028518 1 
1028519 1 
1028574 7 
1028744 1 
1030326 20 
1030519 2 
1030621 10 
1030641 5 
1030681 1 
1030724 7 
1030735 1 
1030738 6 
1030744 1 
1030784 3 
1030958 4 
1031612 12 
1031843 9 
1031935 4 
1032057 2 
1032171 71 
1032176 8 
1032357 1 
1032365 5 
1032379 35 
1032393 40 
1032427 7 
1032611 27 
1032738 12 
1032749 1 
1032912 10 
1033200 1 
1034007 3 
1034036 21 
1034155 18 
1034163 4 
1034392 36 
1034780 3 
1034988 4 
1035018 12 
1035132 4 
1035203 8 
1035207 49 
1035497 39 
1035504 6 
1035634 17 
1035639 10 
1035845 1 
1035863 12 
1035889 14 
1035904 89 
1035910 1 
1035953 2 
1035959 32 
1038748 4 
1038852 37 
1038942 3 
1039015 10 
1039021 46 
1039031 5 
1039083 18 
1039159 27 
1039180 15 
1039183 1 
1039193 10 
1039255 2 
1039379 1 
1039792 1 
1039834 12 
1040007 7 
1040257 15 
1042088 2 
1042244 4 
1042581 8 
1042587 1 
1042742 20 
1042927 8 
1042960 2 
1043084 11 
1043143 3 
1043227 19 
1043363 1 
1043395 36 
1043517 7 
1043671 58 
1043677 3 
1043681 6 
1043682 146 
1043692 12 
1043712 60 
1043719 35 
1043806 29 
1043823 1 
1043864 12 
1043985 2 
1043993 29 
1044031 1 
1044126 7 
1044159 4 
1045074 1 
1046825 11 
1047267 5 
1047357 15 
1047714 37 
1047935 6 
1048395 6 
1048569 9 
1048603 13 
1049731 3 
1050901 7 
1051062 25 
1051171 1 
1051217 2 
1051227 3 
1051301 10 
1051442 1 
1051474 6 
1051478 1 
1051626 6 
1051670 7 
1051799 31 
1051830 48 
1051847 7 
1051858 3 
1052017 33 
1052020 10 
1052032 4 
1052035 28 
1052053 88 
1052059 12 
1052206 2 
1052212 5 
1052214 23 
1052227 4 
1052235 19 
1052244 17 
1052381 4 
1052703 4 
1052706 1 
1053042 27 
1053208 5 
1053228 19 
1053271 1 
1053291 6 
1053338 1 
1053673 1 
1054031 7 
1054225 1 
1054498 1 
1054750 4 
1054769 2 
1054815 1 
1054842 1 
1054877 1 
1054911 1 
1054915 11 
1054952 5 
1054956 1 
1054989 3 
1055012 19 
1055177 17 
1055184 6 
1055222 45 
1055323 9 
1055408 9 
1055417 2 
1055607 6 
1055608 12 
1055801 17 
1055956 5 
1056086 2 
1056171 3 
1056790 17 
1056823 12 
1056879 9 
1056890 50 
1056906 8 
1056909 47 
1056931 12 
1057231 8 
1057262 1 
1057286 1 
1058603 4 
1058619 2 
1059001 4 
1059009 14 
1059148 3 
1059291 6 
1059350 62 
1059373 1 
1059374 1 
1059384 13 
1059394 28 
1059401 25 
1059409 11 
1059413 6 
1059421 14 
1059431 22 
1059442 20 
1059449 18 
1059535 14 
1059562 9 
1059593 2 
1059602 6 
1059609 3 
1059798 1 
1059805 4 
1060123 11 
1060314 1 
1060662 2 
1060942 26 
1061112 4 
1061123 55 
1061174 9 
1061275 1 
1061390 66 
1061728 98 
1062481 1 
1062548 1 
1062550 40 
1062562 7 
1062570 1 
1062579 136 
1062586 2 
1062636 11 
1062804 16 
1062948 7 
1063554 11 
1064067 22 
1064307 9 
1064382 1 
1064407 6 
1064504 35 
1064513 37 
1064522 25 
1064559 2 
1064564 2 
1064577 1 
1064589 17 
1064647 14 
1064649 66 
1064671 59 
1064791 64 
1064796 26 
1064798 54 
1064848 1 
1064894 18 
1064903 93 
1064918 2 
1065151 18 
1065156 36 
1065270 1 
1065297 1 
1065407 14 
1065414 1 
1065420 24 
1067193 12 
1071621 7 
1071625 38 
1071636 186 
1071671 24 
variableStep chrom=chrXIII
59 4 
3824 35 
8578 4 
8617 1 
8625 1 
8663 22 
8812 7 
8882 22 
8883 19 
9006 1 
9018 10 
9025 10 
9029 1 
9037 9 
9053 21 
9060 5 
9063 10 
9067 27 
9072 1 
9075 22 
9079 3 
9088 25 
9883 1 
9897 8 
9955 4 
9963 66 
9975 18 
10024 20 
10029 6 
10043 30 
10102 1 
10217 2 
10237 8 
10246 67 
10738 6 
10757 9 
10802 34 
10984 1 
11211 59 
11278 39 
11303 2 
11346 2 
11411 1 
11455 1 
12209 2 
12540 1 
13250 22 
13285 35 
13293 67 
13304 3 
13319 10 
13356 5 
13365 5 
13405 5 
13410 44 
13422 9 
13428 2 
13442 8 
13448 1 
13451 2 
13495 32 
13583 1 
13595 2 
13622 14 
13746 12 
13756 45 
13798 5 
13918 13 
13929 9 
13949 2 
13972 17 
14052 4 
14067 1 
14137 24 
14155 5 
14156 3 
14174 1 
14182 6 
14281 3 
14315 4 
14358 8 
14452 130 
14455 20 
14476 8 
14588 115 
14603 33 
14623 17 
14742 33 
14791 31 
14796 10 
14800 9 
14806 36 
14814 8 
14820 58 
14842 6 
14855 1 
14890 25 
14895 14 
14898 26 
14899 1 
14904 11 
14907 36 
14911 19 
14918 57 
14937 44 
14950 3 
15064 1 
15125 8 
15306 2 
15694 9 
16034 1 
16145 11 
16192 2 
16200 12 
16305 44 
16340 2 
16868 9 
16873 1 
16883 6 
16885 23 
16886 15 
16889 1 
16891 32 
16898 55 
16903 17 
16907 47 
16909 62 
16910 8 
16911 2 
16912 1 
16918 36 
16922 29 
16923 61 
16930 137 
16960 44 
16964 2 
16974 12 
16976 22 
16982 28 
16991 47 
18764 4 
18837 95 
19080 13 
19576 1 
20514 33 
20524 31 
20533 6 
20559 3 
20561 18 
20563 12 
20570 1 
20574 2 
20580 61 
20582 9 
20587 43 
20604 17 
20605 7 
20613 83 
20616 5 
20618 12 
20619 6 
20624 6 
20625 4 
20626 4 
20629 1 
20637 34 
20646 4 
20656 8 
20662 8 
20675 7 
20678 1 
20715 8 
21764 6 
21774 7 
21797 86 
21823 1 
21859 1 
21870 8 
21882 116 
21889 14 
22235 8 
22242 23 
22248 5 
22533 4 
22564 16 
22765 10 
22795 6 
22957 8 
23205 5 
23731 21 
23740 8 
23771 4 
23782 34 
23787 15 
23790 8 
23800 48 
23831 5 
23840 5 
23842 19 
23846 31 
23850 9 
23852 3 
23856 27 
23858 38 
23859 10 
23860 32 
23861 1 
23867 10 
23870 2 
23872 14 
23878 17 
23888 9 
23953 14 
24027 1 
24234 35 
24498 2 
24941 7 
25080 3 
25167 11 
25348 75 
25524 11 
25710 3 
25844 32 
25857 3 
25888 11 
25905 5 
25966 27 
25970 12 
25994 14 
26036 15 
26048 4 
26057 33 
26065 1 
26066 101 
26075 13 
26080 1 
26083 2 
26091 1 
26096 4 
26102 4 
26114 33 
26126 10 
26143 21 
26146 2 
26149 12 
26157 4 
26189 1 
26190 7 
26192 9 
26200 7 
26214 1 
26225 6 
26230 22 
26234 58 
26240 4 
26243 6 
26258 2 
26260 20 
26263 37 
26264 1 
26314 2 
26317 23 
26323 2 
26326 1 
26362 2 
26368 4 
26382 13 
26401 8 
26453 1 
26620 1 
26627 6 
26738 6 
26746 3 
26748 1 
26751 7 
26756 1 
26757 4 
26760 17 
26765 8 
26767 1 
26771 2 
26775 1 
26779 6 
26795 1 
26801 8 
26806 41 
26809 1 
26812 9 
26821 40 
26825 6 
26826 10 
26833 18 
27137 2 
27852 4 
27863 5 
27864 10 
27873 3 
27883 7 
27933 5 
27937 2 
27957 4 
28027 1 
28079 2 
28083 7 
28154 9 
28177 1 
28197 75 
28200 18 
28244 3 
28253 19 
28259 40 
28435 5 
28482 70 
28954 4 
28977 4 
29273 1 
29316 44 
29335 4 
29413 5 
29420 1 
29441 13 
29590 2 
29610 2 
29619 5 
29701 3 
29730 1 
29743 9 
29753 11 
29773 2 
29882 2 
29895 66 
29902 50 
29932 1 
29936 2 
29948 15 
29950 41 
29957 13 
29961 25 
29967 35 
29973 7 
29976 7 
29980 5 
29983 17 
29992 3 
30062 6 
30066 2 
30074 45 
30109 31 
30119 14 
30135 4 
30147 168 
30157 21 
30163 1 
30227 5 
30231 15 
30245 25 
30295 4 
30309 2 
30371 1 
30417 1 
30439 4 
30447 5 
30461 19 
30500 5 
30608 1 
30639 2 
30645 8 
30774 2 
30825 1 
30940 2 
30967 1 
31011 1 
31097 60 
31691 1 
31713 12 
31752 16 
31761 7 
31848 1 
31983 26 
32020 17 
32110 18 
32143 34 
32183 28 
32332 12 
32337 1 
32541 4 
32705 19 
32721 6 
33047 24 
33056 8 
33191 13 
33319 40 
33357 5 
33416 18 
33497 9 
33550 7 
33612 3 
33691 20 
33952 2 
33958 38 
34002 9 
34005 6 
34044 2 
34045 2 
34046 2 
34055 23 
34064 4 
34086 1 
34234 1 
34408 27 
34476 28 
35198 9 
35681 4 
36399 45 
36503 105 
36738 21 
36792 1 
36972 114 
37430 27 
37433 158 
37538 7 
37574 25 
37596 1 
37621 6 
37645 35 
37662 1 
37689 22 
37693 2 
37722 1 
37812 12 
37819 15 
37829 1 
37839 3 
37873 20 
37875 1 
37892 8 
37903 2 
37904 3 
37919 32 
37937 3 
37973 6 
37978 2 
37996 18 
37999 2 
38026 11 
38169 3 
38338 1 
38370 3 
38650 3 
38656 1 
38664 8 
38826 66 
38946 23 
38955 8 
38961 7 
39067 1 
39222 2 
39276 2 
39289 7 
39294 16 
39297 5 
39316 4 
39655 30 
39770 19 
39816 2 
39821 21 
39851 3 
39872 1 
39913 1 
39952 1 
40072 3 
40289 22 
40826 22 
40906 13 
40915 2 
41346 16 
41359 3 
41702 11 
41708 5 
41743 3 
41754 2 
41868 4 
41888 51 
41904 38 
41923 4 
41927 49 
41934 18 
41950 42 
41983 1 
41986 13 
41993 1 
42001 1 
42005 6 
42159 13 
42173 66 
42188 35 
42237 14 
42347 27 
42520 1 
43604 13 
43610 8 
43624 25 
43629 2 
43636 81 
43652 14 
43693 6 
43712 10 
43826 1 
43830 1 
43936 20 
43940 1 
44128 17 
44129 74 
44149 13 
44154 8 
44320 1 
44457 1 
44459 24 
44745 4 
44755 5 
44913 3 
44937 22 
44961 5 
44979 2 
45003 253 
45011 38 
45033 19 
45045 59 
46027 12 
46057 4 
46065 9 
46070 2 
46106 2 
46563 1 
46613 32 
46637 1 
46661 3 
46670 13 
46671 1 
46678 2 
46687 2 
46693 10 
46695 9 
46709 10 
46731 1 
46736 8 
46766 6 
46835 2 
47117 35 
47226 1 
47362 5 
48143 1 
48861 5 
49044 2 
49684 7 
49718 10 
49890 6 
50057 4 
50078 9 
50121 4 
50381 21 
50532 2 
50672 3 
50681 1 
50686 3 
50704 4 
50734 34 
50845 37 
51006 21 
51020 21 
51024 13 
51029 180 
51036 7 
51040 5 
51050 75 
51102 33 
51159 3 
51175 3 
51200 23 
51365 3 
51444 23 
51465 15 
51504 6 
51543 4 
51555 3 
51567 2 
51573 16 
51701 1 
51703 8 
51715 10 
52018 58 
52405 2 
52537 1 
53181 8 
53473 21 
53873 5 
54262 10 
54443 5 
54456 39 
54470 51 
54605 2 
54629 1 
54631 17 
54639 2 
54672 40 
54695 16 
55053 1 
55097 2 
55179 4 
55623 6 
56114 3 
56125 3 
56164 12 
56282 5 
56321 2 
56335 54 
56341 10 
56391 59 
56401 3 
56402 25 
56409 21 
56410 3 
56413 45 
56417 2 
56460 1 
57548 24 
57558 4 
57562 3 
57566 16 
57586 2 
57649 33 
57675 41 
57691 6 
57694 15 
58759 3 
58762 22 
58767 5 
58796 1 
58813 16 
58821 81 
58835 41 
58846 1 
59019 11 
59119 39 
59143 8 
59145 1 
59155 56 
59212 18 
59342 2 
59363 3 
59382 17 
59386 1 
59389 25 
59408 1 
59501 8 
59565 31 
59623 1 
59895 2 
59957 3 
60056 25 
60213 15 
60267 1 
61687 8 
62396 5 
62403 29 
62426 1 
62434 5 
62452 7 
62461 3 
62494 35 
62502 1 
62505 2 
62698 102 
62840 2 
63036 4 
63061 8 
63487 31 
63759 6 
63770 1 
64057 2 
65243 1 
66261 1 
66374 2 
66682 3 
66989 1 
67618 109 
67624 33 
67631 37 
67635 10 
67638 22 
67660 4 
67691 8 
67695 1 
67703 4 
67705 7 
67714 57 
67715 6 
67718 41 
67723 20 
67746 15 
67749 52 
67843 2 
67851 3 
67891 6 
68030 5 
68050 14 
68064 13 
68075 5 
68083 6 
68099 1 
68102 15 
68120 9 
68143 8 
68145 25 
68150 2 
68157 14 
68208 3 
68209 4 
68211 40 
68217 6 
68224 2 
68230 11 
68566 2 
68595 2 
68603 9 
68711 6 
68716 8 
68886 17 
68928 1 
68968 2 
69338 4 
69350 4 
69446 7 
69522 11 
69671 3 
69672 3 
69738 15 
69771 88 
69792 1 
69797 8 
69800 27 
69809 35 
69821 2 
69826 73 
69835 2 
69843 31 
69852 10 
69893 2 
69910 11 
69920 4 
69922 5 
69936 50 
70015 3 
70122 26 
70125 2 
70155 13 
70157 2 
70175 47 
70187 1 
70198 10 
70253 1 
70256 1 
70260 2 
70269 7 
70344 4 
70359 4 
70394 1 
70398 2 
70429 1 
70449 2 
70453 3 
70457 2 
70471 5 
70492 2 
70638 6 
70708 11 
70713 13 
70852 5 
70871 5 
71259 8 
71296 5 
71362 41 
71426 8 
71727 54 
71928 37 
72104 61 
72294 23 
72412 14 
72637 8 
72727 57 
72785 3 
72847 13 
72906 16 
73031 18 
73085 12 
73135 38 
73333 2 
73342 1 
73402 13 
73629 3 
73758 16 
73763 59 
73814 33 
73893 3 
73918 16 
74082 1 
74091 7 
74118 1 
74150 19 
74162 10 
74193 5 
74348 14 
74461 2 
74504 3 
74512 3 
74517 23 
74529 4 
74912 1 
74914 2 
75144 1 
75334 17 
75737 1 
76069 48 
76084 3 
76197 1 
76343 3 
76420 124 
76426 1 
76561 6 
76572 2 
76688 7 
76845 52 
76923 8 
76927 32 
76981 2 
77049 50 
77055 21 
77095 27 
77117 5 
77118 61 
77128 53 
77145 3 
77169 10 
77189 87 
77198 1 
77201 23 
77203 3 
77204 1 
77206 10 
77212 1 
78199 33 
78205 4 
78602 1 
79741 5 
79746 11 
79749 54 
79769 6 
79776 1 
79777 40 
79786 56 
79789 21 
79793 52 
79795 23 
79798 42 
79800 20 
79802 35 
79833 43 
79838 1 
79850 1 
79860 22 
79866 4 
80004 40 
80185 20 
81488 3 
82154 2 
82166 24 
82171 6 
82214 16 
82396 7 
82572 3 
82747 13 
82749 5 
82754 8 
82765 1 
82911 34 
82942 21 
82989 16 
82992 28 
82994 16 
83003 11 
83005 4 
83021 24 
83029 3 
83423 2 
83746 1 
85821 1 
85852 7 
85960 2 
85986 2 
86776 2 
86818 2 
86822 3 
86831 6 
86844 6 
86848 4 
86857 19 
86886 7 
86941 1 
87120 1 
87128 24 
87132 18 
87145 12 
87167 30 
87192 17 
87263 7 
87274 1 
87284 18 
87406 27 
87529 36 
88013 1 
88074 1 
88497 15 
89035 1 
89762 5 
90048 1 
90421 1 
90807 2 
90881 3 
90927 8 
91070 1 
91087 6 
91093 15 
91101 2 
91167 5 
91177 2 
91188 1 
91206 6 
91293 5 
91312 6 
91328 1 
91334 16 
91346 28 
91352 10 
91358 10 
91363 1 
91397 3 
91402 1 
91433 12 
91668 1 
91690 5 
91758 5 
91767 18 
91772 37 
91778 2 
91786 61 
91792 3 
91796 60 
91805 2 
91817 3 
91845 85 
91856 2 
91899 16 
91911 22 
92052 8 
92060 80 
92079 1 
92082 1 
92117 15 
92123 5 
92129 91 
92142 36 
92144 11 
92147 1 
92172 63 
92180 29 
92187 14 
92191 28 
92496 3 
92820 6 
92941 23 
93177 16 
93279 7 
93399 15 
93409 29 
93607 4 
93640 94 
93763 5 
93785 5 
93812 7 
93908 7 
94118 3 
94130 4 
94344 2 
94366 1 
94407 7 
94522 5 
94582 25 
94617 66 
94993 8 
95151 21 
95210 12 
95230 72 
95305 1 
95429 61 
95472 1 
95483 76 
95494 2 
95510 15 
95516 87 
95522 2 
95532 1 
95552 38 
95558 3 
95570 28 
95576 4 
95595 46 
95606 11 
95607 7 
95609 4 
95614 64 
95635 35 
95639 9 
95642 24 
95677 12 
95684 1 
95842 8 
95982 2 
95992 2 
96014 4 
96191 3 
96232 34 
96409 5 
96436 13 
96564 6 
96731 9 
96733 68 
96911 1 
97401 9 
97417 32 
97427 25 
97566 19 
97582 6 
97598 84 
97603 67 
97616 61 
97622 4 
97623 8 
97637 36 
97646 1 
97648 1 
97651 11 
97669 7 
97822 1 
99533 43 
99543 65 
99588 1 
99596 2 
99623 3 
99624 2 
100505 1 
100566 8 
100587 80 
100621 12 
100776 1 
100861 4 
100886 38 
100905 2 
101207 1 
101230 3 
101418 3 
101509 6 
101643 3 
101651 5 
101664 17 
101671 3 
101676 9 
101680 20 
101725 9 
101735 25 
101746 5 
101775 14 
101791 44 
101798 18 
101809 2 
101965 7 
102125 5 
102142 8 
102152 4 
102193 4 
102624 32 
102936 2 
103228 8 
103239 32 
103288 17 
103482 1 
103510 5 
103515 7 
103631 32 
103668 1 
103679 6 
103771 32 
103811 26 
103899 1 
103918 23 
103923 4 
103942 7 
103963 8 
104061 3 
104096 15 
104213 8 
104222 18 
104243 13 
104247 2 
104255 25 
104258 9 
104263 79 
104268 9 
104282 40 
104296 10 
104303 26 
104314 14 
104485 4 
104489 5 
104492 65 
104495 1 
104499 5 
104570 2 
104589 34 
104593 1 
104605 11 
104771 2 
104956 1 
105257 1 
105267 2 
105586 12 
105899 22 
105987 15 
105996 32 
106128 3 
106757 2 
106891 1 
107070 27 
107098 1 
107915 29 
108190 6 
108406 1 
108531 3 
108560 13 
108570 5 
108584 4 
108606 22 
108615 40 
108656 5 
108685 11 
108693 1 
108710 19 
108844 8 
108847 4 
109034 13 
109042 5 
109043 21 
109044 1 
109111 3 
109170 13 
109301 1 
109468 1 
109484 1 
109755 11 
109766 37 
109948 1 
109965 4 
110115 64 
110123 9 
110140 23 
110146 131 
110155 3 
110247 23 
110388 7 
110410 117 
110465 15 
110492 4 
110547 21 
110581 15 
110672 13 
110721 12 
110784 10 
110905 41 
110923 2 
110924 1 
111070 3 
111130 29 
111148 6 
111445 23 
111553 12 
111562 12 
111598 8 
111781 4 
112321 1 
112356 10 
112359 1 
112502 10 
112507 5 
112525 15 
112646 7 
112722 13 
112732 1 
112754 6 
113084 8 
113342 4 
113472 10 
113760 3 
113771 10 
113935 1 
113959 3 
114145 4 
114154 4 
114316 12 
114577 5 
114595 9 
114680 2 
114761 5 
114963 4 
115060 8 
115066 17 
115072 1 
115090 6 
115098 2 
115217 21 
115241 1 
115249 8 
115383 8 
115386 6 
115402 25 
115442 21 
115447 3 
115452 75 
115457 6 
115462 17 
115471 25 
115500 3 
115507 4 
115510 29 
115531 3 
115535 31 
115571 2 
115573 10 
115588 19 
115591 14 
115732 8 
115757 4 
115810 43 
115827 16 
115835 53 
115848 95 
115947 9 
116018 48 
116135 11 
116152 51 
116200 1 
116208 20 
116221 3 
116302 76 
116324 21 
116351 13 
116382 6 
116536 34 
116839 18 
116882 10 
116953 3 
116955 2 
116967 5 
117156 24 
117562 20 
118140 1 
118319 78 
118323 7 
118371 28 
118647 139 
118679 9 
118800 4 
118868 6 
118879 25 
119032 5 
119041 5 
119045 1 
119046 21 
119111 64 
119123 3 
119128 2 
119145 3 
119159 16 
119170 4 
119177 13 
119195 66 
119199 1 
119207 5 
119215 25 
119218 1 
119229 1 
119279 4 
119294 13 
119298 8 
119305 23 
119319 2 
119357 6 
119376 8 
119393 2 
119403 1 
119409 32 
119414 6 
119437 52 
119447 9 
119456 19 
119458 9 
119468 23 
119497 12 
119545 12 
119558 3 
119576 8 
119652 1 
119660 16 
119672 1 
119681 23 
119685 1 
119692 11 
119698 6 
119702 1 
119736 8 
119843 48 
119881 10 
119912 1 
119925 1 
119987 6 
120026 1 
120261 5 
120284 1 
120290 7 
120294 102 
120580 60 
120596 4 
121234 3 
121242 5 
121243 2 
121256 3 
121342 3 
121425 10 
121430 25 
121449 4 
121454 16 
121460 33 
121472 16 
121482 1 
121500 1 
121616 9 
121662 64 
121681 8 
121705 1 
121828 1 
121894 13 
122336 33 
122344 2 
122494 5 
122668 20 
122690 8 
122708 3 
122767 2 
122857 2 
122937 2 
122997 13 
123001 20 
123019 30 
123033 138 
123056 7 
123059 44 
123072 37 
123086 1 
123089 51 
123106 53 
123121 24 
123133 1 
124217 1 
124556 1 
124560 1 
124561 5 
124571 34 
124591 1 
124594 2 
124754 7 
124761 2 
125002 3 
125034 3 
125109 13 
125128 1 
125244 22 
125245 1 
125561 33 
125583 12 
125652 17 
125654 3 
125719 9 
126125 3 
126385 16 
126676 31 
126821 5 
126990 34 
127446 1 
127623 3 
127662 3 
127664 12 
127680 4 
127693 20 
127707 31 
127712 20 
127826 7 
127878 8 
127884 1 
128176 3 
128210 3 
128241 1 
128467 5 
128642 23 
128862 2 
128897 65 
129232 1 
129264 228 
129417 3 
129438 10 
129550 21 
129557 6 
129598 20 
129606 15 
129619 3 
129623 51 
129625 7 
129633 3 
129640 7 
129662 13 
129663 14 
129667 1 
129668 6 
129713 3 
129714 3 
129724 2 
129751 15 
129754 18 
130566 9 
130977 2 
131266 4 
131570 4 
131677 37 
131734 41 
131745 51 
131749 7 
131754 35 
131773 158 
131780 4 
131782 1 
131801 13 
131814 5 
131835 5 
131850 21 
131878 34 
131886 1 
131890 3 
131961 5 
131964 1 
131975 1 
131986 34 
131994 9 
131998 10 
131999 1 
132000 1 
132287 1 
132301 1 
132340 2 
132349 2 
132546 28 
132751 3 
132753 25 
132784 3 
132809 12 
132874 1 
133078 9 
133094 9 
133106 2 
133116 2 
133127 1 
133133 27 
133168 24 
133293 1 
133300 5 
133327 7 
133334 46 
133339 10 
133343 14 
133347 62 
133358 2 
133362 24 
133373 15 
133384 3 
133387 6 
133389 1 
133465 1 
133563 44 
133888 6 
133895 18 
134081 1 
134357 24 
134395 4 
134428 10 
134788 1 
134982 3 
135127 12 
135372 1 
135390 1 
135397 3 
135403 1 
137157 4 
137306 49 
137314 1 
137350 53 
137358 4 
137361 4 
137413 2 
137440 14 
137449 1 
137594 4 
137756 13 
137760 1 
137956 2 
137968 4 
137978 3 
138233 4 
138448 8 
138463 22 
138638 1 
138765 16 
138771 4 
138774 2 
138840 25 
138940 1 
138968 4 
139068 86 
139073 35 
139101 11 
139119 7 
139127 18 
139421 8 
139441 2 
139520 1 
139576 17 
139634 9 
139757 28 
139914 7 
139951 179 
139972 35 
140266 19 
140302 1 
140304 3 
140313 4 
140316 2 
140319 4 
140339 1 
140364 2 
140371 1 
140379 8 
140466 1 
140534 9 
140548 34 
140552 2 
140678 30 
140860 12 
141025 7 
141034 24 
141053 44 
141150 1 
141166 8 
141204 1 
141979 14 
142023 16 
142050 9 
142070 2 
142080 4 
142095 1 
142098 2 
142122 1 
144950 7 
144996 30 
146007 3 
146029 1 
146058 1 
146115 12 
147356 3 
147360 2 
147371 1 
147387 1 
147407 3 
147418 7 
147452 35 
147578 12 
147640 21 
147646 30 
148232 13 
148251 22 
148266 12 
148738 2 
148780 1 
148797 2 
148995 7 
149164 36 
149259 6 
149314 11 
149622 3 
149791 1 
149834 7 
149875 26 
149885 71 
150017 7 
150378 1 
150388 1 
150876 20 
151241 9 
151351 39 
151574 1 
151676 5 
151694 2 
151701 10 
151708 3 
151713 9 
151735 2 
151752 3 
151762 7 
151777 7 
151789 10 
151924 5 
151931 18 
152269 80 
152346 3 
152507 87 
152642 1 
152680 1 
152681 5 
152690 2 
152700 2 
152820 3 
152850 5 
152864 32 
152918 1 
153098 6 
153137 8 
153521 12 
153611 1 
153710 6 
153949 1 
154056 4 
154074 9 
154752 1 
154946 40 
155100 35 
155218 1 
155293 20 
155526 1 
155550 2 
156116 8 
156160 4 
156244 2 
156251 5 
156646 14 
156761 4 
157129 7 
157548 1 
157555 24 
157596 9 
157637 3 
157851 1 
157861 3 
157882 1 
158044 10 
158050 2 
158060 5 
158167 1 
158376 67 
158574 10 
158577 15 
158590 7 
158599 28 
158723 13 
158726 10 
158731 1 
158867 7 
158869 38 
158890 2 
158918 62 
159021 10 
159023 9 
159028 6 
159031 15 
159032 5 
159033 3 
159081 2 
159124 2 
159131 39 
159138 5 
159155 14 
159163 14 
159178 4 
159199 41 
159207 20 
159209 66 
159217 20 
159229 2 
159241 1 
159242 1 
159256 2 
159285 12 
159294 45 
159295 38 
159339 2 
159491 1 
159500 14 
159797 18 
159903 1 
159922 13 
159934 1 
159950 5 
159982 2 
160050 7 
160061 12 
160070 4 
160072 10 
160078 11 
160092 4 
160098 2 
160106 11 
160265 26 
160395 9 
160417 3 
160426 1 
161161 2 
161178 2 
161317 18 
161370 2 
161444 35 
161607 18 
161719 14 
161805 22 
161848 20 
161856 1 
161899 43 
161960 9 
161966 1 
161987 11 
162086 6 
162093 11 
162110 10 
162135 1 
162157 3 
162188 1 
162479 6 
162550 21 
162597 1 
162837 3 
162928 1 
162944 40 
163007 12 
163304 1 
163871 1 
163930 6 
164206 3 
164213 12 
164224 13 
164246 1 
164303 11 
164426 1 
164442 1 
164455 1 
164460 78 
164463 1 
164508 4 
164638 4 
164661 68 
164666 7 
164669 2 
164673 8 
164689 9 
164694 4 
164705 4 
164718 13 
164734 23 
164779 20 
165052 41 
165057 7 
165385 1 
165389 2 
165395 5 
165420 1 
165443 1 
165460 5 
165472 3 
165477 4 
165590 26 
165603 1 
165617 5 
165651 40 
165659 14 
165660 8 
165681 29 
165685 28 
165687 17 
165838 16 
165839 58 
165871 2 
165922 4 
165981 7 
166047 1 
166140 7 
166181 21 
166208 22 
166483 15 
166669 10 
166704 16 
166791 15 
167072 1 
167079 8 
167098 70 
167204 39 
167350 14 
167362 1 
167368 45 
167398 4 
167414 7 
167436 13 
167462 27 
167466 2 
167485 32 
167501 13 
167515 14 
167516 35 
167531 10 
167584 67 
167595 56 
167599 8 
167600 5 
167621 6 
167627 1 
167646 9 
167651 4 
167660 3 
167694 8 
167705 47 
167731 47 
167776 1 
167798 1 
167809 85 
167814 3 
167820 21 
167841 25 
167844 93 
167884 3 
167901 15 
167916 9 
167920 20 
167923 3 
167978 18 
167997 2 
168002 4 
168021 4 
168132 26 
168173 24 
168211 6 
168371 5 
168705 14 
168713 8 
168727 5 
168784 4 
168785 7 
168791 17 
168802 5 
168832 7 
168836 7 
168845 4 
168903 10 
168907 5 
168911 29 
168915 4 
168917 1 
168919 9 
168925 6 
168953 10 
168958 7 
168959 3 
168961 16 
169361 3 
169456 10 
169502 3 
169506 67 
169511 2 
169539 81 
169700 39 
169731 10 
169739 9 
169827 2 
169838 43 
169847 3 
169850 2 
169863 3 
169867 1 
169873 2 
169897 2 
169902 49 
169908 8 
169916 20 
169924 1 
169927 21 
169930 1 
169940 5 
170033 1 
170047 17 
170067 8 
170069 1 
170070 11 
170073 19 
170089 17 
170098 34 
170103 17 
170104 13 
170106 1 
170112 74 
170120 2 
170137 34 
170143 29 
170162 1 
170176 28 
170185 18 
170205 1 
170211 18 
170246 32 
170252 5 
170262 6 
170284 16 
170290 10 
170327 12 
170419 7 
170433 19 
170490 9 
170501 7 
170507 7 
170516 5 
170538 2 
170546 1 
170567 5 
170574 17 
170655 2 
170703 2 
170752 1 
170783 4 
170788 1 
170876 12 
170940 23 
170957 2 
170969 41 
171065 46 
171102 10 
171114 4 
171175 2 
171226 9 
171297 31 
171300 1 
171313 4 
171369 1 
171372 1 
171378 1 
171391 20 
171407 1 
171415 3 
171434 11 
171445 7 
171454 15 
171457 4 
171471 2 
171499 2 
171526 47 
171556 15 
171657 7 
171688 1 
171713 11 
171756 4 
171823 51 
171849 1 
171961 6 
172011 37 
172043 8 
172088 19 
172212 9 
172297 19 
172364 13 
172503 5 
172569 1 
172585 9 
172623 5 
172708 25 
172785 15 
172819 35 
172822 6 
172888 1 
172922 2 
172937 7 
173031 1 
173038 1 
173060 15 
173063 28 
173069 11 
173077 14 
173079 45 
173084 14 
173099 6 
173102 62 
173114 14 
173124 90 
173132 53 
173145 2 
173218 46 
173320 5 
173421 8 
173615 5 
173639 3 
173708 138 
173807 5 
173935 4 
173969 36 
174906 1 
178204 8 
178216 3 
178241 17 
178286 6 
178289 7 
178290 1 
178292 14 
178294 14 
178296 9 
178297 1 
178299 139 
178303 3 
178311 8 
178333 4 
178344 30 
178348 95 
178353 23 
178364 10 
178507 1 
178716 1 
178796 6 
178837 2 
178851 1 
179139 4 
179274 8 
179580 4 
179706 6 
179783 1 
179786 1 
180168 3 
180219 7 
180336 3 
180493 1 
180534 4 
180536 96 
180686 15 
180902 3 
180925 26 
181065 2 
181216 6 
181272 1 
181283 24 
181302 22 
181336 9 
181350 4 
183085 1 
183150 10 
183222 34 
183722 1 
183807 13 
183843 9 
183873 2 
184035 1 
184044 69 
184054 10 
184179 2 
184427 65 
184439 2 
184461 29 
190071 4 
190111 1 
190221 38 
190280 9 
190310 45 
190385 11 
190583 1 
190617 1 
191791 10 
191935 3 
191945 17 
191951 8 
192070 7 
192084 3 
192086 2 
192115 7 
192134 10 
192252 3 
192264 1 
192266 2 
192274 1 
192284 2 
192295 2 
192443 7 
192467 14 
192501 2 
192505 2 
192535 1 
192545 3 
192546 2 
192550 1 
192556 11 
192560 1 
192589 1 
192620 3 
192636 5 
192727 30 
192845 5 
192906 53 
192908 30 
192931 8 
192975 9 
193018 27 
193509 6 
193673 11 
193676 3 
193776 61 
193864 4 
193868 18 
194063 62 
194138 2 
194253 7 
194293 14 
194322 1 
194358 30 
194371 18 
194422 2 
194425 1 
194655 10 
194684 6 
194728 14 
194849 13 
194858 11 
194860 1 
194864 15 
194962 16 
194982 1 
195363 1 
195638 2 
195656 1 
195703 5 
195812 11 
195818 7 
195824 1 
195838 3 
195842 28 
195847 33 
195856 3 
195859 5 
195869 7 
195872 10 
195892 1 
195922 3 
195931 10 
195987 1 
196036 1 
196097 22 
196104 1 
196109 2 
196120 2 
196131 2 
196134 21 
196182 6 
196189 104 
196275 12 
198528 1 
198563 1 
202198 7 
202363 2 
202379 6 
202384 10 
202410 13 
202414 12 
202440 3 
202620 7 
202638 6 
202700 16 
202770 9 
202791 21 
202814 35 
203001 10 
203157 1 
203286 2 
203655 1 
203661 3 
203936 4 
204095 3 
204142 72 
204233 1 
204256 2 
204274 11 
204277 23 
204286 7 
204289 40 
204354 3 
204362 7 
204366 132 
204372 3 
204384 4 
204395 10 
204403 2 
204408 7 
204413 7 
204435 3 
204528 15 
204540 8 
204548 1 
204573 23 
204844 26 
204854 20 
204991 3 
205316 2 
205490 1 
205501 1 
205548 34 
205554 7 
205562 17 
205568 62 
205738 4 
205741 9 
205746 1 
205881 1 
205891 4 
205953 8 
206069 33 
206083 2 
206110 4 
206111 4 
206376 13 
206508 26 
206545 6 
206615 12 
206653 73 
206724 1 
206781 45 
206798 26 
206836 17 
206839 9 
206978 39 
207015 12 
207185 19 
207438 5 
207456 2 
207475 6 
207544 3 
207716 2 
207889 2 
208188 4 
208394 17 
208411 59 
208433 2 
208439 1 
208456 1 
208552 15 
208561 92 
208570 29 
208609 1 
208702 1 
208784 10 
208919 3 
208962 1 
209034 1 
209035 1 
209036 1 
209108 1 
209111 1 
209120 1 
209123 17 
209127 14 
209138 7 
209148 1 
209154 1 
209156 2 
209248 1 
209284 11 
209293 3 
209297 160 
209305 16 
209319 73 
209325 2 
209328 5 
209337 18 
209346 26 
209355 7 
209365 13 
209371 1 
209379 17 
209401 8 
209508 9 
209516 10 
209531 1 
209560 20 
209598 9 
209665 2 
209685 10 
209711 5 
209746 21 
209756 6 
209828 1 
209911 8 
210042 15 
210059 7 
210392 6 
210466 8 
210520 3 
210523 2 
210676 7 
210754 11 
211699 7 
211946 17 
212099 5 
212132 14 
212141 51 
212282 1 
212600 2 
212611 4 
212622 8 
212654 19 
212657 48 
212716 12 
214009 1 
214017 1 
214032 1 
214061 8 
214071 5 
214088 2 
214090 4 
214095 5 
214131 14 
214135 1 
216061 45 
216091 7 
216221 4 
216229 15 
216236 4 
216242 1 
216245 10 
216250 35 
216260 7 
216261 23 
216269 2 
216270 8 
216271 9 
216282 8 
216285 16 
216315 26 
216321 2 
216324 10 
216334 7 
216336 36 
216364 1 
216515 61 
216552 9 
216557 6 
216645 2 
216677 11 
216684 12 
216716 8 
216838 16 
217095 51 
217130 25 
217133 2 
217144 20 
217153 28 
217164 16 
217168 17 
217183 22 
217188 67 
217194 1 
217196 32 
217197 2 
217201 5 
217212 12 
217238 49 
217241 3 
217246 130 
217256 2 
217274 6 
217279 7 
217285 6 
217293 19 
217327 3 
217366 6 
217377 23 
217386 23 
217425 2 
217448 1 
217569 11 
217880 1 
218046 7 
218451 33 
218739 1 
218924 9 
219050 3 
219113 27 
219261 14 
219355 4 
219356 2 
219395 26 
219404 37 
219413 51 
219452 6 
219542 3 
219547 1 
219600 37 
219620 33 
219698 3 
219862 8 
219883 2 
219889 37 
219896 29 
219901 1 
219909 16 
219917 1 
219922 1 
219925 3 
219930 5 
219935 6 
219953 2 
219978 41 
219995 13 
220000 1 
220004 28 
220009 1 
220014 5 
220018 11 
220019 1 
220021 53 
220027 5 
220029 21 
220072 8 
220501 4 
220688 10 
220730 39 
220759 31 
220769 2 
220778 5 
220786 34 
220791 1 
220801 4 
220835 3 
220846 20 
220864 10 
220880 2 
220881 8 
220886 1 
220893 4 
220919 2 
220925 34 
220933 2 
220935 9 
220936 15 
220944 38 
220945 25 
220947 11 
220955 8 
220957 1 
220961 8 
220964 3 
220977 2 
220990 60 
220998 8 
221002 9 
221021 11 
221037 13 
221062 19 
221074 36 
221086 23 
221094 46 
221099 2 
221104 63 
221117 29 
221120 8 
221146 3 
221163 3 
221263 1 
221306 7 
221418 1 
221443 5 
221491 5 
221670 15 
221826 9 
221842 70 
221884 22 
221913 6 
221965 6 
221973 7 
222037 29 
222082 39 
222151 1 
222194 22 
222228 16 
222241 3 
222278 3 
222281 20 
222289 7 
222308 5 
222399 22 
222460 23 
222466 25 
222475 21 
222482 2 
222505 40 
222511 47 
222615 47 
222632 15 
222633 13 
222646 24 
222653 33 
222761 20 
222792 1 
222833 2 
222847 2 
223927 1 
223939 10 
223956 1 
223960 4 
224070 6 
224132 1 
224138 1 
224236 17 
224265 18 
224266 127 
224268 6 
224271 131 
224273 12 
224277 36 
224289 78 
224292 1 
224297 1 
224414 3 
224443 16 
224491 19 
224493 8 
224632 1 
224735 17 
224904 11 
224921 1 
224929 1 
225162 10 
225239 8 
225260 15 
225269 1 
225275 14 
225434 6 
225436 5 
225437 9 
225439 6 
225443 1 
225444 38 
225446 26 
225447 5 
225450 11 
225453 153 
225459 6 
225469 48 
225474 8 
225482 14 
225484 11 
225494 30 
225496 25 
225506 33 
225511 10 
225640 1 
226817 1 
226848 3 
226886 5 
226889 18 
226896 8 
226905 1 
226964 26 
226993 1 
227030 13 
228722 5 
228729 5 
228734 4 
228737 10 
228739 5 
228743 2 
228745 2 
228761 11 
228765 22 
228768 35 
228773 21 
228776 1 
228777 19 
228780 12 
228790 41 
228793 7 
228816 28 
228820 5 
228826 44 
228829 102 
228836 1 
228839 5 
228848 12 
228874 10 
229218 2 
229351 2 
229646 2 
229677 1 
229795 138 
229842 1 
229947 16 
229955 1 
229987 1 
230012 6 
230146 6 
230185 63 
230236 11 
230302 39 
230329 14 
230335 19 
230495 2 
230500 75 
230698 2 
230702 1 
230703 40 
230714 72 
230725 2 
230824 8 
230830 4 
230838 27 
230845 42 
230848 2 
230855 84 
230856 1 
230860 3 
230867 14 
230873 72 
230881 68 
230884 12 
230889 4 
230891 52 
230894 6 
230904 5 
230905 14 
230909 2 
230910 7 
230913 14 
230941 13 
230971 1 
231061 2 
231122 1 
231137 5 
231140 2 
231248 7 
231281 6 
231309 1 
231406 4 
231558 29 
231589 11 
231611 59 
231866 10 
232028 18 
232305 8 
232460 11 
232463 4 
232466 27 
232642 3 
232751 25 
232943 4 
232961 10 
232968 11 
232979 2 
232988 2 
233000 32 
233128 21 
233155 49 
233302 4 
233326 4 
233331 63 
233337 88 
233340 5 
233343 1 
233345 1 
233349 2 
233350 1 
233352 82 
233355 3 
233360 4 
233364 1 
233367 33 
233375 1 
233377 57 
233386 2 
233409 2 
233415 1 
233420 2 
233431 3 
233520 29 
233566 2 
233573 71 
233601 6 
233609 1 
233732 22 
233735 96 
233744 1 
233752 6 
233768 2 
233788 8 
233789 60 
233895 1 
233925 9 
234210 22 
234220 9 
234233 2 
234241 48 
234277 6 
234283 64 
234378 13 
234389 14 
234431 6 
234530 1 
234645 4 
234789 2 
234828 35 
234859 2 
234953 1 
234976 37 
235012 7 
235083 6 
235123 40 
235131 1 
235331 29 
235461 19 
235479 4 
235656 10 
235789 5 
235797 25 
235805 4 
235809 9 
235911 10 
235965 2 
236011 98 
236040 13 
236123 3 
236132 4 
236155 1 
236159 5 
236160 2 
236161 1 
236164 5 
236168 45 
236172 18 
236177 3 
236179 11 
236184 13 
236190 48 
236192 2 
236203 2 
236217 3 
236224 2 
236228 40 
236237 13 
236239 45 
236245 10 
236252 9 
236259 42 
236268 1 
236274 6 
236278 8 
236426 19 
236434 16 
236441 2 
236444 21 
236448 54 
236449 3 
236452 1 
236458 61 
236459 1 
236463 4 
236464 22 
236468 38 
236469 21 
236472 10 
236474 9 
236476 22 
236478 2 
236484 3 
236498 2 
236509 8 
236629 16 
236681 1 
236801 3 
236812 13 
237243 3 
237322 8 
237454 8 
237648 26 
237745 99 
237759 22 
237848 3 
238416 7 
238525 16 
238618 2 
238643 28 
238649 1 
238672 3 
238821 1 
238841 5 
239061 6 
239070 5 
239148 1 
239457 2 
239514 43 
239553 1 
239624 1 
239632 2 
239791 11 
239809 13 
239842 1 
239911 16 
240019 11 
240088 4 
240093 17 
240139 5 
240164 22 
240296 4 
240324 4 
240591 3 
240637 27 
241043 2 
241199 8 
241204 3 
241358 6 
241652 3 
241787 14 
241830 8 
241845 2 
241878 1 
241935 4 
241950 1 
241954 16 
241962 1 
241967 9 
241972 22 
241986 2 
243084 4 
243085 53 
243089 1 
243123 2 
243125 10 
243138 43 
243144 146 
243146 2 
243161 3 
243169 97 
243177 1 
243178 5 
243181 57 
243198 5 
243261 6 
243367 1 
243388 7 
243508 9 
243687 13 
243829 24 
243939 2 
243956 6 
243979 11 
243980 16 
243983 2 
243988 34 
244009 13 
244030 2 
244034 118 
244041 174 
244043 21 
244044 49 
244045 42 
244047 71 
244050 11 
244051 9 
244053 5 
244055 204 
244056 2 
244057 5 
244058 13 
244059 56 
244061 193 
244062 4 
244063 8 
244065 14 
244068 21 
244071 74 
244076 1 
244077 17 
244079 15 
244084 1 
244085 56 
244087 68 
244095 6 
244098 8 
244104 1 
244218 1 
244227 7 
244235 13 
244248 8 
244268 4 
244278 19 
244383 1 
245344 1 
245501 2 
245835 5 
245857 23 
245861 4 
245884 6 
245888 65 
245898 3 
245899 104 
245906 41 
245938 44 
245946 12 
245949 21 
245955 153 
245979 6 
245983 7 
245984 15 
245985 17 
245990 7 
245991 3 
245998 14 
246001 103 
246015 27 
246022 47 
246025 26 
246027 15 
246035 4 
246040 30 
246045 1 
246047 16 
246048 18 
246049 22 
246051 2 
246062 3 
246068 1 
246124 8 
246169 16 
246205 1 
246239 2 
246304 10 
246347 2 
246351 23 
246374 1 
246385 5 
246391 46 
246478 4 
246510 8 
246546 5 
246549 25 
246646 8 
246685 2 
246695 1 
246828 18 
246830 4 
246880 14 
246896 2 
246961 1 
246986 22 
246997 53 
247005 32 
247008 2 
247036 1 
247147 1 
247183 1 
247312 8 
247331 1 
247375 37 
247465 3 
247482 24 
247507 3 
247515 68 
247518 2 
247520 18 
247521 1 
247524 8 
247528 13 
247592 18 
247596 6 
247609 1 
247612 55 
247614 1 
247616 148 
247623 5 
249946 13 
250242 1 
250243 3 
250244 2 
250394 5 
250407 7 
250436 4 
250452 3 
250489 1 
250498 2 
250572 5 
250621 26 
250627 1 
250650 74 
250703 2 
250807 28 
250828 16 
250848 26 
250871 3 
250934 25 
250952 7 
250968 29 
251009 4 
251021 81 
251050 5 
251056 1 
251072 4 
251074 5 
251078 2 
251092 17 
251094 6 
251100 1 
251125 6 
251136 94 
251142 1 
251155 19 
251182 6 
251201 20 
251204 72 
251209 4 
251213 6 
251221 17 
251227 5 
251230 1 
251239 20 
251254 7 
251262 33 
251275 1 
251397 10 
251398 26 
251400 7 
251405 1 
251410 1 
251411 1 
251417 22 
251421 31 
251430 33 
251438 2 
251450 11 
251475 118 
251548 50 
251550 1 
251560 30 
251571 129 
251580 32 
251582 68 
251586 1 
251588 7 
251590 74 
251592 9 
251593 2 
251597 17 
251599 39 
251600 54 
251601 10 
251602 2 
251606 2 
251608 5 
251612 23 
251620 32 
251639 1 
251645 43 
251674 5 
251680 65 
251687 4 
251688 15 
251692 9 
251693 21 
251701 14 
251707 2 
251714 33 
251723 18 
251725 3 
251726 9 
251727 7 
251728 1 
251729 18 
251731 16 
251734 15 
251738 15 
251742 15 
251745 16 
251746 89 
251753 67 
251784 6 
251838 11 
251849 1 
251878 15 
251894 11 
252245 7 
252562 5 
253013 11 
253051 11 
253067 2 
253069 1 
253077 7 
253080 1 
253082 5 
253084 3 
253100 12 
253103 52 
253111 41 
253124 10 
253132 1 
253136 18 
253138 3 
253142 13 
253149 39 
253150 1 
253162 7 
253167 28 
253178 3 
253185 52 
253195 25 
253211 7 
253218 92 
253223 4 
253238 17 
253253 19 
253261 4 
253266 53 
253271 2 
253276 60 
253278 4 
253279 32 
253281 93 
253282 8 
253283 130 
253288 79 
253290 32 
253291 36 
253294 11 
253295 1 
253296 2 
253297 20 
253298 9 
253304 34 
253308 8 
253309 59 
253311 10 
253314 152 
253317 1 
253319 74 
253320 2 
253323 24 
253324 45 
253325 102 
253327 1 
253330 2 
253331 78 
253337 1 
253360 8 
253362 11 
253366 45 
253368 3 
253371 3 
253380 13 
253390 14 
253396 15 
253399 16 
253403 37 
253408 119 
253421 36 
253562 2 
253565 19 
253569 1 
253573 31 
253578 1 
253583 71 
253586 30 
253590 21 
253595 9 
253598 1 
253601 44 
253607 29 
253614 23 
253620 30 
253622 164 
253623 22 
253625 1 
253626 24 
253629 15 
253631 67 
253634 1 
253635 1 
253638 5 
253645 9 
253654 9 
253671 1 
253764 2 
253776 29 
253811 2 
253855 16 
253983 14 
254092 10 
254096 4 
254334 12 
254542 11 
254617 1 
254637 1 
254778 2 
254804 1 
254841 1 
254928 7 
254982 9 
254985 1 
254991 9 
254994 1 
255058 34 
255123 5 
255136 25 
255169 24 
255174 58 
255177 2 
255188 3 
255214 1 
255217 11 
255271 4 
255366 3 
255378 1 
255399 9 
255408 36 
255429 23 
255436 1 
255519 12 
255559 6 
255600 26 
255621 16 
255645 1 
255673 10 
255688 5 
255745 3 
255747 1 
255768 1 
255785 2 
255846 4 
255852 1 
255872 1 
255883 3 
255885 2 
255902 1 
255915 1 
255933 3 
255958 1 
256099 4 
256109 69 
256118 15 
256127 1 
256128 87 
256135 20 
256140 10 
256148 29 
256181 19 
256189 11 
256194 10 
256258 1 
256267 4 
256278 47 
256292 1 
256300 19 
256311 17 
256437 19 
256438 4 
256534 14 
256603 9 
256618 2 
256625 4 
256631 3 
256703 2 
256724 5 
256892 43 
256981 54 
256986 3 
257061 3 
257207 15 
257215 18 
257218 10 
257283 41 
257360 5 
257361 6 
257368 1 
257395 15 
257462 6 
257506 1 
257532 1 
257659 9 
257665 6 
257666 8 
257686 33 
257706 17 
257766 8 
257807 3 
257819 2 
257863 2 
257938 38 
257944 1 
257954 27 
257958 11 
257975 3 
257976 7 
258062 1 
258064 31 
258088 33 
258093 16 
258103 43 
258136 17 
258246 39 
258251 1 
258257 41 
258407 1 
258446 10 
258468 17 
258474 1 
258483 1 
258507 3 
258576 1 
258589 20 
258599 2 
258604 4 
258614 8 
258628 1 
258629 6 
258634 3 
258639 6 
258645 2 
258650 5 
258701 9 
258713 1 
258714 16 
258717 23 
258738 20 
258742 14 
258767 3 
258778 6 
258791 1 
258793 121 
258802 79 
258804 2 
258807 16 
258810 10 
258813 13 
258818 73 
258830 1 
258859 22 
258862 12 
258868 60 
258875 3 
258906 22 
258923 17 
258926 30 
258934 43 
258936 101 
258942 53 
258946 48 
258951 2 
258955 10 
258957 7 
258959 152 
258961 39 
258965 84 
258969 54 
258971 11 
258973 24 
258975 24 
258976 1 
258977 42 
258979 156 
258992 13 
258993 2 
258998 32 
259004 180 
259014 21 
259022 14 
259032 38 
259034 84 
259036 2 
259037 68 
259045 40 
259052 35 
259053 58 
259054 1 
259064 214 
259071 79 
259074 62 
259077 8 
259082 241 
259085 88 
259088 88 
259089 5 
259094 56 
259096 124 
259097 22 
259099 27 
259109 214 
259116 7 
259118 231 
259121 2 
259129 1 
259130 2 
259134 1 
259138 113 
259139 3 
259142 3 
259146 379 
259179 1 
259186 2 
259190 54 
259196 6 
259199 9 
259201 27 
259206 1 
259296 5 
259302 20 
259304 5 
259308 2 
259312 12 
259313 19 
259319 6 
259322 4 
259328 7 
259337 28 
259341 2 
259359 1 
259403 6 
259444 10 
259447 14 
259469 8 
259471 3 
259475 8 
259479 10 
259485 6 
259493 10 
259512 6 
259620 1 
259645 19 
259650 5 
259666 6 
259667 9 
259678 2 
259801 1 
259906 3 
259909 2 
259919 3 
259941 26 
259949 59 
259954 21 
259959 61 
259998 45 
260011 57 
260024 28 
260029 10 
260037 44 
260058 14 
260072 3 
260077 274 
260079 8 
260082 2 
260085 39 
260091 2 
260092 20 
260096 6 
260099 28 
260103 14 
260112 32 
260116 5 
260120 28 
260122 57 
260123 3 
260134 56 
260156 78 
260159 2 
260160 38 
260162 140 
260163 41 
260167 65 
260168 6 
260170 202 
260173 6 
260174 48 
260175 82 
260176 23 
260178 3 
260183 39 
260190 7 
260191 6 
260212 9 
260216 2 
260318 3 
260337 1 
260395 5 
260401 82 
260412 3 
260528 1 
260546 18 
260561 1 
260750 3 
260863 1 
260869 1 
260915 16 
260919 22 
260927 8 
260960 3 
261027 3 
261036 15 
261041 1 
261058 3 
261075 25 
261081 12 
261097 1 
261129 8 
261135 28 
261143 7 
261198 3 
261205 1 
261211 35 
261217 20 
261287 54 
261293 1 
261317 5 
261326 5 
261337 10 
261347 12 
261356 2 
261360 63 
261386 1 
261405 9 
261418 32 
261426 4 
261430 12 
261473 1 
261493 11 
261511 8 
261543 1 
261546 4 
261561 29 
261566 10 
261581 3 
261583 6 
261592 2 
261603 55 
261617 3 
261638 1 
261691 10 
261746 24 
261760 51 
261786 35 
261809 1 
261819 2 
261824 29 
261850 32 
261852 25 
261882 47 
261888 30 
261914 18 
261978 1 
262072 15 
262192 23 
262226 5 
262241 4 
262272 23 
262279 25 
262302 29 
262338 1 
262355 2 
262402 2 
262415 10 
262426 17 
262431 5 
262449 40 
262552 1 
262560 1 
262574 28 
262608 1 
262688 7 
262704 35 
262708 50 
262714 22 
262718 27 
262722 8 
262735 45 
262740 23 
262746 2 
262767 53 
262775 2 
262778 11 
262779 80 
262781 2 
262784 126 
262786 11 
262790 56 
262795 11 
262800 4 
262806 7 
262808 8 
262809 7 
262812 64 
262817 1 
262821 69 
262825 7 
262833 12 
262838 24 
262843 14 
262844 46 
262851 22 
262856 4 
262861 2 
262874 12 
262880 16 
262885 16 
262887 5 
262888 37 
262892 24 
262896 66 
262909 2 
262917 111 
262924 16 
262928 2 
262933 15 
262935 13 
262937 4 
262944 10 
262948 1 
262949 2 
262958 29 
262964 1 
262982 4 
262988 1 
262997 6 
263007 13 
263011 45 
263016 10 
263029 1 
263032 102 
263038 13 
263051 10 
263060 1 
263067 9 
263077 10 
263080 11 
263083 1 
263089 17 
263099 7 
263103 18 
263106 21 
263111 1 
263112 2 
263113 1 
263115 24 
263121 3 
263140 1 
263141 2 
263155 11 
263162 3 
263164 2 
263171 21 
263176 1 
263182 8 
263194 9 
263197 2 
263204 10 
263220 2 
263238 2 
263246 1 
263254 11 
263258 7 
263270 4 
263274 1 
263294 2 
263301 11 
263303 1 
263317 44 
263330 1 
263335 3 
263339 9 
263344 2 
263345 11 
263351 2 
263355 56 
263360 30 
263365 14 
263372 2 
263403 6 
263406 1 
263408 2 
263410 114 
263419 4 
263422 51 
263427 3 
263429 15 
263436 1 
263444 1 
263445 6 
263447 1 
263453 13 
263464 7 
263468 3 
263577 64 
263592 22 
263599 128 
263604 2 
263616 8 
263622 50 
263627 21 
263643 10 
263736 9 
263742 9 
263754 1 
263757 22 
263778 4 
263789 9 
263795 38 
263924 22 
263958 8 
263963 21 
263969 25 
264103 8 
264133 15 
264155 20 
264285 15 
264289 2 
264290 8 
264296 9 
264307 23 
264323 14 
264365 1 
264380 1 
264402 5 
264424 2 
264550 12 
264552 3 
264556 5 
264560 26 
264621 15 
264662 25 
264671 25 
264693 9 
264714 35 
264732 1 
264741 9 
264748 42 
264779 9 
264836 12 
264930 6 
264946 1 
264975 1 
264980 26 
265007 9 
265050 23 
265064 22 
265085 3 
265168 4 
265173 49 
265185 11 
265259 1 
265294 25 
265298 7 
265316 1 
265336 3 
265342 9 
265468 7 
265497 3 
265500 6 
265505 22 
265548 6 
265568 13 
265580 4 
265626 1 
265633 3 
265640 4 
265717 65 
265728 3 
265946 1 
265985 2 
266003 2 
266007 2 
266015 4 
266051 10 
266136 6 
266166 1 
266261 13 
266297 6 
266334 72 
266345 51 
266386 26 
266498 17 
266507 11 
266511 3 
266518 5 
266526 9 
266531 1 
266532 18 
266533 2 
266536 57 
266544 6 
266561 10 
266573 27 
266578 11 
266592 1 
266639 1 
266643 2 
266668 2 
266721 4 
266724 14 
266728 9 
266742 1 
266758 11 
266767 2 
266778 3 
266866 1 
266872 11 
266877 3 
266879 8 
266886 2 
266895 2 
266901 1 
266907 4 
266910 5 
266914 67 
266916 2 
266919 8 
266920 2 
266922 1 
266928 8 
266931 1 
266934 1 
266935 17 
266937 1 
266938 24 
266939 1 
266941 32 
266943 1 
266944 9 
266945 1 
266946 6 
266947 7 
266949 12 
266954 1 
266984 12 
266987 2 
266994 2 
266995 2 
267002 29 
267003 26 
267007 15 
267010 35 
267011 12 
267013 19 
267017 1 
267018 8 
267020 32 
267023 1 
267029 9 
267036 2 
267039 49 
267042 7 
267045 4 
267047 1 
267050 3 
267063 61 
267804 4 
267831 3 
267841 1 
267849 2 
267906 5 
267940 21 
267945 16 
267950 44 
267954 14 
267960 26 
267966 14 
267967 8 
267974 43 
267984 30 
267989 5 
267991 5 
267993 55 
267994 13 
267995 2 
267997 131 
267998 26 
268000 28 
268003 3 
268010 1 
268011 5 
268013 33 
268014 20 
268018 171 
268155 6 
268184 32 
268191 3 
268195 7 
268203 2 
268205 1 
268215 2 
268219 12 
268223 1 
268228 5 
268241 1 
268361 2 
268363 29 
268371 21 
268377 46 
268378 5 
268379 73 
268380 3 
268381 20 
268382 94 
268383 25 
268385 52 
268386 33 
268387 33 
268390 3 
268393 9 
268398 26 
268404 76 
268409 70 
268411 1 
268412 47 
268417 109 
268420 14 
268426 66 
268434 25 
268439 29 
268444 12 
268447 6 
268450 5 
268453 22 
268459 32 
268461 35 
268462 31 
268549 2 
268594 18 
268598 1 
268602 22 
268605 33 
268606 1 
268635 3 
268638 8 
268641 124 
268657 25 
268701 1 
268729 1 
268749 7 
268757 2 
268770 1 
268775 14 
268777 16 
268778 11 
268781 8 
268784 16 
268805 33 
268813 41 
268819 106 
268824 24 
268831 32 
268835 6 
268860 1 
268881 1 
268939 12 
268953 7 
268954 1 
268962 4 
268965 31 
268966 1 
268973 3 
268984 1 
268992 4 
269009 1 
269013 3 
269017 33 
269028 4 
271214 1 
271234 5 
271259 1 
271310 7 
271320 11 
271329 4 
271363 2 
271366 3 
271371 7 
271372 20 
271375 12 
271380 24 
271383 2 
271429 31 
271433 3 
271441 3 
271493 1 
271497 2 
271583 8 
271586 3 
271593 5 
271594 13 
271597 1 
271598 7 
271602 3 
271606 3 
271608 4 
271609 2 
271610 11 
271615 10 
271618 20 
271619 2 
271621 2 
271624 17 
271625 1 
271644 19 
271658 7 
271664 6 
271666 57 
271667 5 
271669 29 
271671 24 
271672 1 
271675 16 
271677 2 
271679 93 
271693 1 
271711 5 
271714 24 
271721 2 
271722 2 
271723 32 
271728 24 
271730 2 
271737 47 
271741 26 
271745 46 
271748 3 
271749 6 
271750 27 
271751 12 
271755 21 
271770 3 
271794 2 
271798 35 
271800 2 
271801 18 
271802 1 
271811 7 
271816 10 
271840 17 
271851 25 
271889 14 
271901 44 
271905 5 
271911 1 
271913 3 
271919 1 
271925 5 
271930 1 
271933 55 
271938 132 
271939 2 
271940 28 
271941 1 
271943 16 
271945 14 
271946 39 
271951 33 
271956 72 
271959 73 
271961 11 
271963 22 
271966 5 
271967 30 
271968 9 
271969 10 
271971 1 
271974 45 
271977 28 
271984 10 
271991 103 
272028 93 
272032 4 
272036 315 
272039 26 
272040 1 
272041 75 
272045 31 
272047 31 
272050 22 
272057 14 
272063 37 
272064 20 
272065 1 
272066 80 
272071 21 
272072 11 
272077 198 
272084 60 
272085 7 
272087 56 
272093 36 
272095 22 
272096 9 
272097 15 
272100 27 
272101 54 
272102 1 
272104 66 
272105 19 
272107 45 
272111 217 
272119 31 
272121 3 
272127 39 
272143 15 
272167 27 
272241 18 
272253 7 
272264 1 
272268 22 
272282 29 
272288 3 
272290 1 
272291 52 
272308 20 
272310 4 
272315 2 
272333 30 
272401 4 
272416 4 
272424 25 
272429 10 
272451 5 
272581 4 
272672 13 
272733 17 
272739 1 
272790 6 
272830 19 
272840 5 
272859 1 
272868 4 
272871 36 
272877 7 
272882 4 
272888 16 
272893 27 
272901 3 
272904 4 
272907 5 
272908 2 
272917 5 
272919 29 
272921 1 
272925 87 
272928 4 
272931 36 
272932 3 
272934 48 
272936 1 
272938 23 
272939 1 
272942 39 
272943 2 
272944 24 
272945 1 
272946 70 
272951 2 
272954 21 
272956 6 
272959 2 
272961 6 
272962 1 
272997 37 
273006 17 
273010 7 
273015 68 
273017 86 
273018 1 
273019 2 
273026 52 
273033 2 
273034 40 
273038 1 
273043 1 
273052 2 
273203 1 
273218 82 
273239 14 
273311 14 
273354 20 
273356 29 
273374 3 
273412 20 
273493 1 
273628 33 
273633 6 
273683 6 
273752 7 
273772 8 
273784 40 
273790 12 
273791 64 
273794 13 
273801 7 
273811 21 
273826 289 
273839 12 
273841 68 
273842 66 
273845 42 
273846 31 
273849 11 
273850 45 
273855 22 
273858 7 
273864 13 
273882 5 
273893 45 
273894 26 
273895 1 
273897 18 
273898 53 
273899 13 
273900 3 
273901 54 
273902 58 
273908 33 
273911 80 
273913 218 
273914 16 
273915 256 
273916 3 
273926 56 
273928 2 
273930 18 
273936 2 
273940 9 
274089 10 
274222 1 
274234 18 
274240 12 
274352 1 
274388 1 
274392 2 
274400 4 
274410 11 
274553 1 
274573 1 
274722 3 
274731 3 
275032 3 
275088 6 
275134 4 
275406 16 
275448 5 
275459 11 
275574 2 
275582 9 
275611 2 
275612 8 
275622 15 
275626 3 
275644 10 
275660 14 
275691 1 
275712 4 
275718 1 
275736 7 
275744 2 
275746 5 
275750 6 
275759 1 
275760 5 
275763 10 
275768 9 
275777 1 
275781 1 
275786 102 
275787 21 
275788 1 
275789 3 
275790 2 
275794 7 
275798 3 
275810 12 
275815 10 
275818 3 
275820 1 
275829 110 
275833 1 
275835 18 
275839 164 
275845 32 
275878 3 
275887 13 
275888 15 
275891 8 
275896 94 
275901 4 
275902 4 
275903 5 
275906 13 
275908 5 
275911 28 
275913 7 
275918 13 
275921 1 
275926 76 
276335 4 
276403 3 
276414 12 
277221 1 
277254 5 
277259 11 
277270 2 
277327 6 
277379 4 
277383 3 
277394 5 
277397 3 
277405 2 
277413 5 
277425 2 
277427 1 
277495 5 
277590 2 
277612 3 
277623 3 
277629 4 
277631 1 
277652 3 
277663 1 
277673 6 
277756 2 
277768 1 
277826 3 
277839 2 
277846 5 
277938 2 
277961 5 
278053 15 
278060 1 
278122 14 
278131 10 
278140 6 
278143 2 
278291 13 
278319 56 
278326 1 
278392 35 
278508 5 
278678 5 
278731 3 
278751 27 
278861 5 
278872 2 
278887 7 
279032 13 
279038 12 
279157 34 
279163 35 
279212 25 
279336 1 
279349 60 
279367 1 
279515 13 
279527 15 
279535 3 
279539 3 
279546 3 
279550 3 
279563 24 
279567 44 
279576 3 
279583 15 
279678 4 
279679 5 
279697 15 
279698 8 
279724 8 
279725 2 
279731 43 
279749 4 
279816 4 
279889 23 
279907 70 
279934 17 
279935 17 
279947 159 
279951 6 
279952 35 
279953 4 
279958 216 
279967 1 
279968 17 
279972 76 
279989 20 
279995 1 
280003 9 
280013 4 
280022 3 
280033 15 
280042 63 
280075 9 
280076 36 
280078 1 
280083 8 
280084 6 
280087 20 
280092 7 
280093 8 
280094 8 
280101 8 
280104 80 
280109 2 
280114 4 
280116 62 
280125 11 
280134 8 
280140 6 
280155 5 
280227 1 
280235 40 
280243 38 
280259 2 
280299 14 
280324 2 
280334 16 
280340 43 
280342 60 
280365 1 
280423 4 
280425 1 
280429 1 
280498 20 
280632 42 
280705 7 
280716 5 
280724 4 
280740 11 
280746 21 
280863 2 
281000 1 
281092 2 
281099 1 
281103 1 
281110 23 
281177 1 
281256 4 
281264 1 
281661 33 
281667 1 
281765 36 
281810 4 
281832 21 
281857 5 
281871 1 
281877 3 
281884 2 
281887 3 
281912 20 
281927 21 
281985 20 
281993 15 
282021 8 
282035 9 
282086 14 
282089 1 
282140 6 
282146 1 
282173 1 
282181 2 
282306 1 
282397 3 
282410 1 
282429 14 
282440 2 
282447 3 
282462 7 
282471 29 
282474 32 
282482 4 
282512 1 
282633 2 
282644 3 
282651 10 
282698 1 
282725 20 
282759 3 
282767 3 
282792 67 
282794 6 
282801 15 
282805 3 
282823 6 
282826 22 
282829 14 
282830 2 
282835 10 
282853 22 
282858 8 
282862 3 
282872 3 
282876 5 
282883 27 
282896 6 
282949 6 
282952 8 
282955 15 
282962 10 
282963 19 
282974 4 
282981 54 
282985 22 
282989 6 
282992 5 
282993 9 
282996 7 
283004 5 
283012 1 
283034 93 
283056 56 
283077 2 
283081 7 
283085 12 
283088 10 
283097 80 
283102 10 
283112 3 
283115 5 
283124 4 
283126 2 
283127 2 
283132 38 
283137 11 
283143 23 
283154 2 
283164 8 
283168 4 
283171 3 
283179 63 
283195 8 
283198 22 
283203 29 
283207 2 
283210 3 
283213 1 
283214 3 
283215 79 
283224 16 
283225 14 
283229 2 
283233 27 
283238 10 
283248 18 
283255 12 
283259 5 
283269 18 
283275 14 
283280 8 
283303 7 
283321 10 
283326 6 
283350 26 
283375 12 
283390 7 
283406 1 
283409 3 
283423 7 
283427 3 
283431 28 
283437 4 
283445 5 
283448 3 
283459 17 
283464 26 
283469 29 
283479 9 
283482 13 
283492 2 
283493 1 
283496 111 
283498 3 
283504 5 
283507 19 
283531 20 
283540 27 
283583 12 
283669 1 
283674 20 
283678 7 
283683 116 
283700 60 
283709 4 
283710 17 
283726 4 
283755 15 
283873 9 
283881 29 
283884 12 
283885 4 
283900 1 
283907 35 
283911 23 
283912 15 
283914 1 
283915 120 
283919 27 
283924 4 
283925 9 
283928 42 
283936 43 
283941 91 
283944 9 
283950 18 
283951 30 
283952 42 
283953 19 
283955 148 
283956 4 
283964 91 
283969 6 
283974 2 
283975 1 
283978 10 
283981 19 
283983 3 
283984 19 
283985 1 
283986 15 
283990 2 
283994 24 
283998 8 
284002 175 
284006 3 
284017 20 
284027 2 
284032 5 
284047 6 
284105 8 
284130 3 
284136 19 
284145 2 
284154 15 
284206 24 
284309 3 
284417 1 
284478 18 
284484 2 
284501 1 
284520 7 
284526 31 
284528 14 
284646 2 
284649 5 
284657 2 
284660 2 
284670 1 
284677 5 
284681 2 
284683 13 
284698 2 
284700 17 
284704 3 
284736 19 
284739 5 
284745 41 
284751 16 
284755 6 
284759 4 
284770 14 
284773 2 
284785 3 
284817 5 
284824 1 
284835 3 
284838 24 
284839 2 
284894 1 
284946 67 
284965 3 
284968 1 
284972 2 
284990 10 
284994 3 
285002 23 
285026 1 
285125 4 
285159 3 
285165 1 
285439 2 
285457 8 
285480 1 
285733 1 
285740 7 
285741 1 
285903 3 
285914 2 
285988 11 
285999 4 
286039 12 
286084 15 
286088 2 
286103 8 
286117 2 
286144 1 
286196 13 
286241 1 
286255 14 
286277 4 
286283 15 
286285 4 
286302 2 
286307 1 
286310 1 
286339 1 
286420 1 
286438 4 
286460 28 
286470 31 
286486 11 
286490 1 
286492 19 
286497 5 
286501 28 
286505 9 
286509 98 
286513 48 
286521 62 
286522 47 
286525 41 
286527 25 
286528 2 
286535 10 
286536 13 
286537 45 
286562 3 
286571 9 
286573 5 
286618 20 
286627 4 
286639 13 
286648 11 
286716 3 
286753 1 
286811 89 
286852 18 
286877 18 
286878 7 
286880 20 
286884 50 
286888 30 
286947 22 
286953 11 
286964 4 
286982 23 
286988 1 
286992 1 
286999 6 
287031 31 
287053 186 
287060 39 
287065 1 
287073 49 
287087 1 
287097 79 
287128 3 
287136 13 
287143 6 
287151 8 
287188 3 
287194 4 
287197 8 
287215 29 
287216 6 
287222 21 
287239 10 
287243 70 
287257 13 
287270 14 
287286 3 
287287 11 
287319 16 
287337 2 
287359 1 
287370 5 
287374 1 
287375 19 
287412 29 
287415 3 
287431 15 
287463 5 
287468 5 
287477 3 
287499 10 
287500 18 
287507 10 
287552 22 
287624 5 
287640 5 
287670 9 
287736 1 
287743 13 
287769 2 
287800 1 
287806 1 
287809 23 
287811 1 
287812 12 
287834 1 
287841 31 
287847 4 
287853 36 
287863 9 
287875 6 
287902 1 
288016 4 
288041 1 
288188 1 
288205 9 
288385 2 
288430 12 
288454 1 
288587 4 
288591 6 
288636 11 
288659 31 
288688 15 
288809 7 
288937 19 
288998 47 
289026 5 
289029 44 
289099 14 
289108 2 
289114 11 
289213 8 
289247 28 
289387 3 
289392 46 
289407 30 
289418 43 
289453 48 
289459 1 
289498 18 
289524 53 
289569 15 
289599 3 
289625 9 
289634 17 
289642 30 
289652 27 
289656 10 
289802 19 
289812 84 
289815 7 
289816 11 
289819 10 
289821 31 
289825 2 
289829 24 
289867 62 
289886 7 
289888 70 
289889 42 
289890 6 
289893 2 
289894 6 
289900 23 
289901 13 
289902 9 
289917 37 
289925 14 
289981 53 
290000 20 
290064 5 
290068 4 
290081 7 
290082 3 
290091 7 
290162 66 
290176 1 
290191 16 
290197 16 
290338 11 
290354 3 
290395 4 
290522 37 
290525 31 
290538 4 
290541 14 
290543 34 
290565 1 
290573 31 
290581 15 
290698 3 
290706 1 
290725 12 
290829 4 
290870 4 
290910 52 
290917 64 
290922 16 
290941 1 
290956 1 
290958 7 
290960 2 
290961 35 
290966 23 
290975 16 
290980 6 
290985 1 
290988 13 
291013 1 
291014 5 
291029 3 
291130 3 
291172 20 
291302 35 
291588 49 
291662 27 
291910 128 
292258 18 
292263 8 
292450 4 
292464 1 
292572 57 
292753 17 
292773 4 
292806 2 
292895 39 
292983 1 
293343 18 
293353 1 
293540 23 
293616 10 
293655 28 
293686 20 
293867 1 
293900 18 
293920 22 
294170 23 
294246 12 
294291 65 
294296 17 
294393 68 
294406 3 
294418 1 
294432 5 
294475 6 
294483 11 
294494 4 
294498 3 
294581 5 
294598 5 
294649 1 
294654 3 
294684 5 
294695 17 
294731 32 
294816 63 
294850 26 
294884 41 
294910 30 
294929 8 
294933 15 
294960 1 
295022 3 
295024 2 
295033 3 
295097 2 
295105 1 
295167 2 
295178 7 
296654 21 
296672 3 
296677 1 
296771 2 
296832 1 
296836 6 
296841 5 
296847 2 
296853 4 
296858 18 
296861 7 
296862 7 
296867 32 
296868 7 
296872 1 
296875 13 
296876 22 
296878 3 
296880 20 
296881 9 
296882 1 
296883 32 
296890 31 
296895 16 
296931 62 
296936 4 
296948 35 
297054 5 
297065 5 
297067 4 
297086 1 
297091 10 
297096 3 
297234 3 
297514 1 
297526 3 
297558 7 
297615 6 
297739 16 
297754 1 
297771 8 
297911 16 
298054 54 
298094 7 
298118 6 
298167 24 
298202 5 
298208 45 
298215 20 
298250 1 
298334 1 
298353 41 
298388 21 
298405 55 
298425 33 
298440 2 
298443 7 
298452 18 
298455 10 
298463 17 
298464 1 
298465 4 
298467 1 
298477 12 
298498 6 
298503 7 
298509 16 
298512 1 
298567 8 
298590 3 
298593 34 
298613 7 
298627 41 
298635 1 
298640 1 
298642 5 
298652 40 
298656 9 
298672 2 
298675 2 
298679 5 
298680 12 
298683 201 
298684 1 
298687 9 
298702 3 
298704 7 
298738 10 
298745 7 
298753 26 
298761 132 
298765 78 
298766 100 
298768 12 
298772 22 
298773 38 
298775 44 
298779 1 
298780 99 
298790 55 
298803 8 
298824 2 
299497 3 
299991 1 
300002 3 
300481 1 
300505 14 
300518 30 
300535 8 
300548 95 
300562 12 
300564 13 
300565 3 
300572 26 
300581 20 
300586 30 
300593 5 
300594 4 
300599 11 
300605 24 
300612 3 
300620 6 
300624 3 
300628 7 
300639 1 
300647 13 
300658 17 
300773 18 
300812 4 
300839 2 
300850 2 
301008 1 
301063 2 
301101 8 
301111 10 
301194 9 
301525 13 
301592 1 
301605 5 
301760 13 
302064 6 
302077 36 
302207 6 
302365 8 
302377 21 
302401 7 
302406 44 
302449 2 
302489 6 
302503 8 
302505 5 
302516 37 
302559 47 
302577 11 
302605 26 
302606 14 
302613 11 
302626 61 
302631 5 
302657 4 
302660 10 
302667 10 
302671 10 
302678 2 
302683 18 
302687 108 
302701 4 
302706 17 
302713 25 
302726 2 
302731 5 
302744 4 
302750 30 
302751 2 
302755 2 
302763 4 
302766 1 
302779 12 
302785 135 
302787 5 
302794 18 
302795 7 
302798 5 
302806 141 
302813 5 
302815 1 
302818 30 
302846 53 
302849 4 
302861 4 
302865 1 
302877 18 
302881 25 
302900 2 
302914 3 
302915 18 
302924 6 
302991 2 
302995 4 
302997 10 
303002 4 
303008 5 
303025 1 
303028 8 
303045 31 
303053 8 
303067 1 
303089 1 
303095 8 
303100 74 
303101 1 
303106 9 
303111 1 
303118 1 
303122 11 
303124 2 
303143 1 
303260 2 
303279 10 
303283 17 
303288 3 
303313 49 
303332 11 
303442 1 
303689 2 
303719 3 
303729 11 
303740 2 
303746 10 
303755 5 
303795 1 
303885 6 
303898 6 
303958 1 
304213 1 
304271 1 
304278 8 
304368 10 
304637 1 
305229 3 
305374 1 
305459 7 
305495 56 
305501 1 
305523 5 
305549 4 
305570 24 
305613 2 
305758 3 
305790 10 
305807 16 
305815 8 
305874 1 
305898 32 
305901 10 
305903 6 
305908 39 
305913 11 
305925 1 
305928 34 
305929 2 
305941 4 
305951 94 
305967 1 
305968 21 
305973 2 
305980 39 
305995 19 
305999 8 
306000 2 
306002 2 
306019 2 
306023 8 
306027 11 
306030 18 
306050 13 
306062 2 
306074 10 
306106 2 
306135 78 
306141 1 
306145 45 
306152 62 
306155 33 
306199 22 
306317 13 
306392 33 
306400 3 
306406 3 
306415 23 
306423 69 
306426 23 
306432 7 
306442 84 
306447 1 
306456 6 
306459 12 
306464 97 
306466 101 
306472 54 
306474 7 
306478 44 
306504 13 
306508 46 
306511 35 
306521 22 
306564 6 
306630 1 
306657 10 
306684 4 
306696 25 
306701 4 
306715 34 
306723 11 
306738 51 
306746 9 
306767 3 
306817 59 
306826 2 
306832 29 
306834 55 
306840 21 
306883 29 
306899 16 
306918 53 
306931 16 
306937 12 
306988 1 
307004 2 
307007 39 
307064 42 
307087 15 
307140 10 
307178 1 
307185 1 
307195 6 
307203 5 
307266 1 
307288 7 
307295 22 
307296 4 
307300 4 
307360 34 
307362 2 
307396 8 
307416 11 
307464 4 
307471 4 
307481 38 
307497 25 
307657 44 
307877 14 
307990 6 
308010 1 
308020 7 
308246 9 
308262 53 
308320 5 
308330 30 
308485 2 
308493 19 
308513 9 
308517 11 
308535 6 
308600 1 
308687 1 
308714 1 
308715 2 
308744 13 
308798 3 
308804 10 
308831 11 
308854 16 
308859 18 
308873 4 
308875 295 
308877 66 
308883 1 
308884 189 
308963 13 
309003 76 
309005 6 
309012 8 
309013 46 
309014 20 
309018 1 
309019 85 
309020 1 
309023 45 
309028 17 
309029 1 
309034 8 
309036 134 
309037 25 
309039 4 
309040 1 
309041 13 
309042 78 
309043 8 
309044 2 
309045 4 
309047 74 
309049 6 
309053 1 
309055 40 
309056 6 
309066 59 
309075 7 
309076 5 
309079 21 
309167 1 
309192 1 
309198 6 
309204 44 
309215 12 
309227 9 
309258 4 
309270 4 
309288 1 
309382 36 
309428 1 
309432 12 
309481 1 
309501 3 
309584 9 
309591 5 
309600 5 
309604 63 
309605 2 
309636 52 
309641 35 
309644 57 
309646 2 
309659 95 
309661 72 
309662 70 
309665 88 
309670 56 
309673 38 
309675 7 
309676 30 
309712 5 
309781 38 
309877 19 
309901 8 
309907 1 
309951 5 
309967 2 
309983 1 
309989 10 
309998 31 
310004 18 
310009 3 
310021 5 
310053 3 
310098 13 
310110 5 
310159 2 
310176 4 
310234 4 
310254 1 
310261 5 
310355 1 
310384 16 
310385 52 
310470 9 
310573 5 
310574 42 
310575 2 
310858 5 
310888 57 
310903 3 
311174 8 
311187 9 
311241 4 
311245 5 
311251 7 
311268 18 
311371 57 
311422 27 
311432 4 
311444 3 
311458 8 
311582 3 
311587 7 
311737 4 
311921 2 
311929 5 
312068 1 
312070 14 
312076 16 
312083 123 
312095 15 
312100 40 
312102 15 
312108 28 
312113 58 
312117 25 
312121 42 
312123 138 
312131 39 
312190 1 
312191 35 
312323 7 
312331 2 
312351 4 
312359 4 
312360 4 
312537 21 
312714 1 
312851 2 
313159 2 
313166 3 
313330 1 
313409 18 
313509 2 
313560 67 
313898 8 
313931 11 
313943 1 
314008 3 
314049 15 
314078 35 
314136 18 
314138 2 
314310 2 
314338 20 
314402 14 
314427 4 
314466 2 
314592 9 
314638 6 
314902 2 
314928 10 
314940 2 
315052 4 
315093 2 
315104 1 
315110 2 
315125 13 
315128 3 
315142 12 
315145 25 
315149 27 
315154 5 
315159 22 
315164 144 
315169 19 
315178 17 
315179 38 
315182 45 
315186 37 
315196 81 
315203 5 
315207 39 
315223 5 
315340 3 
315341 16 
315355 1 
315371 34 
315380 85 
315422 2 
315542 8 
315686 43 
315705 2 
315835 12 
315926 2 
316156 14 
316328 1 
316474 68 
316493 39 
316514 12 
316522 5 
316616 1 
316638 4 
316749 13 
316830 4 
316839 1 
316850 2 
316851 9 
316965 30 
317015 2 
317017 4 
317035 9 
317069 7 
317113 7 
317125 6 
317195 30 
317277 1 
317366 6 
317392 1 
317398 15 
317423 9 
317438 2 
317444 9 
317446 14 
317456 40 
317468 7 
317473 8 
317479 4 
317483 4 
317506 7 
317552 9 
317993 4 
318017 11 
318156 2 
318170 12 
318201 1 
318217 11 
318306 8 
318326 1 
318473 27 
318495 4 
318498 1 
318509 29 
318510 1 
318512 19 
318522 14 
318525 6 
318544 18 
318558 16 
318568 13 
318574 24 
318576 11 
318582 20 
318598 20 
318603 17 
318608 31 
318616 17 
318624 16 
318629 2 
318637 2 
318656 11 
318672 2 
318805 2 
318830 3 
318836 1 
318950 7 
319111 17 
319521 4 
319601 43 
319602 3 
319644 3 
319889 2 
319939 21 
320057 1 
320553 24 
320567 2 
320583 1 
320604 1 
320616 23 
320684 4 
320731 6 
320744 3 
320756 5 
320802 1 
320812 4 
320920 5 
320947 2 
320974 33 
320977 14 
321111 6 
321119 2 
321123 5 
321126 3 
321127 23 
321130 74 
321133 27 
321136 1 
321250 5 
321299 8 
321407 8 
321466 1 
321482 11 
321563 2 
321711 2 
321746 5 
321768 1 
321798 31 
321810 1 
321831 19 
321902 17 
322003 22 
322027 3 
322213 4 
322323 66 
322370 19 
322640 14 
322681 2 
322775 13 
322842 5 
322845 17 
322997 11 
323025 3 
323036 8 
323090 7 
323104 9 
323129 29 
323138 7 
323213 4 
323240 6 
323274 1 
323760 1 
323768 1 
323852 4 
323912 3 
323966 3 
324240 1 
324256 1 
324261 2 
324286 5 
324330 4 
324425 9 
324449 10 
324459 3 
324478 3 
324692 1 
324975 1 
324979 4 
325168 2 
325286 10 
325476 6 
325631 30 
325634 1 
325637 2 
325640 3 
325648 1 
325654 59 
325658 4 
325659 47 
325667 9 
325673 3 
325703 6 
325706 8 
325707 11 
325715 21 
325717 42 
325719 1 
325721 16 
325732 7 
325738 25 
325742 5 
325745 1 
325753 11 
325762 1 
325770 7 
325893 11 
325917 4 
325937 7 
325950 3 
326219 1 
326295 5 
326406 1 
326882 3 
327034 3 
327132 8 
327216 1 
327331 42 
327339 4 
327342 8 
327355 2 
327360 16 
327363 1 
327370 13 
327375 40 
327391 36 
327412 44 
327422 97 
327427 1 
327442 38 
328594 26 
328612 9 
328625 21 
328647 3 
328661 2 
328684 17 
328743 2 
328759 3 
328948 6 
329065 5 
329100 15 
329191 51 
329311 34 
329323 1 
329610 2 
329617 1 
329620 1 
329826 13 
329852 4 
329899 12 
329968 18 
330136 26 
330163 1 
330294 1 
330321 56 
330324 19 
330328 34 
330332 2 
330338 6 
330343 10 
330353 19 
330356 2 
330369 17 
330378 10 
330388 7 
330389 38 
330396 9 
330412 13 
330457 4 
330483 6 
330537 46 
330561 21 
330575 1 
330594 7 
330601 3 
330684 5 
330721 2 
330732 5 
330746 12 
330777 3 
330904 5 
330928 19 
330935 18 
331233 12 
331293 261 
331344 9 
331366 8 
331516 53 
331549 1 
331559 2 
331652 73 
331778 7 
331795 26 
331851 33 
331998 17 
332048 34 
332077 17 
332143 14 
332169 7 
332180 1 
332202 1 
332268 13 
332312 1 
332318 5 
332467 5 
332527 1 
332614 4 
332640 3 
332702 20 
332844 3 
332881 1 
333024 6 
333384 3 
333562 14 
334014 19 
334280 8 
334295 1 
334622 4 
334891 2 
334925 1 
334931 3 
334935 7 
334940 72 
334944 5 
334945 2 
334947 6 
334953 23 
334964 2 
334968 11 
334970 109 
334979 6 
334983 9 
334988 54 
334999 1 
335014 3 
335043 3 
335056 3 
335060 6 
335064 4 
335072 1 
335097 13 
335122 5 
335244 24 
335434 17 
335441 8 
335457 6 
335795 1 
336176 10 
336481 3 
336567 1 
336577 1 
336599 1 
336615 4 
337004 32 
337195 23 
337230 2 
337297 41 
337305 1 
337400 14 
337404 43 
337413 9 
337421 51 
337442 19 
337451 9 
337467 27 
337590 2 
337602 1 
337605 3 
337609 1 
337612 2 
337616 7 
337620 9 
337666 2 
337668 5 
337670 1 
337672 1 
337676 1 
337694 5 
337709 1 
337723 15 
337740 3 
337993 2 
339305 1 
339431 132 
339664 8 
339690 9 
339693 2 
339730 75 
340048 6 
340220 55 
340291 27 
340358 4 
340467 12 
340564 3 
340593 2 
340750 12 
340787 4 
340804 15 
340829 1 
340946 33 
340959 31 
340968 112 
340979 1 
340987 1 
341014 1 
341025 47 
341049 156 
341059 45 
341066 3 
341069 1 
341074 11 
341077 2 
341084 104 
341090 1 
341239 7 
341262 2 
341268 1 
341499 11 
341584 1 
341817 3 
341966 7 
342048 4 
342075 21 
342084 31 
342144 1 
342158 5 
342273 2 
342637 1 
343102 51 
343272 7 
343275 50 
343284 31 
343594 55 
343620 6 
343624 30 
343638 15 
343642 1 
343654 6 
343697 8 
343705 9 
343851 5 
343900 9 
344034 1 
344246 1 
344252 29 
344255 1 
344270 59 
344428 1 
344438 212 
344578 4 
344680 15 
344721 8 
344743 82 
344750 12 
344754 8 
344765 4 
344843 23 
344844 78 
344873 1 
344876 30 
344881 1 
344911 30 
344987 4 
344995 25 
345018 15 
345042 2 
345054 15 
345065 2 
345228 1 
345273 17 
345427 2 
345751 61 
345878 4 
346026 7 
346227 6 
346353 1 
346590 1 
346837 10 
346840 4 
346895 2 
347015 1 
347019 4 
347030 6 
347052 1 
347059 14 
347065 2 
347070 3 
347072 1 
347073 15 
347084 1 
347111 11 
347132 60 
347136 4 
347138 3 
347144 52 
347154 3 
347183 24 
347205 23 
347260 2 
347277 1 
347289 12 
347298 7 
347299 105 
347300 10 
347302 3 
347304 3 
347305 7 
347323 2 
347330 6 
347340 9 
347343 28 
347361 49 
347364 4 
347371 20 
347372 10 
347375 2 
347383 6 
347389 26 
347395 11 
347408 3 
347417 7 
347473 7 
347478 2 
347486 4 
347504 5 
347509 1 
347547 35 
347573 1 
347623 1 
348299 24 
348314 85 
348321 2 
348343 1 
348381 1 
348389 2 
348400 20 
348409 6 
348416 9 
348450 1 
348454 38 
348460 2 
348468 8 
349007 7 
349139 38 
349347 1 
349368 5 
349466 3 
349504 6 
349547 2 
349666 19 
349671 9 
349676 1 
349698 7 
349704 3 
349713 2 
349727 6 
349749 2 
349758 4 
349766 3 
349769 3 
349797 3 
349844 3 
349913 5 
349919 4 
349920 6 
349923 9 
349925 20 
349930 14 
349932 3 
349934 5 
349939 6 
349948 1 
349953 2 
349954 17 
349960 4 
349966 1 
349980 1 
350024 8 
350026 4 
350032 13 
350041 29 
350055 3 
350065 25 
350179 12 
350183 30 
350186 29 
350193 5 
350247 2 
350256 3 
350260 3 
350265 53 
350268 22 
350279 25 
350282 5 
350290 31 
350294 3 
350305 7 
350428 22 
350455 21 
350458 33 
350490 50 
350654 1 
350839 5 
350850 5 
350901 7 
350909 20 
350956 7 
351104 12 
351163 36 
351240 111 
351417 1 
351488 9 
351508 4 
351532 38 
351541 8 
351554 13 
351676 1 
351702 17 
351867 12 
352018 13 
352029 7 
352058 40 
352079 5 
352174 22 
352180 68 
352182 4 
352191 33 
352197 5 
352211 6 
352222 4 
352246 19 
352271 3 
352313 19 
352330 8 
352390 1 
352398 18 
352402 1 
352413 12 
352417 8 
352419 1 
352420 4 
352421 39 
352422 7 
352423 21 
352426 12 
352432 20 
352433 26 
352435 91 
352438 22 
352441 2 
352442 38 
352449 8 
352453 29 
352463 6 
352473 10 
352476 15 
352482 2 
352484 39 
352490 2 
352492 59 
352504 1 
352512 18 
352516 2 
352518 5 
352525 26 
352574 5 
352650 20 
352657 1 
352689 7 
352695 4 
352792 17 
352822 79 
352947 2 
352954 31 
352957 5 
352966 72 
352996 13 
352999 30 
353007 1 
353010 1 
353022 175 
353028 23 
353034 24 
353045 34 
353047 16 
353069 32 
353077 14 
353083 19 
353086 17 
353094 18 
353103 16 
353111 13 
353112 14 
353135 1 
353140 2 
353156 4 
353159 7 
353167 37 
353175 22 
353199 31 
353217 90 
353228 2 
353234 2 
353280 35 
353284 13 
353288 6 
353312 43 
353314 3 
353320 1 
353323 3 
353352 1 
353353 3 
353369 19 
353380 24 
353400 4 
353406 1 
353408 10 
353419 1 
353424 2 
353425 11 
353429 1 
353436 2 
353495 4 
353499 1 
353639 4 
353651 8 
353656 7 
353710 2 
353720 1 
353724 11 
353745 1 
353761 45 
353785 21 
353825 3 
353832 1 
353846 6 
353851 1 
354192 8 
354477 11 
354839 2 
355151 4 
355166 35 
355175 1 
355200 81 
355209 5 
355230 75 
355244 14 
355250 113 
355253 1 
355254 6 
355311 11 
355362 1 
355492 7 
355624 17 
355670 22 
355994 4 
356006 1 
356156 1 
356173 21 
356251 53 
356406 5 
356505 16 
356585 8 
356698 35 
356718 44 
356834 27 
356943 1 
357068 4 
358342 1 
358941 1 
358968 2 
361676 24 
361689 1 
361785 82 
361805 2 
361994 72 
362003 9 
362029 1 
362039 5 
362053 5 
362065 18 
362069 39 
362118 10 
362434 1 
362437 37 
362454 7 
362493 9 
362868 11 
362884 10 
362930 3 
362936 8 
362954 87 
362965 84 
362980 1 
362988 2 
362992 12 
362999 63 
363006 56 
363012 1 
363065 20 
363072 7 
363073 9 
363074 7 
363075 2 
363078 2 
363100 9 
363103 10 
363176 17 
363199 1 
363201 8 
363210 6 
363216 3 
363221 1 
363224 14 
363252 2 
363368 162 
363373 1 
363385 14 
363395 11 
363576 1 
363621 3 
363892 11 
363924 2 
364568 2 
366491 1 
366497 3 
366639 8 
366769 41 
366801 41 
366806 15 
366807 7 
366816 33 
366831 3 
366835 2 
366846 5 
366852 5 
366853 44 
366908 11 
366945 35 
367420 1 
367615 2 
367753 7 
367757 3 
367784 8 
367837 2 
367897 1 
368075 6 
370573 2 
370581 4 
370589 25 
370592 87 
370611 16 
370649 1 
370652 1 
370690 12 
370697 7 
370746 8 
370754 12 
370839 13 
370977 12 
371077 1 
371116 2 
371120 6 
371173 1 
371243 8 
371248 47 
371399 1 
371424 5 
371449 10 
371565 6 
371569 9 
371642 2 
371691 10 
371731 14 
371922 11 
372084 4 
372096 2 
372300 2 
372306 3 
372315 4 
372345 23 
372421 6 
372427 13 
372430 13 
372435 9 
372502 1 
372504 2 
372528 4 
372595 2 
372601 3 
372602 5 
372613 5 
372616 15 
372628 10 
372687 1 
379007 5 
379016 4 
379173 100 
379180 32 
379189 6 
379214 1 
379224 1 
379233 10 
379243 6 
379247 5 
379276 4 
379283 3 
379287 1 
379345 1 
379356 13 
379359 3 
379365 16 
379368 2 
379375 5 
379472 28 
379474 1 
379475 2 
379478 30 
379480 3 
379486 5 
379519 1 
379554 1 
379563 5 
379583 1 
379668 1 
379718 79 
379726 5 
380410 9 
380459 20 
380500 4 
380504 3 
380511 3 
380585 1 
380644 11 
380652 8 
380798 25 
380885 14 
381083 23 
381095 1 
381428 12 
381452 26 
381534 25 
381565 40 
381657 28 
381747 12 
381973 12 
382341 15 
382772 12 
382807 3 
382908 5 
382911 9 
382928 17 
382946 5 
382968 1 
383018 9 
383031 1 
383034 5 
383043 4 
383051 4 
383055 16 
383058 1 
383063 31 
383064 6 
383066 35 
383070 35 
383071 28 
383074 9 
383078 3 
383099 22 
383100 13 
383101 2 
383225 11 
383425 21 
383428 1 
383562 11 
383984 1 
384058 7 
384065 11 
384359 14 
384441 6 
384850 3 
385360 10 
385830 6 
385936 3 
386012 34 
386139 1 
386141 1 
386192 1 
386223 1 
386231 1 
386239 28 
386373 10 
386376 2 
386535 15 
386623 1 
386708 1 
386729 72 
386735 3 
386780 22 
386903 4 
386907 18 
386917 51 
386922 4 
387069 28 
387071 1 
387124 9 
387128 10 
387144 3 
387151 2 
387168 15 
387174 2 
387223 9 
387228 1 
387237 7 
387331 27 
387372 10 
387379 8 
387387 10 
387388 2 
387394 3 
387410 18 
387427 1 
387567 2 
387635 8 
387742 2 
387767 1 
387773 1 
387783 6 
387804 2 
387807 2 
387814 6 
387828 5 
387840 4 
387857 1 
387860 6 
387861 14 
387864 1 
387865 43 
387875 1 
387901 5 
387909 3 
387912 11 
387947 9 
387948 8 
387978 53 
387989 4 
388035 5 
388056 12 
388061 11 
388083 4 
388093 1 
388105 2 
388118 6 
388137 28 
388139 3 
388142 20 
388146 14 
388154 24 
388159 28 
388188 5 
388215 6 
388216 5 
388217 13 
388221 28 
388225 35 
388231 1 
388234 22 
388249 5 
388279 21 
388293 11 
388296 8 
388298 9 
388317 4 
388335 11 
388352 2 
388376 11 
388397 21 
388409 11 
388439 4 
388458 8 
388463 7 
388469 23 
388484 33 
388492 16 
388512 105 
388566 13 
388579 3 
388581 3 
388589 23 
388591 1 
388600 172 
388602 3 
388604 19 
388637 4 
388651 1 
388661 14 
388699 1 
388776 2 
389186 4 
389926 1 
390051 2 
390058 2 
390064 2 
390181 10 
390397 13 
390417 2 
390722 56 
390744 2 
390764 8 
390851 58 
390920 8 
390933 86 
390934 17 
390965 64 
390985 8 
390996 5 
390998 127 
391008 10 
391018 3 
391031 14 
391036 70 
392585 6 
392595 5 
392603 2 
392658 4 
392665 3 
392671 1 
392673 14 
392685 10 
392700 1 
392705 17 
394100 1 
394892 3 
394927 1 
396433 69 
396472 7 
396475 1 
396479 7 
396484 7 
396498 2 
396526 5 
396529 4 
396539 10 
396543 8 
396545 1 
396547 4 
396552 15 
396555 1 
396561 8 
396569 13 
396684 9 
396718 1 
396723 9 
396860 1 
396867 3 
396924 5 
396927 3 
396930 99 
396933 66 
396938 123 
396939 9 
396953 1 
396960 8 
396979 9 
396980 1 
396989 2 
397006 21 
397020 4 
397151 56 
397163 5 
397310 8 
397785 72 
397799 10 
397834 31 
397843 13 
397851 28 
397859 1 
397867 8 
397871 3 
397872 41 
397881 2 
397894 2 
397917 9 
397922 38 
398069 8 
398080 56 
398478 10 
398868 1 
399373 18 
399377 1 
399711 31 
399716 46 
399717 2 
399744 29 
399758 3 
399764 50 
399768 11 
399780 20 
399785 3 
399791 28 
399825 84 
399985 49 
399993 10 
400299 7 
400332 2 
400466 4 
400471 1 
400631 44 
400908 2 
401046 8 
401067 9 
401073 30 
401094 8 
401210 4 
401218 17 
401266 6 
401360 18 
401380 3 
401400 5 
401406 5 
401407 287 
401415 69 
401418 127 
401423 5 
401436 41 
401480 4 
401574 6 
401591 20 
401620 4 
401637 65 
401652 11 
401667 11 
401675 24 
401821 5 
401847 21 
401964 5 
401997 36 
402273 14 
402426 1 
402660 7 
403163 9 
403395 24 
403564 30 
403854 29 
403925 7 
404014 29 
404075 12 
404227 47 
404250 7 
404282 1 
404345 1 
404353 1 
404378 3 
404441 4 
404444 1 
404459 14 
404825 9 
405095 10 
405267 4 
405299 15 
405375 18 
405585 16 
405608 12 
405621 13 
405625 48 
405640 5 
405670 46 
405676 1 
405704 5 
405709 2 
405713 7 
405722 6 
405835 2 
406134 5 
406144 6 
406178 2 
406186 2 
406202 2 
406212 1 
406214 4 
406217 2 
406229 9 
406244 21 
406730 10 
406738 5 
406766 5 
406772 6 
406821 2 
407060 1 
407284 1 
407376 3 
407417 9 
407583 12 
407610 16 
407632 5 
407634 1 
407636 15 
407646 7 
407704 49 
407730 20 
407734 6 
407737 23 
408035 2 
408049 6 
408141 4 
408159 8 
408165 35 
408179 9 
408192 28 
408213 4 
408234 30 
408237 13 
408240 15 
408245 69 
408248 1 
408254 4 
408259 18 
408270 39 
408276 48 
408295 13 
408301 49 
408339 7 
408349 9 
408354 1 
408428 6 
408432 24 
408435 27 
408436 16 
408439 18 
408440 54 
408464 35 
408470 1 
408511 16 
408520 134 
408555 2 
408573 4 
408581 6 
408614 32 
408624 76 
408634 6 
408653 3 
408683 35 
408699 8 
408708 34 
408724 57 
408725 15 
408726 4 
408730 11 
408746 15 
408802 149 
408804 5 
408810 25 
408817 2 
408821 4 
408823 6 
408829 72 
408840 27 
408849 6 
408879 13 
408925 15 
409046 28 
410051 1 
411029 9 
411105 6 
411129 1 
411188 5 
411222 11 
411347 4 
411355 10 
411359 4 
411362 1 
411410 23 
411418 11 
411420 6 
411435 16 
411436 18 
411448 52 
411456 1 
411484 25 
411492 26 
411500 28 
411507 1 
411643 1 
411705 5 
411709 1 
411714 49 
411831 6 
411992 1 
412140 11 
412206 3 
412246 2 
412752 2 
412765 3 
412776 19 
412785 8 
412793 10 
412802 9 
412964 9 
412973 19 
412974 1 
412980 4 
412988 1 
413018 25 
413032 19 
413043 18 
413057 5 
413068 1 
413080 6 
413354 7 
413399 1 
413402 13 
413512 5 
413528 2 
413543 7 
413544 1 
413545 5 
413553 5 
413556 15 
413561 3 
413569 4 
413655 9 
413663 56 
413711 1 
413728 5 
413732 3 
413751 1 
413793 1 
413821 3 
413837 1 
413845 2 
413850 1 
413854 19 
413863 38 
413882 59 
413896 2 
413912 3 
413915 7 
414008 3 
414053 1 
414271 9 
414303 3 
414319 1 
414367 59 
414471 5 
414637 13 
414664 7 
414712 2 
415050 10 
415085 16 
415188 1 
415269 100 
415704 3 
415743 8 
415792 7 
415840 11 
415860 2 
415949 2 
415978 10 
415982 3 
416024 1 
416029 18 
416046 7 
416053 3 
416079 10 
416142 40 
416206 22 
416211 65 
416223 15 
416283 5 
416327 13 
418914 1 
418919 2 
420148 16 
420156 19 
420159 10 
420163 12 
420178 26 
420189 31 
420265 16 
420273 18 
420283 27 
420288 11 
420297 17 
420323 17 
420324 25 
420353 1 
420444 25 
420463 1 
420492 1 
420500 1 
420528 9 
420537 5 
420542 1 
420549 11 
420555 1 
420556 3 
420571 16 
420589 6 
420630 1 
420645 1 
420735 3 
420762 9 
420763 5 
420787 12 
421089 31 
421212 1 
421264 1 
421294 1 
421915 1 
422210 1 
422216 45 
422248 2 
422253 15 
422254 6 
422256 2 
422264 5 
422276 29 
422283 6 
422284 8 
422285 1 
422291 3 
422292 27 
422299 19 
422302 8 
422316 1 
422375 2 
422498 10 
422501 1 
422503 6 
422509 3 
422577 2 
424845 6 
424884 1 
424893 34 
426111 4 
426264 5 
426285 1 
426336 2 
426341 9 
426765 2 
426901 7 
426949 14 
426974 14 
427350 4 
427431 7 
427447 16 
427742 8 
428360 12 
428637 2 
428870 7 
429076 5 
429264 16 
429300 3 
429419 49 
429466 1 
429552 2 
429569 2 
429578 2 
429639 10 
429721 15 
429753 6 
429761 4 
429766 5 
429772 2 
429786 1 
429789 16 
429799 1 
429805 8 
429807 7 
429811 23 
429815 1 
429831 12 
429866 18 
429870 3 
429880 4 
429894 109 
429898 14 
430063 18 
430074 1 
430092 1 
430171 2 
430227 5 
430243 15 
430271 30 
430315 46 
430318 1 
430360 3 
430413 9 
430488 24 
430532 3 
430669 7 
430762 2 
430859 5 
431291 19 
431354 3 
431483 1 
431484 31 
431498 7 
431504 3 
431517 6 
431519 14 
431531 8 
431551 1 
431561 1 
431568 12 
431570 5 
431648 33 
431738 6 
431795 2 
431817 2 
431922 1 
431954 1 
431994 5 
432002 11 
432016 8 
432109 1 
432169 3 
432185 23 
432202 19 
432229 80 
432257 99 
432274 5 
432283 9 
432304 16 
432313 74 
432354 59 
432373 23 
432379 7 
432402 51 
432413 7 
432525 29 
432534 12 
432549 64 
432562 6 
432564 23 
432584 11 
432590 18 
432635 6 
432667 41 
432867 2 
433015 13 
433058 6 
433099 8 
433102 1 
433148 4 
433153 2 
433185 80 
433199 32 
433405 83 
433416 1 
433422 22 
433435 18 
433633 18 
433651 43 
433667 31 
433671 17 
433684 17 
433737 15 
433742 2 
433744 1 
433752 22 
433764 151 
433774 33 
433778 1 
433852 7 
433860 178 
433866 15 
433871 4 
433872 42 
433877 63 
433881 2 
433885 14 
433890 82 
433908 31 
433911 2 
433916 5 
433919 24 
433920 3 
433923 9 
433928 8 
433947 33 
433953 8 
433976 1 
433977 58 
433990 31 
434012 5 
434016 8 
434031 25 
434032 5 
434042 1 
434049 8 
434052 1 
434059 6 
434068 3 
434087 15 
434097 6 
434125 8 
434133 9 
434159 2 
434195 32 
434226 14 
434233 3 
434240 5 
434247 36 
434267 4 
434277 19 
434286 2 
434292 4 
434295 25 
434324 1 
434325 1 
434330 11 
434336 17 
434342 1 
434358 21 
434369 3 
434370 71 
434375 9 
434378 6 
434381 11 
434383 32 
434389 1 
434397 3 
434401 23 
434449 1 
434458 9 
434470 30 
434480 19 
434483 57 
434486 14 
434488 22 
434489 50 
434498 5 
434506 6 
434514 5 
434521 6 
434523 2 
434545 4 
434549 26 
434556 4 
434599 8 
434607 24 
434611 20 
434618 11 
434655 53 
434663 5 
434682 6 
434690 12 
436000 4 
436008 8 
436010 3 
436088 10 
436192 2 
436207 1 
436213 2 
436218 4 
436276 5 
436294 1 
436296 1 
436339 2 
436454 3 
436479 69 
436491 2 
436499 8 
436965 7 
437029 4 
437054 42 
437160 75 
437174 20 
437207 12 
437230 14 
437261 4 
437353 69 
437406 6 
437531 27 
437721 21 
437778 30 
437841 10 
438128 6 
438176 10 
438241 44 
438320 66 
438406 12 
438574 8 
438729 1 
438875 5 
438902 4 
438923 11 
438926 16 
438948 2 
438975 7 
438983 5 
438986 2 
438989 83 
438992 11 
438994 1 
439000 12 
439007 5 
439024 13 
439041 1 
439044 6 
439074 9 
439076 40 
439245 2 
439341 3 
439455 1 
439486 4 
439765 5 
439793 3 
439865 1 
440889 6 
441214 4 
441501 36 
441570 1 
441876 4 
441957 3 
442085 1 
442124 10 
442135 1 
442150 2 
442172 2 
442294 11 
442317 10 
442331 1 
442341 107 
442342 2 
442345 52 
442349 16 
442352 10 
442374 15 
442416 2 
442421 129 
442431 44 
442443 6 
442448 2 
442618 60 
442768 5 
442909 8 
442930 12 
442936 13 
442978 2 
443025 1 
443068 2 
443222 1 
443248 5 
443297 2 
443305 9 
443450 2 
443457 5 
443487 1 
443633 4 
443639 37 
443983 15 
444110 1 
444117 11 
444299 2 
444618 29 
444647 4 
444913 6 
444936 4 
444946 59 
445104 34 
445222 19 
445261 9 
445266 92 
445267 99 
445268 3 
445271 6 
445273 2 
445287 66 
445292 35 
445293 1 
445295 22 
445320 23 
445337 34 
445343 6 
445348 2 
445376 1 
445393 34 
445504 45 
445716 2 
445723 21 
445916 59 
445919 33 
446085 153 
446098 138 
446229 102 
446438 1 
446606 3 
446638 4 
447610 8 
448346 1 
448352 5 
448358 50 
448364 1 
448383 27 
448389 68 
448393 9 
448399 31 
448420 37 
448422 58 
448433 33 
448753 15 
449048 9 
449054 1 
449080 7 
449086 1 
449153 1 
449179 29 
449260 8 
449283 9 
449440 62 
449489 11 
449667 3 
449721 1 
449789 20 
449939 2 
449955 1 
449990 12 
450011 19 
450107 14 
450173 6 
450204 4 
451452 7 
451470 39 
451511 13 
451524 1 
451526 14 
451548 3 
451557 1 
451560 5 
451602 10 
452022 6 
452175 17 
452311 6 
452319 6 
452329 6 
452354 26 
452583 4 
452605 95 
452804 2 
453627 3 
453636 7 
453648 72 
453696 11 
453709 2 
453806 10 
453813 3 
453820 8 
453848 15 
453899 6 
453915 5 
453933 28 
453942 6 
453948 22 
455700 3 
455717 12 
455720 1 
455738 4 
455748 1 
455749 9 
455776 2 
455777 1 
455801 1 
457458 1 
457587 4 
457617 21 
457618 24 
457619 1 
457622 9 
457632 1 
457654 1 
457657 9 
457663 2 
457675 16 
457825 4 
458126 14 
458129 10 
458134 1 
458177 31 
458185 1 
458188 17 
458201 25 
458211 4 
458231 4 
458247 1 
458252 6 
458254 9 
458258 23 
458266 1 
458275 1 
458285 8 
458301 36 
458304 23 
458306 3 
458798 3 
458928 5 
459155 3 
459455 1 
459919 15 
459937 30 
460228 2 
460411 1 
460426 17 
460566 82 
460586 5 
460610 31 
460628 52 
460630 47 
460649 1 
460652 42 
460653 37 
460654 1 
460671 20 
460692 5 
460694 12 
460698 2 
460711 1 
460805 1 
460853 12 
460985 8 
461179 1 
461494 2 
461554 3 
461637 16 
462097 8 
462413 7 
462567 66 
462716 17 
462732 1 
462738 8 
462758 26 
462775 23 
462783 1 
463111 1 
463115 12 
463156 4 
463161 2 
463297 3 
463461 7 
463465 4 
463482 1 
463579 4 
463595 4 
463604 5 
463637 7 
463641 5 
463645 1 
463651 20 
463658 4 
463730 10 
463877 9 
464356 5 
464402 9 
464541 27 
464700 18 
464719 26 
464905 29 
464915 8 
464930 7 
464958 6 
464964 2 
464965 24 
465000 1 
465002 7 
465023 12 
465426 47 
465450 1 
465474 2 
465630 2 
465757 1 
465770 2 
465774 3 
465777 2 
465784 1 
465796 14 
465835 36 
465852 2 
465857 5 
465863 5 
465864 1 
465865 3 
465886 1 
465893 6 
466039 1 
466041 1 
466245 14 
466366 11 
466388 6 
466423 3 
466701 1 
466729 3 
467122 2 
467573 12 
467750 6 
467928 3 
468020 29 
468059 8 
468063 3 
468098 35 
468135 1 
468139 42 
468174 5 
468224 17 
468435 13 
468450 1 
468452 2 
468470 55 
468503 1 
468506 4 
468533 3 
468566 35 
468626 12 
468746 1 
468979 2 
469076 5 
469084 3 
469231 5 
469443 12 
469689 33 
469704 8 
469710 1 
469919 1 
470044 3 
470050 18 
470170 18 
470301 1 
470331 4 
470802 22 
470875 22 
471373 1 
471431 14 
471437 13 
471471 105 
471562 5 
471609 4 
472086 1 
472388 14 
472507 3 
472538 5 
472542 5 
472682 1 
472740 2 
472787 2 
472860 4 
472864 7 
472867 23 
472899 1 
472937 2 
472968 3 
473005 15 
473033 10 
473050 9 
473087 7 
473109 6 
473129 7 
473130 12 
473145 8 
473152 35 
473157 8 
473187 52 
473212 3 
473214 6 
473328 8 
473344 22 
473362 20 
473374 13 
473406 13 
473411 6 
473433 2 
473437 4 
473444 16 
473452 2 
473527 1 
473614 37 
473790 5 
473830 29 
473833 8 
473855 7 
473873 4 
473880 3 
473900 11 
474016 3 
474108 5 
474168 38 
474196 20 
474394 1 
474395 14 
475005 12 
475208 143 
475256 3 
475358 40 
475519 2 
475561 12 
475563 2 
475585 5 
475588 3 
475596 28 
475597 3 
475611 3 
475619 1 
475622 29 
475624 1 
475635 4 
475671 9 
475688 1 
475694 8 
475758 13 
475809 3 
475854 5 
476118 3 
476154 2 
476527 21 
476612 10 
476617 1 
476635 7 
476747 16 
476815 2 
476865 2 
477142 7 
477185 24 
477300 3 
477311 35 
477665 1 
477673 21 
477793 36 
477812 5 
477838 83 
477853 4 
477868 26 
477870 3 
477872 11 
477903 20 
477917 2 
477939 5 
477945 61 
477956 11 
477967 23 
477973 8 
477983 3 
477993 1 
477996 27 
478009 25 
478012 51 
478017 15 
478023 5 
478032 6 
478053 8 
478061 1 
478104 8 
478266 2 
478275 23 
478395 12 
478403 16 
478449 5 
478745 34 
478748 4 
478757 3 
478768 7 
478780 12 
478788 16 
478790 8 
478798 18 
478818 9 
478821 16 
478875 15 
478885 5 
478938 6 
478981 7 
479062 7 
479094 10 
479264 10 
479423 2 
479626 5 
479723 1 
479949 2 
479957 11 
480104 30 
480189 10 
480221 8 
480232 2 
480257 15 
480300 3 
480347 1 
480349 40 
480354 3 
480359 42 
480382 8 
480552 3 
480590 8 
480591 2 
480759 2 
480762 2 
480765 55 
480768 7 
480774 1 
480783 1 
480910 1 
480929 3 
480963 1 
481008 40 
481113 30 
481162 14 
481485 3 
481501 5 
481685 8 
481694 3 
481700 51 
481709 33 
481881 100 
481908 38 
481933 7 
481945 2 
481955 8 
482018 85 
482026 12 
482057 37 
482065 6 
482175 2 
482274 3 
482366 1 
482393 7 
482395 34 
482418 26 
482420 14 
482427 5 
482439 3 
482443 1 
482458 5 
482472 7 
482484 8 
482513 23 
482520 28 
482525 2 
482565 1 
482606 2 
482633 2 
482678 2 
482685 13 
482687 1 
482691 3 
482697 15 
482698 1 
482702 2 
482721 3 
482731 3 
482751 9 
482765 4 
482783 7 
482786 1 
482789 3 
482800 10 
482815 2 
482820 2 
482828 1 
482831 12 
482833 11 
482887 10 
482941 17 
482985 4 
483042 1 
483047 4 
483050 1 
483157 4 
483199 11 
483218 30 
483223 9 
483336 31 
483431 2 
483466 27 
483501 5 
483552 10 
483564 3 
483571 7 
483573 10 
483579 1 
483583 1 
483588 2 
483596 3 
483599 1 
483605 8 
483663 9 
483681 11 
483725 1 
483730 1 
483733 1 
483743 1 
483805 25 
483826 5 
486245 1 
486380 3 
486381 5 
486384 1 
486394 11 
486399 6 
486404 6 
486451 2 
486477 2 
486513 2 
486515 4 
486516 5 
486676 4 
486851 8 
487347 4 
487697 2 
488247 11 
488645 5 
488665 3 
488922 31 
489557 4 
489574 19 
489643 1 
489673 2 
489693 19 
489721 1 
489746 1 
489789 8 
489846 11 
490045 5 
490189 3 
490314 1 
490345 3 
490363 5 
490581 25 
490787 14 
490932 1 
490958 18 
491342 8 
491547 22 
492015 58 
492079 12 
492083 4 
492087 27 
492108 24 
492122 138 
492134 25 
492140 5 
492514 22 
492538 2 
492901 12 
492931 13 
493003 7 
493126 6 
493553 1 
493566 19 
493589 1 
493738 4 
493751 23 
493753 117 
493763 21 
493785 6 
493917 1 
493956 1 
494014 1 
494497 28 
494517 1 
494537 12 
494544 1 
494611 3 
494778 4 
494808 1 
494828 17 
494841 1 
494859 5 
494879 3 
494920 14 
496379 1 
496472 6 
496628 1 
496631 25 
496719 1 
496734 7 
496878 7 
496944 41 
497033 71 
497053 30 
497187 70 
497343 1 
497361 23 
497401 1 
497517 16 
497521 15 
497524 8 
497537 8 
497548 1 
497567 4 
497570 16 
497589 17 
497649 2 
497794 2 
498006 3 
498121 1 
498172 17 
498311 30 
498414 28 
498595 15 
498657 27 
499009 40 
499141 2 
499182 11 
499352 2 
499393 6 
499479 54 
499676 2 
499940 3 
500047 2 
500336 4 
500469 3 
500502 1 
500767 4 
500784 2 
500801 4 
500817 7 
500826 6 
500829 1 
500832 9 
500840 3 
500862 8 
500874 1 
500936 2 
500966 5 
501011 2 
501015 2 
501019 5 
501031 2 
501035 1 
501036 3 
501962 2 
501965 43 
501973 1 
501980 1 
501992 18 
501996 2 
502038 1 
502048 2 
502051 3 
502055 1 
502056 34 
502072 52 
502093 1 
502096 5 
502246 2 
502323 4 
502615 20 
502630 9 
502673 2 
502719 9 
502810 16 
502820 6 
502885 2 
502914 4 
502958 2 
502988 7 
502995 32 
503025 15 
503030 68 
503033 1 
503036 4 
503061 9 
503100 61 
503193 9 
503283 14 
503386 2 
503412 12 
503413 27 
503444 4 
503505 3 
503575 45 
503611 8 
503615 7 
503618 48 
503649 37 
503661 4 
503669 7 
503706 2 
504216 14 
504464 2 
504519 4 
504642 6 
504811 11 
504815 6 
504836 1 
505027 1 
505034 11 
505035 3 
505037 1 
505051 6 
505058 9 
505092 1 
505101 2 
505109 8 
505280 1 
505537 15 
505725 37 
505875 5 
506042 1 
506587 3 
506915 10 
507153 4 
507293 3 
507358 2 
507507 34 
507636 6 
507876 1 
508201 52 
508206 76 
508240 1 
508249 1 
508275 10 
508298 4 
508437 25 
508614 19 
508623 1 
508627 5 
508792 8 
509053 11 
509146 2 
509160 33 
509280 8 
509292 1 
509299 17 
509306 6 
509417 4 
509485 88 
509496 19 
509499 1 
509507 1 
509533 1 
509545 13 
509546 1 
509564 11 
509568 15 
509572 73 
509605 1 
509612 1 
509617 9 
509618 5 
509619 32 
509660 2 
509676 52 
509814 4 
509829 20 
510384 1 
510385 2 
510436 7 
510443 12 
510464 16 
510484 2 
510539 1 
510587 37 
510592 16 
510614 1 
510656 29 
510668 2 
510719 22 
510720 33 
510727 17 
510758 18 
510763 1 
510772 37 
510791 7 
510797 8 
510812 8 
510820 6 
510829 13 
510852 4 
510853 2 
510867 7 
510868 25 
510874 19 
510875 5 
510876 3 
510895 1 
510897 14 
510898 12 
510915 15 
510920 14 
510929 9 
510937 10 
510945 5 
510954 1 
510969 31 
510970 22 
510982 12 
510984 20 
510994 17 
511000 4 
511009 33 
511011 1 
511050 4 
511066 149 
511085 5 
511093 2 
511108 31 
511117 27 
511124 21 
511125 2 
511127 10 
511131 44 
511138 1 
511152 1 
511162 5 
511299 28 
511393 1 
511563 3 
511729 2 
511824 33 
511832 4 
511875 14 
511889 2 
511897 46 
511898 1 
511900 27 
511938 11 
512118 20 
512120 9 
512122 1 
512142 43 
512173 4 
512185 3 
512207 14 
512296 20 
512313 9 
512422 1 
512620 1 
512651 1 
512713 4 
512848 6 
512858 1 
513027 1 
513395 1 
513414 54 
513420 6 
513428 43 
513429 2 
513430 265 
513482 8 
513489 12 
513506 17 
513511 2 
513521 48 
513527 28 
513533 65 
513827 18 
513868 1 
514000 3 
514008 2 
514052 11 
514120 4 
514165 12 
514309 33 
514321 2 
514334 1 
514359 164 
514397 2 
514560 2 
514658 6 
515026 1 
515147 4 
515488 74 
515493 1 
515522 12 
516577 17 
517305 13 
517318 2 
517384 8 
517393 3 
517413 1 
517420 6 
517429 6 
517446 4 
517694 1 
520769 1 
520850 34 
520906 2 
520932 16 
520954 1 
521081 1 
521178 14 
521904 2 
522028 3 
522082 1 
522095 2 
522103 1 
522106 1 
522119 1 
522144 1 
522254 53 
522649 55 
522749 2 
522802 6 
523450 17 
523469 1 
523483 33 
523488 21 
523500 36 
523514 48 
523521 7 
523525 2 
523558 4 
523566 3 
523575 50 
523584 98 
523592 60 
523602 79 
523610 1 
527436 2 
527591 1 
527609 1 
527610 5 
527629 19 
527640 4 
527683 3 
527702 13 
527706 48 
527724 18 
527726 4 
527760 3 
528551 46 
528629 5 
529120 29 
529170 8 
529258 11 
530015 15 
530454 3 
530526 1 
530767 16 
530804 18 
530923 1 
531006 40 
531028 2 
531418 1 
531520 13 
531554 8 
531576 63 
531578 16 
531580 3 
531598 7 
531627 7 
531656 8 
531728 12 
531870 3 
531890 1 
531897 10 
531939 5 
531979 4 
531991 4 
532003 1 
532175 1 
532183 3 
532201 13 
532338 31 
532354 10 
532648 2 
532681 39 
532700 66 
532704 4 
533030 7 
534136 1 
534488 3 
534777 20 
534782 34 
534820 1 
534832 9 
534883 2 
534915 2 
534937 13 
534940 42 
535245 6 
535296 85 
535388 6 
535415 10 
535607 2 
535646 3 
535665 12 
536092 1 
536501 15 
536805 2 
536981 3 
537116 1 
537160 1 
537183 25 
537239 9 
537374 5 
537398 42 
537601 1 
537637 8 
537642 3 
537703 39 
537722 33 
537757 5 
538548 4 
538626 7 
538634 1 
538725 1 
538915 1 
538935 9 
538963 3 
539117 7 
539265 24 
539792 34 
539804 6 
539938 48 
540086 3 
540099 11 
540112 12 
540148 83 
540167 3 
540176 40 
540209 6 
540225 19 
540236 37 
540243 12 
540254 139 
540259 14 
540262 13 
540267 12 
540278 28 
540282 11 
540355 4 
540424 6 
540437 8 
540555 32 
540582 1 
540603 16 
540670 2 
540701 2 
540722 3 
540739 22 
540745 16 
540748 6 
540827 4 
541022 22 
541099 8 
541201 6 
541532 5 
542255 2 
542364 1 
542396 2 
542898 11 
542942 9 
543000 5 
543008 14 
543011 13 
543013 7 
543019 15 
543040 7 
543044 2 
543051 15 
543069 6 
543338 39 
543615 11 
543651 5 
543713 19 
543723 37 
544207 118 
544252 25 
544536 11 
544702 12 
544707 18 
544789 1 
544883 3 
544889 19 
544917 8 
545040 4 
545116 95 
545121 27 
545131 1 
545137 11 
545600 3 
545764 11 
545819 8 
545827 7 
545830 7 
545834 3 
545862 2 
545870 13 
545885 10 
546038 18 
546365 22 
546372 13 
546471 1 
546826 29 
546875 1 
547293 2 
547319 1 
547479 3 
547499 1 
547510 18 
547524 7 
547567 13 
547581 15 
547593 2 
547622 1 
547784 2 
548863 1 
549631 2 
549740 1 
549937 5 
549974 10 
550074 2 
550079 1 
550145 1 
552986 2 
552998 6 
553018 13 
553029 7 
553053 12 
553139 8 
553177 36 
553207 22 
553310 3 
553655 38 
553699 1 
553730 5 
553843 28 
554056 8 
554454 34 
554485 28 
554531 2 
554537 5 
554559 3 
554567 1 
554597 1 
554661 10 
554673 50 
554708 3 
554915 91 
554926 5 
555131 46 
555149 11 
555338 8 
555361 18 
555387 8 
555533 68 
555910 4 
556011 1 
556024 28 
556202 2 
556393 3 
556604 7 
556652 4 
556658 24 
556673 33 
556688 2 
556693 32 
556714 17 
556721 13 
556738 20 
556744 3 
556752 1 
556763 4 
556801 64 
556804 1 
556810 21 
556812 79 
556813 1 
556819 15 
556827 59 
556850 52 
556855 21 
556862 23 
556882 5 
556886 5 
556894 19 
556903 3 
556915 3 
556926 43 
556936 17 
556941 2 
556952 10 
556956 8 
556959 5 
557071 3 
557096 5 
557161 10 
557169 23 
557222 3 
557228 5 
557240 1 
557253 11 
557263 10 
557268 22 
557269 6 
557297 1 
557300 1 
557311 8 
557337 1 
557339 3 
557386 4 
557394 4 
557420 2 
557428 24 
557438 1 
558579 31 
558590 1 
558594 20 
558616 45 
558625 25 
558643 67 
558660 15 
558705 41 
558727 1 
558765 1 
558791 1 
558799 1 
558955 1 
558980 1 
558988 1 
559014 6 
559023 1 
559033 1 
559034 1 
559040 2 
559209 2 
559383 44 
559479 14 
559573 1 
559580 3 
559629 6 
559787 6 
559944 34 
559999 82 
560041 1 
560046 11 
560071 92 
560219 1 
560489 15 
560494 1 
560497 3 
560512 13 
560537 17 
560588 3 
560595 2 
560598 11 
560619 2 
560732 2 
560744 9 
560776 9 
560803 4 
560806 4 
560814 8 
560829 3 
560841 2 
560846 22 
560849 1 
560850 11 
560863 2 
560869 3 
560895 2 
560909 1 
562226 8 
562238 49 
562253 152 
562401 9 
562439 1 
562673 21 
562791 2 
562956 14 
562964 30 
562969 22 
562976 5 
562983 10 
562997 19 
563020 15 
563021 21 
563307 2 
563375 35 
563480 1 
563509 2 
563554 14 
564253 2 
564266 21 
564354 33 
564387 9 
564392 4 
564881 41 
565246 1 
565470 9 
565557 1 
565921 26 
565925 34 
565995 19 
566055 12 
566077 18 
566086 1 
566338 20 
566437 18 
566545 1 
566589 3 
566836 2 
567105 1 
567272 8 
567566 3 
567951 2 
568257 28 
568295 26 
568297 2 
568487 6 
568517 6 
568526 48 
568529 4 
568546 21 
568664 58 
568670 1 
568983 2 
568991 2 
569259 53 
569497 18 
569965 6 
570051 1 
570274 1 
570496 16 
570699 5 
570883 52 
570889 28 
571077 6 
571095 28 
571132 77 
571910 47 
571925 1 
571934 13 
571951 3 
572097 87 
572101 4 
572108 22 
572114 13 
572122 3 
572124 8 
572129 93 
572162 2 
572363 6 
572384 18 
572510 32 
572515 24 
572555 6 
572704 27 
572842 2 
572844 9 
572852 11 
572860 1 
573231 6 
573567 2 
573737 2 
574347 1 
574351 11 
574367 24 
574581 9 
574604 18 
574711 1 
574731 24 
574758 132 
574918 10 
574947 16 
574953 33 
575139 21 
575150 3 
575164 21 
575180 3 
575667 1 
575719 18 
575790 3 
576077 1 
576198 66 
576356 30 
576779 6 
576888 3 
577516 4 
577527 44 
577544 80 
577556 5 
577589 51 
577597 3 
577600 13 
577603 34 
577612 1 
577620 4 
577629 12 
577637 10 
577638 31 
577648 1 
577750 50 
577806 3 
577825 8 
577939 24 
577978 3 
578109 11 
578142 17 
578458 20 
578565 9 
578575 5 
578650 4 
578666 1 
578795 1 
578823 3 
578828 4 
579076 25 
579140 6 
579578 1 
579871 13 
580043 1 
580498 18 
580648 5 
580700 80 
580976 9 
581212 53 
581220 14 
581247 5 
582833 6 
582836 4 
583187 29 
583336 7 
583488 12 
583802 20 
583943 11 
583958 5 
583975 25 
584116 15 
584145 2 
584146 2 
584166 2 
584167 4 
584206 5 
584238 11 
584244 1 
584416 10 
584616 1 
584738 14 
585413 3 
586456 6 
586536 29 
586557 1 
586616 8 
586622 1 
586666 7 
586767 2 
586793 18 
586800 53 
586807 1 
586815 30 
586817 7 
586821 2 
586920 23 
586940 15 
586941 9 
586960 6 
587015 1 
587119 2 
587164 1 
587313 3 
587917 10 
588071 3 
588239 136 
588552 22 
588733 8 
588849 6 
589014 1 
589393 6 
589512 6 
589539 39 
589554 1 
589708 13 
589727 5 
589739 9 
589740 2 
589751 9 
589770 3 
589777 18 
589779 23 
589790 7 
589793 3 
589801 1 
590124 4 
590155 6 
590179 4 
590193 5 
590209 45 
590242 16 
590257 3 
590268 16 
592816 23 
592829 1 
592832 4 
592839 1 
592873 6 
592917 1 
593117 1 
593664 4 
593676 4 
594422 22 
594586 3 
594593 8 
594735 2 
594736 73 
594751 143 
594757 52 
594804 8 
594811 1 
594833 10 
594856 3 
595003 22 
595017 19 
595312 4 
595370 6 
596858 10 
596907 8 
596938 4 
597150 2 
599207 1 
599245 5 
599266 52 
599271 21 
599299 2 
599302 4 
599312 62 
599722 10 
600011 3 
600213 21 
600510 11 
600522 3 
600533 10 
600552 11 
600812 12 
601201 17 
601216 32 
601221 3 
601240 17 
601244 16 
601259 19 
601265 67 
601376 1 
601425 2 
601463 14 
601493 2 
601496 30 
601627 14 
601630 4 
601959 1 
602346 2 
602684 13 
602789 17 
603065 45 
603140 5 
603339 1 
603370 38 
603381 23 
603565 49 
603585 15 
603588 4 
603592 2 
603770 2 
603798 1 
604593 2 
604922 17 
605420 23 
605431 15 
605498 19 
605583 3 
605601 6 
605800 23 
605817 4 
605837 30 
605850 2 
605983 1 
605989 9 
605997 1 
606004 3 
606005 1 
606021 2 
606029 2 
606035 8 
606162 1 
606173 1 
606174 4 
606184 1 
606305 20 
606718 3 
607017 8 
607418 58 
607534 23 
608117 8 
608161 5 
608342 20 
608393 1 
608396 1 
608408 1 
608413 1 
608427 1 
608440 2 
608651 12 
608813 6 
608926 5 
609011 7 
609302 7 
609542 6 
609847 4 
609989 9 
610086 2 
610238 1 
610319 6 
610372 10 
610426 14 
610437 2 
610483 5 
610665 10 
610733 21 
610753 42 
610758 38 
610776 15 
610818 4 
610904 3 
611007 10 
611146 19 
611203 21 
611207 84 
611274 5 
611325 6 
611329 15 
611394 8 
611476 10 
611499 5 
611551 24 
611572 10 
611582 47 
611593 8 
611726 6 
611785 1 
612087 14 
612152 6 
612881 33 
613519 8 
613657 19 
613989 7 
614068 14 
614145 2 
615074 6 
615103 10 
615277 9 
615899 2 
615905 20 
615999 31 
616080 75 
616151 23 
616156 8 
616166 1 
616310 15 
616325 6 
616339 2 
616358 6 
616365 2 
616889 8 
616925 61 
616940 30 
617060 1 
617299 1 
617676 1 
617911 2 
617983 51 
618214 4 
618298 9 
618313 1 
618315 1 
618322 6 
618373 10 
618376 1 
618392 1 
618396 2 
618398 3 
618408 12 
618412 27 
618421 51 
618615 2 
618723 16 
618758 5 
618901 1 
618904 9 
619257 3 
619352 24 
619388 6 
619424 2 
619431 3 
619535 2 
619541 40 
619544 9 
619561 12 
619582 1 
619607 1 
619656 5 
619657 33 
619662 10 
619670 5 
619687 26 
619705 7 
619821 3 
621225 3 
622042 5 
622102 70 
622296 21 
622334 31 
622437 12 
622440 25 
622456 1 
622474 7 
622493 17 
622524 25 
622560 13 
622584 44 
622590 4 
622603 1 
622629 1 
622639 13 
622656 42 
622811 14 
622813 23 
622822 8 
622848 29 
623195 6 
623205 1 
623257 71 
623275 3 
623286 79 
623294 5 
623346 3 
623350 1 
623356 15 
623361 1 
623369 10 
623508 22 
623686 62 
623734 21 
623864 22 
623968 2 
623987 14 
624068 1 
624151 2 
624330 1 
624376 1 
624379 1 
624422 10 
624438 2 
624468 1 
624477 2 
624562 1 
624810 7 
624982 4 
625253 28 
625312 7 
625466 30 
625499 9 
625541 87 
625576 55 
625582 14 
625662 5 
625671 5 
625676 1 
625740 22 
625756 20 
625763 1 
625766 1 
625943 2 
626010 3 
626070 4 
626076 18 
626116 24 
626124 7 
626125 2 
626133 20 
626137 25 
626139 1 
626140 1 
626158 9 
626185 10 
626198 7 
626200 1 
626244 1 
626275 3 
626565 1 
626715 5 
626728 2 
626741 7 
626778 4 
626792 37 
626803 10 
626876 2 
626899 2 
626943 5 
626958 22 
626972 4 
627037 7 
627245 40 
627257 31 
627611 3 
627910 1 
627939 5 
627953 5 
627958 10 
628054 13 
628070 2 
628074 3 
628077 29 
628081 1 
628086 1 
628088 42 
628101 2 
628105 2 
628118 16 
628124 5 
628371 1 
628698 1 
628786 9 
628794 1 
628809 1 
628811 1 
628903 12 
628932 4 
628954 5 
628962 8 
631369 2 
631645 2 
631652 1 
632144 22 
632157 5 
632172 54 
632186 20 
632188 11 
632198 10 
632207 30 
632252 46 
632369 34 
632552 33 
633405 8 
633572 7 
633894 1 
633916 3 
634250 112 
634444 13 
634449 3 
634620 13 
634633 3 
634673 3 
634746 23 
634766 7 
634794 3 
634796 1 
635204 16 
635570 4 
635769 1 
635791 1 
635908 7 
636067 2 
636074 7 
636078 8 
636090 8 
636106 1 
636108 7 
636120 18 
636121 1 
636163 1 
636485 1 
636617 18 
636624 4 
636810 9 
636949 32 
636957 2 
636961 16 
637099 1 
637124 20 
637127 51 
637135 44 
637141 30 
637145 23 
637156 96 
637287 6 
637408 30 
637645 8 
638129 1 
638160 5 
638624 17 
638633 15 
638781 8 
638969 54 
639870 1 
639940 4 
640256 1 
640260 30 
640311 1 
640443 5 
640453 45 
640512 10 
640610 6 
640660 15 
640737 3 
640935 1 
641177 17 
641274 28 
641278 3 
641295 7 
641299 37 
641376 2 
641732 1 
642055 9 
642164 2 
642261 1 
642309 12 
643073 10 
643246 1 
643978 12 
644005 44 
644984 2 
645265 2 
645269 6 
645291 27 
645333 1 
645437 1 
645454 1 
645484 40 
645503 8 
645552 1 
645559 46 
645561 10 
645565 32 
645579 5 
645585 1 
645591 2 
645612 28 
645683 143 
646541 10 
646597 178 
646691 5 
646721 38 
646765 14 
646768 23 
646788 10 
646946 1 
646950 21 
646956 1 
646991 8 
647001 3 
647049 1 
647219 12 
647377 9 
648103 1 
648124 1 
648630 18 
648753 69 
648772 13 
649113 2 
649148 4 
649186 35 
649224 3 
649298 1 
649531 5 
649577 65 
649673 6 
649697 9 
649712 3 
649719 1 
649728 1 
649919 1 
649920 1 
649923 2 
649925 25 
649930 15 
649935 2 
649958 18 
649971 68 
649979 12 
649983 16 
649993 1 
650107 102 
650126 2 
650131 14 
650137 4 
650495 1 
650946 7 
650952 1 
651028 16 
651034 1 
651038 17 
651045 9 
651565 1 
651575 4 
651698 1 
651908 6 
651982 1 
652047 36 
652061 2 
652070 4 
652085 2 
652088 6 
652096 5 
652107 6 
652143 16 
652155 17 
652159 70 
652170 5 
652187 1 
652206 15 
652208 50 
652214 20 
652277 6 
652317 10 
652361 1 
652414 2 
652497 15 
652572 3 
652575 1 
652605 54 
652607 28 
652608 3 
652612 18 
652644 2 
652656 29 
652684 90 
652689 10 
652761 11 
652784 11 
652852 2 
652874 15 
652931 37 
652963 3 
652968 2 
652973 1 
652978 11 
652989 12 
653001 120 
653070 60 
653072 11 
653110 24 
653122 7 
653138 3 
653157 10 
653174 6 
653179 12 
653184 24 
653186 4 
653201 2 
653252 4 
653293 16 
653338 33 
653343 3 
653358 8 
653387 3 
653413 75 
653416 3 
653419 45 
653429 5 
653432 22 
653438 50 
653445 30 
653486 4 
653489 70 
653501 4 
653510 5 
653515 13 
653593 1 
653617 5 
653652 2 
653701 1 
653705 38 
653708 3 
653712 6 
653714 1 
653727 1 
653739 14 
653747 13 
653753 1 
653754 58 
653763 4 
653767 21 
653775 1 
653785 16 
653844 8 
653851 1 
653943 2 
654154 9 
654181 7 
654187 11 
654190 5 
654200 6 
654373 1 
654407 11 
654566 1 
654581 36 
654588 79 
654606 4 
654616 8 
654621 4 
654624 9 
654636 18 
654648 2 
654743 21 
654851 8 
654924 1 
654979 84 
655036 2 
655057 2 
655097 76 
655260 40 
655326 2 
655385 6 
655724 4 
656118 4 
656138 2 
656153 13 
656157 6 
656210 16 
656345 50 
656381 34 
656436 65 
656805 4 
657071 4 
657131 21 
657606 6 
657698 7 
657912 8 
657964 2 
657987 2 
658012 9 
658428 2 
659284 26 
659296 1 
659299 32 
659304 14 
659308 29 
659310 4 
659311 54 
659318 7 
659319 6 
659325 1 
659377 3 
659392 3 
659419 1 
659421 2 
659428 6 
659563 8 
659610 56 
660248 2 
660914 13 
661054 9 
661488 19 
661558 35 
661564 34 
661605 4 
661630 2 
661650 19 
661658 96 
661690 14 
661703 22 
661770 10 
661776 9 
661782 20 
661793 19 
661818 9 
661826 1 
661833 74 
661877 29 
661888 61 
661896 1 
661923 45 
661927 33 
662003 2 
662079 30 
662092 17 
662104 34 
662115 32 
662152 2 
662166 21 
662177 9 
662188 43 
662199 1 
662255 7 
662266 19 
662272 25 
662314 10 
662318 16 
662491 1 
662517 3 
662548 1 
662553 46 
662685 3 
662994 1 
663000 15 
663055 12 
663319 13 
663761 4 
663796 36 
663930 99 
664103 3 
664106 78 
664248 1 
664270 4 
664442 1 
664473 10 
664476 2 
664482 9 
664523 10 
664548 49 
664560 14 
664568 2 
664571 34 
664572 34 
664580 12 
664582 5 
664618 2 
664726 2 
665699 3 
665750 17 
665972 8 
666034 22 
666052 1 
666061 6 
666084 25 
666097 33 
666270 2 
666499 1 
666776 3 
666932 28 
666939 37 
667013 33 
667118 31 
667123 3 
667135 2 
667142 1 
667143 29 
667161 10 
667198 10 
667252 5 
667324 27 
667369 9 
667372 1 
667375 4 
667391 21 
667396 1 
667398 9 
667402 14 
667432 1 
667438 2 
667823 1 
668313 1 
668377 7 
668402 6 
668413 5 
668420 13 
668423 5 
669610 21 
669758 19 
670080 14 
670134 8 
670158 26 
670465 1 
670468 1 
670918 2 
671066 26 
671400 161 
671404 6 
671424 14 
671434 2 
671466 5 
674413 9 
674435 1 
674833 9 
674959 26 
674975 3 
674989 45 
674997 1 
675001 24 
675010 9 
675013 3 
675048 51 
675068 63 
675079 1 
675086 21 
675119 67 
675147 21 
675163 1 
675176 18 
675198 1 
675203 40 
675240 93 
675253 2 
675270 18 
675311 6 
675350 1 
675403 2 
675415 6 
675419 7 
675432 3 
675453 3 
675472 10 
675481 1 
675500 2 
675502 10 
675508 1 
675512 6 
675534 4 
675554 1 
675555 5 
675578 1 
675606 1 
675618 5 
675635 3 
675638 16 
675811 8 
675821 3 
675922 16 
676127 1 
676212 3 
676301 28 
676339 39 
676376 1 
676379 4 
676509 4 
676542 11 
676565 32 
676597 11 
676696 4 
676712 8 
676733 1 
676751 14 
676941 9 
676943 1 
676963 1 
676994 3 
677103 14 
677120 14 
677123 1 
677147 1 
677156 8 
677161 7 
677175 2 
677183 2 
677194 11 
677723 7 
679037 1 
681291 1 
682117 6 
683396 2 
684018 2 
684040 10 
684063 14 
684070 14 
684120 18 
684125 4 
684130 5 
684282 4 
684287 1 
684308 5 
684313 2 
684318 25 
684326 1 
684332 2 
684338 19 
684348 70 
684372 1 
685377 1 
686042 17 
686088 3 
686269 1 
686522 1 
686909 11 
686999 12 
687064 6 
687148 13 
687170 18 
687181 1 
687189 9 
687208 30 
687357 10 
687395 3 
687429 14 
687437 4 
687441 7 
687456 5 
688106 39 
688630 56 
688676 14 
688877 4 
688919 15 
688927 9 
688938 66 
688993 12 
688999 32 
689013 23 
689023 3 
689047 13 
690560 14 
690739 2 
690894 7 
690919 12 
690931 2 
690969 31 
691139 12 
693039 8 
693102 9 
693209 16 
693231 11 
693236 2 
693243 1 
693284 23 
693311 8 
694494 1 
694862 4 
694875 29 
695017 6 
695021 25 
695190 37 
695193 8 
695195 56 
695235 66 
695246 21 
695262 23 
695265 38 
695268 5 
695269 18 
695295 4 
695424 12 
695487 58 
695620 33 
695632 31 
695802 23 
695817 3 
696093 27 
696105 1 
696415 48 
696559 6 
696598 18 
696674 20 
696840 74 
696857 83 
697025 15 
697031 204 
697040 8 
697043 133 
697274 1 
697341 113 
697368 27 
697437 1 
697522 1 
697860 3 
697892 1 
697974 1 
698336 9 
698498 2 
698539 8 
698540 5 
698659 5 
698711 12 
698777 19 
699054 4 
699192 4 
699308 1 
699500 5 
700665 35 
700898 2 
700902 14 
700960 1 
701096 6 
701203 1 
701232 23 
701238 10 
701268 11 
701279 47 
701381 15 
701389 24 
701470 16 
701497 26 
701524 8 
701530 1 
701556 1 
701594 13 
701599 1 
701632 11 
701672 2 
702163 1 
702612 2 
703472 3 
703479 42 
703489 1 
703592 10 
703882 4 
703961 45 
706907 1 
706992 5 
707002 53 
707015 8 
707038 18 
707050 97 
707062 47 
707064 10 
708196 7 
709047 8 
709182 28 
709667 1 
710443 18 
711056 1 
711059 19 
711865 3 
711910 1 
711940 11 
712032 11 
712123 5 
712148 74 
712170 1 
712229 4 
712241 72 
713552 1 
713770 56 
713832 8 
713925 35 
714031 34 
714399 22 
715493 17 
715504 88 
715507 79 
715516 85 
715520 15 
715521 12 
715532 40 
715537 157 
715542 30 
715583 2 
715593 2 
715598 14 
715612 1 
715617 29 
715630 1 
716186 40 
716193 1 
716419 6 
716444 14 
716445 1 
716458 5 
716466 22 
716488 9 
716672 1 
717443 1 
717780 1 
718296 13 
718663 2 
718809 19 
718816 60 
718897 2 
720732 11 
720745 7 
720778 29 
720790 1 
720805 7 
720817 1 
720826 20 
720828 42 
720830 6 
720956 5 
721110 6 
721259 10 
721264 2 
721517 2 
721523 33 
721532 13 
721537 12 
721556 15 
722313 3 
722326 25 
722343 5 
722482 2 
722491 26 
722527 5 
722539 1 
722549 1 
722880 4 
722917 2 
723025 1 
723029 12 
724475 2 
724514 4 
724523 5 
724528 41 
724531 1 
724534 1 
724537 3 
724542 1 
724701 2 
724706 7 
724860 8 
724867 2 
725026 2 
725915 23 
725926 6 
725985 35 
726715 2 
728020 1 
730373 1 
731226 1 
731250 14 
731264 4 
731343 4 
731368 2 
731372 1 
731374 3 
731383 1 
731391 6 
731589 4 
731761 2 
731930 1 
732008 62 
732124 61 
732145 8 
732156 5 
732191 25 
732308 1 
732312 2 
733213 24 
733220 3 
733329 2 
733366 4 
733370 14 
733381 66 
733444 29 
733448 17 
733453 2 
733462 1 
736368 1 
736602 25 
736642 77 
736652 19 
736668 20 
736676 4 
736695 6 
736732 11 
736883 7 
737627 15 
737682 5 
737910 1 
737913 13 
738103 23 
738318 3 
738406 141 
739020 15 
739030 1 
739034 32 
739038 8 
739063 12 
739066 1 
739068 3 
739073 6 
739080 78 
739088 7 
739344 12 
739986 1 
740067 1 
740069 2 
740077 17 
740084 2 
740121 9 
740126 4 
740127 1 
740223 1 
740655 8 
740660 2 
740663 17 
740947 1 
741337 5 
742783 6 
742880 4 
742924 6 
743582 1 
743584 58 
743585 3 
743588 35 
743600 19 
743607 1 
743609 1 
743657 4 
743802 84 
743831 2 
744168 26 
744862 20 
745056 11 
745068 1 
745308 13 
745337 38 
745511 50 
745888 41 
746035 4 
746070 2 
746072 61 
746076 12 
746084 10 
746104 23 
746125 15 
746143 22 
746153 21 
746155 22 
746160 8 
746162 25 
746167 8 
746192 18 
746226 101 
746509 7 
746521 1 
746544 2 
747138 1 
747489 10 
747612 4 
747653 5 
747772 7 
747778 18 
747809 76 
747859 119 
747940 15 
748217 1 
749770 6 
749780 7 
749793 3 
749831 5 
749871 28 
749901 1 
749907 1 
749913 30 
750029 60 
750050 2 
750065 60 
750070 99 
750770 2 
751038 34 
751182 3 
751295 2 
751327 10 
751331 1 
751341 19 
751343 35 
751346 1 
751347 82 
751355 33 
751357 1 
751359 8 
751499 4 
751507 99 
751522 2 
751524 33 
751525 20 
751531 11 
751536 63 
751542 3 
751548 107 
751567 23 
751572 1 
751591 45 
751615 87 
751636 2 
751641 20 
751648 1 
751666 9 
752302 2 
752854 11 
752922 2 
752980 10 
753002 34 
753013 1 
753016 1 
753042 12 
754627 6 
754639 3 
754640 4 
754666 2 
754684 1 
754888 29 
755036 1 
755301 11 
755540 19 
755808 40 
756184 62 
756229 55 
756314 2 
756320 2 
756341 1 
756354 2 
756360 12 
756363 6 
756364 25 
756382 16 
756394 8 
756456 3 
756497 9 
756502 1 
756527 4 
756531 3 
756549 2 
756580 5 
756626 3 
756634 109 
756662 34 
756735 2 
756847 43 
756859 8 
756868 1 
756898 9 
756901 21 
757219 3 
757272 7 
757292 15 
757310 1 
757321 2 
757322 7 
757328 11 
757331 1 
757337 56 
757358 14 
757370 1 
757411 64 
757698 4 
757970 1 
758086 5 
758263 6 
758345 2 
758351 2 
758362 2 
758369 2 
758593 14 
758625 1 
758753 15 
758878 22 
758914 31 
758924 36 
758928 23 
758930 2 
758970 8 
758982 2 
758992 1 
759022 9 
759025 9 
759054 37 
759088 10 
759093 2 
759098 2 
759107 5 
759109 1 
759123 4 
759129 12 
759169 12 
759198 1 
759230 2 
759278 10 
759297 29 
759317 1 
759372 4 
759417 17 
759445 14 
759500 1 
759536 12 
759551 4 
759575 5 
759590 10 
759598 6 
759637 12 
759650 8 
759653 20 
759689 6 
759817 19 
759831 48 
760037 34 
760042 14 
760191 4 
760206 17 
760300 18 
760304 30 
760309 52 
760311 54 
760316 63 
760339 24 
760343 31 
760346 38 
760355 6 
760360 1 
760366 29 
760451 40 
760651 30 
760818 1 
761033 9 
761102 1 
761151 23 
761190 15 
761268 13 
761380 12 
761418 17 
761620 4 
761653 23 
761777 3 
761786 4 
762004 3 
762015 4 
762183 32 
762188 6 
762208 59 
762370 3 
762373 23 
762533 35 
762640 23 
762642 1 
762650 1 
762668 32 
762689 4 
762718 34 
762733 1 
762772 14 
762848 2 
762922 18 
763104 3 
763135 5 
763154 1 
763155 19 
763163 2 
763169 1 
763177 12 
763216 1 
763246 13 
763259 26 
763273 2 
763281 1 
763299 3 
763434 1 
763461 34 
763481 6 
763488 1 
763490 8 
763493 7 
763655 1 
763826 4 
763862 1 
764000 55 
764022 1 
764357 1 
764572 1 
764714 2 
764978 4 
765134 9 
765180 4 
765206 4 
765364 23 
765689 9 
765803 2 
766054 12 
766182 2 
766418 18 
767974 2 
768115 41 
768126 1 
768142 22 
768191 3 
768222 1 
768226 1 
768249 18 
768253 1 
768503 20 
768511 24 
768516 2 
768997 6 
769002 2 
769097 1 
769165 34 
769385 37 
769394 1 
769535 1 
769859 33 
769863 18 
769989 21 
770041 1 
770188 4 
770207 3 
770233 13 
770384 2 
770399 6 
770543 5 
770576 5 
770617 3 
770654 2 
770715 1 
770908 24 
770963 1 
771455 7 
771716 37 
772096 1 
772323 8 
772331 21 
772635 1 
772692 1 
772732 2 
772734 2 
772749 5 
772752 6 
772754 12 
772777 1 
772811 15 
772893 3 
772906 11 
772917 1 
772934 6 
772997 18 
773014 46 
773100 4 
773106 7 
773132 4 
773146 11 
773162 41 
773182 25 
773189 8 
773197 2 
773206 4 
773264 1 
773292 15 
773297 6 
773312 18 
773380 15 
773388 1 
773508 4 
773509 17 
773515 1 
773518 1 
773519 31 
773545 28 
773601 2 
773602 3 
773705 7 
773707 6 
773858 26 
773862 35 
773872 13 
773883 26 
773885 4 
773888 74 
773898 12 
773905 14 
773923 8 
773938 219 
773942 2 
773946 5 
773949 1 
773950 1 
773954 36 
773973 31 
773990 1 
773999 16 
774039 2 
774042 6 
774047 26 
774048 2 
774049 89 
774054 1 
774083 2 
774099 3 
774104 8 
774110 28 
774114 2 
774130 28 
774139 43 
774146 16 
774152 41 
774154 8 
774173 10 
774192 34 
774195 1 
774204 1 
774215 21 
774270 2 
774328 1 
774343 1 
774544 5 
774550 3 
774581 2 
774587 3 
774594 4 
774614 1 
774707 2 
775236 1 
775276 1 
775283 1 
775330 2 
775331 11 
775464 9 
775554 18 
775559 19 
775618 13 
775635 4 
775762 7 
775805 1 
775814 15 
775820 5 
775841 30 
775845 2 
775849 140 
775866 54 
775913 3 
775918 3 
775921 15 
775922 69 
775923 9 
775924 2 
776059 5 
776062 8 
776084 6 
776091 20 
776097 1 
776106 1 
776473 14 
776732 1 
776916 1 
776953 3 
777154 5 
777174 6 
777213 71 
777229 1 
777239 1 
777247 4 
777322 55 
777341 62 
777355 40 
777361 27 
777374 26 
777390 29 
777393 12 
777397 11 
777398 27 
777399 39 
777408 37 
777418 5 
777421 49 
777430 11 
777492 8 
777496 2 
777505 21 
777516 4 
777525 55 
777526 28 
777529 15 
777534 43 
777538 32 
777582 4 
777712 16 
777727 5 
777730 1 
777783 30 
777813 24 
777823 10 
777834 66 
777880 1 
777905 50 
777912 20 
777982 13 
778037 1 
778054 31 
778628 1 
778979 2 
778986 1 
779053 13 
779211 6 
779221 6 
779228 4 
779230 8 
779254 4 
779255 19 
779326 7 
779332 38 
779349 4 
779356 5 
779388 9 
779502 39 
779549 5 
779573 22 
779578 51 
779598 34 
779740 24 
779900 82 
779911 28 
780898 105 
781767 1 
781844 1 
781851 5 
781962 7 
781967 1 
782147 6 
782155 4 
782268 9 
782461 67 
782471 2 
782472 74 
782476 77 
782480 14 
782490 14 
782532 8 
782548 1 
782559 4 
782566 8 
782571 2 
782702 61 
782752 66 
782862 38 
782867 112 
782925 28 
782957 13 
783090 4 
783115 9 
783392 20 
783403 63 
783834 6 
784057 3 
784351 1 
784388 96 
784399 112 
784447 28 
784454 42 
784460 1 
784538 1 
784607 53 
784814 2 
784864 3 
785179 2 
785352 12 
785783 5 
785992 23 
786747 4 
787917 2 
788046 2 
788892 2 
788935 13 
789066 47 
789085 1 
789101 39 
789108 1 
789868 3 
789891 1 
789895 3 
789902 1 
789913 12 
789936 65 
789944 4 
789949 15 
789954 2 
789956 9 
789965 3 
790031 15 
790034 2 
790043 3 
790046 2 
790061 55 
790204 2 
790241 3 
790365 3 
790548 33 
790571 1 
790770 5 
791677 8 
792320 21 
792443 2 
792491 40 
792905 2 
793189 25 
793257 5 
793545 3 
793563 1 
793567 3 
793569 2 
793575 1 
793585 9 
793643 31 
793658 12 
793672 7 
793733 16 
793800 7 
793807 1 
793999 4 
794005 2 
794011 23 
794254 27 
794267 11 
794357 3 
794362 12 
794366 11 
794470 6 
794647 20 
794725 4 
794765 25 
794773 5 
794779 2 
794836 1 
795007 2 
795437 12 
795583 74 
795613 12 
795617 61 
795618 81 
795624 20 
795625 70 
795626 1 
795627 2 
795660 3 
795682 82 
795690 12 
795700 29 
795704 20 
795738 27 
795895 1 
795919 1 
796201 5 
796580 3 
797076 1 
797184 1 
797327 5 
797450 16 
797482 8 
797664 3 
797771 1 
797827 7 
797830 1 
797927 24 
797939 9 
798000 6 
798018 2 
798045 27 
798068 14 
798115 1 
798217 2 
798230 2 
798234 28 
798263 2 
798280 1 
798281 20 
798285 13 
798296 9 
798718 11 
798788 12 
798844 3 
798908 8 
799066 7 
799067 1 
799507 57 
799857 13 
799906 12 
800019 16 
800057 1 
800201 112 
800369 4 
800405 6 
800445 25 
800546 41 
800566 2 
800849 56 
800862 14 
800907 58 
800933 1 
800959 12 
801256 12 
801371 14 
801543 3 
801565 34 
801566 2 
801590 1 
801602 6 
801609 9 
801630 1 
801653 10 
801659 11 
801868 9 
802269 1 
802431 22 
802604 10 
802746 10 
802755 5 
802789 26 
802886 9 
804293 3 
804315 2 
804316 33 
804329 1 
804354 119 
804367 2 
804376 59 
804565 8 
805108 6 
805292 7 
806558 8 
806622 4 
806647 1 
806651 39 
806672 6 
806682 1 
806885 5 
806919 1 
806966 10 
807032 1 
807066 6 
807292 49 
807298 5 
807313 1 
807457 8 
807505 17 
807538 3 
807544 1 
807656 1 
807663 1 
807677 12 
807701 55 
807708 1 
807926 1 
808114 2 
808151 4 
808166 11 
808187 7 
808195 2 
808217 2 
808308 1 
808378 7 
808382 19 
808391 13 
808411 6 
808413 2 
808421 3 
808448 3 
808681 13 
808745 33 
808814 17 
808882 14 
808917 13 
808926 1 
808939 194 
808944 25 
808950 12 
808954 2 
808961 1 
808964 53 
808977 1 
808983 10 
809033 19 
809040 7 
809041 32 
809042 1 
809211 10 
809313 12 
809369 31 
809376 1 
809400 9 
809435 1 
809610 5 
809736 9 
809992 6 
810008 42 
810009 14 
810375 4 
810715 24 
810851 1 
810866 26 
810871 1 
810886 5 
810948 1 
810959 6 
811040 10 
811058 5 
811069 1 
811070 2 
811100 80 
811139 8 
811241 2 
811244 1 
811264 13 
811271 4 
811570 8 
811629 4 
811869 3 
813866 69 
814013 35 
814040 18 
814197 4 
814217 32 
814236 37 
814266 3 
814271 1 
814272 36 
814293 4 
814307 16 
814326 5 
814478 8 
814663 26 
814685 22 
814783 3 
814791 6 
815209 1 
815283 2 
815408 19 
815440 9 
815446 10 
815470 2 
815572 2 
815990 3 
816023 2 
816364 2 
816838 12 
816900 1 
816976 11 
817075 1 
817292 1 
817366 9 
817522 1 
818029 16 
818158 1 
818168 1 
818190 7 
818321 1 
818641 5 
818653 11 
818668 5 
818684 13 
818699 6 
818720 15 
818729 13 
818735 6 
818743 2 
818760 17 
818763 2 
818798 3 
818957 4 
819092 15 
819111 2 
819115 28 
819285 4 
819637 13 
820026 6 
820030 12 
820038 8 
820044 23 
820058 6 
820062 6 
820067 1 
820070 1 
820072 2 
820077 3 
820081 11 
820117 3 
820123 12 
820140 57 
820225 9 
822128 5 
822376 19 
822575 3 
822678 20 
822787 8 
822833 2 
823007 3 
823020 31 
823183 16 
823319 33 
824305 9 
824338 1 
824522 10 
824703 32 
824990 10 
824997 22 
825188 2 
825539 19 
826090 56 
826186 30 
826190 26 
826363 32 
826442 14 
826446 5 
826454 26 
826478 1 
826677 3 
826702 7 
826705 34 
826729 4 
826753 31 
826832 2 
826913 22 
826955 28 
826972 49 
827152 1 
827161 6 
827190 4 
827320 64 
827376 24 
827518 88 
827529 10 
827652 3 
827662 2 
827697 14 
827763 38 
827764 19 
827956 9 
828204 23 
828263 2 
828288 2 
828399 6 
828420 7 
829636 1 
829649 2 
830162 5 
830168 19 
830531 4 
830909 5 
830970 45 
831377 29 
831407 11 
831439 1 
831445 9 
831447 45 
831466 9 
831486 43 
831528 5 
831548 18 
831611 1 
831738 2 
831860 6 
831916 15 
832050 4 
832061 9 
832065 2 
832071 4 
832087 4 
832090 2 
832095 5 
832117 1 
832145 3 
832153 38 
832156 3 
832160 4 
832168 14 
832179 3 
832212 7 
832379 68 
833081 1 
833258 3 
833267 23 
833465 14 
833608 13 
833728 3 
833795 142 
833843 5 
834036 96 
834480 2 
834787 4 
834986 1 
835188 7 
835194 2 
835195 3 
835208 2 
835218 10 
835236 8 
835275 9 
835287 8 
835293 1 
835509 36 
835750 8 
835808 3 
836373 3 
836542 6 
836861 10 
836911 6 
836917 1 
836924 15 
836945 12 
837058 7 
837084 9 
837126 56 
837132 24 
837135 7 
837154 21 
837304 10 
837328 4 
837441 6 
837485 3 
837828 25 
837844 42 
837975 7 
838530 3 
839179 2 
839197 21 
839276 12 
839299 2 
840043 2 
840306 1 
840311 10 
840334 7 
840345 35 
840365 3 
840613 5 
840668 61 
840916 4 
841282 6 
841591 1 
841780 13 
841782 15 
841812 39 
841842 5 
841854 1 
841865 8 
841869 3 
841870 7 
841872 8 
841876 2 
841882 1 
842065 17 
842073 1 
842207 3 
842397 2 
842562 6 
842571 4 
842723 35 
843345 11 
845065 1 
845077 1 
845178 4 
845266 47 
845385 5 
845436 4 
845442 9 
845451 3 
845467 2 
845488 22 
845513 7 
845547 8 
846017 14 
846024 4 
848556 31 
848566 5 
848571 2 
848591 30 
848609 39 
848773 22 
849113 43 
849280 14 
849287 31 
849294 103 
849716 32 
849773 4 
849913 20 
850042 6 
851692 2 
851710 2 
851808 61 
851816 8 
851830 18 
851842 1 
851874 11 
851881 14 
851898 7 
851929 41 
852015 14 
852090 3 
852098 1 
852136 1 
852137 21 
852141 8 
852146 5 
852204 82 
852243 3 
852281 13 
852343 4 
852358 4 
852359 15 
852360 1 
852445 11 
852482 12 
852488 21 
852502 18 
852548 2 
852562 2 
852578 2 
852696 9 
853119 2 
853144 6 
853258 29 
853314 18 
853431 2 
853528 9 
853721 4 
853834 1 
854033 17 
854043 8 
854093 2 
854125 5 
854177 3 
854183 10 
854207 4 
854407 9 
854443 11 
854571 4 
854589 30 
854601 7 
854615 7 
854627 5 
854633 1 
854640 16 
854673 17 
854681 16 
854684 27 
854689 10 
854692 1 
854973 2 
855012 16 
855030 3 
855254 16 
855335 4 
855713 12 
855893 2 
855898 31 
856048 3 
856844 69 
856868 4 
856870 46 
856878 3 
858132 10 
858658 9 
859000 14 
859030 3 
859059 33 
859109 6 
859121 1 
859145 10 
859147 2 
859164 19 
859189 12 
861053 66 
861086 81 
861103 91 
861109 10 
861128 13 
861148 11 
861152 1 
861179 1 
861236 53 
861367 9 
861375 1 
861387 17 
861426 12 
861568 1 
861603 27 
861695 1 
861712 1 
861723 6 
861728 7 
861729 1 
861734 1 
861740 9 
861749 3 
861761 7 
861765 2 
861776 2 
861842 15 
861853 11 
861891 1 
862146 11 
862291 41 
862297 1 
862800 24 
862803 7 
863095 3 
863115 54 
863144 3 
863154 5 
863229 4 
863423 27 
863543 26 
863617 2 
863628 3 
863655 44 
863662 6 
863667 6 
863676 15 
863682 52 
863702 20 
863706 8 
863711 13 
863735 9 
863755 4 
863768 15 
864404 1 
864411 2 
865397 1 
865407 6 
865419 11 
865486 1 
865521 6 
866159 6 
866268 10 
866310 20 
866514 65 
866641 3 
866848 20 
866987 22 
867004 28 
867128 16 
867175 1 
867203 10 
867216 2 
867253 49 
867274 83 
867312 4 
867336 7 
867412 1 
867443 4 
867464 3 
867476 2 
867481 51 
867546 1 
869672 3 
869710 2 
869713 27 
869718 1 
869722 18 
869734 33 
869736 5 
869752 6 
869755 1 
869758 4 
869762 72 
869791 13 
869803 80 
869809 51 
869810 7 
869811 29 
869816 32 
869821 8 
869823 25 
869984 1 
870007 15 
870340 16 
870350 9 
870418 2 
870469 2 
870588 1 
870704 1 
871118 1 
871145 11 
871289 11 
871457 17 
871596 36 
871752 3 
871770 5 
871779 17 
871899 16 
871972 1 
872530 8 
872533 6 
872553 65 
872558 3 
872569 19 
872716 1 
872719 14 
872722 81 
872725 13 
872728 26 
872735 4 
872744 1 
872745 8 
872875 66 
872907 131 
872912 64 
872915 7 
872925 29 
873092 8 
873097 1 
873127 1 
873137 9 
873146 3 
873378 45 
873897 1 
873903 40 
873936 1 
874335 1 
874401 4 
874421 7 
874591 9 
874594 2 
874622 8 
874623 4 
874630 4 
874649 4 
874653 10 
874657 6 
874670 1 
874685 14 
874703 16 
874724 10 
874740 2 
874759 2 
874762 39 
874899 39 
874970 5 
875280 13 
875739 17 
875904 20 
876875 19 
876951 24 
877142 1 
878204 6 
878243 8 
878592 36 
878779 5 
878789 39 
878810 56 
878818 30 
878828 4 
878836 1 
878871 1 
878892 5 
878920 1 
878979 1 
879000 1 
879152 17 
879293 11 
879343 1 
879346 45 
879401 3 
879450 47 
879845 7 
879866 2 
880059 46 
880230 2 
880553 11 
880579 11 
880689 11 
880697 61 
880773 4 
880815 17 
880818 2 
880823 22 
880918 5 
880961 16 
880970 8 
880987 3 
881231 37 
881352 7 
881363 3 
881929 9 
882361 9 
882446 2 
882553 3 
882559 5 
882562 10 
882593 7 
882613 4 
882740 4 
883169 4 
883841 1 
884285 2 
885050 20 
885053 8 
885328 10 
885360 40 
885404 1 
885456 7 
885607 26 
885641 8 
885664 18 
885733 3 
885795 6 
885800 1 
886442 2 
886549 1 
886555 6 
886567 1 
886596 2 
886602 2 
886607 1 
886621 7 
886661 3 
886707 1 
886738 2 
886822 3 
886828 3 
886874 2 
886965 14 
887575 2 
889223 1 
889330 5 
889633 38 
889637 1 
891093 1 
892032 4 
892319 3 
892388 3 
892396 1 
892405 107 
892410 4 
892411 65 
892444 4 
892463 13 
892471 3 
892485 18 
892493 37 
892534 44 
892539 52 
892705 2 
892710 3 
892916 12 
892936 4 
892990 1 
893008 3 
894545 2 
895542 56 
895563 4 
895566 3 
895567 2 
895572 16 
895604 6 
895640 17 
895652 21 
895679 1 
895991 33 
896608 23 
896786 1 
896830 1 
896841 116 
896853 56 
896854 7 
896864 22 
896885 39 
897010 81 
897677 8 
897683 4 
897710 3 
897714 3 
897722 2 
897769 2 
897774 3 
897777 2 
897779 11 
897786 19 
897793 14 
898034 13 
898060 1 
898250 2 
898259 44 
898261 2 
898267 2 
898275 27 
898276 10 
898283 2 
898288 25 
898299 13 
898302 1 
898328 12 
898334 1 
898347 1 
898353 8 
898453 4 
898492 1 
898513 2 
898677 7 
898725 43 
898788 1 
898792 5 
898860 15 
899191 8 
899385 50 
899653 3 
899680 1 
899754 2 
900044 2 
900261 1 
900881 1 
901197 11 
901207 1 
901215 5 
901231 11 
901352 5 
901363 26 
901371 1 
901372 1 
901377 2 
901382 82 
901399 53 
901591 4 
901600 37 
901606 3 
901614 51 
901618 8 
902387 1 
902419 1 
902470 1 
902538 25 
902563 7 
902567 5 
902570 1 
902584 2 
902650 7 
902700 12 
902707 9 
902743 11 
902748 13 
902757 3 
902826 10 
902904 13 
903063 6 
903302 2 
903562 5 
903610 16 
903880 10 
903936 3 
904029 3 
904042 5 
904220 4 
904362 15 
904374 6 
904381 5 
904415 7 
904421 24 
904425 2 
904533 9 
904554 12 
904570 11 
904600 66 
904611 13 
904641 9 
904644 4 
904653 8 
904674 4 
904686 23 
904721 5 
904841 16 
904963 13 
904969 2 
904983 19 
904997 3 
905052 1 
905325 25 
905483 32 
905500 2 
905504 1 
905546 1 
905587 28 
905708 32 
905895 48 
905922 9 
905970 5 
905977 17 
905986 11 
906027 4 
906044 16 
906059 12 
906087 1 
906090 6 
906119 14 
906247 10 
906265 11 
906281 68 
906291 39 
906370 8 
906614 9 
906798 5 
906821 9 
906886 3 
906952 1 
906987 1 
906997 3 
906999 15 
907084 13 
907090 17 
907116 32 
907127 17 
907162 33 
907167 45 
907469 1 
907501 7 
907636 3 
907752 5 
907847 8 
908000 5 
908421 7 
908765 6 
909958 33 
910050 1 
910333 6 
910388 9 
910804 1 
910805 3 
910808 38 
910869 12 
910883 18 
910905 1 
910914 5 
910915 2 
910920 3 
910923 14 
910993 12 
911076 46 
911086 7 
911093 23 
911102 10 
911225 24 
911251 4 
911457 1 
911744 21 
911896 15 
911900 22 
911964 25 
911977 9 
911988 2 
912105 84 
912157 1 
912268 19 
912275 68 
912283 22 
912319 1 
912323 21 
912326 42 
912338 36 
912350 5 
912359 11 
912360 105 
912366 4 
912371 10 
912378 6 
912379 14 
912384 1 
912388 8 
912392 4 
912399 6 
912401 3 
912413 36 
912418 2 
912421 6 
912422 40 
912580 1 
912583 3 
912601 18 
912609 4 
912617 27 
912634 13 
912744 1 
912776 27 
912948 121 
913068 1 
913237 33 
913246 1 
913272 1 
913375 6 
913550 66 
913699 25 
913767 28 
913807 16 
914090 14 
914109 7 
914152 14 
914262 1 
914266 36 
914380 1 
914394 10 
914465 3 
914568 1 
914655 1 
914687 6 
914741 17 
914762 1 
914783 20 
914856 16 
914953 30 
914962 4 
914972 8 
915025 3 
915028 8 
915064 1 
915088 6 
915163 7 
915183 6 
915198 3 
915208 8 
915211 24 
915215 3 
915229 13 
915260 16 
915266 37 
915281 2 
915361 7 
915410 1 
915429 20 
915430 24 
915441 15 
915461 19 
915481 1 
915502 45 
915510 7 
915531 14 
915547 15 
915566 17 
915568 19 
915598 25 
915613 3 
915640 3 
915649 1 
915726 116 
915732 1 
915738 35 
915745 2 
915758 23 
915789 25 
915792 1 
915802 6 
915836 1 
915894 5 
915929 44 
915932 33 
915964 23 
916262 2 
916268 15 
916372 48 
916716 7 
916816 11 
916844 7 
916990 14 
917004 6 
917005 141 
917006 1 
917007 4 
917008 42 
917017 18 
917044 1 
917053 34 
917083 47 
917374 1 
922709 1 
923816 1 
923821 1 
923848 2 
variableStep chrom=chrXIV
6790 16 
6799 136 
6814 28 
6828 10 
6875 8 
6942 11 
7014 13 
7063 3 
7118 1 
7147 1 
7151 1 
7154 1 
7313 33 
7734 13 
8960 45 
9939 4 
10239 65 
10255 8 
10275 3 
10287 15 
10577 5 
10693 26 
10709 21 
10831 3 
10834 38 
10988 16 
11039 3 
11090 38 
11141 17 
11165 98 
11196 21 
11208 7 
11890 10 
11903 1 
12505 1 
12590 1 
12846 25 
12853 39 
12860 2 
12998 8 
13017 4 
13030 1 
13046 1 
13049 2 
13060 1 
13199 28 
13290 6 
13594 16 
13612 1 
13927 13 
15047 1 
15254 15 
15963 2 
16132 5 
16157 10 
16370 4 
16396 1 
16652 1 
16915 1 
16952 10 
17034 1 
17035 6 
17150 12 
17442 38 
17482 10 
17499 8 
17653 1 
17829 10 
17839 2 
18029 1 
19374 4 
19399 1 
19402 7 
19404 9 
19406 2 
19411 7 
19431 3 
19496 9 
19497 7 
19498 1 
19518 13 
19530 25 
19548 1 
19688 23 
19693 1 
19873 15 
20199 2 
21128 4 
21493 2 
22089 23 
22596 2 
22690 22 
22711 46 
22737 5 
22759 1 
22815 1 
22859 10 
22945 35 
22985 32 
23136 15 
23206 7 
23319 46 
23320 2 
23325 6 
23354 71 
23385 11 
23398 1 
23414 17 
23430 17 
23498 7 
23503 6 
23515 3 
23523 2 
23577 15 
23591 12 
23639 1 
23644 28 
23700 7 
23704 10 
23711 15 
23731 1 
23751 43 
23767 7 
23774 11 
23778 40 
23781 1 
23783 23 
23789 16 
23881 5 
23962 23 
23968 4 
23983 10 
23990 6 
24013 2 
24099 5 
24121 1 
24337 4 
24436 3 
24483 9 
25454 8 
25467 11 
25493 4 
25553 2 
25614 4 
25872 26 
25992 18 
26114 38 
26191 29 
26222 9 
26232 11 
26318 3 
26476 13 
26604 1 
26613 4 
26657 2 
26848 64 
26854 10 
26872 4 
26918 4 
26934 23 
27109 24 
27113 1 
27285 10 
27374 4 
27387 4 
27572 28 
27721 6 
27736 9 
27830 2 
27880 3 
28239 159 
28256 1 
28402 25 
28446 8 
28451 1 
28456 14 
28461 3 
28466 2 
28467 2 
28468 5 
28469 24 
28641 1 
28729 21 
28831 12 
28836 43 
28911 51 
29967 5 
30743 2 
31411 21 
31461 52 
31536 1 
31777 5 
31781 13 
31796 2 
31917 8 
32208 1 
33081 5 
33127 2 
33210 2 
33253 2 
33275 2 
33414 9 
33944 1 
33975 1 
33993 1 
34078 38 
34109 89 
34281 4 
34282 3 
34283 130 
34291 110 
34294 2 
34341 16 
34348 8 
34357 15 
34386 1 
34406 33 
34415 1 
34420 35 
34626 1 
34776 4 
34796 7 
34958 51 
34972 26 
35006 45 
35448 48 
35604 1 
36360 1 
36383 8 
36759 1 
36799 9 
36825 35 
36944 3 
36953 19 
36957 14 
37134 1 
37140 105 
37324 24 
37328 46 
37342 15 
37348 39 
37372 1 
37477 4 
37478 5 
37511 2 
37534 15 
37563 1 
37579 17 
37585 1 
37588 19 
37598 47 
37613 127 
37756 9 
37774 32 
38789 7 
39013 1 
39394 1 
39766 203 
40288 8 
40290 3 
40302 20 
40452 2 
40515 9 
40517 1 
40523 3 
40524 10 
40527 4 
40535 1 
40542 1 
40579 8 
40611 1 
40737 2 
42113 22 
42152 6 
42180 25 
42290 1 
42664 2 
43194 11 
44317 6 
44331 8 
44343 7 
44352 132 
44439 29 
44443 1 
44559 8 
44575 19 
44592 9 
44696 18 
44860 8 
44880 87 
45075 23 
45250 24 
48065 21 
48072 1 
48085 2 
48183 32 
48204 1 
48223 1 
48231 1 
48261 1 
49269 1 
49274 50 
49277 3 
49464 5 
49569 11 
49705 4 
49972 20 
51583 1 
51584 53 
51739 23 
51752 16 
51760 2 
51762 33 
51767 24 
51768 20 
51773 118 
51829 27 
51839 1 
51862 52 
51877 16 
52519 45 
52528 2 
52531 2 
52541 21 
52564 1 
52574 66 
52720 1 
52899 8 
52948 2 
53276 5 
53306 7 
53515 15 
53640 3 
53798 6 
53973 6 
55965 11 
55971 17 
55992 7 
56057 17 
56071 20 
56087 8 
56273 2 
56282 11 
56437 5 
57754 15 
57765 33 
57774 2 
57780 75 
57784 3 
57973 190 
57981 20 
57985 21 
57992 4 
58009 55 
58042 7 
58076 1 
58093 9 
58292 12 
58444 23 
58470 20 
58746 8 
58917 3 
59069 2 
59153 3 
59265 8 
59371 27 
59392 1 
59677 3 
59717 50 
59722 17 
59854 19 
59865 2 
59869 7 
59872 12 
59945 19 
59949 1 
59952 13 
59957 13 
59961 25 
60074 23 
60104 39 
60108 2 
60112 23 
60120 22 
60124 20 
60127 7 
60142 1 
60147 2 
60150 5 
60153 1 
60154 1 
60157 1 
60171 2 
60178 2 
60183 4 
60210 24 
60353 4 
60357 27 
60399 20 
60538 16 
60559 38 
60603 1 
60628 30 
60689 16 
60861 105 
60945 11 
61041 3 
61166 24 
61188 18 
61193 33 
61221 3 
61491 3 
61649 5 
61673 15 
61676 44 
61692 30 
61695 37 
61758 1 
61766 1 
61819 135 
61829 53 
63358 6 
63360 6 
63361 35 
63362 19 
63363 2 
63366 36 
63371 2 
63375 2 
63380 45 
63381 14 
63392 1 
63393 4 
63397 52 
63404 8 
63416 34 
63419 44 
63448 2 
63562 6 
63650 7 
63657 18 
63748 46 
63914 7 
63968 9 
64013 1 
64057 3 
64093 12 
64109 56 
64613 1 
64670 3 
64707 31 
64710 14 
64772 1 
64783 13 
64815 1 
64933 3 
65050 5 
65089 60 
65255 7 
65263 2 
65290 8 
65360 4 
65582 4 
65619 1 
65748 10 
65839 14 
65842 5 
65940 60 
65942 1 
66073 43 
66086 2 
66252 22 
66261 47 
66265 13 
66271 1 
66272 8 
66289 3 
66295 26 
66302 7 
66305 141 
66346 16 
66354 20 
66358 70 
66368 6 
66388 27 
66391 103 
66418 7 
66740 2 
66884 1 
67414 4 
67696 2 
67703 9 
67963 2 
68506 2 
68513 10 
68517 6 
68528 9 
68560 7 
68568 1 
68609 30 
68613 66 
68621 5 
68638 1 
68643 16 
68645 1 
68646 41 
68657 24 
68666 29 
68669 34 
68675 16 
68677 16 
68699 62 
68729 37 
68810 1 
68992 3 
69263 1 
69803 2 
71027 2 
71438 9 
71469 2 
71512 17 
71536 4 
71731 1 
71784 4 
72143 10 
73725 12 
73998 28 
75988 6 
76043 1 
76482 9 
76649 44 
76654 22 
76669 75 
76673 4 
76678 29 
76696 22 
76702 14 
76739 8 
76742 9 
76751 50 
76756 24 
76770 34 
76939 1 
76961 29 
77412 6 
77550 7 
77778 56 
78219 9 
78374 9 
78380 8 
78782 19 
78958 1 
79458 3 
79655 1 
80206 6 
80457 7 
80472 5 
80492 16 
80502 17 
80513 17 
80519 1 
80527 6 
80528 24 
80533 69 
80534 1 
80550 2 
80705 1 
80707 17 
80723 41 
80900 3 
80935 17 
81010 12 
81051 58 
81065 28 
81640 10 
81723 3 
81988 21 
82188 2 
82360 1 
82505 10 
82715 8 
82722 39 
82732 20 
82769 26 
82808 77 
83127 9 
83615 10 
83736 28 
83929 3 
83999 1 
84186 3 
84189 1 
84228 2 
84239 12 
84390 32 
85118 1 
85521 3 
85582 61 
86064 13 
86139 39 
86147 3 
86150 4 
86153 27 
86155 1 
87243 6 
87278 3 
87302 2 
87307 1 
87318 2 
87361 3 
87432 26 
87440 1 
87477 132 
87489 2 
87496 1 
87500 27 
87511 1 
87517 1 
87585 11 
87640 113 
87651 44 
87657 3 
87663 2 
87665 11 
87676 9 
87697 22 
87705 3 
88022 1 
88053 1 
88578 7 
88758 13 
88892 6 
88900 1 
88913 2 
88917 3 
88925 1 
88944 3 
88987 20 
89049 69 
89059 4 
89211 22 
89263 20 
89346 4 
89368 43 
89379 45 
89393 14 
89426 15 
89497 16 
89524 1 
89540 27 
89575 15 
89579 17 
89586 5 
89592 16 
89605 17 
89632 11 
89641 19 
89644 2 
89666 4 
89672 1 
89690 11 
89691 3 
89705 2 
89817 17 
89864 4 
89958 1 
90000 2 
90009 7 
90080 31 
90082 31 
90084 4 
90086 9 
90091 1 
90106 33 
90109 8 
90118 69 
90130 1 
90487 18 
90628 62 
90986 2 
91131 1 
91229 14 
91587 23 
91591 15 
91612 7 
91617 12 
91619 2 
91622 13 
91624 17 
91626 16 
91639 3 
91711 1 
91726 14 
91743 1 
91751 1 
91772 2 
91785 6 
94560 30 
94669 12 
94898 2 
94950 1 
95057 19 
95061 2 
95065 5 
95186 1 
95224 3 
95231 11 
95237 5 
95243 1 
95492 1 
95859 55 
95968 6 
95985 30 
96051 24 
96084 40 
96168 1 
96200 32 
96203 7 
96209 11 
96216 33 
96271 2 
96290 2 
96371 33 
96380 35 
96413 125 
96414 3 
96421 24 
96422 10 
96425 166 
96433 15 
96441 5 
100994 38 
101088 1 
101517 1 
101863 1 
101869 1 
101905 2 
101912 1 
102647 4 
102805 2 
102854 6 
103594 15 
103940 13 
103943 6 
103966 1 
104121 3 
104138 1 
104146 14 
104154 22 
104157 6 
104163 55 
104214 1 
104216 74 
104217 3 
104225 195 
104241 98 
104414 24 
104715 2 
104750 2 
104916 1 
104927 9 
104933 22 
104986 19 
105031 3 
105032 1 
105037 71 
105049 23 
105066 1 
105093 14 
105114 2 
105130 1 
105271 1 
105285 19 
105321 8 
105329 2 
106275 31 
106321 3 
106677 1 
106787 5 
106886 13 
107194 6 
107245 52 
107246 19 
107265 4 
107269 2 
107279 49 
107322 5 
107366 21 
107382 67 
107385 25 
107404 10 
107448 1 
107483 4 
107494 5 
107505 7 
107508 88 
107511 2 
107518 1 
107525 1 
107529 8 
107543 63 
107556 39 
107563 67 
107592 17 
107600 43 
107620 9 
107634 1 
107642 8 
107651 2 
108239 15 
108244 13 
108245 11 
108251 143 
108264 16 
108284 15 
108305 23 
108323 3 
108324 99 
108326 16 
108330 19 
108333 26 
108367 10 
108423 54 
108426 1 
108515 2 
108562 16 
108600 7 
108717 3 
108728 2 
108856 42 
109014 11 
109027 1 
109039 12 
110430 3 
110551 3 
110591 3 
110600 1 
110602 17 
110604 12 
110606 2 
110609 2 
110614 3 
110622 50 
110641 14 
110647 2 
110666 40 
110688 25 
110753 68 
110756 85 
110762 3 
110769 20 
110824 14 
111469 1 
111501 24 
111653 18 
111654 7 
111682 3 
111829 12 
111886 13 
111894 45 
111925 25 
111949 14 
112088 8 
112127 35 
112226 11 
112411 2 
112899 8 
112927 2 
112935 1 
112936 3 
112943 16 
112945 1 
112953 20 
112956 1 
113026 28 
113038 9 
113044 6 
113049 1 
113069 12 
113084 2 
113098 7 
113209 3 
113994 1 
114058 2 
114066 6 
114078 63 
114530 3 
114976 4 
115342 1 
115367 1 
115579 2 
115725 13 
115745 3 
115748 3 
115879 7 
115887 1 
115890 10 
115932 2 
115950 16 
115992 34 
116000 39 
116008 11 
116020 3 
116028 3 
116040 3 
116050 18 
116067 12 
116132 1 
116146 14 
116158 23 
116198 1 
116208 18 
116238 12 
116260 25 
116269 22 
116276 25 
116293 13 
116339 1 
116421 7 
116461 1 
116467 70 
116593 101 
116604 25 
116606 9 
116610 1 
116613 3 
116617 11 
116627 2 
116636 16 
116682 43 
116693 18 
116702 22 
116706 54 
116718 1 
116728 17 
116729 24 
116741 2 
116749 11 
116752 8 
116784 6 
116849 5 
116949 5 
116964 9 
116973 36 
116979 8 
117012 69 
117032 3 
117047 13 
117056 22 
117060 1 
117095 2 
117100 1 
117263 2 
117338 12 
117434 51 
117463 11 
117524 3 
117605 1 
117711 21 
117729 3 
117739 4 
117837 3 
118145 9 
118196 1 
118242 51 
118281 4 
118401 1 
118476 12 
118595 13 
118601 4 
118626 38 
118637 12 
118717 1 
118731 6 
118834 2 
118938 10 
118959 32 
119012 20 
119112 37 
119159 44 
119161 24 
119172 68 
119181 7 
119190 1 
119204 40 
119224 77 
119265 21 
119286 1 
119307 1 
119341 4 
119347 2 
119363 2 
119387 18 
119709 11 
119994 11 
120843 49 
121306 1 
121324 5 
121407 1 
121424 20 
121463 9 
122118 5 
122132 3 
122295 2 
122420 14 
122533 1 
122560 4 
122576 11 
122684 1 
122685 2 
122697 8 
122713 3 
122783 3 
122804 1 
122928 1 
125309 1 
125910 1 
126215 2 
126376 2 
126570 19 
126682 9 
126770 23 
126947 3 
127294 1 
127309 7 
129191 24 
129198 28 
129225 13 
129234 35 
129238 9 
129262 8 
129265 72 
129273 38 
129346 27 
129384 15 
129600 41 
129641 1 
129729 1 
131105 1 
131663 11 
133795 1 
135472 7 
135487 10 
135657 3 
135670 20 
135692 24 
135697 12 
135717 10 
135729 43 
135740 68 
136142 16 
136465 24 
136807 2 
136825 2 
136856 3 
136885 1 
136893 2 
136937 34 
137184 5 
137228 73 
137694 1 
137713 10 
137718 34 
137774 63 
137877 15 
137882 1 
137890 13 
137904 50 
137907 17 
137922 12 
137948 13 
137961 1 
137962 16 
137963 1 
137966 1 
137978 111 
138001 43 
138020 1 
138021 2 
138026 5 
138031 80 
138039 3 
138041 1 
138095 17 
138113 8 
138122 5 
138124 3 
138131 4 
138136 5 
138161 3 
138187 2 
138193 6 
138216 4 
138223 10 
138227 1 
138307 6 
138316 4 
138333 1 
138359 2 
138367 4 
138368 1 
138394 3 
138401 1 
138432 1 
138831 10 
138924 36 
139037 2 
139158 5 
139919 2 
139966 4 
140057 4 
140434 1 
140565 5 
140572 1 
140580 7 
140597 2 
140612 15 
140615 8 
140621 29 
140661 7 
140664 10 
140666 10 
140673 16 
140710 1 
140741 3 
140765 6 
140865 1 
143620 2 
144092 1 
144101 7 
144114 1 
144130 23 
144202 1 
144219 2 
144790 1 
144838 1 
144841 9 
145011 7 
145158 13 
145317 15 
145343 2 
145372 16 
145379 2 
145387 3 
145416 11 
145419 18 
145436 11 
145437 3 
145477 30 
145575 12 
145608 11 
145622 1 
146151 1 
146345 30 
146596 12 
146624 11 
146647 3 
146684 5 
146734 53 
146748 37 
146750 3 
146756 7 
146837 16 
146981 1 
148018 5 
148023 7 
148029 1 
148036 5 
148050 24 
148059 34 
148067 3 
148072 39 
148105 2 
148115 7 
148132 22 
148146 3 
148156 7 
149998 7 
154857 23 
154862 4 
154871 13 
154872 7 
154874 8 
154879 27 
154889 16 
154890 23 
154901 61 
154902 18 
154909 14 
154917 5 
154920 42 
154980 5 
155003 2 
156522 9 
156606 2 
156678 1 
157395 20 
157410 13 
157427 12 
157456 6 
157457 3 
157471 31 
157485 6 
157491 1 
157504 21 
157514 8 
157569 70 
157716 36 
157906 40 
157942 63 
157944 33 
157955 2 
157966 8 
157972 24 
157973 8 
157997 7 
158091 1 
159633 2 
159972 2 
160472 111 
160478 1 
160489 21 
160544 73 
160555 3 
160733 14 
160757 7 
160881 4 
161142 1 
161236 12 
161508 2 
161546 2 
161644 53 
161852 11 
162198 1 
162215 6 
162416 5 
163142 1 
163293 5 
163430 5 
163506 1 
164067 16 
164190 8 
164234 9 
164385 21 
164403 1 
164430 1 
164433 18 
164441 1 
164443 12 
164454 90 
164457 10 
164463 20 
164473 14 
164524 6 
164657 1 
164676 9 
167125 2 
167136 1 
167377 18 
167564 8 
167715 1 
167869 43 
167890 60 
167896 20 
167900 53 
167901 1 
167911 2 
167983 20 
168021 13 
168169 7 
168173 8 
168188 10 
168541 4 
168691 8 
168821 3 
169293 26 
169296 9 
169329 1 
169340 6 
169348 1 
169349 66 
169354 3 
169366 2 
169367 17 
169402 19 
169597 10 
169698 40 
169701 7 
169715 1 
169755 4 
169830 1 
169857 3 
169890 7 
169905 2 
169914 14 
169917 1 
169931 1 
169932 92 
169942 25 
169947 2 
170351 12 
170428 5 
170637 12 
170788 3 
171106 92 
171209 73 
171262 6 
171688 22 
171710 18 
172034 3 
172042 28 
172065 8 
172071 3 
172185 27 
172195 18 
172307 1 
172333 3 
172348 15 
172404 13 
172408 5 
172412 5 
172429 1 
172433 17 
172434 8 
172435 11 
172438 37 
172441 2 
172443 4 
172458 7 
172472 1 
172530 1 
172614 1 
172728 1 
172795 9 
174682 2 
174722 1 
174821 14 
174829 11 
174839 4 
175123 23 
175147 22 
175151 47 
175291 18 
175364 24 
175388 41 
179637 19 
180111 112 
180181 14 
180186 24 
180237 5 
180555 2 
180711 23 
181122 3 
181125 14 
181222 3 
181232 3 
181262 2 
181302 1 
182691 9 
182726 1 
182733 11 
182781 1 
182792 3 
182799 73 
182802 127 
182820 15 
182823 13 
182831 1 
185275 2 
185288 19 
185302 11 
185304 6 
185305 3 
185331 2 
185392 26 
185405 7 
185599 4 
186261 6 
186266 8 
186291 1 
186936 31 
186937 40 
186968 1 
186985 47 
186990 2 
187016 7 
187052 23 
187586 2 
187602 6 
187615 1 
187622 8 
187625 2 
187631 2 
187645 12 
187668 33 
187847 19 
187920 12 
187936 21 
187944 2 
187990 3 
190309 11 
190844 90 
191034 2 
191040 2 
191045 7 
191051 6 
191062 1 
191087 8 
191150 2 
191154 1 
191172 3 
191615 9 
192093 13 
192421 5 
192496 1 
192766 82 
192815 49 
193556 10 
193620 13 
193732 6 
193895 4 
193955 12 
194157 13 
194528 12 
195066 12 
195068 4 
195380 3 
195547 14 
195586 6 
195597 16 
195736 6 
195763 33 
195768 1 
195881 9 
195892 46 
195960 1 
195963 8 
196244 6 
196252 1 
196292 10 
196415 6 
196436 23 
196444 6 
196534 17 
196570 6 
196995 1 
197002 8 
197100 3 
197934 1 
197947 6 
197992 4 
198000 14 
198022 10 
198028 11 
198038 1 
198062 18 
198067 2 
198070 1 
198099 5 
198108 8 
198120 7 
198136 1 
198160 4 
198174 1 
198187 2 
198195 6 
198216 1 
198257 2 
198264 2 
198305 7 
198338 1 
198362 1 
198456 16 
198570 11 
198589 3 
200032 8 
200033 43 
200062 40 
200064 1 
200070 138 
200074 60 
200108 1 
200141 19 
200158 4 
200186 46 
200279 6 
200305 3 
200365 36 
200383 8 
200411 20 
200418 11 
200429 19 
200442 1 
200454 10 
200467 2 
200485 6 
200492 13 
200794 8 
201059 10 
201067 40 
201108 12 
201125 62 
201717 17 
201806 12 
201852 3 
201996 1 
202001 1 
202022 2 
202037 3 
202069 2 
202148 1 
202396 32 
204314 7 
204514 7 
204986 6 
204992 17 
204995 3 
205000 2 
205003 31 
205015 5 
205019 6 
205028 7 
205034 12 
205042 5 
205045 5 
205067 6 
205075 1 
205083 2 
205087 14 
205105 40 
205114 16 
205116 1 
205122 16 
205170 11 
205320 1 
205437 2 
205447 12 
205474 10 
205688 67 
206076 1 
206358 2 
206417 6 
206426 13 
206434 24 
206594 5 
206611 2 
206751 39 
206787 5 
206831 1 
206882 14 
207761 2 
209542 3 
209698 1 
209712 17 
209714 3 
209766 1 
209770 1 
209931 31 
209945 26 
209960 110 
209966 11 
210105 2 
210108 1 
210116 12 
210278 1 
210296 30 
210305 10 
210336 14 
210360 1 
210404 1 
210776 1 
210779 10 
211021 45 
211123 6 
211288 14 
211392 28 
211407 1 
211417 20 
211421 14 
211576 3 
211615 3 
211618 4 
211645 7 
211647 7 
211648 31 
211650 11 
211654 12 
211658 5 
211662 3 
211681 3 
211689 27 
212544 51 
213387 2 
213548 25 
213651 18 
213698 9 
214168 4 
214282 22 
214315 1 
214318 5 
214486 16 
214507 12 
214681 3 
214694 40 
214702 26 
214703 163 
214709 9 
214712 9 
214714 32 
214715 7 
214718 74 
214737 27 
214816 1 
214821 13 
214842 14 
215628 1 
215712 10 
215937 1 
215943 3 
215960 9 
216035 25 
216128 23 
216129 40 
216136 2 
216259 60 
216298 9 
216300 1 
216322 7 
216369 28 
216378 27 
216404 19 
216488 8 
216653 1 
216814 15 
217094 1 
217190 3 
217345 27 
217348 18 
217354 2 
217364 2 
217374 1 
217379 32 
217385 53 
217386 1 
217387 1 
217414 26 
217422 5 
217431 12 
217434 7 
217438 1 
217446 61 
217493 8 
217497 1 
217501 33 
217504 97 
217516 2 
217533 11 
217543 18 
217546 10 
217550 2 
217597 18 
217637 22 
217644 1 
217647 16 
217653 1 
217667 15 
217680 39 
217691 2 
217720 1 
217874 17 
217968 10 
217980 13 
218007 15 
218036 22 
218070 3 
218098 4 
218769 34 
218777 21 
218783 22 
218816 1 
218817 1 
218828 1 
218839 3 
218854 2 
218857 7 
218858 3 
218862 8 
218870 24 
218877 3 
218883 16 
218889 32 
218897 45 
218915 9 
219076 3 
219082 1 
219088 8 
219185 3 
220286 6 
220419 34 
220452 1 
220460 17 
220474 5 
220479 40 
220482 15 
220483 1 
220490 17 
220491 45 
220493 44 
220504 20 
220508 69 
220553 3 
220561 64 
220565 23 
220574 2 
220577 57 
220585 3 
220594 5 
220609 70 
220617 6 
220722 9 
221003 16 
221353 2 
222533 4 
222546 1 
222555 1 
222557 5 
222568 27 
222569 2 
222571 4 
222642 4 
224534 12 
224548 7 
224564 16 
224565 13 
224574 43 
224590 32 
224601 24 
224612 1 
224635 25 
224643 10 
224650 45 
224654 77 
224679 20 
225342 13 
225927 4 
227026 20 
227075 11 
227226 20 
227227 8 
227250 10 
227253 6 
227257 4 
227260 84 
227262 17 
227263 44 
227268 16 
227270 1 
227289 5 
227300 3 
227320 3 
227324 5 
227489 9 
227649 13 
228126 5 
228259 1 
228264 10 
228275 1 
228554 4 
228639 5 
228735 3 
228784 5 
228933 2 
228970 2 
228977 4 
228982 19 
229004 16 
229006 4 
229008 47 
229012 4 
229033 12 
229043 4 
229044 4 
229914 6 
229955 179 
230732 60 
230756 3 
230768 5 
230769 18 
230783 6 
230789 10 
230800 6 
230839 18 
230843 1 
230851 68 
230853 11 
230857 12 
230863 32 
230870 2 
230882 13 
230886 35 
230894 50 
230897 3 
230913 32 
231245 1 
232974 1 
233789 1 
233840 1 
233851 8 
233901 9 
233916 9 
233922 4 
233940 2 
233999 37 
234028 1 
234031 16 
234040 6 
234054 52 
234072 6 
234118 4 
234124 37 
234127 1 
234537 1 
234725 3 
235121 5 
235208 1 
235725 13 
235778 3 
235845 10 
236006 9 
236311 1 
236531 8 
237203 48 
237400 15 
237711 8 
237835 19 
237879 26 
237882 8 
237888 4 
237894 1 
237896 1 
237900 5 
237904 3 
237950 1 
237964 1 
237969 23 
237986 6 
238099 11 
238101 63 
238121 8 
238193 8 
238383 28 
238642 4 
238727 23 
238972 2 
239159 10 
239173 25 
239358 3 
239517 29 
239525 3 
239667 21 
240034 4 
240037 9 
240072 9 
240093 2 
240100 3 
240110 8 
240126 20 
240135 32 
240146 2 
240161 12 
240200 33 
240209 6 
240212 5 
240245 1 
240282 16 
240313 10 
240348 2 
240730 98 
240741 2 
240747 6 
240813 7 
240838 27 
240839 1 
240872 29 
240888 6 
241024 23 
241039 57 
241054 6 
241109 52 
241167 5 
241197 61 
241390 13 
241396 2 
241404 2 
241405 1 
241410 3 
241422 1 
241439 5 
241480 17 
241492 16 
241518 1 
241525 4 
241565 1 
241598 10 
244270 1 
244275 1 
244281 21 
244304 2 
244332 3 
244334 4 
244335 2 
244345 3 
244354 2 
244373 4 
244810 5 
244993 4 
245459 54 
245502 4 
245508 10 
245564 1 
245578 17 
245581 18 
245712 17 
245883 2 
245884 12 
246097 2 
246144 2 
246196 3 
246213 2 
246325 3 
246419 3 
246531 1 
246657 4 
246889 7 
246937 5 
247033 14 
247037 2 
247068 5 
247126 3 
247230 55 
247249 6 
247252 4 
247261 46 
247314 27 
247338 1 
247346 98 
247355 8 
247371 17 
247382 15 
247497 6 
247713 3 
248018 6 
248283 9 
248771 1 
248788 1 
248981 3 
249074 3 
249498 2 
249754 1 
249856 3 
249937 12 
249999 35 
250017 5 
250026 26 
250034 71 
250367 120 
250394 5 
250425 10 
250437 2 
250440 86 
250470 7 
250482 103 
250492 21 
250505 3 
250515 2 
250596 8 
250662 12 
250998 23 
251140 13 
251461 12 
251794 15 
251797 8 
251813 16 
251821 1 
251900 2 
251906 33 
251909 2 
251912 3 
251934 12 
251970 1 
251971 33 
251972 30 
252300 14 
252490 17 
253246 13 
253276 4 
253835 61 
254033 52 
254039 12 
254054 8 
254074 2 
254104 17 
254120 23 
254134 12 
254149 21 
254160 15 
254171 2 
254193 1 
254233 4 
254237 7 
254260 1 
254269 22 
254275 3 
254298 23 
254302 9 
254313 1 
254316 16 
254324 2 
254328 3 
254343 1 
254633 2 
254724 40 
254793 5 
254866 1 
255059 6 
255067 10 
255157 2 
255165 28 
255178 2 
255326 19 
256644 5 
256878 40 
256887 7 
256986 10 
257034 10 
257048 2 
257060 44 
257073 4 
257085 9 
257092 12 
257115 9 
257118 1 
257163 8 
257168 1 
257179 7 
257324 5 
257352 5 
257398 3 
257556 1 
257691 1 
258210 29 
258245 5 
258253 1 
258373 15 
258384 39 
258509 8 
258531 1 
258829 4 
259043 26 
259055 39 
259179 33 
259190 2 
259212 2 
259360 60 
259382 4 
259388 35 
259401 6 
259420 13 
259445 1 
259449 32 
259460 31 
259467 45 
259486 5 
259511 52 
259624 3 
259630 18 
259644 4 
259673 27 
259780 34 
259852 3 
259993 2 
260098 15 
260162 29 
260198 5 
260205 15 
260292 23 
260304 8 
260310 22 
260331 7 
260347 9 
260354 4 
260367 13 
260370 4 
260375 2 
260381 1 
260384 74 
260393 34 
260412 1 
260547 1 
261004 3 
261044 5 
261700 6 
262267 1 
263010 1 
263147 2 
263174 1 
263195 1 
263330 18 
263342 1 
263365 5 
263438 1 
263547 19 
263568 14 
263640 6 
264009 1 
264043 44 
264324 37 
264428 48 
264600 7 
264601 1 
264604 19 
264612 2 
264621 1 
264627 3 
264628 13 
264641 17 
264646 5 
264651 2 
264657 30 
264665 11 
264671 6 
264673 14 
264680 2 
264681 7 
264712 1 
264840 88 
264867 1 
264957 2 
265189 1 
265831 9 
266640 16 
266664 4 
266709 3 
266749 21 
266771 1 
266827 2 
266853 5 
266986 4 
267207 1 
268244 2 
268251 2 
268677 1 
268773 3 
269015 28 
269437 2 
269487 60 
269934 11 
269976 10 
269981 1 
269985 1 
269999 1 
270017 1 
270020 25 
270022 25 
270035 4 
270039 28 
270043 3 
270066 30 
270113 13 
270120 7 
270123 1 
270147 2 
270162 1 
270471 14 
270789 1 
271141 1 
271278 18 
271331 18 
271356 1 
271381 3 
271415 9 
271466 1 
271550 3 
271663 65 
271686 31 
271828 2 
271846 17 
271862 28 
271865 3 
271873 9 
271877 122 
271905 15 
272082 7 
272085 1 
272133 3 
272990 24 
273065 2 
273067 33 
273298 32 
273377 2 
273472 4 
273538 2 
273561 29 
273770 4 
273771 13 
273778 1 
273781 9 
273809 33 
273820 2 
273875 1 
273886 7 
273903 58 
273984 1 
273995 1 
274050 19 
274054 2 
274091 7 
274128 3 
274135 2 
274167 4 
274183 10 
274262 6 
274267 31 
274269 3 
274295 30 
274372 2 
274841 6 
274877 9 
275741 2 
275763 6 
275786 28 
275801 3 
275805 4 
275832 3 
275838 19 
275846 3 
275880 8 
275892 4 
276093 2 
276105 1 
276139 1 
276148 3 
276164 1 
276178 20 
276182 46 
276206 12 
276220 8 
276275 2 
276289 11 
276290 16 
276293 1 
276301 8 
276406 3 
276449 14 
276964 22 
277036 3 
278544 1 
279903 1 
279918 15 
279945 5 
280088 27 
280207 4 
280215 11 
280222 51 
280224 7 
280226 32 
280227 30 
280233 14 
280237 16 
280245 22 
280253 22 
280254 13 
280256 1 
280262 30 
280269 17 
280270 1 
280271 21 
280277 1 
280339 28 
280472 7 
280528 2 
280652 2 
280672 42 
280773 1 
280789 13 
280841 10 
280944 9 
280969 1 
280987 58 
281146 1 
281271 8 
281386 9 
281432 8 
281484 52 
281600 3 
281632 20 
281636 10 
281643 3 
281715 1 
281775 3 
281778 6 
281785 6 
281801 5 
281867 1 
281869 5 
281871 1 
281910 2 
281914 1 
281917 1 
281919 2 
281923 1 
281954 1 
282022 2 
282030 1 
282056 1 
282093 7 
282186 14 
282416 5 
282555 5 
282971 2 
282983 7 
283166 2 
283353 1 
283675 1 
283680 6 
283686 1 
283692 1 
283695 1 
283698 2 
283708 3 
283975 10 
283978 1 
283989 23 
284037 21 
286058 1 
286135 7 
287646 3 
287682 1 
287683 1 
287744 9 
287746 14 
287753 10 
287765 41 
287774 22 
287777 14 
287786 12 
287821 9 
287907 44 
287944 10 
287953 11 
288034 33 
288078 18 
288117 7 
288221 2 
288223 49 
288421 2 
288624 13 
288630 10 
289037 1 
289045 1 
289072 19 
289116 40 
289126 8 
289128 48 
289137 1 
289181 39 
289250 3 
289279 13 
289308 2 
289414 8 
289599 1 
289670 36 
289823 12 
290256 50 
291824 2 
291883 77 
292010 15 
292058 16 
292315 100 
292325 4 
292363 25 
292445 20 
292595 11 
292788 2 
292790 3 
292806 4 
292821 3 
292826 1 
292841 3 
292844 3 
292861 6 
292890 3 
292904 1 
292928 8 
292934 9 
292939 1 
292942 1 
292981 20 
293269 1 
293277 18 
293523 46 
293781 15 
294654 4 
294796 96 
295160 13 
295412 5 
295424 2 
295438 1 
295460 62 
295567 12 
295590 6 
295724 5 
295735 3 
295746 21 
295762 3 
295779 2 
295785 1 
295787 40 
295789 1 
295808 2 
295868 5 
295874 12 
295891 32 
295895 3 
295903 2 
295911 1 
297090 2 
297691 1 
297703 41 
297714 15 
297721 1 
297725 29 
297733 18 
297782 9 
297787 16 
297849 30 
298127 20 
298139 4 
299494 1 
299517 18 
299538 3 
299729 1 
299879 3 
300066 12 
300234 13 
300276 2 
300424 5 
300689 1 
300716 18 
300865 7 
300871 17 
300910 1 
300983 3 
300993 3 
301002 12 
301014 79 
301025 1 
301030 4 
301042 139 
301059 1 
301079 7 
301128 5 
301136 31 
301164 10 
301183 1 
301186 10 
301218 10 
301341 11 
301477 1 
301521 8 
301525 5 
301599 8 
301613 1 
301619 4 
301640 1 
301689 4 
301692 4 
301753 2 
301778 2 
301862 1 
301866 8 
301875 11 
301911 44 
301951 15 
301991 3 
302021 65 
302030 47 
302037 6 
302076 12 
302081 2 
302089 4 
302132 9 
302140 23 
302155 1 
302191 38 
302198 20 
302231 45 
302294 13 
302297 11 
302306 7 
302363 18 
302367 16 
302390 5 
302421 11 
303473 1 
303493 1 
303801 63 
303919 41 
304055 1 
304185 11 
304198 11 
304242 5 
304511 4 
304663 10 
304678 15 
304687 2 
304694 4 
304698 11 
304705 5 
304707 43 
304716 11 
304720 7 
304723 4 
304742 5 
304786 2 
304795 6 
304805 1 
304818 74 
304826 29 
304954 5 
304962 1 
304965 1 
304999 2 
305008 3 
305262 1 
305469 130 
306108 13 
306688 4 
306975 5 
307143 1 
307179 5 
307181 2 
307184 1 
307249 1 
307258 1 
307265 8 
307272 4 
307311 41 
307317 1 
307459 8 
307462 3 
307479 53 
307487 42 
307511 6 
307873 5 
308327 12 
308342 56 
308696 138 
308700 7 
308706 1 
308712 3 
308797 60 
308800 12 
308805 16 
308824 1 
308852 25 
309109 1 
309113 59 
309141 46 
309295 62 
309352 18 
309399 7 
309682 6 
310174 10 
310181 2 
310240 1 
310262 4 
310266 1 
310269 48 
310277 9 
310293 88 
310311 1 
310315 11 
310318 2 
310379 12 
310407 5 
310418 8 
310456 14 
310461 12 
310467 39 
310475 1 
310493 10 
310498 8 
311597 10 
313034 1 
313222 1 
314087 1 
315900 18 
315954 23 
315999 3 
316120 11 
316168 8 
317781 32 
317792 22 
317798 10 
317806 9 
317852 8 
317858 29 
317861 11 
317876 40 
317879 29 
317882 18 
317918 15 
317923 3 
317926 55 
317931 6 
317940 13 
317946 5 
317955 15 
317979 1 
318127 48 
318142 33 
318152 5 
318168 46 
318244 1 
318253 78 
318285 13 
318343 26 
318598 1 
318614 6 
318670 4 
318677 3 
318871 35 
318898 19 
318920 20 
318953 1 
319897 17 
319911 2 
319921 11 
320052 34 
320315 9 
320326 6 
320442 3 
320980 42 
321726 1 
321764 4 
321769 1 
321821 3 
321831 150 
321838 1 
321839 22 
321841 9 
321844 2 
321853 110 
321864 14 
322039 3 
322060 5 
322091 1 
322115 6 
322355 15 
322683 1 
323107 4 
323141 17 
323318 2 
323456 3 
323460 1 
323610 6 
323637 36 
323665 10 
323680 10 
323729 22 
323897 6 
323901 80 
323913 24 
323958 11 
323971 1 
324056 43 
324239 1 
324427 4 
324464 1 
324595 32 
324795 46 
325105 20 
325328 25 
325383 147 
326321 7 
326527 2 
326547 42 
326550 71 
326555 1 
326558 1 
326588 7 
326614 1 
326632 75 
326638 11 
326646 4 
326657 10 
326666 1 
328746 17 
329951 2 
330180 17 
330185 9 
330222 5 
330243 3 
330256 3 
330262 7 
330264 5 
330273 7 
330281 10 
330286 8 
330290 12 
330311 3 
330423 2 
330434 1 
330802 10 
330909 29 
330911 2 
330934 4 
331179 2 
332258 3 
332316 3 
332334 4 
332346 1 
332349 4 
332381 25 
332545 46 
332550 4 
332666 13 
332743 10 
332903 1 
333841 1 
334241 1 
334893 2 
334906 29 
334914 10 
334920 11 
334928 14 
334931 28 
334934 5 
334943 1 
334977 5 
334984 1 
334989 17 
334998 13 
335010 40 
335016 2 
335033 37 
335036 25 
335065 22 
335067 5 
335077 14 
335093 12 
335099 3 
335102 1 
335107 6 
335115 32 
335204 6 
335307 29 
335320 20 
335395 20 
335507 34 
335543 1 
335549 70 
335593 14 
335600 17 
335608 72 
335623 35 
335633 69 
335643 19 
335648 19 
335659 86 
335686 1 
335729 56 
335730 23 
335732 26 
335737 27 
335741 8 
335745 2 
335755 1 
335766 108 
335780 86 
335805 83 
335819 15 
335821 22 
335822 88 
335823 1 
335824 2 
335828 44 
335836 59 
335842 5 
335847 18 
335909 32 
335969 3 
335987 2 
335998 9 
336072 13 
336114 1 
336125 19 
336145 34 
336186 1 
336203 10 
336273 28 
336359 2 
336541 1 
336560 36 
336596 6 
336627 37 
336829 2 
336922 1 
337106 1 
337319 2 
337523 10 
337814 3 
337818 2 
337824 2 
337845 3 
337858 11 
337872 23 
337884 18 
337904 6 
337976 5 
337993 1 
338092 27 
338136 22 
338179 73 
338203 1 
338273 4 
338278 7 
338368 14 
338388 10 
338575 23 
338618 58 
339218 14 
339239 49 
339369 4 
339426 15 
339433 3 
339437 117 
339443 1 
339446 34 
339500 14 
339519 2 
339534 15 
339541 1 
340207 4 
340213 3 
340217 17 
340222 5 
340224 1 
340232 43 
340240 69 
340421 1 
340424 15 
340781 3 
340838 3 
340928 4 
340933 1 
341381 3 
341428 38 
341879 1 
341887 5 
342005 17 
342008 1 
342016 8 
342178 20 
342196 3 
342215 3 
342227 20 
342242 4 
342273 6 
342278 4 
342282 37 
342283 1 
342296 33 
342304 12 
342338 15 
342344 41 
342548 33 
342979 1 
343002 9 
343021 1 
343122 16 
343156 37 
343302 4 
343310 5 
343337 3 
343353 13 
343359 4 
343393 4 
343481 1 
343559 1 
343700 8 
343723 26 
343730 25 
343742 2 
343746 1 
343759 12 
343818 3 
343931 16 
344209 10 
344345 5 
344346 32 
344857 22 
344879 4 
344882 60 
344887 23 
344899 13 
345044 26 
345081 1 
345187 23 
345195 13 
345215 39 
345382 134 
345422 28 
345452 76 
345510 6 
345536 16 
345546 90 
345547 7 
345615 53 
345625 1 
345674 73 
345687 8 
346095 43 
346108 11 
346113 23 
346120 32 
346128 1 
346130 1 
346135 1 
346142 9 
346147 26 
346153 1 
346162 68 
346214 3 
346227 3 
346229 1 
346235 137 
346239 41 
346246 149 
346250 12 
346620 2 
347651 2 
347655 1 
347659 1 
347682 1 
348594 217 
348599 1 
348607 2 
348613 14 
348620 1 
348678 50 
348679 22 
348690 26 
348721 1 
348733 1 
348738 16 
348840 10 
349827 39 
349831 1 
349835 24 
349868 15 
349884 1 
349892 24 
349903 30 
349904 1 
349911 81 
349912 11 
349917 1 
349937 11 
349960 43 
349967 20 
349988 102 
349991 77 
349999 63 
350057 1 
350071 46 
350078 69 
350086 27 
350095 6 
350102 17 
350103 5 
350115 1 
350122 7 
350124 3 
350134 6 
350140 2 
350142 9 
350147 53 
350158 107 
350179 2 
350189 5 
350192 33 
350196 4 
350215 7 
350219 5 
350220 1 
350227 8 
350228 5 
350231 4 
350234 11 
350246 38 
350249 17 
350284 31 
350376 15 
350379 1 
350380 10 
350411 1 
350418 3 
350426 6 
350441 5 
350459 15 
350472 18 
350505 11 
350519 5 
350543 2 
350576 2 
350581 1 
350669 1 
350710 5 
350726 14 
350732 15 
350739 3 
350752 44 
350759 2 
350760 9 
350763 14 
350774 13 
350779 9 
350787 8 
350791 10 
350802 1 
350836 1 
350898 8 
351466 2 
351538 1 
351916 40 
352062 3 
352068 12 
352107 8 
352130 52 
352193 39 
352205 12 
352248 9 
352258 3 
352262 1 
352379 2 
352422 1 
352439 1 
352527 15 
352626 9 
352632 1 
352655 27 
352661 3 
352663 10 
352664 1 
352678 2 
352697 1 
352724 40 
352729 1 
352737 24 
352799 8 
352864 10 
352897 20 
353089 107 
353283 4 
353827 19 
354083 48 
354097 15 
354449 86 
354549 42 
354673 3 
354875 10 
354900 20 
355007 9 
355214 4 
355225 1 
355232 9 
355246 17 
355252 8 
355262 6 
355266 10 
355379 32 
355397 1 
355407 1 
355410 19 
355432 23 
355455 10 
355483 8 
355484 30 
355541 9 
355544 7 
355560 9 
355638 11 
355663 16 
355672 4 
355680 4 
355688 80 
355698 11 
355709 23 
355730 18 
355734 95 
355768 1 
355781 3 
355788 25 
355789 6 
355798 40 
355801 81 
355805 115 
355812 97 
355828 30 
355848 26 
355880 10 
355885 14 
355890 1 
355893 4 
355904 38 
355908 2 
355909 2 
355915 6 
355918 8 
356002 65 
356096 7 
356159 42 
356187 77 
356228 66 
356238 47 
356248 31 
356258 2 
356262 2 
356266 1 
356334 17 
356342 8 
356549 1 
356701 5 
356746 1 
356776 6 
356804 21 
356820 3 
356899 32 
356909 2 
356910 1 
356925 1 
356932 2 
356960 2 
356968 12 
356976 12 
357005 55 
357009 13 
357045 18 
357064 17 
357096 2 
357097 17 
357099 1 
357236 15 
357242 37 
357250 7 
357258 2 
357299 1 
357449 1 
357468 1 
357475 82 
357588 39 
357816 62 
357888 1 
358113 19 
358426 7 
358814 7 
358942 43 
358977 16 
359145 1 
359153 1 
359299 15 
359303 13 
359307 18 
359317 10 
359321 1 
359325 28 
359443 1 
359804 12 
360022 1 
360260 2 
360369 2 
360377 2 
360489 5 
360917 2 
360923 9 
360968 1 
361037 1 
361133 1 
361149 19 
361166 11 
361173 6 
361200 3 
363889 1 
365430 1 
365857 4 
365875 17 
365878 111 
365888 13 
365899 2 
365949 16 
365953 1 
365955 12 
365963 5 
365992 20 
366509 3 
366529 6 
366550 5 
366555 1 
366561 4 
366570 16 
366576 1 
366587 15 
366621 2 
366624 15 
366654 32 
366665 12 
366675 2 
367528 1 
368505 13 
368680 2 
368683 38 
368711 33 
368729 15 
368853 172 
368881 5 
368952 8 
368969 9 
369344 12 
370119 1 
370179 4 
370186 18 
370187 6 
370196 1 
370203 25 
370212 10 
370215 13 
370217 5 
370222 3 
370223 4 
370251 1 
370254 2 
370289 7 
370298 64 
370309 84 
370322 4 
371272 13 
371547 1 
371555 37 
371580 15 
371612 10 
371617 4 
371625 5 
371781 4 
372276 1 
372280 10 
372320 4 
372325 7 
372326 7 
372334 1 
372364 13 
372427 1 
372642 2 
372886 1 
373362 1 
373381 9 
373402 6 
373410 8 
373462 13 
373639 4 
373764 7 
373782 7 
373790 1 
373808 31 
373855 1 
373871 48 
373885 14 
373901 16 
373924 1 
373999 23 
374025 1 
374043 2 
374046 2 
374047 21 
374048 1 
374067 18 
374079 65 
374746 11 
374750 2 
374759 10 
374764 22 
374770 2 
374778 38 
374786 3 
374787 21 
374788 111 
374802 18 
374808 14 
374847 5 
374915 2 
374919 2 
374923 18 
375012 1 
375024 8 
375040 9 
375057 2 
375072 35 
375083 1 
375094 30 
375109 55 
375158 8 
375165 1 
375166 5 
375168 36 
375169 1 
375175 2 
375179 19 
375774 4 
378646 1 
378652 1 
378668 1 
378678 1 
378714 1 
379484 5 
379554 1 
379579 5 
379647 1 
379793 16 
380066 2 
380137 36 
380150 15 
380413 1 
380605 1 
380763 8 
380903 12 
380931 20 
380940 84 
380983 6 
381011 1 
381188 28 
381204 1 
381257 13 
381326 10 
381342 9 
381347 16 
381353 16 
381358 28 
381365 1 
381529 6 
381535 27 
382358 3 
382365 5 
382379 2 
382925 10 
382976 22 
382989 1 
383084 1 
383102 7 
383120 9 
383129 11 
383151 71 
383339 25 
383432 7 
383447 6 
383603 4 
383653 2 
383740 2 
383790 4 
383800 14 
383809 2 
383813 1 
383845 1 
383846 1 
383865 3 
383895 1 
384302 1 
384342 3 
384353 1 
384497 4 
384874 5 
385510 32 
386149 12 
386678 1 
386681 3 
386877 21 
386891 21 
386899 2 
386937 18 
387022 1 
387084 4 
387101 3 
387122 6 
387129 6 
387130 2 
387140 1 
387141 14 
389779 2 
389810 6 
389823 14 
389951 2 
389965 18 
389991 112 
389997 39 
390009 18 
390031 3 
390090 13 
390217 11 
390242 52 
390383 34 
390485 37 
390545 18 
390640 4 
390657 36 
390884 3 
390886 8 
391075 5 
391107 18 
391137 7 
391785 3 
391982 13 
392124 95 
392163 10 
392166 9 
392200 9 
392220 17 
392225 1 
392242 13 
392269 45 
392380 2 
392404 4 
392417 1 
392427 3 
392431 8 
392443 3 
392454 3 
392501 1 
392502 21 
392503 23 
392506 4 
392507 1 
392509 8 
392541 5 
392546 15 
392550 5 
392552 29 
392555 7 
392571 41 
392574 1 
392608 3 
392698 18 
392705 34 
392711 10 
392715 6 
392716 5 
392721 7 
392801 14 
392816 30 
392825 3 
392827 15 
392829 61 
392833 5 
392841 81 
392853 20 
392861 13 
394480 10 
394485 5 
394487 1 
394500 2 
394541 13 
394547 11 
394562 40 
394638 29 
394655 17 
394787 1 
394797 10 
395012 15 
395165 16 
395445 1 
395449 16 
395653 1 
395833 5 
395922 11 
395940 10 
396127 1 
396333 20 
396914 3 
397054 14 
397085 12 
397478 1 
397638 60 
397647 1 
397657 27 
397680 46 
397822 7 
397828 2 
397833 2 
397957 8 
398013 1 
398014 17 
398045 47 
398053 2 
398174 14 
398177 67 
398345 12 
398387 1 
398388 1 
398397 2 
398436 31 
398448 1 
398466 8 
398482 1 
398633 5 
398636 32 
398912 7 
398937 6 
399013 1 
399191 6 
399205 1 
399444 2 
399490 15 
399637 16 
399958 2 
400441 6 
400475 14 
400649 1 
400660 7 
400663 2 
400724 3 
400835 1 
400859 1 
400869 6 
400908 6 
400926 25 
400927 1 
400953 9 
400954 3 
401314 1 
401961 1 
402387 1 
402483 1 
402506 19 
402582 7 
402685 2 
403025 36 
403044 13 
403047 3 
403059 60 
403077 8 
403118 15 
403142 3 
403435 36 
403483 16 
404762 5 
405645 7 
405650 12 
405661 13 
405673 21 
405688 8 
405703 2 
405709 15 
405712 1 
405714 8 
405727 6 
405825 12 
405843 7 
405848 3 
405860 14 
405867 4 
405868 9 
405875 9 
405878 55 
405883 1 
405884 2 
405889 1 
405908 8 
405910 1 
405915 5 
405923 5 
405930 1 
405933 8 
405948 14 
405963 3 
405994 4 
405997 15 
405998 10 
406002 33 
406102 14 
406145 1 
406528 25 
406654 9 
406672 18 
406724 94 
407001 4 
407060 2 
407384 5 
407405 5 
407452 59 
407546 6 
407592 17 
407641 34 
407762 26 
407873 2 
407921 9 
407922 9 
407990 2 
408128 84 
408168 14 
408201 11 
408204 4 
408208 2 
408209 32 
408214 7 
408218 18 
408219 1 
408232 2 
408252 14 
408296 3 
408392 7 
408404 8 
408425 5 
408491 7 
408755 1 
408863 73 
408893 18 
408896 4 
408958 5 
409226 35 
409353 1 
409514 10 
409646 32 
409790 13 
409803 18 
410327 16 
410368 14 
410383 9 
410849 2 
411235 4 
411271 1 
411358 1 
411773 1 
411778 8 
411849 5 
411951 1 
411965 2 
411992 14 
412074 1 
412115 14 
412127 1 
412133 4 
412141 20 
412159 46 
412172 85 
412177 12 
412181 6 
412192 17 
412197 46 
412208 2 
412212 86 
412219 10 
412234 23 
412562 7 
412568 10 
412583 4 
412589 3 
412644 9 
412657 8 
412679 1 
412684 16 
412691 4 
412692 2 
412694 16 
413304 1 
413325 2 
413332 4 
413389 31 
413530 2 
413543 1 
416192 21 
416195 31 
416266 18 
416280 7 
416286 1 
416328 11 
416342 1 
416379 2 
416435 8 
416452 3 
416463 8 
416469 13 
416506 23 
416525 8 
416533 29 
416550 2 
416557 3 
416708 2 
416737 29 
417061 4 
417319 15 
417384 1 
417435 28 
417463 10 
417474 1 
417499 3 
417517 16 
417572 13 
417602 18 
417615 14 
417664 44 
417669 29 
417677 19 
417723 10 
417731 6 
417774 12 
418571 1 
418593 1 
418598 2 
418600 31 
418610 112 
418612 2 
418614 11 
418617 22 
418645 12 
418654 10 
418673 38 
418686 5 
418697 4 
418729 1 
418737 11 
418760 1 
418907 1 
419046 5 
419076 58 
419098 16 
419553 1 
419718 10 
419741 8 
419882 10 
419887 16 
419901 15 
419908 5 
419934 5 
419945 32 
419954 6 
419968 36 
419971 14 
420000 27 
420002 10 
420004 2 
420016 4 
420022 2 
420026 4 
420038 1 
421043 15 
421085 10 
421192 1 
421211 17 
421244 23 
421262 19 
421309 5 
421356 1 
421370 64 
421468 36 
421475 7 
421629 15 
421811 18 
421906 18 
421933 4 
421937 10 
422246 1 
422278 16 
422279 7 
422286 5 
422595 30 
422630 6 
422883 21 
422893 9 
422904 1 
422912 2 
422958 24 
422966 7 
422973 8 
422990 13 
423184 1 
423420 6 
423448 7 
423702 26 
423891 40 
424271 40 
424277 21 
424463 24 
424502 1 
424665 8 
424701 1 
424712 2 
424742 2 
424745 7 
424750 1 
424762 3 
424776 1 
424791 4 
424808 4 
424925 2 
426775 61 
426791 48 
426810 15 
426813 17 
426826 3 
426852 10 
426864 34 
426922 74 
426930 8 
426946 44 
426996 2 
427079 4 
427087 2 
427098 68 
427106 1 
427107 18 
427114 1 
427119 1 
427122 83 
427153 38 
427157 31 
427168 24 
427174 14 
427175 15 
427179 51 
427185 11 
427186 2 
427196 28 
427206 8 
427220 2 
427224 7 
427247 1 
427248 7 
427252 3 
427275 1 
427281 83 
427344 14 
427352 1 
427358 2 
427359 14 
427364 13 
427382 5 
427388 13 
427422 7 
427438 1 
427448 6 
427452 5 
427463 106 
427470 1 
427471 60 
427473 40 
427474 3 
427475 1 
427479 35 
427480 2 
427481 7 
427487 9 
427502 36 
427512 101 
427516 103 
427570 28 
427672 59 
427759 17 
428985 3 
429112 2 
429114 6 
429598 1 
429631 17 
429681 1 
429690 21 
429833 4 
429842 3 
429864 16 
429870 3 
429918 3 
429975 1 
429981 8 
430816 2 
431509 1 
433984 1 
434521 16 
434599 7 
434649 8 
434652 6 
434655 28 
434671 5 
434735 2 
434741 61 
434751 12 
434758 8 
434763 3 
434778 22 
434798 13 
434856 2 
434924 8 
434950 194 
434957 1 
435092 34 
435385 3 
435424 13 
435698 4 
435769 2 
435879 13 
436326 13 
436429 42 
436595 1 
436778 10 
436901 31 
436996 30 
437058 31 
437062 3 
437212 30 
437219 14 
437273 5 
437275 11 
437376 44 
437408 1 
437412 10 
437429 30 
437455 6 
437461 36 
437492 141 
437494 2 
437508 9 
437512 10 
437518 12 
437525 8 
437707 21 
437837 7 
437859 2 
438022 20 
438191 57 
438323 5 
438350 4 
438476 8 
438514 8 
438531 5 
438535 2 
438569 25 
438690 26 
438846 9 
439048 1 
439368 42 
439380 37 
439387 7 
439390 4 
439398 4 
439439 10 
439456 18 
439849 2 
440232 2 
440617 3 
440644 3 
440652 24 
440686 13 
440693 11 
440699 2 
440734 3 
440758 2 
440766 6 
440778 4 
440823 7 
440829 2 
440867 2 
440901 35 
440917 18 
440939 30 
440942 7 
440950 17 
440967 1 
441030 1 
441052 12 
441059 4 
441065 4 
441070 33 
441091 70 
441096 6 
441097 6 
441121 6 
441124 1 
441126 29 
441129 8 
441133 30 
441135 34 
441138 43 
441149 11 
441186 5 
441189 8 
441192 4 
441210 16 
441215 8 
441218 12 
441222 99 
441231 10 
441305 10 
441384 15 
441399 9 
441541 6 
441601 11 
441624 5 
441751 1 
441770 8 
441837 4 
442154 4 
442335 1 
442390 26 
442436 58 
442471 15 
442511 1 
442517 6 
442521 2 
442535 9 
442537 18 
442565 7 
442579 17 
442582 8 
442585 2 
442600 15 
442608 5 
442609 5 
442618 1 
442764 41 
442942 10 
443036 5 
443047 10 
443050 4 
443153 46 
443162 3 
443166 1 
443200 1 
443229 1 
443394 6 
443795 8 
443987 3 
444381 2 
444397 12 
444491 2 
444509 1 
444570 1 
444667 1 
444686 6 
444718 1 
444735 4 
444849 1 
445221 1 
445548 26 
445705 1 
445775 14 
445852 1 
445868 5 
445980 17 
446569 1 
447131 6 
447143 7 
447153 9 
447154 5 
447164 2 
447197 4 
447200 16 
447205 1 
447208 15 
447209 6 
447213 29 
447254 3 
447257 6 
447263 2 
447404 7 
447602 2 
447870 1 
448224 10 
448478 1 
448546 18 
449294 4 
449371 5 
449399 15 
449410 57 
449422 22 
449438 25 
449450 24 
449472 1 
449509 1 
449559 5 
449635 8 
449660 2 
449669 2 
449672 7 
449689 1 
449690 2 
449700 21 
449702 47 
449705 17 
449870 4 
449873 4 
449886 1 
449892 13 
450329 3 
450525 73 
450649 38 
450655 1 
450676 13 
450728 14 
450738 1 
450747 20 
450750 8 
450755 8 
450757 3 
450763 17 
450924 4 
450958 2 
451099 36 
451281 17 
451301 2 
451315 2 
451417 12 
451508 3 
451656 38 
451974 2 
452086 3 
452093 8 
452096 12 
452109 17 
452110 30 
452112 27 
452170 73 
452178 7 
452181 27 
452186 4 
452189 50 
452194 2 
452199 7 
452200 77 
452206 7 
452253 7 
452541 15 
452708 3 
453093 1 
453460 14 
453609 2 
453782 17 
453936 3 
454561 4 
454877 1 
455163 16 
455248 1 
455318 2 
455426 2 
455548 1 
455602 43 
455626 3 
455840 22 
456082 1 
456086 51 
456101 16 
456223 3 
456231 42 
456238 1 
456242 16 
456244 2 
456248 2 
456253 7 
456260 10 
456263 5 
456268 1 
456272 25 
456276 12 
456282 6 
456285 12 
456329 45 
456335 1 
456338 25 
456339 1 
456341 21 
456346 16 
456357 3 
456359 1 
456363 26 
457494 6 
457505 6 
457515 28 
457541 1 
457563 14 
457575 1 
457622 35 
457643 5 
461352 1 
461424 3 
462142 31 
462222 1 
462235 2 
462244 4 
462247 34 
462412 10 
462457 1 
462549 120 
462575 4 
462741 16 
462762 16 
462775 4 
462793 16 
462810 24 
462923 15 
462949 31 
463013 9 
463255 1 
463356 11 
463422 86 
463538 13 
463605 51 
463753 11 
463758 5 
463785 30 
463787 43 
463955 20 
464071 5 
464139 2 
464153 12 
464460 8 
464559 3 
464680 3 
464686 1 
464900 8 
465016 6 
465029 1 
465062 10 
465077 1 
465078 95 
465083 20 
465087 6 
465097 15 
465102 17 
465120 13 
465152 1 
465161 24 
465171 1 
465201 16 
465207 15 
465210 2 
465227 1 
465254 1 
465383 6 
465403 6 
465456 25 
465539 40 
465544 46 
465756 3 
465795 1 
465941 31 
465944 33 
466001 2 
466116 1 
466134 40 
466136 2 
466138 2 
466150 9 
466170 56 
466175 27 
466181 44 
466204 17 
466208 5 
466239 27 
466356 50 
466514 13 
466522 1 
466534 25 
466536 1 
466709 49 
466799 13 
466808 11 
466811 25 
466821 13 
466974 1 
467441 6 
467588 25 
467594 36 
467754 2 
468016 86 
468020 1 
468069 6 
468181 67 
468237 23 
468340 31 
468470 1 
468615 50 
468628 1 
468746 2 
468946 6 
469002 19 
469261 1 
469590 26 
469731 29 
469861 9 
469862 6 
469875 2 
469876 3 
469886 2 
469890 3 
469934 1 
469949 12 
469953 34 
471171 9 
471210 44 
471218 4 
471223 11 
471231 14 
471242 17 
471247 1 
471288 2 
471343 1 
471657 2 
472250 17 
472323 5 
472473 4 
472503 1 
472540 2 
473035 55 
473084 8 
473142 4 
473185 3 
473288 2 
473293 5 
473302 8 
473309 1 
473493 13 
473597 1 
473785 1 
473973 7 
474316 4 
474451 4 
474943 18 
474968 17 
475494 1 
475621 3 
475680 37 
475762 1 
475793 3 
475803 2 
475854 1 
475889 1 
476013 1 
476019 1 
476024 1 
476186 1 
476226 1 
476344 61 
476352 1 
476487 6 
476525 42 
476698 13 
476707 3 
476729 8 
476736 98 
476740 33 
476791 53 
476816 15 
476958 31 
478004 18 
478068 21 
478073 11 
478087 6 
478144 8 
478148 1 
478149 130 
478150 1 
478163 9 
478175 5 
478180 3 
478202 6 
478245 56 
478252 6 
478291 2 
478307 27 
478315 3 
478319 3 
478349 16 
478356 5 
478363 28 
478367 55 
478376 10 
478380 10 
478394 4 
478400 3 
478415 3 
478569 1 
479191 12 
479237 142 
479240 3 
479243 2 
479244 46 
479248 65 
479259 97 
479263 11 
479264 24 
479267 14 
479271 33 
479277 33 
479286 171 
479295 2 
479430 2 
479447 9 
479492 77 
479499 32 
479518 1 
479567 1 
479581 6 
479584 13 
479598 1 
479618 116 
479643 11 
479655 1 
479663 40 
479703 31 
479865 2 
479884 1 
480011 3 
480043 1 
480070 7 
480099 7 
480198 2 
480214 4 
480279 6 
480300 3 
480348 4 
480611 25 
480617 3 
480654 1 
480673 12 
480753 1 
480949 50 
480955 32 
480960 31 
480973 37 
480989 4 
481018 16 
481037 1 
481056 11 
481064 2 
481072 10 
481099 4 
481131 10 
481138 19 
481183 3 
481186 5 
481189 1 
481205 4 
481223 1 
481277 2 
481322 3 
481832 1 
481886 45 
482024 55 
482306 23 
482435 4 
482753 16 
482789 5 
482839 1 
482996 27 
483090 21 
483113 15 
483142 28 
483166 62 
483183 3 
483194 2 
483203 7 
483209 7 
483256 1 
483283 10 
483410 7 
483461 5 
483732 11 
483751 9 
484053 1 
484646 1 
484717 2 
485128 3 
485201 1 
485373 11 
485375 16 
485377 1 
485388 3 
485390 9 
485399 6 
485400 7 
485408 14 
485417 6 
485444 1 
485455 5 
485472 6 
485479 7 
485499 10 
486030 1 
486574 1 
486784 11 
487244 8 
487431 64 
487515 4 
487997 3 
488011 6 
488055 10 
488082 1 
488188 7 
488221 3 
488227 1 
488232 14 
488268 68 
488277 81 
488287 16 
488295 4 
488303 25 
488310 6 
488313 14 
488320 4 
488330 3 
488338 34 
488352 20 
488371 10 
488478 110 
488484 25 
488502 66 
488510 82 
488644 20 
488649 14 
488703 8 
488841 6 
489138 1 
489318 7 
489477 26 
489625 13 
489653 2 
489968 4 
489971 17 
489997 10 
490010 22 
490024 7 
490028 3 
490161 3 
490167 45 
490180 10 
490212 2 
490218 8 
490220 5 
490226 3 
490246 2 
490257 11 
490267 2 
490278 2 
490296 1 
490425 3 
490429 37 
490469 5 
490617 6 
490630 7 
490643 4 
490793 11 
490799 18 
490807 24 
490834 28 
490920 13 
490956 3 
490963 6 
490974 45 
490975 21 
490981 1 
490991 4 
491010 10 
491021 1 
491120 2 
491133 9 
491140 20 
491148 32 
491292 1 
491297 9 
491315 9 
491323 14 
491333 23 
491370 12 
491374 13 
491378 18 
491379 32 
491388 11 
491391 6 
491404 1 
491415 15 
491430 28 
491438 2 
492980 57 
493108 13 
493131 1 
493138 1 
493152 27 
493208 1 
493217 45 
493228 11 
493235 67 
493239 5 
493244 14 
493247 8 
493252 67 
493258 14 
493454 37 
493561 6 
493747 18 
493761 10 
495090 6 
495435 11 
495439 2 
495442 2 
495453 5 
495458 11 
495463 24 
495468 1 
495471 7 
495487 1 
495488 5 
495492 10 
495499 1 
495732 4 
495827 2 
495856 1 
495923 14 
495957 1 
495989 18 
496167 7 
496281 54 
496455 26 
496919 34 
497717 3 
497850 30 
498207 12 
498408 1 
498415 1 
498500 5 
498570 4 
498619 1 
498662 2 
498669 3 
498685 4 
498715 25 
498716 5 
498725 4 
498734 6 
498740 1 
498756 4 
498777 2 
498793 4 
498961 18 
498974 16 
499000 1 
499015 12 
499019 5 
499021 30 
499031 41 
499072 1 
499096 3 
499100 11 
499103 18 
499105 26 
499126 2 
499247 2 
499263 2 
499339 1 
499342 12 
499401 89 
499412 18 
499437 37 
499469 12 
499487 1 
499509 16 
499519 5 
499550 1 
499633 1 
500245 23 
500271 8 
500336 12 
500364 1 
500375 1 
500382 5 
500449 3 
500471 12 
500483 1 
500494 5 
500496 3 
500520 1 
500555 5 
500574 21 
500588 23 
500593 6 
500594 8 
500597 69 
500607 29 
500615 7 
500638 2 
500640 3 
500646 2 
500654 10 
500660 4 
500706 64 
500714 17 
500720 1 
500723 2 
500725 1 
500728 39 
500734 59 
500754 7 
500759 1 
500761 1 
500783 5 
500791 4 
500796 12 
500802 98 
500827 3 
500842 16 
500895 3 
501063 7 
501188 87 
501228 16 
501234 17 
501253 27 
501261 5 
501272 4 
501293 101 
501306 9 
501310 10 
501317 20 
501347 72 
501348 1 
501353 6 
501365 47 
501371 2 
501394 7 
501397 10 
501399 12 
501504 11 
501572 12 
501585 1 
501607 5 
501738 3 
501797 1 
501942 1 
501958 5 
502017 2 
502055 4 
502056 1 
502167 1 
502276 13 
502279 5 
502323 16 
502330 57 
502376 16 
502380 42 
502384 18 
502388 1 
502392 3 
502396 2 
502401 12 
502407 13 
502585 31 
502764 1 
502819 3 
502944 2 
502971 2 
502979 1 
502983 1 
503058 12 
503070 18 
503080 6 
503099 2 
503108 15 
503127 13 
503215 3 
503272 2 
503402 6 
503429 5 
503481 4 
503489 2 
503493 4 
503522 17 
503536 8 
503559 3 
503646 21 
503659 4 
503698 2 
503737 12 
503868 2 
503935 12 
504150 1 
504267 3 
504406 3 
504446 1 
504459 10 
504509 15 
504774 28 
504971 15 
504975 5 
505026 36 
505061 40 
505209 68 
505269 12 
505333 81 
505369 2 
505374 21 
505402 35 
505563 25 
505580 5 
505642 19 
505653 10 
505660 3 
505668 77 
505676 4 
505681 139 
505695 25 
505714 9 
505715 12 
505722 92 
505796 2 
505871 9 
506047 1 
506611 2 
507168 14 
507216 5 
507382 1 
507406 1 
507411 1 
507457 2 
507511 3 
507515 1 
507538 2 
507553 3 
507570 2 
507689 2 
507703 2 
507704 15 
507721 12 
507755 23 
507773 8 
507848 1 
507878 81 
507888 1 
507924 22 
508033 12 
508077 2 
508082 4 
508229 132 
508250 11 
508272 24 
508478 4 
508542 1 
508584 1 
508594 1 
508597 1 
508609 1 
508714 2 
508722 1 
508751 1 
508764 13 
508773 8 
508828 8 
508851 45 
508860 15 
508868 53 
510408 1 
510429 3 
510440 3 
510443 1 
510451 5 
510452 4 
510458 1 
510460 2 
510491 1 
512238 1 
512571 10 
512662 2 
512683 2 
512713 21 
514990 1 
515013 51 
515024 13 
515026 1 
515027 11 
515031 8 
515036 55 
515045 11 
515065 3 
515089 47 
515093 18 
515250 4 
515326 30 
515431 2 
515574 10 
515599 54 
515601 25 
516406 1 
516532 3 
516535 1 
516566 3 
516703 1 
516724 1 
516900 3 
516949 1 
516953 1 
516998 10 
517002 83 
517018 10 
517090 3 
517122 3 
517151 27 
517155 21 
517162 6 
517167 2 
517173 5 
517182 4 
517198 13 
517199 2 
517200 12 
517203 25 
517224 35 
517263 2 
517565 1 
517570 1 
517665 2 
517726 1 
517812 1 
517883 1 
518470 3 
518884 8 
518935 16 
518948 87 
518977 2 
518987 1 
518994 1 
518997 4 
519028 1 
519079 4 
519083 14 
519089 3 
519120 3 
519140 3 
519146 2 
519172 16 
519194 1 
519211 35 
519226 2 
519730 1 
519976 2 
519981 1 
519984 2 
520043 1 
520051 2 
520090 1 
520098 1 
520102 1 
520110 1 
520169 1 
523391 2 
523399 8 
523402 1 
523439 13 
523612 2 
523645 5 
523882 30 
525060 2 
525115 4 
525123 2 
525124 1 
525178 1 
525249 11 
525264 2 
525276 2 
525300 1 
525333 6 
525339 3 
525349 3 
525351 4 
525358 5 
525359 13 
525380 1 
525430 13 
525433 14 
525444 2 
525473 1 
525487 1 
525495 8 
525500 19 
525520 3 
525529 2 
525540 2 
525546 4 
525577 5 
525581 9 
525644 1 
525670 5 
525714 2 
525852 11 
525859 33 
525869 12 
525884 3 
525891 20 
525895 47 
525898 1 
525905 23 
525917 36 
525920 2 
525959 4 
525968 1 
525971 4 
525982 42 
525988 1 
525996 4 
526004 6 
526144 3 
526294 11 
526345 1 
526476 3 
529162 2 
529191 3 
529594 10 
529598 10 
529644 6 
529646 1 
529654 60 
529674 43 
529696 19 
529707 36 
529717 4 
529734 3 
529743 2 
529748 4 
529790 1 
529898 36 
529913 17 
530239 6 
530308 64 
530320 4 
530464 90 
530545 2 
530580 149 
530724 25 
530730 29 
530731 1 
530734 16 
530765 2 
530776 12 
530859 3 
530872 7 
530956 1 
530964 137 
530983 50 
531024 1 
531220 34 
531267 25 
531288 25 
531329 1 
531351 1 
531451 23 
531467 2 
531476 5 
531500 30 
531501 2 
531508 16 
531511 1 
531515 15 
531526 25 
531538 14 
531540 1 
531549 7 
531552 6 
531568 19 
531599 2 
531616 2 
531625 18 
531644 8 
531647 19 
531650 134 
531651 6 
531662 6 
531670 1 
531681 6 
531690 1 
531721 32 
531762 9 
531834 1 
532235 1 
532259 94 
532489 1 
532503 8 
532530 1 
532531 25 
532567 2 
532600 13 
532607 29 
532616 1 
533536 32 
533617 15 
533660 1 
533769 20 
533774 12 
533802 7 
533903 14 
533984 1 
534344 8 
534424 14 
534834 8 
534875 35 
534884 18 
535040 10 
535048 5 
535050 1 
535051 40 
535063 18 
535074 65 
535082 1 
535097 12 
535101 15 
535108 2 
535129 6 
535134 12 
535137 1 
535142 1 
535145 2 
535164 10 
535378 19 
535626 3 
535711 27 
535741 2 
535781 2 
535976 39 
537798 17 
537844 2 
537852 4 
537861 1 
538004 2 
538012 34 
538015 8 
538016 3 
538024 6 
538026 10 
538028 46 
538031 44 
538033 22 
538034 5 
538038 23 
538104 5 
538105 4 
538108 16 
538127 13 
539774 5 
539816 1 
539941 2 
540023 8 
540164 4 
540168 25 
540355 18 
540491 4 
540647 5 
540868 3 
540905 3 
541324 56 
541482 1 
541645 18 
541651 1 
541725 9 
541774 1 
541781 2 
541783 5 
541791 1 
541942 4 
541952 36 
541959 1 
541971 7 
541992 2 
542015 2 
542036 4 
542039 35 
542055 55 
542084 8 
542165 2 
542169 2 
542177 9 
542184 13 
542205 9 
542223 2 
542224 6 
542230 2 
542252 7 
542385 20 
542396 25 
542421 26 
542429 8 
542443 12 
542448 1 
542456 13 
542651 1 
542662 1 
542664 8 
542726 4 
542758 2 
542798 3 
542813 69 
542829 17 
542834 17 
542841 20 
542850 44 
542902 9 
542911 150 
542940 12 
543240 9 
543442 1 
543549 9 
543560 4 
543597 1 
543727 2 
543729 21 
543741 30 
543886 15 
544204 19 
544218 19 
544388 12 
544539 13 
544681 9 
544739 7 
544856 28 
544883 1 
544894 9 
544994 16 
545017 15 
545024 1 
545030 1 
545034 1 
545040 37 
545045 48 
545046 8 
545047 6 
545051 42 
545055 25 
545058 63 
545061 1 
545063 27 
545082 3 
545110 4 
545148 1 
545158 3 
545161 13 
545164 7 
545378 2 
545763 2 
545843 85 
545872 4 
546044 62 
546049 3 
546066 3 
546072 9 
546084 21 
546103 14 
546107 4 
546123 1 
546127 1 
546166 1 
546170 18 
546190 4 
546213 3 
546340 1 
546345 2 
546356 8 
546369 1 
546539 9 
546567 1 
546676 11 
546709 29 
547006 1 
547022 17 
547153 2 
547160 3 
547213 113 
547237 14 
547245 20 
547257 2 
547297 2 
547374 16 
547410 26 
547414 34 
547427 10 
547429 1 
547438 45 
547446 1 
547449 31 
547456 17 
547466 5 
547469 3 
547473 9 
547478 7 
547479 12 
547518 14 
547521 27 
547528 18 
547532 35 
547540 43 
547548 54 
547577 67 
547578 17 
547596 19 
547604 34 
547622 6 
547629 2 
547654 12 
547664 2 
547669 10 
547683 19 
547691 7 
547694 1 
547718 4 
547762 1 
547792 2 
547800 10 
547806 87 
547811 2 
547814 8 
547822 70 
547834 5 
547837 5 
547838 16 
547845 3 
547849 35 
547866 2 
547886 11 
547972 3 
548002 4 
548007 4 
548056 1 
548089 34 
548212 36 
548391 2 
548417 1 
548449 3 
548536 3 
548556 10 
548564 3 
548568 15 
548602 11 
548697 15 
548767 7 
548801 3 
548834 4 
548890 7 
548989 29 
549142 1 
549151 67 
549267 24 
549273 108 
549293 6 
549308 1 
549318 11 
549319 125 
549320 1 
549322 4 
549331 15 
549341 1 
549357 10 
549374 68 
549382 79 
549383 2 
549393 19 
549398 9 
549402 15 
549403 11 
549410 3 
549412 17 
549416 1 
549442 3 
549567 50 
549600 2 
549771 23 
549908 9 
549956 23 
549978 27 
550292 2 
550370 19 
551207 1 
551601 1 
551619 15 
551762 5 
551783 8 
551909 2 
551931 4 
552037 3 
552076 6 
552079 26 
552082 15 
552085 31 
552106 49 
552109 23 
552114 22 
552116 1 
552117 17 
552119 2 
552123 4 
552130 9 
552159 24 
552181 3 
552202 6 
552211 7 
552356 2 
552514 5 
552626 1 
552650 22 
552666 12 
552737 1 
552816 50 
552861 18 
552949 2 
552955 4 
553025 25 
553092 8 
553247 3 
553261 7 
553277 1 
553288 4 
553348 3 
553903 1 
553911 2 
553965 12 
554063 1 
554137 1 
554163 3 
554350 2 
554368 3 
554685 33 
554726 1 
554860 33 
554893 18 
554894 4 
554895 39 
554896 11 
554902 1 
554911 20 
554919 9 
554942 3 
554953 20 
554972 9 
554978 5 
555316 10 
555470 29 
556718 28 
556862 4 
556880 80 
556893 5 
556902 203 
556914 42 
556917 26 
556920 3 
556921 14 
556923 4 
556925 86 
556928 1 
556929 21 
556932 1 
556938 5 
556961 11 
556967 15 
556970 14 
556981 10 
556991 21 
557882 39 
557933 5 
557961 6 
557986 9 
558237 9 
558434 17 
558541 3 
558619 1 
558705 1 
558857 1 
558872 1 
558884 8 
558921 1 
558932 2 
558968 3 
559075 1 
559192 4 
559216 17 
559220 2 
559242 3 
559257 12 
559261 11 
559265 37 
559269 46 
559275 18 
559278 41 
559282 10 
559285 5 
559296 21 
559298 21 
559299 17 
559306 17 
559310 2 
559324 7 
559327 13 
559332 94 
559342 39 
559357 2 
559516 245 
559524 9 
559527 11 
559530 36 
559535 8 
559543 10 
559546 50 
559549 13 
559556 11 
559557 26 
559583 19 
559585 15 
559590 4 
559607 1 
559611 7 
559614 4 
559616 42 
559622 1 
559623 3 
559627 8 
559635 2 
559641 7 
559655 2 
559658 3 
559768 2 
559780 1 
559787 11 
559797 2 
559849 35 
559947 28 
559954 1 
559958 28 
559960 3 
559961 16 
559965 4 
559970 47 
559983 8 
559987 3 
559991 28 
559998 29 
560000 22 
560001 28 
560005 21 
560007 10 
560010 1 
560034 75 
560056 6 
560059 22 
560063 14 
560071 17 
560083 3 
560089 5 
560094 3 
560186 8 
560314 4 
560330 9 
560357 4 
560411 72 
560432 2 
560555 3 
560575 1 
560588 4 
560609 82 
560615 51 
560630 1 
560645 59 
560655 28 
560659 5 
560663 28 
560666 9 
560673 36 
560736 24 
560750 10 
560757 11 
560767 38 
560827 66 
560842 24 
560845 45 
560850 31 
560853 8 
560861 8 
560882 11 
560982 3 
561064 61 
561076 43 
561104 42 
561113 9 
561251 11 
561252 13 
561258 6 
561259 2 
561261 5 
561343 5 
561352 3 
561367 47 
561377 5 
561400 2 
561467 16 
561518 75 
561524 1 
561549 2 
561554 51 
561568 43 
561572 8 
561574 8 
561601 15 
561606 21 
561618 16 
561933 33 
561968 13 
564629 1 
564632 2 
566389 5 
567281 7 
567285 1 
567288 1 
567307 24 
567327 1 
567337 1 
567348 1 
567367 7 
567682 5 
567723 30 
567726 8 
567735 2 
567959 2 
567995 4 
567998 7 
568006 4 
568042 12 
568056 2 
568067 37 
568156 62 
568172 1 
568181 41 
568226 9 
568234 28 
568244 35 
568245 67 
568247 37 
568248 14 
568251 15 
568257 5 
568265 33 
568281 3 
568286 36 
568290 64 
568291 25 
568293 20 
568294 13 
568299 75 
568303 16 
568305 16 
568306 5 
568307 1 
568329 18 
568336 17 
568345 40 
568353 1 
568356 50 
568357 1 
568450 3 
568498 15 
568509 4 
568510 54 
568516 1 
568524 15 
568536 19 
568653 9 
568681 22 
568703 1 
568805 21 
568843 1 
568874 4 
568938 15 
568976 7 
569075 13 
569094 21 
569108 11 
569135 10 
569163 10 
569312 2 
569325 20 
569419 8 
569443 24 
569452 3 
569460 1 
569462 11 
569488 3 
569629 17 
569653 22 
569674 24 
569768 48 
569771 6 
569787 30 
569805 6 
569814 8 
569819 19 
569825 2 
569830 13 
569838 4 
569844 44 
569846 23 
569853 15 
569950 61 
570006 9 
570008 10 
570009 16 
570015 35 
570016 8 
570017 2 
570020 12 
570022 11 
570028 16 
570038 1 
570045 14 
570140 13 
570161 10 
570187 3 
570191 7 
570197 3 
570527 4 
570553 9 
570596 4 
570601 17 
570720 26 
570924 7 
570950 23 
571039 41 
571049 1 
571182 7 
571200 26 
571203 9 
571210 1 
571290 30 
571343 9 
571371 2 
571427 9 
571569 6 
572218 29 
572591 6 
572597 3 
572607 2 
572618 6 
572626 2 
572655 13 
572668 18 
572685 3 
572743 2 
572836 197 
572842 1 
572895 1 
573520 44 
573547 30 
573569 69 
573587 21 
573990 1 
573995 6 
574007 15 
574091 2 
574174 2 
574196 2 
574211 6 
574215 18 
574222 3 
574226 8 
574228 2 
574238 14 
574250 2 
574252 7 
574264 23 
574270 4 
574279 28 
574294 4 
574300 36 
574306 24 
574336 5 
574486 18 
574523 1 
574637 1 
574650 3 
574669 7 
574697 1 
574798 11 
574953 1 
574973 5 
575021 2 
575341 2 
575447 6 
575497 2 
575528 2 
575597 7 
575854 24 
575943 25 
575979 45 
575982 1 
576016 3 
576026 11 
576048 7 
576102 3 
576116 1 
576175 12 
576187 1 
576207 1 
576216 2 
576235 13 
576248 22 
576254 7 
576260 3 
576267 1 
576270 3 
576273 1 
576281 3 
576288 3 
576291 2 
576302 6 
576308 2 
576314 3 
576495 1 
576499 1 
576500 1 
576514 1 
576522 1 
576525 1 
576555 1 
576562 1 
576564 1 
576570 4 
576577 1 
576585 1 
577349 11 
577372 62 
577387 17 
577450 10 
577482 4 
577502 6 
577511 1 
577575 2 
577653 21 
577657 8 
577720 2 
577802 36 
577842 25 
577942 76 
578041 12 
578138 14 
578178 9 
578357 15 
578389 7 
578547 31 
578664 35 
578682 1 
578702 1 
578841 1 
578846 90 
578864 16 
578869 33 
578892 11 
578899 27 
578902 26 
578903 2 
578904 8 
578906 7 
578910 25 
578961 79 
578967 1 
578976 11 
578980 60 
578996 1 
579000 37 
579002 8 
579003 20 
579004 176 
579014 36 
579036 5 
579043 132 
579052 4 
579198 44 
579212 22 
579227 4 
579330 4 
579341 3 
579348 2 
579368 13 
579371 2 
579375 6 
579384 8 
579393 12 
579413 30 
579416 1 
579434 79 
579440 27 
579445 50 
579446 2 
579448 23 
579572 36 
579596 13 
579614 7 
579616 5 
579643 1 
579751 22 
579760 21 
579765 29 
579855 5 
579910 14 
580051 1 
580249 2 
580373 11 
580420 1 
580516 21 
580667 13 
580672 11 
580748 1 
580814 1 
581035 2 
581137 1 
581165 5 
581225 30 
581262 38 
581364 1 
581464 1 
581596 1 
581747 4 
581763 75 
581768 4 
581769 6 
581770 4 
581773 74 
581779 40 
581781 3 
581790 7 
581791 1 
581794 24 
581799 28 
581800 1 
581801 1 
581802 21 
581803 45 
581812 11 
581820 4 
581830 5 
581835 76 
581839 6 
581843 12 
581848 32 
581849 49 
581850 1 
581855 5 
581861 61 
581866 5 
581874 17 
583381 2 
583405 12 
583517 5 
583533 3 
583541 14 
583596 12 
583645 11 
583667 23 
583731 2 
584028 116 
584089 18 
584238 1 
584659 1 
585370 1 
585378 74 
585389 37 
585393 22 
585395 71 
585401 30 
585404 11 
585410 69 
585417 24 
585425 4 
585454 17 
585461 13 
585475 13 
585484 15 
585489 2 
585494 9 
585495 9 
585510 3 
585514 19 
585518 1 
585521 25 
585528 30 
585923 1 
586013 1 
586204 2 
586264 12 
586333 3 
586344 18 
586386 5 
586910 115 
586921 1 
586922 54 
586942 52 
586955 1 
586958 1 
586960 63 
586973 26 
586979 2 
587006 48 
587024 5 
587062 38 
587198 5 
587327 2 
587411 41 
587423 5 
587508 3 
587515 49 
587522 15 
587528 2 
587538 1 
587693 20 
587707 50 
587726 20 
587735 20 
587764 2 
587767 43 
587771 5 
587776 2 
587777 18 
587780 15 
587783 18 
587787 2 
587790 16 
587796 5 
587801 15 
587815 4 
587820 5 
587828 9 
587836 1 
587872 8 
587956 31 
587976 9 
587989 2 
588003 9 
588004 3 
588048 1 
588079 13 
588183 24 
588247 8 
588321 12 
588347 15 
588362 101 
588380 18 
588414 10 
588579 1 
588621 16 
588783 13 
588838 1 
588867 12 
588917 45 
589098 5 
589148 4 
589403 5 
589446 30 
589642 67 
589803 18 
589880 48 
589948 20 
590086 1 
590129 8 
590171 57 
590390 35 
590533 3 
590609 50 
590627 1 
590631 4 
590636 27 
590766 33 
590914 41 
590927 30 
591067 1 
591070 13 
591088 2 
591094 7 
591103 22 
591104 1 
591232 1 
591240 55 
591245 1 
591254 5 
591263 32 
591268 118 
591275 24 
591288 10 
591321 13 
591324 9 
591332 8 
591337 1 
591340 4 
591349 7 
591351 9 
591357 24 
591358 1 
591360 5 
591363 2 
591369 8 
591377 3 
591380 18 
591387 7 
591391 21 
591398 2 
591510 25 
591523 33 
591531 71 
591563 17 
591691 34 
591701 1 
591712 1 
591729 1 
591893 4 
591897 2 
591907 6 
592080 46 
592129 33 
592143 59 
592314 38 
592318 74 
592322 4 
592575 2 
592662 24 
592779 4 
592944 2 
592952 1 
592958 19 
592961 21 
592966 2 
592970 81 
592971 2 
592975 13 
592977 19 
592981 4 
592991 9 
593007 4 
593008 21 
593013 1 
593014 5 
593016 1 
593017 17 
593027 1 
593031 7 
593033 7 
593040 47 
593047 37 
593054 7 
593058 9 
593062 12 
593064 24 
593077 7 
593088 1 
593092 46 
593103 9 
593120 1 
593230 30 
593389 31 
593424 16 
593554 5 
593564 5 
593590 14 
593643 5 
593761 11 
593920 22 
593929 1 
594028 1 
594064 79 
594072 50 
594080 25 
594098 12 
594117 7 
594360 4 
594376 1 
594404 8 
594431 7 
594438 1 
594559 1 
594706 21 
594806 29 
594894 2 
594910 15 
595098 10 
595316 4 
595417 4 
595428 2 
595527 22 
595703 11 
595762 1 
595903 29 
595944 7 
595949 21 
595951 66 
596002 8 
596022 47 
596026 7 
596084 5 
596155 7 
596178 18 
596536 2 
596599 1 
596705 16 
596744 3 
596755 39 
596840 67 
596851 8 
596871 23 
596878 4 
596887 6 
596908 2 
596916 5 
596983 2 
597071 34 
597358 14 
597403 29 
597499 37 
597525 139 
597543 15 
597546 1 
597556 28 
597576 16 
597657 74 
597717 27 
597721 1 
597722 15 
597736 13 
597737 29 
597745 124 
597749 14 
597754 26 
597762 3 
597763 147 
597766 43 
597771 14 
597774 1 
597777 9 
597779 4 
597784 39 
597801 42 
597923 4 
597954 23 
597968 15 
598107 1 
598173 2 
598259 30 
598710 1 
599252 14 
599372 1 
599398 13 
599491 19 
599559 13 
599614 23 
599622 2 
599668 1 
599799 5 
599964 1 
599990 7 
600046 10 
600233 5 
600297 11 
600836 7 
600904 13 
600980 3 
601022 5 
601079 4 
601088 1 
601193 3 
601203 23 
601274 37 
601292 35 
601338 50 
601427 8 
601544 13 
601617 14 
601655 53 
601667 1 
601682 19 
601688 60 
601691 13 
601699 12 
601728 24 
601733 3 
602045 14 
602050 12 
602057 2 
602061 6 
602073 3 
602167 35 
602178 18 
602215 5 
602228 23 
602234 18 
602235 33 
602243 51 
602246 4 
602247 38 
602254 54 
602267 1 
602297 14 
602337 19 
602399 7 
602402 24 
602404 1 
602405 3 
602406 6 
602411 133 
602425 5 
602433 2 
602446 9 
602451 29 
602453 8 
602459 1 
602463 2 
602477 46 
602506 38 
602601 14 
602605 17 
602612 3 
602616 5 
602624 11 
602627 1 
602629 13 
602630 11 
602637 3 
602649 11 
602658 17 
602661 3 
602667 14 
602676 2 
602691 18 
602698 13 
602700 2 
602701 70 
602702 6 
602703 5 
602704 5 
602708 6 
602709 2 
602714 55 
602715 1 
602723 3 
602726 13 
602727 4 
602731 1 
602733 9 
602734 57 
602736 23 
602749 11 
602758 8 
602779 1 
602785 4 
602799 3 
602861 1 
602889 1 
602933 7 
602936 2 
602953 6 
603093 10 
603125 46 
603128 1 
603148 10 
603253 2 
603287 6 
603455 2 
603655 32 
603720 1 
603895 12 
603918 6 
603926 8 
604000 11 
604082 1 
604176 1 
604224 8 
604503 2 
604518 2 
604688 5 
604698 6 
604722 36 
604727 2 
604735 47 
604745 1 
604746 63 
604795 3 
604805 42 
604808 6 
604813 28 
604819 11 
604829 78 
604863 1 
604877 5 
604885 172 
604909 4 
604914 28 
604917 1 
604922 4 
604928 54 
604943 14 
604949 13 
604953 52 
604961 8 
604964 1 
604970 16 
604989 11 
604994 21 
605000 16 
605011 2 
605014 42 
605018 1 
605023 1 
605031 26 
605038 12 
605042 2 
605046 13 
605051 2 
605071 18 
605078 5 
605079 4 
605080 5 
605089 18 
605104 10 
605110 8 
605119 4 
605124 7 
605129 3 
605135 8 
605145 1 
605156 2 
605161 2 
605165 6 
605183 4 
605195 7 
605207 1 
605229 2 
605232 1 
605237 3 
605243 1 
605248 2 
605261 1 
605268 1 
605295 1 
605302 1 
605366 1 
605802 1 
605851 1 
605888 1 
606024 3 
606167 1 
606196 2 
606229 17 
606237 1 
606334 15 
606346 6 
606439 1 
606454 2 
606463 5 
606485 1 
606491 23 
606494 27 
606511 9 
606517 3 
606519 7 
606526 11 
606678 3 
606682 19 
606711 7 
606969 37 
607141 1 
607182 1 
607341 4 
607359 1 
607494 6 
607567 17 
607610 4 
607642 59 
607647 1 
607709 9 
607790 3 
607808 26 
607813 30 
607816 3 
607887 47 
607896 8 
607913 24 
607923 1 
607930 1 
608011 9 
608226 5 
608358 1 
608545 2 
608571 3 
608702 16 
608752 18 
608779 75 
608845 22 
608867 2 
608877 14 
608923 2 
609048 6 
609062 27 
609177 15 
609213 7 
609244 6 
609312 8 
609519 2 
609594 93 
609602 3 
609621 3 
609661 13 
609733 5 
609759 64 
609769 27 
609784 30 
609792 2 
609802 1 
609826 15 
609898 2 
609991 32 
610114 5 
610144 5 
610157 14 
610229 63 
610240 1 
610263 5 
610312 5 
610331 38 
610571 11 
610574 1 
610813 18 
610855 35 
610860 1 
610871 6 
610923 7 
611063 5 
611071 3 
611074 2 
611120 1 
611151 1 
611160 8 
611194 15 
611212 7 
611223 15 
611233 1 
611235 4 
611238 9 
611249 6 
611252 9 
611259 31 
611270 2 
611273 6 
611358 1 
611461 2 
611526 10 
611533 5 
611575 6 
611586 5 
611601 10 
611602 7 
611668 28 
611777 2 
611785 19 
611791 19 
611816 2 
611928 25 
611931 10 
611942 12 
611991 12 
611998 6 
612005 4 
612056 1 
612071 9 
612122 1 
612341 3 
612349 13 
612355 26 
612362 3 
612369 38 
612375 19 
612549 62 
612656 4 
612689 1 
612869 2 
612874 9 
612893 9 
612898 6 
613017 46 
613018 9 
613028 16 
613036 16 
613057 35 
613085 2 
613170 44 
613176 4 
613191 36 
613196 3 
613199 2 
613209 1 
613224 87 
613227 1 
613228 79 
613235 22 
613236 1 
613240 20 
613246 105 
613257 77 
613262 1 
613268 23 
613284 14 
613429 29 
613442 6 
613445 1 
613446 31 
613450 9 
613456 2 
613457 2 
613471 6 
613476 2 
613492 1 
613499 3 
613512 26 
613522 2 
613523 7 
613526 16 
613533 2 
613535 23 
613537 4 
613545 1 
613546 1 
613548 2 
613552 3 
613559 2 
613567 5 
613669 5 
613695 10 
613698 1 
613705 38 
613870 14 
613882 5 
613917 32 
614019 1 
614025 15 
614035 18 
614085 18 
614095 6 
614139 2 
614218 69 
614232 1 
614238 7 
614249 23 
614260 1 
614292 8 
614308 3 
614405 19 
614409 24 
614414 1 
614420 2 
614450 13 
614456 3 
614458 5 
614459 1 
614464 40 
614468 58 
614472 5 
614478 35 
614481 27 
614484 1 
614492 33 
614519 2 
614520 6 
614544 2 
614548 3 
614560 2 
614561 120 
614566 21 
614571 5 
614576 11 
614593 6 
614600 56 
614624 135 
614645 1 
614673 13 
614694 14 
614716 1 
614720 3 
614736 3 
614741 92 
614746 1 
614765 13 
614767 10 
614858 20 
614869 3 
614907 4 
614945 3 
615021 4 
615046 26 
615054 45 
615111 10 
615279 11 
615405 1 
615408 4 
615416 25 
615429 13 
615451 5 
615554 4 
615574 3 
615597 1 
615674 16 
615745 22 
615756 3 
615779 1 
615787 5 
615798 34 
615831 12 
615863 7 
615912 55 
615960 3 
615972 3 
615993 1 
616017 14 
616026 3 
616062 2 
616063 7 
616103 17 
616134 16 
616154 1 
616158 12 
616169 9 
616174 26 
616186 20 
616192 28 
616202 18 
616227 21 
616244 36 
616255 3 
616296 19 
616332 4 
616358 15 
616405 10 
616466 17 
616469 1 
616486 7 
616489 69 
616522 11 
616525 18 
616555 1 
616558 1 
616580 11 
616585 7 
616619 14 
616641 61 
616700 28 
616742 21 
616827 37 
616856 10 
616897 23 
616913 20 
616924 11 
616932 7 
616934 6 
616952 25 
616974 70 
617002 5 
617004 48 
617014 5 
617134 3 
617138 11 
617143 38 
617174 13 
617387 6 
617426 1 
617456 3 
617464 1 
617469 18 
617473 4 
617571 25 
617600 5 
617637 1 
617657 17 
617670 2 
617684 3 
617769 25 
617792 1 
617928 2 
617943 2 
617968 5 
617975 11 
617989 22 
617995 2 
618021 42 
618088 4 
618120 2 
618131 16 
618135 1 
618142 1 
618148 6 
618154 12 
618159 6 
618269 18 
618296 20 
618305 297 
618310 1 
618312 6 
618317 56 
618321 1 
618324 53 
618333 32 
618335 1 
618336 108 
618337 1 
618341 21 
618348 4 
618383 1 
618391 2 
618392 50 
618394 3 
618395 2 
618402 14 
618412 17 
618417 17 
618424 5 
618433 1 
618436 11 
618444 10 
618454 1 
618470 2 
618478 1 
618482 3 
618497 4 
619166 2 
619598 7 
619672 3 
619673 1 
619713 2 
619729 6 
619744 2 
619773 1 
619789 2 
619796 2 
619802 3 
619805 3 
619815 35 
619819 48 
619823 2 
619830 85 
619841 61 
619845 2 
619848 37 
619849 2 
619851 9 
619852 1 
619853 8 
619857 159 
619858 1 
619860 53 
619861 1 
619870 16 
619877 51 
619889 68 
619895 3 
619898 46 
619906 31 
619931 18 
619945 188 
619953 161 
619967 4 
619985 10 
619997 22 
619999 1 
621049 1 
621057 8 
621066 1 
621100 17 
621118 5 
621130 21 
621132 1 
621139 34 
621142 1 
621144 3 
621161 4 
621162 2 
621241 1 
621244 7 
621250 1 
621276 4 
621298 2 
621341 1 
621355 7 
621360 2 
621389 4 
621400 1 
621442 14 
621449 4 
621464 4 
621471 8 
621492 3 
621505 1 
621688 1 
621793 1 
621811 3 
621819 3 
621828 1 
621831 5 
621917 2 
622016 20 
622038 16 
622057 1 
622159 5 
622161 4 
622163 6 
622253 9 
622264 19 
622295 3 
622304 24 
622314 51 
622334 16 
622353 9 
622356 28 
622359 1 
622360 5 
622364 23 
622377 1 
622459 6 
622495 11 
622498 1 
622503 28 
622512 16 
622515 10 
622517 3 
622520 24 
622523 13 
622524 2 
622526 32 
622533 88 
622534 13 
622535 30 
622540 9 
622541 22 
622544 30 
622553 4 
622554 3 
622557 28 
622559 26 
622562 37 
622564 21 
622567 18 
622568 18 
622569 41 
622571 38 
622576 31 
622580 8 
622618 21 
622621 59 
622624 1 
622636 14 
622728 100 
622743 82 
622750 13 
622753 153 
622759 33 
622775 24 
622784 5 
622788 67 
622794 106 
622796 12 
622802 164 
622804 7 
622807 7 
622810 16 
622811 2 
622812 28 
622813 3 
622814 17 
622817 81 
622821 61 
622822 3 
622829 11 
622837 40 
622839 4 
622849 4 
622850 2 
622857 2 
622868 11 
622874 7 
622889 43 
622892 20 
622955 1 
622993 9 
623002 45 
623004 12 
623009 27 
623017 2 
623187 26 
623359 7 
623377 17 
623404 16 
623426 5 
623433 149 
623436 1 
623455 10 
623519 1 
623572 4 
623611 214 
623615 11 
623619 1 
623626 11 
623630 2 
623723 18 
623729 23 
623731 1 
623732 1 
623741 8 
623742 9 
623746 22 
623752 4 
623754 8 
623756 22 
623757 11 
623762 21 
623765 7 
623767 5 
623771 7 
623783 36 
623784 4 
623786 27 
623796 25 
623799 83 
623809 23 
623817 9 
623818 19 
623823 3 
623827 36 
623829 1 
623835 23 
623837 94 
623838 1 
623841 11 
623844 41 
623845 3 
623846 104 
623847 71 
623848 22 
623850 285 
623854 6 
623855 165 
623856 2 
623857 146 
623861 15 
623863 27 
623865 5 
623867 30 
623871 12 
623875 12 
623886 3 
623893 1 
623900 1 
623986 23 
623989 43 
624006 42 
624007 9 
624015 8 
624019 1 
624039 2 
624092 15 
624106 7 
624119 6 
624161 3 
624165 4 
624171 2 
624172 3 
624185 7 
624190 59 
624198 14 
624203 14 
624206 1 
624264 31 
624266 10 
624272 31 
624284 10 
624296 16 
624303 3 
624309 6 
624317 3 
624377 9 
624395 3 
624442 4 
624462 1 
624467 7 
624480 21 
624485 38 
624490 9 
624496 30 
624499 1 
624501 8 
624503 16 
624504 133 
624535 2 
624540 8 
624544 2 
624550 16 
624553 6 
624555 22 
624561 11 
624564 1 
624583 2 
624584 18 
624589 1 
624592 3 
624603 7 
624607 9 
624617 20 
624639 7 
624686 5 
624690 75 
624718 3 
624719 1 
624723 1 
624724 1 
624725 23 
624729 17 
624735 12 
624777 71 
624783 7 
624791 6 
624797 8 
624807 141 
624810 21 
624811 94 
624821 4 
624856 5 
624870 1 
624897 10 
624904 37 
624921 1 
624936 15 
624954 24 
624982 56 
625000 73 
625080 1 
625156 1 
625212 2 
625221 4 
625251 1 
625280 4 
625318 1 
625383 6 
625435 4 
625452 5 
625454 4 
625705 2 
625737 3 
625750 5 
625761 4 
625776 10 
625788 3 
625790 1 
625794 5 
625836 28 
625862 1 
625894 16 
625897 20 
625900 11 
625907 1 
625910 5 
625917 4 
625919 22 
625920 3 
625924 10 
625929 85 
625936 85 
625938 8 
625940 1 
625943 2 
625944 36 
625947 39 
625949 31 
625952 6 
625954 26 
625958 10 
625960 29 
625966 44 
625968 10 
625972 3 
625975 161 
625979 1 
625980 67 
625982 20 
625990 44 
625991 17 
625993 16 
625997 26 
625998 7 
625999 1 
626000 1 
626001 55 
626003 12 
626008 1 
626009 61 
626010 4 
626011 52 
626014 78 
626017 12 
626019 121 
626020 2 
626021 3 
626024 7 
626026 1 
626027 26 
626034 8 
626035 2 
626039 4 
626047 56 
626056 73 
626061 1 
626065 10 
626070 2 
626198 2 
626612 2 
627173 1 
627204 1 
627211 2 
627214 22 
627225 8 
627230 6 
627235 30 
627241 1 
627256 3 
627310 2 
627314 4 
627316 1 
627317 6 
627320 5 
627324 16 
627335 13 
627337 1 
627340 7 
627341 1 
627344 16 
627352 1 
627356 12 
627398 38 
627415 9 
627495 1 
627509 16 
627521 6 
627531 14 
627657 5 
627668 4 
627672 11 
627731 11 
627869 7 
627871 13 
627880 1 
627901 8 
627992 31 
627996 7 
627998 19 
628030 6 
628144 28 
628149 27 
628165 7 
628175 8 
628202 16 
628215 4 
628332 23 
628335 1 
628353 1 
628364 38 
628378 19 
628385 38 
628481 18 
628494 1 
628516 6 
628560 12 
628562 2 
628565 4 
628596 1 
628602 1 
628634 17 
628684 76 
628690 24 
628700 40 
628705 41 
628707 1 
628712 87 
628719 35 
628729 106 
628736 29 
628742 23 
628747 48 
628909 6 
628925 6 
628941 10 
628945 12 
628949 7 
628953 4 
628958 25 
628964 7 
628969 7 
628981 1 
628988 25 
628994 22 
628999 7 
629008 1 
629020 12 
629043 9 
629070 6 
629081 1 
629085 2 
629103 36 
629116 61 
629126 7 
629139 88 
629141 2 
629174 16 
629223 16 
629237 29 
629239 1 
629241 7 
629243 2 
629249 1 
629252 19 
629266 10 
629280 7 
629296 7 
629300 1 
629304 11 
629315 15 
629321 13 
629323 6 
629333 41 
629334 26 
629339 20 
629340 17 
629347 9 
629359 13 
629364 8 
629370 13 
629371 23 
629375 13 
629381 53 
629388 20 
629392 19 
629403 1 
629412 19 
629414 3 
629429 17 
629435 2 
629443 2 
629445 5 
629463 3 
629465 10 
629468 34 
629475 45 
629483 45 
629490 3 
629529 1 
629535 4 
629547 1 
629557 16 
629567 2 
629570 21 
629589 13 
629600 1 
629603 4 
629625 4 
629647 67 
629666 12 
629675 21 
629685 1 
629691 8 
629698 8 
629703 49 
629705 2 
629737 3 
629768 1 
629780 22 
629782 1 
629785 1 
629792 1 
629814 3 
629863 11 
629870 25 
629875 6 
629886 1 
629904 1 
629911 1 
629924 2 
629943 74 
629955 6 
629989 1 
629994 36 
630001 21 
630009 12 
630022 1 
630025 68 
630038 5 
630061 18 
630082 15 
630089 7 
630101 25 
630110 31 
630122 1 
630132 87 
630160 30 
630174 52 
630199 3 
630207 1 
630209 13 
630409 6 
630453 33 
630461 28 
630472 8 
630538 10 
630632 5 
630698 7 
630705 2 
630751 5 
630778 7 
630788 9 
630791 11 
630816 8 
630923 1 
630931 12 
630947 4 
630957 6 
630959 3 
630972 10 
630993 4 
631024 3 
631039 5 
631077 1 
631103 4 
631124 10 
631141 3 
631218 6 
631222 8 
631239 13 
631253 18 
631257 2 
631266 11 
631273 1 
631280 5 
631284 87 
631289 5 
631294 21 
631296 2 
631300 18 
631303 13 
631309 2 
631313 17 
631317 12 
631329 5 
631364 6 
631372 1 
631376 4 
631380 22 
631384 31 
631390 4 
631392 29 
631398 2 
631407 1 
631408 1 
631414 19 
631439 31 
631449 46 
631450 3 
631454 2 
631460 39 
631476 1 
631482 19 
631490 2 
631492 2 
631497 7 
631505 2 
631509 3 
631516 2 
631519 4 
631549 1 
631553 1 
631564 26 
631577 6 
631587 15 
631594 1 
631595 11 
631597 3 
631600 10 
631606 2 
631607 2 
631615 1 
631616 1 
631622 6 
631627 21 
631630 3 
631637 15 
631644 1 
631647 1 
631650 1 
631654 1 
631660 22 
631663 2 
631666 1 
631668 3 
631669 2 
631672 5 
631675 1 
631677 4 
631680 4 
631683 2 
631685 22 
631688 2 
631693 4 
631697 2 
631703 8 
631707 8 
631715 1 
631720 8 
631723 1 
631728 17 
631734 9 
631736 8 
631740 12 
631742 2 
631745 2 
631746 15 
631751 4 
631753 3 
631756 1 
631760 11 
631763 3 
631766 41 
631771 28 
631772 1 
631774 17 
631782 1 
631800 80 
631806 2 
631808 7 
631809 2 
631810 52 
631812 2 
631828 19 
631839 38 
631867 55 
631872 2 
631873 31 
631888 51 
631892 1 
631893 1 
631896 1 
631897 14 
631901 191 
631902 1 
631907 53 
631912 42 
631925 1 
631941 20 
631946 21 
631992 2 
631993 2 
631996 33 
632008 3 
632012 12 
632016 1 
632025 9 
632034 42 
632040 11 
632091 3 
632123 49 
632135 1 
632152 3 
632159 1 
632161 39 
632167 13 
632177 1 
632181 1 
632200 1 
632205 3 
632223 1 
632282 3 
632305 23 
632309 8 
632465 9 
632481 57 
632510 2 
632513 4 
632517 1 
632520 8 
632530 413 
632541 51 
632640 2 
632658 13 
632681 68 
632688 107 
632689 17 
632690 5 
632693 25 
632694 114 
632696 26 
632699 30 
632700 55 
632701 172 
632706 51 
632707 58 
632711 27 
632713 173 
632715 2 
632721 123 
632724 1 
632726 110 
632735 8 
632740 18 
632743 17 
632746 13 
632748 2 
632753 3 
632756 10 
632757 143 
632759 9 
632761 11 
632763 12 
632767 31 
632772 9 
632785 31 
632798 148 
632800 47 
632804 3 
632817 11 
632820 43 
632822 19 
632827 1 
632833 39 
632836 29 
632838 14 
632861 3 
632886 6 
632902 1 
632903 2 
632914 12 
632919 7 
632929 7 
632950 3 
632992 15 
633017 13 
633039 2 
633050 4 
633080 4 
633083 3 
633094 1 
633103 1 
633116 1 
633117 109 
633124 8 
633128 7 
633135 22 
633172 115 
633194 2 
633201 1 
633207 1 
633220 13 
633230 1 
633243 7 
633271 1 
633279 13 
633283 1 
633289 1 
633298 39 
633303 2 
633306 9 
633317 10 
633318 37 
633322 2 
633333 28 
633338 15 
633347 3 
633350 1 
633353 39 
633366 7 
633371 8 
633377 12 
633379 17 
633391 43 
633395 27 
633398 6 
633403 51 
633416 3 
633424 29 
633436 13 
633437 33 
633443 2 
633444 5 
633447 5 
633452 81 
633462 25 
633484 12 
633498 8 
633503 8 
633507 45 
633512 1 
633513 36 
633514 29 
633520 48 
633521 4 
633536 62 
633543 3 
633558 1 
633560 7 
633564 10 
633566 16 
633570 10 
633581 43 
633585 16 
633590 32 
633594 18 
633598 3 
633606 1 
633608 40 
633612 12 
633618 116 
633626 4 
633631 6 
633634 46 
633635 1 
633640 29 
633642 30 
633644 13 
633646 8 
633648 46 
633652 9 
633663 10 
633665 2 
633677 8 
633689 124 
633697 31 
633698 1 
633701 21 
633704 1 
633707 45 
633715 1 
633723 10 
633726 14 
633728 2 
633730 7 
633732 3 
633736 23 
633738 3 
633742 51 
633745 13 
633748 32 
633757 1 
633760 25 
633763 12 
633771 22 
633776 68 
633779 30 
633781 167 
633788 22 
633789 6 
633799 21 
633810 75 
633816 42 
633823 6 
633835 28 
633855 9 
633876 4 
633892 17 
633901 1 
633906 1 
633913 1 
633917 2 
633921 79 
633927 114 
633942 6 
633949 28 
633972 5 
634028 1 
634043 1 
634049 13 
634068 2 
634069 9 
634078 27 
634079 1 
634097 100 
634104 18 
634107 11 
634108 60 
634110 75 
634118 105 
634127 123 
634143 1 
634154 14 
634157 20 
634160 8 
634164 2 
634176 8 
634184 8 
634187 14 
634205 75 
634208 13 
634209 41 
634211 2 
634220 1 
634224 1 
634227 11 
634234 33 
634239 95 
634246 6 
634249 86 
634252 17 
634257 8 
634260 72 
634262 5 
634263 38 
634265 58 
634267 17 
634275 13 
634277 5 
634278 3 
634283 1 
634291 18 
634312 52 
634319 7 
634323 19 
634327 3 
634356 22 
634362 55 
634377 21 
634415 41 
635319 10 
635340 1 
635351 11 
635355 25 
635356 1 
635358 3 
635362 19 
635370 2 
635377 69 
635394 1 
635402 6 
635408 23 
635414 29 
635418 14 
635431 3 
635432 1 
635433 25 
635436 2 
635454 1 
635467 7 
635481 1 
635499 22 
635552 13 
635560 21 
635583 23 
635588 21 
635589 11 
635614 52 
635620 1 
635636 9 
635637 2 
635744 13 
635752 74 
635761 13 
635771 28 
635774 12 
635775 1 
635784 9 
635795 32 
635807 7 
635844 30 
635850 5 
635852 18 
635862 5 
635905 10 
635908 3 
635914 20 
635918 6 
636029 2 
636038 5 
636051 6 
636065 9 
636100 9 
636131 4 
636139 2 
636145 65 
636168 35 
636238 5 
636304 37 
636361 7 
636413 22 
636433 9 
636464 4 
636607 2 
636608 7 
636634 9 
636657 1 
636750 4 
636766 2 
636789 5 
636793 1 
636800 16 
636810 10 
636812 8 
636813 16 
636815 5 
636818 17 
636822 18 
636823 4 
636825 81 
636830 1 
636833 29 
636834 11 
636835 2 
636836 2 
636839 11 
636843 54 
636845 3 
636852 17 
636865 4 
636867 1 
636870 25 
636873 42 
636878 187 
636886 34 
636890 3 
636896 3 
636903 3 
636912 41 
636922 1 
636930 1 
636968 3 
636977 2 
637086 1 
637314 1 
637535 1 
637661 1 
638016 2 
638517 1 
638626 2 
638646 1 
638678 4 
638838 5 
638865 2 
638908 2 
638917 6 
638945 6 
639034 12 
639052 3 
639210 44 
639366 5 
639373 10 
639375 2 
639523 19 
639531 4 
639539 10 
639545 18 
639721 54 
639737 22 
639750 44 
639847 15 
639876 44 
639884 5 
639892 16 
639895 31 
639903 30 
639915 2 
640012 51 
640036 73 
640040 19 
640044 38 
640055 49 
640058 28 
640070 2 
640100 9 
640103 1 
640177 77 
640202 64 
640208 17 
640218 4 
640223 16 
640224 2 
640231 4 
640233 55 
640240 38 
640253 22 
640261 5 
640264 8 
640267 9 
640272 8 
640275 1 
640276 2 
640278 12 
640285 41 
640293 31 
640302 11 
640310 1 
640317 1 
640318 13 
640320 41 
640325 2 
640333 7 
640336 6 
640337 21 
640338 1 
640344 5 
640351 1 
640462 33 
640471 1 
640472 4 
640484 1 
640487 2 
640493 10 
640516 1 
640522 5 
640592 2 
640643 26 
640754 9 
640770 1 
640785 1 
640815 10 
640817 7 
640824 21 
640831 7 
640935 2 
640967 10 
640984 5 
641131 30 
641156 4 
641181 14 
641206 33 
641241 15 
641252 19 
641257 9 
641495 18 
641513 2 
641545 33 
641560 11 
641647 4 
641675 2 
641687 21 
641716 16 
641826 6 
641901 1 
642006 66 
642043 12 
642050 6 
642069 10 
642077 9 
642116 2 
642155 2 
642190 14 
642207 2 
642217 6 
642227 3 
642231 5 
642243 15 
642358 4 
642377 8 
642379 1 
642382 2 
642387 12 
642391 1 
642395 3 
642397 4 
642400 1 
642404 2 
642407 2 
642409 89 
642411 5 
642414 1 
642416 3 
642417 10 
642420 3 
642423 6 
642446 7 
642535 68 
642539 1 
642544 5 
642553 1 
642569 14 
642570 6 
642657 36 
642663 22 
642674 29 
642709 21 
642712 43 
642722 5 
642872 2 
642890 1 
642895 22 
642925 8 
643032 1 
643206 1 
643237 2 
643258 8 
643289 26 
643394 6 
643406 8 
643546 10 
643572 108 
643577 1 
643588 50 
643597 45 
643603 54 
643608 83 
643617 49 
643633 1 
643642 2 
643700 3 
643703 4 
643704 25 
643711 27 
643716 4 
643794 3 
643818 1 
644038 6 
644189 4 
644216 8 
644250 1 
644294 135 
646648 16 
646659 5 
646689 18 
646953 1 
646992 1 
646996 1 
647010 2 
647011 1 
647016 20 
647018 20 
647028 1 
647081 5 
647193 18 
647196 214 
647210 2 
647211 25 
647217 95 
647219 9 
647221 12 
647225 7 
647231 13 
647233 36 
647241 4 
647253 38 
647275 2 
647300 3 
647309 3 
647335 3 
647342 2 
647448 17 
647450 1 
647631 4 
647771 4 
647791 1 
648022 16 
648045 5 
648107 21 
648161 7 
648167 5 
648191 3 
648311 66 
648317 1 
648360 46 
648410 28 
648490 4 
648549 18 
648627 51 
648679 2 
648689 39 
648805 81 
648827 22 
648891 28 
648904 13 
648957 19 
648985 4 
649009 3 
649042 5 
649096 13 
649123 14 
649162 1 
649193 7 
649202 1 
649234 3 
649257 18 
649329 62 
649462 16 
649472 17 
649532 5 
649807 2 
649808 2 
649844 7 
649955 14 
649984 10 
650018 19 
650026 3 
650036 38 
650105 18 
650142 11 
650210 2 
650288 4 
650292 11 
650294 27 
650303 39 
650313 14 
650317 1 
650348 33 
650453 7 
650464 1 
650550 2 
650623 12 
650649 3 
650811 26 
650840 4 
650945 2 
651001 10 
651147 30 
651179 10 
651244 1 
651260 33 
651283 13 
651480 17 
651482 1 
651488 46 
651584 11 
651593 36 
651670 15 
651675 8 
651741 13 
651744 128 
651786 14 
651794 40 
651797 2 
651809 124 
651813 1 
651817 2 
651818 74 
651820 84 
651824 13 
651828 48 
651838 6 
651842 4 
652022 17 
652025 2 
652030 54 
652037 90 
652040 6 
652045 27 
652048 1 
652053 15 
652055 10 
652057 70 
652061 1 
652062 51 
652068 23 
652069 1 
652077 28 
652085 5 
652089 1 
652096 6 
652097 4 
652101 22 
652104 3 
652115 22 
652120 3 
652124 14 
652150 9 
652157 6 
652165 16 
652174 2 
652226 1 
652234 25 
652303 1 
652311 11 
652335 2 
652339 13 
652342 1 
652348 3 
652362 2 
652366 1 
652369 18 
652388 1 
652391 11 
652474 11 
652498 20 
652628 5 
652704 1 
652721 1 
652747 2 
652768 16 
652791 1 
652810 14 
652822 49 
652827 3 
652828 1 
652838 1 
652843 2 
652848 1 
652854 28 
652862 4 
652867 13 
652870 2 
652875 55 
652894 3 
652895 2 
652897 6 
652931 10 
652969 32 
653024 14 
653027 4 
653029 6 
653032 45 
653041 1 
653043 9 
653053 28 
653071 69 
653085 2 
653090 3 
653092 7 
653198 10 
653213 5 
653230 12 
653233 17 
653236 31 
653245 6 
653254 10 
653257 29 
653265 9 
653272 6 
653279 7 
653284 7 
653286 91 
653289 1 
653291 74 
653292 1 
653293 2 
653295 1 
653299 11 
653302 3 
653305 4 
653308 6 
653316 46 
653321 9 
653331 7 
653340 18 
653344 15 
653347 5 
653348 10 
653350 16 
653356 2 
653363 1 
653378 15 
653385 3 
653496 3 
653520 9 
653533 5 
653672 14 
653697 3 
653708 10 
653781 10 
653789 14 
653791 1 
653809 11 
653812 3 
653852 81 
653853 30 
653855 6 
653866 30 
653882 43 
653888 2 
653890 1 
653891 20 
653901 31 
653908 6 
653912 1 
653918 47 
654017 1 
654022 1 
654029 2 
654048 56 
654063 13 
654068 7 
654071 2 
654072 1 
654082 23 
654101 16 
654104 1 
654123 8 
654125 133 
654131 7 
654136 16 
654140 22 
654145 24 
654166 13 
654210 1 
654255 46 
654290 38 
654299 14 
654314 1 
654324 29 
654329 1 
654332 9 
654335 8 
654345 1 
654353 28 
654356 18 
654358 11 
654371 1 
654390 10 
654394 2 
654408 3 
654414 6 
654418 18 
654458 1 
654466 20 
654483 1 
654503 2 
654515 29 
654533 1 
654537 52 
654576 1 
654693 4 
654715 1 
659274 2 
661468 4 
661610 1 
661657 2 
661685 4 
661697 1 
661771 1 
661814 1 
661819 7 
661922 5 
661942 2 
661957 3 
661974 7 
661990 10 
661996 9 
662009 9 
662014 8 
662017 3 
662029 1 
662035 1 
662036 33 
662040 2 
662045 3 
662050 1 
662065 2 
662069 5 
662105 11 
662117 5 
662122 53 
662124 8 
662125 4 
662128 55 
662132 42 
662133 6 
662138 42 
662140 3 
662141 22 
662142 21 
662145 29 
662153 16 
662161 1 
662165 9 
662174 13 
662184 7 
662189 1 
662190 8 
662192 6 
662197 2 
662201 24 
662205 4 
662206 3 
662209 9 
662212 3 
662218 31 
662220 14 
662223 67 
662225 11 
662227 5 
662228 32 
662229 6 
662236 5 
662237 20 
662245 27 
662246 12 
662252 11 
662262 21 
662271 4 
662283 29 
662292 18 
662297 10 
662302 22 
662305 30 
662307 4 
662311 3 
662314 33 
662316 81 
662323 50 
662328 3 
662331 3 
662334 23 
662337 1 
662338 42 
662340 18 
662347 4 
662350 20 
662352 2 
662357 1 
662361 7 
662366 3 
662381 3 
662398 1 
662402 6 
662417 18 
662423 30 
662441 5 
662447 1 
662448 19 
662450 2 
662453 26 
662459 4 
662462 7 
662467 10 
662472 60 
662478 56 
662487 5 
662488 44 
662493 4 
662495 10 
662497 3 
662506 31 
662513 7 
662576 15 
662581 11 
662589 2 
662594 4 
662603 7 
662612 5 
662617 16 
662619 13 
662627 36 
662638 4 
662659 11 
662680 8 
662683 2 
662687 7 
662695 6 
662701 5 
662754 1 
662757 1 
662877 46 
662990 20 
663503 1 
663597 19 
663600 2 
663606 7 
663619 85 
663623 3 
663628 32 
663634 2 
663636 47 
663651 11 
663656 56 
663663 1 
663664 8 
663667 4 
663669 35 
663671 29 
663676 12 
663687 36 
663693 5 
663707 4 
663730 6 
663770 27 
663779 2 
663794 15 
663826 8 
663842 3 
663853 12 
663886 31 
663909 13 
663944 8 
663981 6 
664003 17 
664019 2 
664051 5 
664061 3 
664072 3 
664081 25 
664092 17 
664100 2 
664128 2 
664132 7 
664136 6 
664142 7 
664150 4 
664158 42 
664166 5 
664171 19 
664184 27 
664189 30 
664194 2 
664200 23 
664211 9 
664217 6 
664354 33 
664393 5 
664395 3 
664456 5 
664474 5 
664479 9 
664530 11 
664536 14 
664540 3 
664548 14 
664550 11 
664561 6 
664574 19 
664595 5 
664647 5 
664650 62 
664659 1 
664684 34 
664687 1 
664692 20 
664728 1 
664746 19 
664749 12 
664750 47 
664755 49 
664759 12 
664792 5 
664807 6 
664811 4 
664837 26 
664851 36 
664874 3 
664903 2 
664931 11 
664932 2 
664953 1 
665016 24 
665034 14 
665085 1 
665091 18 
665104 12 
665108 1 
665111 1 
665122 1 
665127 16 
665131 2 
665133 3 
665138 38 
665139 1 
665157 1 
665162 3 
665168 2 
665169 3 
665201 22 
665203 4 
665207 5 
665215 1 
665226 58 
665231 11 
665236 1 
665264 3 
665280 2 
665287 1 
665292 2 
665308 1 
665398 1 
665422 13 
665427 10 
665429 3 
665445 2 
665558 1 
665563 15 
665590 4 
665606 14 
665659 2 
665730 19 
665746 1 
665780 4 
665861 4 
665884 38 
665914 21 
666172 3 
666194 8 
666325 2 
666389 1 
666392 81 
666793 16 
666911 5 
666912 7 
666954 67 
666969 1 
666990 3 
667123 1 
667281 4 
667290 4 
667303 10 
667438 1 
667499 10 
667503 12 
667608 1 
667648 1 
667654 7 
667685 20 
667815 4 
667848 15 
667973 15 
667981 13 
667992 73 
668003 7 
668006 186 
668031 34 
668125 9 
668139 34 
668150 40 
668167 21 
668172 8 
668178 18 
668210 27 
668254 47 
668261 25 
668292 7 
668297 21 
668306 14 
668307 34 
668310 34 
668318 6 
668324 1 
668325 4 
668335 1 
668510 25 
668549 6 
668560 9 
668631 1 
668778 7 
668780 2 
668793 27 
668801 46 
668807 16 
668816 1 
669129 2 
669381 5 
669526 6 
669599 21 
669699 10 
669721 6 
669926 2 
669932 1 
669943 46 
670063 1 
670070 5 
670078 1 
670096 8 
670102 4 
670218 5 
670244 15 
670257 70 
670261 3 
670265 11 
670267 122 
670268 8 
670272 30 
670275 13 
670286 2 
670296 46 
670305 57 
670316 15 
670341 114 
670349 1 
670354 1 
670360 53 
670605 5 
670633 1 
672146 1 
672250 16 
672267 9 
672290 5 
672298 7 
672308 9 
672365 3 
672375 12 
672384 1 
672388 40 
672508 1 
672516 7 
672519 2 
672552 157 
672674 2 
672689 2 
672818 1 
672832 2 
672869 11 
672884 7 
672908 1 
673340 1 
673447 67 
674728 1 
674736 11 
674751 25 
674756 3 
674759 50 
674811 158 
674820 1 
674823 2 
674832 6 
674833 8 
674835 3 
674843 5 
674857 1 
674873 2 
675009 1 
675032 29 
675037 1 
675048 4 
675164 6 
675188 20 
675217 9 
675231 9 
675310 4 
675322 1 
675401 1 
675410 26 
675542 7 
675608 4 
675641 1 
675654 3 
675707 24 
675711 21 
675715 19 
675719 7 
675721 1 
675884 3 
675891 20 
675903 8 
675910 7 
675916 7 
675923 1 
676021 7 
676065 8 
676074 32 
676077 17 
676219 9 
676231 20 
676262 12 
676284 13 
676405 101 
676411 2 
676438 15 
676527 2 
676612 1 
676720 1 
676909 9 
677053 23 
677095 1 
677153 2 
677201 7 
677219 2 
677400 3 
677490 1 
677579 1 
677601 3 
678023 1 
678082 7 
678243 4 
678405 1 
678589 16 
678592 4 
678645 4 
678661 25 
678666 3 
678667 6 
678672 8 
678682 26 
678690 24 
678691 14 
678692 16 
678695 92 
678711 29 
678858 1 
678873 5 
679069 7 
679228 6 
679337 9 
679357 12 
679368 9 
679486 1 
679489 50 
679524 3 
679533 1 
679668 2 
679671 2 
679697 41 
679787 1 
679842 37 
680106 37 
680114 3 
680219 19 
680239 39 
680370 5 
680374 1 
680383 18 
680391 8 
680402 3 
680432 5 
680518 3 
680579 12 
680786 20 
681014 36 
681043 9 
681118 12 
681314 61 
681461 1 
681531 2 
681552 1 
681873 9 
681894 3 
682294 4 
682471 22 
682602 19 
682627 1 
682906 7 
683434 1 
683502 7 
683524 10 
683553 5 
683578 1 
683645 16 
683805 15 
684018 25 
684413 13 
684457 18 
684610 4 
684612 4 
684620 1 
684623 10 
685094 2 
685253 4 
685299 13 
685737 1 
685747 9 
685757 4 
685779 1 
685783 1 
685786 5 
685787 10 
685791 1 
685799 1 
685803 1 
685814 5 
685856 21 
685865 1 
685869 11 
685877 1 
685878 38 
685879 1 
686015 14 
686035 27 
686049 17 
686202 1 
686371 2 
686380 1 
686385 24 
686392 7 
686665 8 
686716 9 
687012 19 
687017 3 
687035 1 
687051 8 
687073 20 
687158 25 
687190 11 
687208 14 
687350 1 
687353 33 
687494 3 
687523 3 
687530 37 
687536 4 
687546 22 
687548 55 
687549 6 
687550 1 
687553 25 
687554 50 
687558 6 
687560 11 
687565 16 
687575 2 
687580 88 
687590 9 
687602 1 
687604 3 
687725 18 
687729 21 
687733 4 
687752 8 
687757 11 
687760 34 
687765 115 
687788 12 
687804 8 
687979 5 
687987 7 
688435 1 
688580 12 
688670 13 
688893 2 
688909 15 
688997 11 
689014 17 
689061 3 
689076 25 
689134 12 
689170 3 
689244 1 
689407 7 
689473 2 
689508 98 
689542 22 
689562 8 
689669 28 
689781 1 
689868 17 
689872 37 
689882 13 
689892 16 
689904 29 
689915 16 
689919 54 
690020 9 
690036 2 
690043 2 
690048 1 
690050 16 
690053 9 
690055 1 
690061 1 
690092 170 
690111 1 
690113 1 
690121 15 
690125 28 
690132 33 
690159 1 
690165 3 
690186 9 
690218 8 
690221 15 
690325 74 
690640 4 
690783 38 
690823 2 
690961 7 
691041 6 
691045 1 
691052 43 
691108 4 
691146 1 
691288 28 
691327 2 
691328 1 
691329 1 
691401 2 
691442 2 
691485 13 
691489 2 
691518 1 
691550 147 
691554 7 
691570 21 
691584 1 
691633 8 
691645 38 
691694 13 
691695 4 
691700 5 
691705 12 
691708 17 
691711 26 
691722 4 
691740 24 
691748 11 
691753 61 
691790 6 
691805 1 
691811 17 
691836 1 
691841 35 
691879 8 
691887 10 
691890 43 
691898 42 
691906 26 
691912 22 
691915 4 
691926 4 
691931 13 
691949 4 
691959 3 
692003 4 
692014 10 
692037 5 
692049 35 
692057 2 
692073 20 
692095 1 
692099 30 
692104 4 
692112 15 
692114 5 
692121 8 
692122 22 
692127 13 
692146 18 
692149 41 
692154 9 
692158 12 
692166 7 
692190 7 
692192 6 
692202 2 
692210 13 
692211 28 
692222 29 
692231 4 
692242 1 
692245 4 
692256 2 
692261 8 
692279 3 
692284 21 
692321 56 
692360 12 
692377 4 
692407 11 
692420 8 
692479 7 
692496 12 
692513 1 
692519 9 
692558 5 
692646 13 
692709 13 
692721 19 
692735 7 
692859 5 
692887 13 
692902 20 
692913 2 
692920 8 
692924 3 
692934 4 
693002 1 
693058 7 
693071 2 
694089 4 
694115 4 
694126 2 
694127 12 
694133 23 
694138 13 
694140 3 
694144 9 
694146 18 
694148 3 
694203 7 
694211 1 
694215 7 
694248 33 
694260 1 
694347 5 
694395 12 
694526 9 
694544 4 
694551 2 
694667 16 
694685 3 
694689 26 
694863 18 
694885 291 
694891 28 
694953 12 
694965 5 
694968 23 
694973 5 
694976 9 
694978 6 
695104 5 
695198 23 
695255 2 
695364 9 
695367 15 
695378 7 
695390 1 
695396 3 
695401 6 
695413 3 
695416 5 
695420 45 
695425 23 
695428 1 
695432 2 
695435 3 
695441 20 
695515 90 
695521 2 
695525 4 
695534 2 
695535 55 
695545 2 
695551 64 
697435 36 
697438 3 
697504 93 
697565 4 
697596 1 
697607 1 
697952 4 
698226 2 
698950 4 
699158 5 
699514 5 
699521 11 
699530 4 
699532 2 
699543 18 
699546 8 
699549 2 
699551 8 
699557 45 
699559 2 
699562 15 
699564 4 
699573 6 
699648 32 
699813 4 
699825 20 
699839 6 
699977 14 
699993 9 
700099 11 
700293 1 
700340 4 
700476 4 
700515 4 
700584 35 
700610 1 
700890 37 
700943 11 
701012 16 
701185 3 
701192 1 
701243 7 
701538 4 
701556 4 
701716 2 
701735 3 
701742 1 
701764 1 
701797 3 
701802 11 
703057 7 
703083 12 
703272 2 
703306 40 
703321 2 
703462 2 
703467 49 
703686 3 
704014 41 
704342 2 
704433 25 
704597 3 
704683 3 
704695 10 
704763 54 
705029 6 
705318 13 
705339 130 
705421 8 
705469 18 
705492 33 
705493 17 
705501 7 
705937 10 
705993 1 
706019 12 
706022 10 
706029 2 
706032 4 
706038 1 
706039 3 
706043 3 
706056 1 
706064 1 
706080 1 
706095 2 
706136 2 
706205 2 
706223 1 
706253 1 
706283 2 
706388 6 
706539 9 
706778 18 
706890 1 
707290 32 
707375 2 
707391 2 
707433 1 
707461 7 
707580 26 
707588 1 
707591 76 
707600 1 
707616 3 
707620 8 
707630 106 
707637 37 
707667 12 
707675 2 
707689 1 
707695 28 
707704 55 
707713 1 
707715 65 
708331 1 
708334 2 
708339 7 
708354 26 
708357 16 
708391 8 
708402 77 
708409 9 
708414 5 
708417 28 
708422 5 
708423 61 
708469 2 
708476 13 
708641 12 
708837 8 
708916 17 
708947 1 
709041 8 
709048 39 
709103 1 
709106 2 
709228 4 
709249 19 
709266 3 
709375 10 
709534 9 
709543 1 
709553 4 
709896 1 
710097 71 
710238 2 
710379 1 
710551 2 
710589 8 
710619 3 
710641 15 
710912 1 
710915 2 
711092 47 
711123 1 
711127 7 
711231 1 
711306 8 
711425 11 
711457 9 
711465 7 
711474 5 
711478 4 
711479 4 
711489 7 
711494 9 
711495 29 
711498 6 
711499 2 
711511 28 
711518 21 
711521 2 
711526 6 
711529 1 
711542 9 
711562 1 
711566 9 
711567 3 
711870 11 
711879 39 
712066 33 
712791 3 
712851 4 
713069 9 
713202 10 
713221 6 
713363 2 
713522 19 
713531 1 
713543 3 
713545 62 
713555 4 
713565 20 
713700 27 
713714 19 
713743 15 
713749 91 
713757 17 
713762 10 
713768 20 
713796 5 
713814 11 
713826 6 
713829 2 
713834 7 
713933 1 
713961 12 
713968 1 
713971 9 
714019 18 
714022 9 
714050 7 
714153 4 
714430 3 
714561 3 
714844 1 
715485 14 
715526 16 
715566 23 
715573 42 
715575 32 
715578 2 
715580 6 
715582 52 
715587 66 
715593 3 
715596 21 
715619 1 
715631 29 
715635 2 
715652 6 
715663 48 
715666 8 
715696 51 
715761 3 
715769 13 
715915 11 
715919 20 
715929 19 
715930 39 
715934 16 
715941 15 
715947 22 
715949 7 
715973 17 
716000 1 
716014 1 
716033 9 
716046 19 
716052 34 
716080 1 
716199 1 
716229 4 
716253 8 
716381 29 
716397 17 
716464 11 
716472 2 
716553 1 
716769 1 
716824 1 
717195 4 
717394 1 
717693 1 
717841 1 
718364 1 
718915 2 
718946 1 
718952 3 
719058 4 
719086 31 
719109 54 
719129 2 
719203 6 
719328 2 
719344 4 
719380 26 
719408 4 
720803 7 
720809 2 
720815 60 
720826 1 
720837 2 
720840 1 
720880 3 
720897 3 
720907 4 
720914 1 
720916 8 
720933 4 
720937 8 
721089 2 
721093 8 
721183 1 
723196 24 
723210 3 
723216 14 
723220 1 
723224 6 
723229 1 
723249 14 
723275 2 
723286 1 
723296 5 
723330 2 
723350 2 
723359 2 
723521 15 
723528 4 
723534 6 
724345 1 
724353 2 
724365 1 
724366 1 
724368 9 
724405 1 
724406 27 
724413 33 
724422 57 
724430 22 
724431 1 
724432 1 
724440 8 
724448 13 
724452 30 
724471 11 
724590 4 
724600 7 
724629 9 
724635 1 
724638 2 
724771 8 
724805 19 
724935 43 
725110 10 
725227 1 
725260 70 
725294 11 
725407 18 
725658 3 
725698 5 
725703 4 
725732 3 
725741 3 
725745 20 
725783 1 
725860 2 
725877 4 
725898 2 
725918 2 
725926 15 
726030 2 
726038 1 
726067 13 
726068 1 
726100 26 
726101 7 
726103 12 
726108 21 
726167 2 
726174 2 
726178 17 
726180 9 
726185 1 
726215 52 
726596 1 
726945 3 
727033 8 
727053 9 
727257 3 
727301 1 
727308 1 
727448 1 
727718 1 
727736 8 
727740 12 
727745 2 
727889 10 
727920 3 
727927 3 
727939 3 
727943 1 
728005 4 
728198 2 
728279 1 
728285 1 
728297 1 
728300 12 
728313 4 
728317 1 
728318 14 
728327 7 
728345 30 
728358 7 
728361 3 
728362 2 
728387 2 
728395 12 
728472 6 
728481 2 
728523 4 
728603 1 
728631 3 
728702 6 
728875 19 
728901 41 
728909 4 
729005 15 
729301 24 
729563 14 
729633 16 
729706 1 
729737 20 
729746 22 
729782 13 
729823 4 
730061 32 
730489 6 
730548 6 
730693 55 
730696 3 
730708 8 
730714 15 
730721 7 
730738 31 
730748 1 
730753 2 
730764 1 
730776 3 
730781 17 
730916 1 
730959 1 
730963 2 
730967 10 
731015 51 
731031 10 
731071 41 
731116 12 
731148 15 
731169 52 
731193 2 
731317 36 
731401 6 
731406 8 
731426 8 
731442 3 
731552 30 
731712 1 
731783 17 
731807 26 
731838 14 
731863 46 
732179 21 
732362 1 
732670 4 
732717 30 
732728 5 
732742 1 
732969 2 
732980 8 
732988 5 
733001 14 
733065 2 
733077 57 
733325 11 
733492 1 
733538 19 
733565 1 
733677 1 
733717 38 
733720 39 
733829 5 
733867 35 
733868 1 
733873 36 
733879 53 
733884 16 
733897 3 
733901 27 
733909 125 
733916 50 
733918 1 
733924 1 
733940 31 
733949 15 
733969 13 
733975 5 
733999 6 
734094 21 
734119 15 
734286 101 
734302 2 
734309 15 
734317 1 
734443 4 
734557 7 
734978 12 
735134 41 
735177 5 
735529 4 
735536 23 
735591 43 
735625 3 
735665 1 
735930 1 
735945 8 
735973 8 
736022 2 
736036 9 
736053 11 
736056 6 
736153 1 
736168 5 
736183 2 
736190 18 
736343 26 
736368 1 
736409 1 
736534 18 
736542 180 
736548 29 
736557 30 
736561 26 
736615 48 
736627 5 
736634 39 
736641 10 
736673 10 
736703 6 
736765 1 
736816 8 
736819 24 
736862 1 
736917 7 
736933 1 
736936 16 
736960 1 
736980 1 
736996 20 
737321 11 
737734 5 
737955 4 
738255 3 
738360 1 
738469 1 
738552 3 
738660 1 
738773 68 
738826 10 
738953 61 
738987 33 
739073 14 
739091 1 
739097 83 
739148 23 
739212 9 
739220 30 
739227 2 
739268 11 
739280 119 
739288 25 
739308 1 
739315 7 
739331 3 
739335 1 
739353 5 
739383 9 
739419 19 
739445 1 
739486 13 
739503 26 
739527 7 
739538 14 
739560 12 
739616 1 
739620 1 
739630 7 
739635 9 
739653 9 
739673 2 
739736 6 
739786 6 
739791 2 
739918 13 
739932 6 
739988 4 
740000 87 
740009 5 
740074 33 
740106 12 
740110 12 
740236 71 
740358 16 
740371 6 
740401 16 
740429 4 
740471 5 
740517 1 
740624 17 
740737 4 
740749 8 
740925 1 
740969 2 
740987 4 
740999 9 
741380 8 
741383 21 
741418 3 
741433 5 
741676 6 
741759 225 
741877 91 
741890 16 
741895 1 
742024 5 
742051 30 
742066 15 
742174 1 
742218 23 
742273 7 
742284 3 
742314 12 
742479 7 
742490 3 
742493 24 
742754 74 
742941 7 
743016 2 
743170 21 
743344 3 
743467 6 
743474 8 
743488 1 
743531 2 
743536 3 
743626 3 
743643 1 
743651 33 
743677 15 
743753 1 
743760 1 
744080 33 
744097 2 
744228 4 
744245 4 
744455 1 
744682 2 
744757 16 
744763 23 
745200 27 
745411 3 
745481 6 
745516 24 
745734 29 
745973 13 
745987 16 
746075 40 
746088 9 
746156 3 
746423 14 
746619 2 
746681 4 
746734 1 
746754 27 
746768 5 
746776 1 
746797 6 
746827 1 
746832 1 
746838 9 
746993 1 
747003 9 
747010 32 
747027 11 
747186 9 
747306 1 
747351 3 
747818 1 
748158 27 
748166 2 
748329 1 
748375 64 
748495 9 
748806 4 
748926 2 
748974 7 
749282 4 
749299 4 
749302 63 
749364 5 
749380 3 
749390 6 
749392 1 
749406 20 
749560 52 
749606 20 
749613 5 
749635 42 
749754 4 
749951 2 
750071 2 
750085 30 
750107 42 
750111 27 
750112 3 
750115 15 
750120 34 
750123 4 
750136 2 
750144 5 
750150 18 
750153 2 
750161 33 
750165 7 
750174 8 
750177 4 
750183 14 
750191 4 
750195 2 
750201 2 
750210 1 
750227 66 
750236 73 
750240 4 
750249 4 
750338 9 
750372 1 
750385 5 
750397 3 
750402 14 
750404 10 
750409 5 
750413 13 
750416 1 
750569 8 
750582 20 
750587 6 
750604 61 
750624 27 
750907 1 
751264 4 
751646 107 
751655 40 
751746 2 
751990 1 
752266 6 
752610 20 
752746 14 
752870 7 
752904 11 
753286 6 
753629 14 
754106 2 
754141 25 
754269 48 
754527 8 
754577 25 
754609 14 
754685 14 
754697 9 
754703 4 
754709 15 
754716 1 
754870 5 
755043 38 
755062 3 
755091 1 
755094 4 
755111 206 
755126 7 
755130 10 
755137 64 
755176 13 
755261 6 
755322 37 
755530 88 
755638 8 
755646 4 
755668 4 
755732 1 
755777 1 
755806 1 
755921 1 
756001 2 
756097 9 
756130 2 
756150 1 
756151 2 
756185 7 
756270 2 
756280 2 
756313 1 
756817 2 
757099 15 
757194 5 
757413 9 
757452 26 
757549 38 
757648 10 
757739 9 
757805 4 
757817 3 
757870 9 
758555 11 
758574 9 
758759 1 
758888 1 
758913 4 
758933 2 
758938 3 
758945 13 
758954 18 
758969 5 
759080 1 
759135 4 
759137 17 
759270 9 
759276 9 
759286 1 
759338 7 
759391 6 
759501 8 
759522 8 
759694 3 
759707 30 
759722 11 
759754 1 
759781 1 
759820 3 
759894 2 
759899 13 
761503 1 
761533 4 
761778 1 
761907 8 
762109 8 
762182 1 
762216 118 
762378 4 
762714 40 
762887 1 
762889 6 
762905 10 
762919 21 
762924 24 
762926 36 
762930 1 
762945 34 
762963 1 
762967 26 
762970 17 
762986 12 
763140 38 
763150 8 
763211 69 
763221 67 
763240 23 
763248 20 
763303 50 
763326 25 
763360 2 
763507 2 
763617 14 
763660 6 
763666 1 
763732 7 
763735 2 
763764 4 
763869 31 
763872 1 
763875 5 
763907 13 
763915 1 
763982 18 
764055 21 
764110 9 
764184 8 
764334 6 
764373 2 
764399 27 
764415 11 
764447 23 
764641 8 
764648 12 
764660 18 
764761 40 
764772 6 
764889 49 
764950 2 
765075 1 
765081 2 
765085 9 
765091 1 
765118 1 
765243 3 
765276 1 
765277 11 
765287 1 
774047 18 
774143 2 
774204 1 
774586 7 
774593 4 
774598 4 
774627 1 
776748 1 
778974 1 
779146 7 
779235 4 
779341 5 
779533 1 
779665 19 
779734 6 
779768 1 
779781 9 
779782 3 
779783 1 
779787 5 
779789 11 
779794 5 
779798 57 
779802 44 
779823 1 
779835 73 
779843 12 
779852 14 
779857 6 
779902 9 
780140 8 
780169 1 
780170 15 
780171 1 
780179 7 
780205 1 
780333 55 
780470 22 
780624 28 
780631 31 
780940 9 
780965 9 
781249 5 
781417 6 
781472 2 
781494 7 
781502 55 
781511 55 
781523 43 
781532 28 
781554 4 
781618 1 
783517 2 
variableStep chrom=chrXV
53 1 
80 1 
136 11 
204 28 
207 9 
229 5 
352 1 
357 1 
392 1 
506 59 
539 52 
540 1 
542 24 
543 1 
553 18 
563 22 
619 215 
649 2 
734 4 
742 27 
816 39 
858 12 
908 35 
1111 10 
1257 76 
1442 2 
1624 63 
1814 7 
1854 18 
1866 1 
1893 1 
2022 3 
2322 3 
2358 16 
2601 5 
3203 6 
3526 35 
3764 21 
3775 12 
3839 34 
3848 2 
3978 1 
3979 8 
3982 25 
3986 53 
3994 9 
4037 8 
4102 2 
4723 41 
4933 2 
5063 31 
5070 3 
5073 12 
5074 102 
5091 2 
5125 1 
5297 20 
5307 5 
5420 2 
5617 2 
5633 21 
5711 86 
5781 42 
5810 4 
5814 2 
5817 44 
5818 33 
5822 18 
5832 49 
5842 6 
5847 25 
5862 17 
5877 3 
5980 49 
6101 5 
6128 7 
6202 1 
6214 40 
6374 1 
6656 3 
6672 50 
6819 19 
6904 13 
6931 16 
6949 15 
6955 11 
6966 33 
6987 1 
7023 36 
7028 5 
7051 117 
7066 73 
7117 43 
7138 13 
7326 7 
7448 9 
7464 4 
7486 2 
7512 5 
7618 2 
7623 2 
7649 7 
7676 27 
7954 32 
7964 7 
7983 25 
7990 1 
8048 2 
8071 2 
8155 9 
8231 1 
8306 1 
8692 8 
8733 2 
8754 3 
8801 1 
9000 2 
9082 15 
9103 26 
9205 35 
9257 60 
9282 13 
9414 2 
9438 1 
9566 1 
9567 44 
9571 10 
9582 15 
9592 7 
9602 53 
9639 43 
9775 12 
9785 4 
9914 1 
10123 28 
10500 3 
10648 91 
10723 3 
10732 11 
10896 2 
10906 12 
10967 1 
10976 1 
10995 4 
11436 3 
11584 1 
11838 50 
11882 12 
11913 6 
12159 11 
12181 61 
12200 135 
12203 16 
12205 9 
12220 7 
12300 2 
12349 29 
12446 1 
12480 1 
12516 3 
12837 5 
13022 13 
13820 44 
13945 20 
14034 4 
14046 3 
14140 32 
14315 1 
14357 12 
14367 3 
14413 3 
14676 20 
14841 5 
14867 12 
15001 14 
15264 8 
15457 3 
15461 14 
15465 12 
15621 14 
15629 4 
15630 27 
15637 5 
15664 4 
15667 12 
15679 7 
15686 1 
15692 5 
15703 4 
15715 16 
15746 19 
15919 25 
15941 3 
15951 1 
16021 9 
16098 4 
16147 25 
16252 4 
16303 34 
16646 6 
16648 7 
16658 6 
16664 48 
16696 23 
16720 32 
16725 35 
16729 3 
16887 8 
16907 52 
17005 6 
17056 1 
17061 2 
17264 3 
17269 25 
17409 6 
17538 7 
17554 4 
17560 3 
17710 18 
17716 62 
17721 22 
17729 1 
17742 4 
17905 26 
17914 9 
17951 133 
18085 2 
18113 14 
18119 194 
18122 7 
18132 10 
18136 20 
18137 9 
18157 15 
18200 37 
18204 2 
18211 10 
18373 14 
18536 73 
18571 1 
18669 35 
18693 8 
18830 16 
18973 14 
19052 21 
19166 1 
19188 5 
19191 5 
19203 11 
19298 3 
19352 19 
19376 3 
19377 6 
19574 24 
19594 1 
19850 9 
20112 1 
20288 1 
20507 14 
20616 1 
20674 54 
20927 3 
20958 31 
21023 1 
21047 2 
21125 20 
21348 3 
21377 1 
21394 6 
21408 10 
21417 10 
21467 2 
21484 10 
21508 4 
21540 6 
21554 1 
21598 4 
21604 1 
21650 7 
21654 3 
21660 5 
21700 6 
21702 3 
21746 4 
21772 2 
21830 18 
21893 2 
22027 28 
22192 12 
22215 15 
22271 1 
22322 1 
22340 8 
22415 4 
22472 1 
22600 2 
22645 11 
22802 2 
22814 7 
23144 7 
23366 12 
23608 49 
23690 2 
23725 73 
24042 1 
24187 15 
24220 1 
24662 1 
24664 1 
24828 8 
24912 14 
25054 2 
25070 3 
25286 8 
25400 23 
25410 22 
25792 4 
25894 13 
25945 6 
26723 15 
26766 1 
26803 98 
27301 1 
27312 1 
27463 3 
27478 4 
27484 5 
27496 6 
27567 7 
27837 21 
27859 1 
27919 3 
28376 69 
29034 3 
29249 12 
29467 1 
29915 1 
30066 12 
30173 9 
30427 1 
30623 22 
31306 6 
31717 22 
31793 1 
31799 1 
31910 22 
31939 3 
32065 6 
32128 9 
32181 14 
32204 64 
32241 18 
32295 5 
32314 3 
32337 7 
32338 14 
32339 1 
32407 17 
32493 9 
32504 9 
32649 4 
32653 15 
32673 14 
32727 3 
32932 8 
32958 5 
32969 2 
32974 18 
33074 4 
33123 8 
33196 1 
33213 16 
33267 26 
33290 25 
33292 3 
33346 1 
33352 11 
33373 3 
33377 32 
33385 50 
33404 31 
33406 11 
33418 1 
33437 4 
33460 6 
33474 1 
33478 3 
33496 1 
33503 2 
33542 1 
33546 1 
33651 8 
33670 1 
33742 1 
33745 4 
33747 2 
33795 3 
33857 8 
33890 2 
33901 14 
33928 4 
33952 16 
33967 1 
33968 15 
33978 17 
33983 6 
34043 1 
34081 3 
34147 30 
34155 13 
34167 14 
34172 11 
34219 32 
34222 4 
34226 48 
34298 1 
34319 6 
34327 31 
34331 2 
34459 1 
34461 44 
34673 6 
34829 14 
34888 13 
34990 5 
35178 16 
35217 1 
35686 1 
35734 15 
35786 5 
35809 8 
35919 36 
36041 21 
36133 19 
36138 31 
36153 6 
36324 10 
36515 3 
36685 5 
36794 1 
36952 8 
37239 3 
37262 12 
37585 27 
37848 5 
38026 1 
38066 22 
38348 2 
38356 2 
38463 1 
38610 1 
38617 1 
38660 22 
38667 8 
38712 35 
38730 1 
38764 3 
38773 44 
38798 3 
38809 2 
38860 1 
38863 37 
38893 18 
38907 46 
38952 44 
39038 48 
39122 62 
39214 7 
39372 6 
39388 11 
39603 7 
39717 16 
39764 44 
39772 9 
39798 109 
39801 31 
39811 25 
39893 21 
39933 6 
39959 6 
39971 1 
39979 110 
40057 3 
40347 1 
40362 2 
40384 29 
40387 6 
40412 15 
40429 37 
40430 85 
40431 1 
40432 2 
40433 4 
40444 10 
40459 14 
40460 2 
40488 10 
40496 45 
40506 4 
40731 7 
40791 1 
40801 76 
40811 4 
40845 2 
40848 7 
40898 1 
41126 1 
41255 19 
41338 55 
41349 26 
41447 11 
41520 1 
41647 15 
41889 9 
41915 21 
41947 12 
41957 9 
41975 9 
42086 21 
42116 1 
42155 27 
42307 6 
42314 2 
42347 2 
42495 4 
42518 51 
42536 2 
42830 16 
42850 13 
42887 1 
42890 3 
42896 4 
43103 1 
43394 1 
43475 1 
43499 5 
43756 9 
43919 10 
43963 35 
44091 9 
44284 13 
44654 2 
44761 5 
44789 17 
44813 50 
44880 33 
45934 14 
47687 13 
47732 8 
47740 8 
47741 8 
47744 120 
47751 177 
47760 21 
47761 1 
47764 10 
47781 17 
47877 3 
47947 1 
48383 33 
48708 2 
48713 3 
48719 1 
48731 1 
48750 1 
48752 1 
48770 1 
48778 1 
48811 3 
49562 1 
49713 3 
49720 8 
49740 1 
49778 12 
49879 26 
52871 15 
52873 20 
52886 5 
52892 5 
52895 33 
52905 46 
52909 1 
52989 4 
52999 4 
53011 8 
53012 2 
53015 6 
53846 1 
55148 10 
55176 4 
55181 239 
55187 18 
55193 3 
55198 2 
55212 5 
55225 1 
55244 78 
55339 6 
55347 5 
55358 14 
55416 2 
55431 10 
55472 4 
55475 15 
55480 8 
55484 25 
55485 3 
55487 10 
55491 24 
55497 43 
55506 4 
56321 15 
56337 1 
56354 12 
56379 22 
56385 25 
56394 23 
56397 3 
56577 16 
56751 15 
57366 10 
57491 16 
57680 25 
57831 2 
57993 1 
57998 19 
58114 18 
58128 1 
58284 17 
58379 16 
58385 3 
58391 5 
58464 17 
58468 18 
58500 2 
58517 11 
58605 10 
58614 37 
58622 31 
58631 1 
58634 150 
58640 38 
58642 2 
58676 6 
58729 83 
59552 1 
60008 17 
60114 2 
60173 22 
60291 18 
61133 6 
61151 25 
61177 4 
61178 13 
61183 9 
61188 5 
61194 4 
61273 27 
61277 3 
61288 85 
61303 18 
61306 1 
61314 23 
61324 108 
61333 1 
61460 2 
61466 102 
61470 1 
61489 28 
61510 35 
61530 1 
61602 27 
61875 1 
62101 5 
62359 5 
62535 19 
62555 5 
63457 1 
64784 2 
65198 17 
65263 26 
65392 56 
65409 4 
65448 12 
65452 10 
65458 55 
65467 33 
65479 6 
65482 137 
65490 104 
65520 17 
65650 5 
65849 1 
65851 9 
66125 9 
66671 68 
66688 14 
66691 66 
66999 1 
67047 13 
67322 22 
67551 8 
67617 1 
67884 19 
67982 16 
68210 14 
68546 20 
68700 3 
68991 1 
69100 1 
69112 6 
69241 7 
69343 1 
70110 16 
70116 12 
70119 9 
70127 28 
70135 37 
70159 120 
70217 5 
70247 11 
70282 25 
70904 9 
70989 21 
71130 10 
71143 1 
71172 5 
71181 6 
71186 6 
71221 21 
71248 19 
71560 20 
71849 1 
71904 1 
72013 1 
72180 9 
72309 23 
72329 1 
72420 67 
72497 10 
72576 7 
72594 19 
72652 1 
72653 41 
72658 2 
72666 11 
72703 5 
72896 2 
72901 7 
72921 31 
72925 2 
72926 8 
73048 1 
73121 1 
73298 6 
73317 1 
73348 7 
73406 4 
73429 16 
73555 23 
73575 3 
73578 11 
73613 2 
73621 3 
73626 2 
73638 3 
73654 10 
73716 35 
73799 36 
73809 46 
73908 11 
73947 4 
73975 29 
73990 1 
74007 21 
74011 1 
74014 52 
74020 71 
74027 3 
74032 57 
74036 9 
74044 1 
74075 3 
74248 4 
74274 46 
74440 1 
75029 14 
75045 1 
75058 2 
76459 2 
76959 15 
77192 3 
77358 12 
77359 25 
77367 24 
77372 11 
77382 22 
77401 38 
77452 19 
77455 31 
77459 2 
77466 32 
77481 6 
77483 11 
77487 29 
77501 4 
77637 1 
78421 1 
78443 2 
78447 2 
78477 13 
78480 6 
78489 1 
78512 5 
78639 12 
78646 6 
78677 2 
78686 17 
78689 7 
78702 11 
78708 31 
78893 1 
78980 9 
79098 4 
79347 10 
79513 7 
79544 5 
79688 18 
79705 122 
79832 16 
79861 24 
79869 30 
79873 84 
79876 11 
79879 8 
79882 23 
79889 355 
79891 3 
79906 38 
81301 3 
81373 36 
81396 9 
81414 1 
81434 5 
81454 4 
81462 8 
81502 11 
81573 2 
81647 1 
81692 19 
81705 27 
81761 17 
81770 4 
81801 2 
81848 1 
81851 61 
81893 9 
82101 3 
82171 9 
82183 1 
82309 15 
82327 1 
82826 1 
82930 33 
82993 23 
83053 5 
83083 9 
83132 1 
83136 3 
83140 18 
83151 5 
83173 8 
83176 6 
83192 13 
83194 6 
83213 2 
83306 17 
83311 6 
83333 2 
83374 1 
83378 47 
83397 1 
83440 6 
83445 2 
83450 2 
83451 7 
83454 10 
83463 1 
83467 11 
83469 6 
83476 2 
83484 2 
83596 1 
83627 1 
83658 1 
83659 2 
83678 4 
83684 6 
83687 1 
83703 3 
83738 1 
83840 12 
83933 6 
83946 1 
84253 1 
84446 54 
84793 11 
84932 9 
84986 3 
85087 5 
85200 2 
85247 4 
85255 25 
85292 9 
85298 14 
85315 13 
85334 1 
85348 1 
85362 2 
85368 2 
85528 6 
85560 1 
85665 2 
85668 2 
85709 3 
86031 17 
86147 17 
86190 12 
86199 18 
86494 4 
86512 1 
86534 20 
86566 2 
86639 79 
86650 2 
86662 1 
86813 1 
86816 2 
86829 9 
86837 61 
86846 4 
86853 28 
86857 45 
86872 3 
86939 2 
86941 25 
86964 4 
87094 30 
87243 50 
87262 18 
87331 5 
87340 16 
87352 66 
87357 12 
87362 49 
87388 23 
87425 2 
87501 31 
87562 19 
87657 2 
89443 26 
89624 8 
89774 9 
89935 45 
89989 9 
90003 55 
90011 98 
90061 30 
90156 6 
90168 89 
90185 41 
90226 20 
90332 24 
90560 2 
90676 11 
90732 10 
90745 3 
90876 3 
91013 8 
91060 14 
91093 10 
91317 58 
91321 21 
91517 6 
91537 4 
91583 3 
91586 10 
91597 9 
91610 11 
91620 2 
91640 5 
91647 2 
91675 3 
91686 1 
91702 4 
91785 18 
91795 15 
91875 4 
91878 1 
91941 11 
92005 4 
93146 24 
93161 1 
93164 15 
93173 2 
93177 11 
93211 45 
93214 1 
93215 29 
93220 4 
93229 8 
94762 2 
94880 3 
95037 10 
95078 3 
95237 94 
95423 7 
95520 55 
95595 1 
95628 12 
95766 7 
95800 29 
95844 1 
95946 13 
96107 44 
96147 4 
96440 24 
96446 31 
96460 80 
96467 6 
96475 1 
96478 63 
96486 11 
96492 1 
96497 28 
96503 11 
96522 29 
96566 3 
96567 70 
96575 25 
96606 3 
96626 22 
96633 7 
96643 3 
96683 39 
96706 33 
96746 6 
96801 1 
96825 13 
96927 6 
96941 6 
96973 10 
97019 1 
97030 51 
97102 2 
97116 13 
97119 11 
97188 20 
97212 13 
97268 39 
97354 6 
97404 5 
97406 24 
97410 48 
97411 2 
97418 8 
97428 12 
97444 13 
97517 6 
97633 18 
97671 16 
97674 70 
97911 18 
97998 3 
98296 14 
98912 10 
99001 17 
99009 30 
99013 69 
99035 19 
99106 26 
99160 5 
99168 5 
99319 18 
99330 5 
99348 41 
99355 1 
99361 31 
99418 24 
99468 4 
99539 24 
99541 4 
99544 2 
99555 5 
99559 31 
99606 1 
99611 3 
99614 21 
99619 5 
99622 1 
99630 2 
99803 23 
99817 31 
99838 10 
100153 20 
100255 1 
100558 1 
100564 149 
100669 70 
101101 5 
101111 10 
101116 4 
101272 15 
101282 55 
101296 16 
101300 24 
101303 5 
101306 3 
101332 9 
101375 1 
101379 1 
103207 13 
103286 3 
103459 1 
103958 1 
103973 15 
103985 5 
103992 13 
104001 6 
104011 16 
104019 7 
104049 19 
104060 5 
104095 8 
104144 6 
104159 2 
104179 8 
104193 3 
104365 9 
104376 18 
104686 1 
104786 11 
104842 12 
105875 51 
105967 6 
106042 55 
106050 9 
106057 32 
106110 35 
106179 46 
106191 1 
106198 38 
106392 2 
106395 4 
106436 10 
106448 6 
106453 6 
106459 2 
106489 50 
106499 6 
106503 1 
106521 1 
106804 2 
106812 57 
106984 1 
107100 47 
107249 3 
107554 7 
108132 7 
108137 12 
108167 38 
108188 5 
108217 22 
108329 2 
108364 35 
108418 9 
108453 2 
108595 242 
108618 1 
108626 5 
108642 50 
108650 29 
108959 53 
108964 73 
108991 3 
109010 6 
109024 5 
109030 4 
109032 79 
109036 6 
109047 9 
109054 3 
109062 35 
109072 37 
109076 23 
109086 3 
109106 31 
109114 15 
109155 10 
109163 26 
109209 10 
109262 2 
109280 4 
109290 112 
109300 4 
109321 1 
109329 2 
109333 18 
109348 17 
109363 64 
109366 10 
109371 6 
109399 8 
109405 1 
109408 1 
109428 11 
109431 30 
109448 3 
109455 32 
109461 3 
109473 2 
109513 5 
109519 13 
109568 16 
109572 13 
109576 14 
109581 14 
109590 2 
109597 2 
109682 2 
109692 1 
109713 9 
109745 5 
109753 4 
109800 2 
109834 6 
109874 1 
109922 3 
109930 2 
109934 20 
109997 1 
110010 2 
110015 8 
110024 2 
110062 3 
110167 14 
110178 3 
110210 14 
110295 5 
110766 2 
110874 67 
110894 7 
110900 4 
110902 6 
110906 3 
110913 15 
110932 1 
110933 7 
111003 15 
111006 4 
111024 3 
111028 2 
111048 6 
111110 7 
111450 12 
111920 1 
111921 1 
111928 13 
111932 6 
111938 1 
111941 7 
111954 8 
111963 21 
111966 21 
111969 30 
111972 9 
111977 3 
111980 4 
111985 25 
111992 1 
111993 3 
112012 3 
112027 11 
112032 11 
112041 50 
112080 4 
112096 3 
112325 42 
112553 8 
112684 13 
112710 1 
112725 15 
112881 12 
113009 2 
113355 34 
113388 1 
113519 1 
113545 34 
113566 9 
113575 13 
113593 2 
113712 10 
113733 7 
113742 1 
113746 36 
113832 2 
113892 1 
113973 2 
114002 1 
114083 1 
114160 15 
114445 2 
114458 17 
114497 12 
114531 4 
115110 4 
115287 2 
115300 4 
115643 21 
115939 18 
115990 9 
116101 50 
116127 22 
116138 12 
116210 4 
116227 6 
116251 3 
116260 14 
116277 6 
116301 1 
116302 7 
116309 3 
116469 1 
116802 1 
117188 6 
117203 65 
117216 23 
117358 30 
117493 37 
117521 1 
117525 10 
117528 5 
117531 3 
117592 2 
117605 8 
117622 1 
117624 12 
118807 21 
118818 8 
123646 3 
123674 5 
123685 2 
123703 13 
123706 13 
123714 8 
123725 17 
123761 8 
123824 5 
124078 1 
124102 3 
124117 2 
124145 1 
124151 2 
124317 10 
124490 28 
124874 6 
124899 5 
125298 15 
126725 12 
126733 12 
126739 4 
126745 17 
126750 2 
126764 40 
126811 39 
126829 32 
126835 2 
126996 3 
127413 1 
127438 18 
127572 7 
127630 2 
127724 14 
127910 1 
127932 8 
128029 1 
128105 2 
128115 4 
128145 1 
128148 1 
128173 4 
128195 1 
128213 5 
128214 2 
128225 6 
128319 2 
128343 8 
128362 79 
128367 3 
128458 1 
128459 28 
128491 7 
128596 20 
128644 4 
128653 10 
128771 11 
128884 47 
128887 20 
128892 73 
128894 2 
128901 91 
128920 2 
128942 1 
128953 17 
128979 37 
128991 6 
129057 8 
129181 8 
129473 2 
129549 4 
129576 5 
129733 55 
130065 2 
130767 2 
130775 20 
131022 3 
131093 78 
131232 4 
132221 15 
132235 5 
132487 3 
132501 5 
132531 5 
132555 1 
132557 9 
132563 4 
132611 1 
132646 22 
132764 13 
132799 6 
132804 37 
132931 2 
132964 1 
132968 1 
133055 21 
133346 2 
133497 32 
133784 9 
133863 1 
134752 1 
135125 7 
135481 4 
135585 1 
135617 5 
135796 10 
135813 25 
135924 19 
135937 7 
135959 6 
135984 4 
135987 19 
136009 4 
136032 20 
136039 34 
136045 2 
136072 7 
136094 16 
136296 6 
136319 2 
136325 5 
136330 104 
136393 6 
136397 15 
136403 31 
136421 31 
136429 5 
137861 3 
137867 12 
137873 2 
137881 4 
137907 3 
137931 5 
137934 55 
137942 24 
137946 30 
138141 12 
138161 22 
138286 12 
138291 1 
138462 5 
138750 27 
138896 33 
138958 6 
139069 12 
139089 31 
139109 61 
139111 56 
139117 1 
139130 27 
139135 20 
139161 31 
139192 1 
139328 2 
139371 15 
139426 6 
139467 9 
140210 7 
141110 23 
141250 35 
141261 2 
141276 1 
141286 4 
141365 5 
142629 10 
142638 18 
142654 5 
142658 21 
142662 6 
142667 2 
142668 34 
142678 16 
142679 14 
142707 19 
142713 7 
142724 9 
142869 1 
142976 1 
143040 29 
143228 4 
143410 18 
143532 1 
143841 51 
143864 14 
144008 34 
144009 8 
144010 1 
144053 6 
144091 41 
144097 10 
144100 101 
144113 7 
144117 12 
144135 3 
144142 6 
144144 14 
144316 28 
144447 1 
144453 101 
144520 81 
144576 22 
144741 7 
144850 2 
144974 104 
145194 1 
145409 68 
145421 9 
145449 4 
145550 1 
145597 12 
145605 95 
145912 3 
145940 5 
146102 11 
146282 13 
146697 12 
146866 1 
147212 1 
147265 3 
147275 1 
147295 1 
147499 17 
147514 25 
147804 9 
147960 10 
148115 31 
148139 47 
148170 40 
148875 26 
149279 1 
149311 1 
149409 31 
149425 6 
149458 1 
149687 6 
150106 6 
150151 135 
150165 3 
150187 39 
150225 3 
150328 8 
150349 22 
150387 1 
150544 1 
150552 4 
150586 14 
150996 2 
151500 1 
151919 5 
152033 11 
152130 2 
152356 68 
152451 3 
152514 1 
152630 3 
152820 2 
152980 24 
153085 17 
153104 3 
153258 1 
153264 3 
153269 35 
153609 25 
153624 6 
153627 59 
153670 11 
153679 14 
153680 2 
153681 1 
153687 3 
153841 55 
153861 1 
153893 24 
154119 12 
154295 3 
154623 60 
154653 4 
154672 3 
154773 1 
154801 20 
154820 65 
154855 1 
154858 3 
154894 1 
154934 13 
155040 1 
155218 1 
155293 28 
155500 13 
155562 2 
155738 5 
155761 20 
155920 17 
156003 4 
156187 23 
156235 4 
156435 11 
156489 1 
156504 32 
157061 3 
157121 11 
157446 2 
157525 5 
157617 9 
157688 7 
157714 25 
157718 20 
157988 2 
158032 1 
158056 2 
158285 32 
158422 11 
158619 7 
158622 1 
158634 8 
158944 12 
158950 19 
158974 2 
158978 60 
158979 2 
158983 9 
159005 1 
159009 1 
159012 1 
159023 32 
159063 28 
159089 19 
159095 6 
159238 18 
159260 6 
159264 2 
159270 32 
159274 1 
159287 4 
159297 35 
159355 4 
159385 12 
159406 1 
159426 28 
159474 1 
159519 1 
160737 2 
160785 1 
160790 21 
160796 30 
160812 34 
160820 5 
160849 2 
160856 14 
160866 21 
160874 10 
160881 8 
160914 3 
160947 1 
160954 64 
160970 24 
160978 1 
161005 12 
161008 9 
161020 20 
161027 7 
161103 13 
161143 29 
161169 11 
161206 3 
161289 4 
161304 1 
161322 1 
161329 12 
161352 20 
161386 1 
161400 1 
161402 7 
161406 3 
161416 5 
161420 8 
161421 8 
161452 6 
161542 1 
161585 1 
161613 8 
161705 1 
161712 3 
161739 1 
161768 1 
161806 2 
161848 8 
161864 5 
161923 34 
161936 30 
161941 216 
161977 4 
161989 18 
162001 19 
162124 33 
162358 2 
162627 3 
163088 6 
163142 75 
163154 7 
163173 73 
163185 4 
163194 91 
163218 31 
163227 20 
163228 13 
163229 1 
163230 6 
163241 13 
163245 7 
163253 29 
163263 2 
163271 16 
163290 1 
163559 13 
164088 1 
164196 10 
164218 58 
164252 9 
164423 3 
164566 94 
164616 6 
164912 2 
164981 3 
165013 1 
165062 75 
165182 13 
165301 96 
165303 9 
165314 18 
165457 2 
165458 1 
165482 41 
165488 45 
165496 31 
165535 1 
165538 1 
165542 27 
165546 137 
165557 169 
165567 138 
165676 11 
165729 9 
165744 1 
165754 4 
166383 20 
166386 1 
166688 78 
166697 8 
166794 7 
166834 7 
166901 38 
167068 1 
167085 4 
167092 1 
167107 1 
167145 1 
167157 11 
167160 4 
167600 1 
167722 59 
167884 31 
167893 2 
167905 13 
167919 9 
167923 4 
167939 10 
167942 3 
167946 37 
168050 17 
168058 14 
168060 5 
168066 1 
168069 18 
168072 8 
168073 4 
168080 45 
168090 37 
168180 4 
168234 4 
168237 29 
168260 21 
168274 1 
168278 1 
168293 1 
168344 1 
168368 5 
168384 3 
168424 14 
168450 13 
168497 7 
168522 4 
168527 5 
168530 27 
168562 27 
168572 19 
168581 2 
168611 8 
168616 22 
168624 11 
168641 16 
168669 4 
168755 27 
168768 3 
169080 12 
169120 16 
169173 1 
169332 58 
169351 3 
169526 11 
169537 76 
169710 5 
169757 2 
169761 17 
169792 29 
169817 10 
170086 54 
170095 72 
170120 2 
170153 37 
170158 30 
170188 32 
170196 1 
170213 1 
170219 24 
170235 2 
170337 1 
170346 4 
170350 10 
170379 11 
170386 1 
170387 5 
170398 30 
170422 6 
170439 21 
170446 2 
170451 39 
170482 7 
170491 23 
170498 6 
170506 1 
170519 5 
170524 5 
170533 18 
170536 12 
170551 29 
170553 33 
170565 5 
170570 13 
170576 3 
170577 3 
170582 29 
170659 1 
170695 1 
170701 6 
170719 2 
170727 13 
170730 5 
170738 5 
170778 2 
170800 5 
170835 40 
170848 11 
170946 6 
170954 1 
170998 125 
171028 1 
173714 9 
175230 2 
180253 1 
180318 23 
180385 5 
180415 15 
180437 52 
180459 13 
180561 2 
180754 94 
180772 9 
180784 178 
180824 6 
181009 7 
181123 20 
181153 19 
181483 19 
181500 16 
181524 6 
181555 18 
181570 1 
181575 1 
181582 4 
181595 14 
181596 6 
181598 8 
181615 1 
181617 18 
181633 1 
182161 5 
182264 9 
182294 2 
182435 1 
182621 4 
183195 32 
183295 3 
185222 8 
185240 30 
185245 3 
185247 1 
185251 1 
185262 5 
185264 7 
185266 9 
185273 10 
185289 17 
185322 10 
185330 1 
185355 26 
185362 3 
185369 29 
185377 10 
185379 19 
185402 9 
185405 9 
185429 48 
185508 11 
185522 15 
185526 8 
185551 2 
185567 17 
185579 22 
185717 1 
185746 1 
185760 3 
186806 1 
186835 5 
186838 1 
186839 1 
186852 1 
186859 11 
186866 32 
186926 15 
186932 9 
186935 1 
186936 1 
186942 1 
186953 1 
186954 2 
186962 3 
187153 39 
187303 7 
187532 2 
189261 1 
189410 4 
189568 27 
189631 5 
189671 10 
189765 2 
189797 6 
189877 18 
190040 5 
190048 2 
190193 13 
190330 6 
190367 15 
190804 27 
190837 6 
190953 12 
191139 60 
191212 7 
191226 14 
191653 2 
191660 23 
191780 1 
191998 1 
192183 22 
192542 8 
192906 108 
193008 22 
193114 25 
193121 1 
193150 5 
193221 18 
193318 18 
193323 35 
193327 12 
193347 28 
193348 9 
193349 1 
193384 1 
193491 28 
193524 2 
193535 1 
193560 1 
193565 5 
193646 1 
193663 3 
193664 1 
193669 7 
193690 86 
193698 5 
193710 5 
193724 3 
193734 15 
193745 4 
193752 25 
193869 31 
193889 3 
193916 4 
194071 2 
194228 1 
194536 6 
194642 41 
194696 5 
194857 8 
194875 9 
194877 6 
194883 8 
194889 2 
194891 4 
194896 11 
195754 1 
196369 5 
196382 6 
196389 1 
196407 6 
196409 4 
196413 14 
196422 3 
196436 12 
196453 2 
196472 12 
196780 25 
197005 8 
197018 1 
197322 3 
197341 105 
197363 14 
197739 2 
197968 5 
198173 5 
198756 3 
198768 6 
198775 13 
198779 1 
198793 7 
198794 52 
198806 8 
198813 38 
198862 1 
198875 7 
200610 7 
200805 8 
200888 7 
200933 8 
200985 15 
201700 24 
201799 1 
201863 64 
201867 1 
201877 94 
201897 1 
201914 1 
201968 25 
201990 49 
202024 1 
202547 1 
202563 6 
202578 116 
202600 9 
202601 122 
202607 42 
202612 18 
202616 77 
202621 24 
202642 72 
202646 293 
202647 8 
202651 67 
202656 71 
202662 11 
202670 11 
202692 1 
203885 11 
204082 119 
204180 2 
204243 1 
204603 6 
204610 30 
204622 14 
204967 17 
204982 1 
205080 1 
205550 2 
205648 1 
205912 9 
206002 1 
206017 1 
206035 7 
206187 12 
206203 2 
206210 10 
206391 4 
206563 67 
206932 5 
206950 9 
206966 6 
207078 1 
207259 12 
207277 5 
207285 1 
207289 12 
207321 23 
207326 1 
207327 47 
207338 60 
207339 3 
207372 7 
207381 15 
207496 9 
207513 14 
207517 1 
207623 5 
207705 10 
207756 12 
207901 1 
207996 1 
208083 4 
208085 8 
208105 44 
208181 1 
208319 1 
208536 16 
208541 7 
208835 1 
209303 9 
209359 3 
209854 2 
210067 38 
210183 15 
210192 7 
210340 3 
210360 5 
210379 27 
210410 28 
210412 5 
210441 18 
210458 3 
210463 17 
210575 1 
210945 2 
211043 20 
211082 6 
211455 6 
211578 2 
211852 9 
211866 2 
211896 2 
212059 1 
212060 19 
212089 6 
212143 7 
212145 3 
212150 5 
212161 2 
212169 22 
212173 4 
212208 93 
212287 35 
212321 2 
212348 1 
212479 9 
212631 9 
212633 5 
212949 1 
213019 1 
213149 7 
213168 5 
213192 19 
213249 15 
213302 34 
213358 28 
213405 1 
213459 1 
213518 25 
213521 3 
213570 16 
213601 4 
213617 29 
213623 6 
213628 38 
213746 13 
213779 10 
213949 140 
213959 14 
214030 7 
214041 2 
214247 1 
214398 1 
214796 6 
214798 18 
214849 2 
214860 10 
214920 8 
215086 1 
215310 2 
215333 23 
215563 2 
215711 27 
215731 3 
215744 2 
215811 14 
215863 7 
215912 9 
215920 3 
216023 7 
216190 1 
216217 5 
216252 9 
216260 1 
216264 12 
216270 1 
216273 1 
216282 18 
216293 6 
216316 4 
216324 5 
216328 1 
216500 7 
216503 2 
216506 3 
216524 58 
216530 7 
216531 2 
216538 1 
216542 26 
216549 2 
216555 1 
216560 6 
216578 18 
216590 6 
216593 1 
216597 63 
216613 17 
216623 58 
216632 9 
216673 3 
216679 6 
216682 2 
216689 26 
216720 1 
216754 1 
216795 59 
216800 8 
216811 1 
216840 9 
216869 8 
216884 14 
216893 4 
216897 8 
216904 2 
216985 3 
217022 2 
217024 3 
217077 32 
217593 1 
217688 1 
218168 4 
218335 4 
218540 1 
218694 29 
218700 1 
218713 30 
218715 4 
218724 2 
218733 5 
218737 1 
218739 51 
218740 2 
218762 5 
218782 4 
218783 1 
218785 1 
218792 12 
218801 7 
218804 50 
218810 25 
218814 6 
218847 21 
218853 1 
218855 5 
218864 27 
218873 22 
218874 12 
218878 5 
218920 3 
218975 13 
218987 1 
219009 13 
219068 1 
219285 2 
219461 1 
220404 1 
220568 47 
220611 24 
220625 40 
220633 15 
220639 57 
220643 11 
220647 85 
220653 1 
220654 74 
220657 12 
220676 64 
220689 3 
220692 32 
220703 27 
220708 12 
221241 14 
221707 13 
221843 44 
222224 17 
222246 17 
222253 12 
222652 1 
222688 18 
222703 51 
222713 2 
222905 3 
222912 7 
223055 1 
223087 33 
223096 25 
223101 83 
223110 6 
223115 66 
223116 1 
223121 1 
223122 2 
223130 4 
223140 169 
223143 1 
223174 35 
223335 1 
223675 154 
223783 12 
223797 46 
223841 10 
223887 12 
224266 37 
224380 3 
224517 1 
224521 4 
224602 27 
224613 5 
224625 17 
224723 28 
224885 3 
225347 3 
225362 1 
225518 17 
225557 1 
225702 3 
225765 17 
225883 19 
226062 2 
226063 4 
226228 42 
226232 5 
226250 1 
226262 3 
226285 6 
226295 21 
226296 5 
226297 11 
226468 58 
226574 17 
226587 18 
226642 27 
226740 160 
226747 3 
226750 1 
226752 6 
226755 1 
226758 41 
226759 3 
226763 7 
226766 5 
226771 92 
226780 14 
226792 12 
227128 1 
227305 10 
227530 1 
227567 68 
227784 19 
227921 4 
228104 1 
228110 2 
228229 8 
228243 64 
228252 6 
228314 65 
228431 22 
228441 17 
228442 22 
228449 84 
228452 17 
228461 1 
228462 3 
228463 136 
228468 10 
228473 2 
228477 6 
228481 19 
228492 36 
228493 24 
228500 38 
228506 5 
228509 43 
228645 1 
228656 4 
228657 3 
228995 1 
229019 2 
229051 19 
229151 4 
229179 1 
229330 4 
229364 17 
229548 106 
229745 33 
229782 1 
229818 43 
229875 25 
229877 4 
229902 11 
230042 10 
230047 8 
230068 1 
230078 5 
230083 2 
230084 2 
230086 1 
230087 1 
230088 5 
230099 41 
230102 40 
230105 3 
230108 17 
230116 3 
230133 3 
230145 26 
230151 40 
230304 22 
230334 2 
230478 1 
230659 1 
230691 4 
230837 2 
230884 10 
230978 140 
231000 7 
231012 37 
231088 11 
231157 5 
231165 17 
231214 8 
231237 17 
231252 1 
231255 84 
231289 7 
231351 3 
231528 2 
231531 32 
231673 5 
231697 11 
231832 17 
231865 7 
231904 3 
231907 2 
231909 1 
232016 2 
232024 1 
232034 4 
232046 10 
232052 8 
232064 2 
232072 11 
232094 2 
232097 2 
232110 10 
232113 15 
232115 1 
232126 11 
232178 64 
232271 4 
232331 7 
232343 2 
232349 92 
232350 1 
232352 31 
232356 40 
232357 2 
232359 1 
232361 12 
232367 17 
232378 26 
232381 31 
232390 12 
232397 46 
232402 6 
232408 8 
232416 46 
232423 3 
232432 22 
232437 4 
232526 72 
232561 9 
232569 8 
232598 2 
232635 16 
232645 53 
232658 2 
232665 8 
232686 33 
232694 8 
232707 38 
232710 21 
232717 13 
232730 11 
232759 31 
232767 13 
232770 13 
232787 5 
232797 2 
232815 7 
232840 2 
232877 4 
232920 4 
232926 38 
232938 4 
232944 4 
233049 1 
233084 24 
233139 11 
233144 3 
233272 1 
233278 1 
233320 4 
233330 33 
233332 14 
233462 1 
233513 4 
233626 9 
233639 11 
233643 4 
233662 13 
233672 93 
233710 2 
233779 1 
233791 3 
233798 10 
233819 1 
233821 5 
233839 43 
233843 1 
233847 1 
233852 3 
233883 17 
233891 1 
233962 11 
234032 17 
234084 4 
234089 5 
234102 6 
234203 6 
234209 12 
234360 8 
234372 22 
234374 27 
234383 87 
234393 3 
234402 5 
234560 66 
234576 2 
234577 16 
234580 15 
234582 46 
234584 4 
234622 16 
234639 9 
234646 25 
234648 12 
234651 29 
234655 21 
234656 4 
234659 1 
234663 5 
234669 10 
234673 40 
234680 4 
234690 6 
234699 38 
234706 36 
234708 2 
234899 1 
234940 6 
235025 47 
235054 8 
235057 22 
235059 9 
235060 18 
235066 13 
235083 15 
235573 1 
238256 4 
238401 1 
238406 1 
238420 87 
238424 3 
238426 7 
238430 30 
238437 19 
238438 24 
238439 1 
238442 11 
238452 77 
238458 22 
238490 10 
238492 1 
238500 11 
238510 9 
238517 8 
238524 22 
238530 11 
238536 3 
238550 11 
238554 1 
238686 7 
238688 15 
239170 3 
239558 1 
239564 15 
239842 1 
239845 3 
240474 2 
240584 1 
240595 9 
240841 1 
240923 2 
240980 2 
240992 4 
241040 20 
241071 3 
241169 6 
241170 13 
241207 8 
241245 1 
241288 49 
241293 11 
241305 15 
241411 9 
241458 3 
241489 1 
241513 1 
241743 9 
241807 4 
241848 1 
241986 5 
242096 1 
242456 35 
242500 2 
242539 9 
242613 2 
242642 13 
242645 27 
242649 22 
242661 16 
242677 14 
242820 1 
242823 3 
242921 4 
242933 10 
242941 8 
242944 1 
242945 17 
242948 2 
242952 16 
242966 9 
242989 13 
242990 6 
243009 13 
243116 2 
243210 3 
243240 14 
243253 3 
243273 18 
243302 7 
243306 6 
243315 8 
243317 47 
243351 11 
243426 2 
243507 4 
243556 1 
243681 1 
243807 4 
243913 7 
245246 7 
245764 1 
245811 9 
245967 9 
245983 3 
246086 2 
246191 14 
246374 9 
246524 14 
246544 7 
246551 10 
246585 3 
246588 2 
246608 42 
246612 3 
246790 6 
246929 7 
246943 2 
246950 5 
246959 10 
246963 3 
246968 1 
246974 14 
246982 6 
246983 12 
246984 1 
246990 2 
246997 25 
247003 7 
247014 55 
247025 5 
247038 2 
247046 1 
247060 11 
247064 1 
247068 1 
247543 3 
248037 9 
248181 3 
248237 4 
248348 6 
248380 11 
248574 2 
248837 3 
249488 8 
249519 5 
249649 1 
249656 55 
249662 16 
249682 207 
249691 45 
249697 20 
249714 46 
249746 79 
249889 24 
249926 2 
249935 1 
250041 4 
250092 1 
250269 8 
250378 6 
250392 1 
250416 33 
250439 2 
250590 2 
250745 144 
250792 3 
250856 19 
250925 22 
250989 22 
251085 5 
251095 17 
251147 7 
251176 22 
251181 1 
251252 20 
251286 8 
251297 2 
251305 3 
251351 5 
251355 3 
251360 37 
251370 3 
251371 59 
251374 54 
251377 29 
251382 2 
251396 9 
251411 26 
251414 15 
251417 19 
251427 5 
251432 1 
251533 44 
251543 45 
251653 1 
251687 2 
252567 3 
252680 6 
252723 28 
252730 6 
252739 1 
252743 3 
252745 5 
252750 18 
252762 2 
252773 16 
252780 1 
252781 10 
252834 3 
252848 12 
252862 1 
252884 7 
253007 6 
253011 1 
253061 2 
254029 5 
254036 29 
254049 29 
254055 35 
254061 53 
254062 31 
254063 22 
254064 1 
254074 20 
254079 6 
254117 6 
254129 1 
254154 13 
254159 16 
254163 4 
254171 6 
254178 1 
254192 91 
254198 5 
254201 4 
254401 3 
254708 16 
254992 29 
254999 17 
255014 1 
255052 16 
255122 1 
255125 13 
255128 8 
255136 2 
255137 10 
255151 16 
255159 2 
255166 8 
255211 9 
255219 2 
255227 22 
255230 27 
255231 1 
255232 1 
255235 23 
255241 10 
255256 40 
255267 15 
255272 7 
256134 4 
256178 1 
256181 36 
256184 1 
256192 2 
256198 66 
256204 84 
256206 2 
256209 14 
256275 3 
256279 1 
256284 37 
256297 25 
256306 8 
256309 16 
256312 1 
256352 1 
256480 2 
256488 8 
256493 2 
256628 12 
256634 3 
256644 11 
256655 47 
256781 5 
256806 33 
256836 1 
257162 114 
257191 13 
257469 9 
257531 6 
257646 33 
257952 10 
258020 14 
258028 13 
258029 6 
258271 1 
258278 28 
258448 4 
258460 1 
258608 38 
258855 9 
258915 2 
258998 1 
259070 3 
259140 1 
259157 11 
259207 62 
259215 40 
259218 13 
259235 1 
259238 68 
259241 4 
259242 4 
259291 3 
259301 8 
259303 35 
259308 7 
259616 8 
259728 1 
259731 1 
259759 34 
259760 7 
259776 11 
259804 7 
259813 52 
259832 4 
259836 11 
259838 81 
259839 13 
259840 1 
259847 12 
259865 20 
259884 10 
259893 6 
260966 5 
263147 24 
263178 1 
263199 1 
263294 2 
263324 2 
263340 2 
263342 16 
263356 20 
263376 3 
263378 9 
263384 11 
263390 4 
263410 19 
263416 6 
263420 8 
263430 2 
263509 8 
263894 9 
264055 12 
264330 17 
264669 31 
264850 1 
264875 12 
264889 12 
265015 2 
265211 23 
265217 11 
265225 18 
265230 27 
265235 28 
265244 14 
265251 1 
265255 4 
265260 10 
265273 23 
265277 46 
265285 7 
265296 2 
265302 1 
265306 3 
265308 1 
265312 1 
265341 8 
265397 1 
265470 11 
265494 22 
265777 5 
265787 48 
265803 24 
265810 33 
265813 1 
265847 6 
265863 26 
265868 65 
265934 2 
265992 16 
266088 37 
266202 5 
266327 3 
266505 106 
266531 10 
266574 14 
266660 71 
266802 1 
266868 21 
266907 18 
266911 24 
266924 43 
266936 5 
266950 6 
267057 30 
267065 20 
267122 1 
267129 43 
267290 8 
267414 2 
267468 3 
267482 8 
267601 1 
267639 5 
267649 39 
267664 3 
267726 1 
267752 1 
267764 1 
267790 1 
267796 3 
267836 28 
267983 29 
267996 1 
268002 14 
268003 1 
268071 1 
268081 1 
268095 4 
268102 1 
268107 7 
268109 2 
268217 12 
268227 10 
268442 8 
268456 6 
268734 2 
269102 36 
269118 4 
269123 12 
269195 13 
269228 5 
269320 10 
269500 6 
269549 1 
269667 2 
269806 18 
269832 2 
270352 21 
270454 6 
270630 1 
270699 21 
271016 4 
271132 5 
271196 25 
271240 14 
271265 5 
271503 56 
271629 6 
271635 7 
271647 44 
271650 25 
271669 46 
271672 11 
271680 40 
271683 10 
271686 33 
271688 3 
271692 13 
271695 1 
271717 9 
271721 1 
271725 3 
271729 4 
271768 8 
271774 20 
271779 3 
271788 23 
271793 1 
271832 1 
271890 30 
271897 4 
271935 18 
271946 16 
272076 3 
272229 1 
272392 1 
272753 40 
272828 19 
272856 19 
272911 10 
272969 2 
272993 23 
273033 26 
273191 17 
273201 6 
273238 9 
273290 17 
273312 1 
273482 20 
273488 7 
273500 11 
273502 19 
273510 19 
273513 10 
273616 4 
273632 3 
273658 1 
273748 14 
273766 15 
273803 19 
273808 55 
273811 15 
273817 6 
273820 48 
273834 6 
273835 3 
273837 3 
273851 12 
273872 16 
273894 2 
273909 9 
273917 3 
273921 11 
273922 2 
273927 10 
273932 6 
273938 8 
273950 1 
273960 9 
273966 6 
274364 1 
274405 10 
274407 2 
274411 4 
274416 6 
274418 5 
274428 9 
274433 7 
274444 27 
274446 4 
274448 1 
274454 10 
274462 17 
274499 1 
274584 1 
274711 1 
274716 4 
274726 25 
274727 2 
274730 3 
274746 1 
274747 14 
274786 6 
274790 23 
274800 15 
274807 12 
274813 1 
274816 1 
274831 1 
274865 3 
274877 4 
274960 14 
274997 2 
275013 11 
275161 30 
275210 13 
275246 15 
275338 15 
275413 7 
275452 27 
275544 3 
275665 8 
275928 11 
275959 7 
276133 1 
276161 1 
276226 15 
276237 18 
276426 118 
276476 27 
276584 32 
276607 28 
276719 19 
276936 8 
276951 20 
276955 9 
276958 10 
277067 16 
277073 50 
277108 17 
277150 5 
277277 17 
277409 6 
277497 86 
277671 1 
277674 2 
277686 1 
277727 1 
277738 1 
277761 1 
277767 2 
277882 5 
277894 9 
277928 17 
277938 58 
277945 17 
277948 44 
278002 35 
278124 16 
278152 17 
278293 32 
278314 120 
278448 34 
278480 8 
278498 3 
278642 27 
278768 91 
278935 26 
279145 19 
279349 1 
279529 20 
279838 6 
279898 53 
280041 45 
280144 3 
280216 25 
280270 3 
281545 3 
281559 49 
281578 13 
281584 2 
281592 11 
281598 143 
281603 1 
281633 3 
281639 1 
281644 4 
281662 15 
281674 2 
282094 3 
282097 3 
282193 25 
282196 17 
282205 9 
282210 4 
282218 3 
282245 8 
282253 108 
282260 57 
282266 35 
282274 4 
282280 9 
282287 9 
282302 5 
282309 18 
282316 7 
282340 2 
282356 28 
282434 4 
282450 19 
282473 1 
285447 24 
285490 3 
285494 1 
285500 4 
285505 56 
285509 6 
285511 3 
285518 2 
285522 96 
285537 3 
285546 2 
285550 1 
285553 4 
285555 34 
285564 29 
285573 30 
285629 12 
285637 30 
285753 86 
285784 4 
285789 18 
285795 1 
285800 6 
285805 2 
285806 3 
285814 2 
285831 1 
285835 22 
285836 16 
285837 5 
285856 4 
285861 13 
285864 16 
285871 6 
285873 3 
285881 19 
285888 67 
285890 5 
285891 5 
285900 19 
285901 42 
285906 4 
285913 4 
285920 2 
285956 84 
285969 35 
285973 23 
285987 1 
285990 3 
285996 13 
285997 4 
285998 11 
286000 2 
286004 21 
286008 25 
286011 8 
286019 7 
286022 1 
286027 18 
286028 50 
286032 11 
286038 2 
286052 5 
286058 2 
286116 5 
286155 1 
286156 12 
286157 34 
286163 2 
286167 2 
286217 8 
286244 5 
286374 141 
286495 25 
286512 1 
286520 5 
286523 1 
286535 88 
286672 7 
286677 5 
286711 10 
286767 5 
286816 7 
286835 25 
286850 2 
286880 8 
287075 16 
287131 5 
287142 6 
287169 9 
287394 12 
287474 35 
287524 17 
287551 6 
287555 11 
287573 5 
287604 11 
287688 18 
287756 1 
287791 1 
287921 12 
287946 4 
287955 31 
288004 3 
288055 51 
288058 8 
288062 1 
288089 24 
288098 7 
288106 2 
288108 13 
288115 32 
288117 2 
288133 69 
288149 30 
288167 2 
288186 1 
288200 8 
288237 3 
288255 1 
288271 1 
288295 4 
288301 3 
288307 11 
288334 21 
288344 2 
288358 8 
288372 13 
288374 1 
288394 1 
288398 96 
288422 22 
288426 14 
288435 3 
288439 1 
288440 18 
288442 87 
288465 3 
288469 16 
288477 10 
288482 10 
288491 1 
288494 7 
288496 7 
288509 10 
288517 26 
288520 12 
288526 23 
288530 18 
288536 12 
288537 13 
288542 69 
288549 2 
288550 8 
288551 10 
288556 27 
288559 4 
288561 26 
288563 31 
288564 18 
288576 27 
288581 27 
288584 2 
288604 4 
288618 4 
288623 7 
288630 2 
288639 4 
288687 35 
288699 1 
288716 8 
288730 2 
288756 14 
288761 7 
288763 22 
288787 47 
288797 10 
288931 27 
288939 12 
288949 38 
289045 1 
289110 9 
289122 23 
289152 14 
289250 29 
289258 5 
289321 2 
289510 6 
289519 79 
289540 63 
289654 57 
289972 43 
289980 20 
290049 29 
290142 10 
290185 6 
290249 7 
290279 6 
290311 22 
290383 24 
290394 1 
290408 7 
290433 9 
290482 5 
290485 1 
290490 2 
290593 2 
290796 11 
290817 17 
290837 1 
290857 31 
290883 2 
290888 1 
291030 1 
291045 6 
291247 7 
291319 3 
291332 1 
291426 2 
291958 7 
291981 9 
292145 9 
292150 42 
292153 65 
292157 2 
292169 15 
292175 20 
292183 127 
292201 43 
292211 53 
292219 11 
292228 42 
292238 35 
292309 1 
292375 5 
292384 1 
292396 1 
292460 2 
292531 7 
292541 18 
292553 3 
292731 10 
292757 15 
293004 43 
293023 7 
293041 2 
293136 7 
293138 3 
293240 5 
293279 1 
293296 12 
293355 2 
293452 2 
293463 1 
293468 21 
293481 34 
293529 4 
293533 10 
293552 22 
293617 6 
293622 12 
293630 40 
293647 4 
293655 13 
293684 2 
293688 4 
293719 1 
293742 88 
293756 41 
293758 3 
293762 13 
293816 2 
293832 77 
293916 5 
293934 19 
293945 5 
293986 38 
294007 3 
294048 2 
294082 16 
294138 1 
294188 4 
294190 2 
294223 21 
294305 49 
294379 18 
294387 8 
294440 1 
294442 12 
294447 15 
294535 1 
294566 59 
294589 1 
294602 20 
294607 2 
294613 3 
294617 6 
294643 41 
294678 1 
294686 12 
294721 2 
294737 14 
294812 4 
294819 2 
294839 7 
295087 23 
295241 25 
295302 89 
295310 57 
295316 1 
295383 44 
295725 49 
295787 3 
295791 24 
295943 13 
295971 3 
296005 28 
296122 1 
296136 28 
296232 13 
296241 2 
296254 10 
296256 6 
296258 2 
296261 5 
296264 21 
296268 53 
296272 1 
296275 6 
296281 18 
296285 10 
296289 6 
296294 5 
296299 1 
296302 13 
296311 8 
296315 3 
296320 12 
296329 19 
296330 2 
296337 102 
296342 5 
296349 31 
296354 5 
296361 28 
296362 60 
296371 30 
296372 21 
296380 3 
296384 32 
296388 38 
296393 10 
296518 1 
296570 5 
296592 13 
296598 1 
296654 2 
296792 3 
296812 9 
296820 2 
296845 9 
296848 4 
296851 7 
296859 11 
296860 21 
296862 3 
296866 6 
296874 13 
296882 5 
296885 3 
296886 36 
296888 3 
296904 1 
296923 10 
296932 7 
296945 10 
297053 9 
297062 1 
297104 41 
297141 1 
297225 3 
297234 7 
297251 3 
297299 2 
297313 1 
297702 11 
297730 4 
297731 12 
297738 3 
297794 2 
297875 13 
298088 17 
298178 8 
298233 12 
298333 15 
298392 22 
298405 1 
298429 14 
298483 11 
298563 30 
298738 20 
298872 6 
298876 8 
298884 39 
298894 12 
299082 3 
299154 17 
299299 9 
299332 2 
299340 10 
299383 1 
299384 1 
299391 2 
299398 2 
299748 6 
299763 19 
299793 6 
299901 1 
299903 26 
300206 10 
300230 6 
300344 1 
300367 1 
300404 10 
300461 69 
300488 29 
300504 11 
300522 7 
300534 23 
300542 16 
300545 13 
300549 7 
300552 5 
300553 30 
300559 33 
300564 1 
300578 8 
300589 1 
300600 41 
300633 125 
300693 7 
300732 2 
300743 11 
300839 30 
300871 7 
300877 42 
301027 40 
301028 40 
301035 2 
301126 15 
301142 10 
301144 13 
301152 45 
301162 129 
301228 305 
301236 16 
301251 2 
301252 1 
301274 1 
301276 29 
301316 4 
301379 1 
301392 2 
301443 8 
301581 19 
301598 2 
301618 3 
301624 21 
301635 101 
301669 1 
301761 1 
301926 1 
301947 2 
301953 23 
301979 9 
302249 1 
302298 41 
302336 1 
302340 1 
302345 1 
302366 22 
302373 47 
302566 6 
302570 17 
302571 34 
302730 1 
303055 6 
303065 22 
303069 1 
303189 22 
303214 15 
303240 33 
303244 2 
303248 9 
303252 2 
303256 9 
303260 15 
303263 14 
303266 33 
303278 14 
303289 1 
303296 1 
303307 5 
303321 1 
303325 33 
303330 50 
303336 7 
303340 6 
303345 10 
303350 1 
303359 9 
303364 30 
303367 1 
303411 1 
303448 1 
303494 2 
303528 3 
303575 6 
304086 3 
304097 1 
304101 1 
304107 24 
304112 3 
304119 10 
304131 13 
304133 81 
304137 20 
304139 81 
304144 6 
304151 6 
304164 5 
304171 2 
304172 67 
304173 2 
304174 1 
304197 2 
304226 11 
304240 1 
304244 1 
304246 4 
304258 1 
304332 1 
304354 3 
304366 2 
304371 9 
304376 11 
304379 3 
304384 7 
304386 50 
304388 7 
304390 33 
304393 11 
304394 42 
304395 12 
304399 21 
304402 36 
304403 36 
304405 5 
304407 2 
304410 13 
304412 17 
304417 11 
304423 46 
304425 22 
304426 14 
304427 48 
304428 33 
304432 49 
304435 154 
304439 29 
304471 5 
304475 1 
304479 5 
304481 10 
304482 21 
304483 7 
304510 17 
304517 3 
304525 9 
304528 15 
304529 49 
304532 3 
304536 22 
304537 13 
304540 49 
304544 1 
304547 6 
304552 35 
304553 84 
304558 9 
304562 1 
304564 11 
304567 88 
304571 2 
304572 153 
304579 17 
304584 6 
304589 3 
304593 1 
304596 9 
304601 5 
304609 4 
304630 6 
304714 1 
304727 2 
304730 28 
304738 3 
304739 1 
304743 1 
304744 11 
304746 3 
304749 23 
304755 15 
304793 175 
304796 12 
304799 12 
304812 15 
304819 12 
304833 54 
304837 234 
304839 19 
304841 22 
304845 20 
304851 61 
304855 18 
304856 1 
304859 7 
304860 1 
304861 74 
304862 6 
304866 48 
304869 11 
304870 1 
304873 40 
304876 19 
304877 4 
304879 16 
304885 30 
304886 1 
304887 4 
304890 1 
304895 80 
304937 12 
304951 6 
304956 65 
304958 2 
304959 22 
304964 77 
304967 208 
304975 250 
304982 12 
304989 45 
304999 54 
305005 9 
305007 39 
305016 10 
305024 13 
305026 2 
305033 6 
305043 13 
305095 4 
305112 13 
305122 19 
305140 6 
305144 5 
305175 1 
305181 6 
305183 28 
305212 11 
305218 1 
305244 1 
305256 2 
305301 4 
305349 6 
305402 1 
305419 11 
305441 1 
305455 1 
305457 1 
305458 1 
305460 1 
305508 5 
305509 1 
305591 74 
305606 16 
305667 4 
305697 3 
305704 3 
305715 64 
305733 1 
305789 4 
305889 1 
306034 10 
306054 15 
306106 17 
306163 35 
306266 2 
306297 29 
306415 3 
306486 4 
306529 5 
306538 6 
306546 2 
306568 11 
306573 1 
306600 3 
306605 7 
306612 4 
306735 9 
306792 4 
306798 1 
306805 1 
306854 36 
306862 9 
306884 6 
306914 129 
306921 41 
306922 1 
306966 14 
306982 3 
307020 1 
307118 53 
307126 1 
307130 145 
307160 58 
307167 47 
307197 2 
307200 14 
307290 52 
307297 14 
307311 2 
307358 10 
307367 1 
307373 2 
307488 11 
307498 59 
307507 13 
307510 15 
307657 3 
307664 2 
307665 3 
307675 3 
307689 17 
307693 4 
307701 34 
307706 2 
307707 5 
307711 1 
307713 7 
307716 42 
307720 10 
307723 8 
307724 4 
307726 26 
307730 13 
307731 3 
307733 3 
307734 4 
307738 5 
307741 3 
307744 3 
307745 7 
307756 68 
307759 5 
307764 16 
307773 11 
307805 3 
307831 50 
307833 4 
307837 36 
307839 6 
307840 3 
307841 10 
307844 16 
307849 29 
307856 13 
307862 58 
307866 1 
307868 4 
309008 1 
309011 10 
309028 27 
309044 29 
309086 3 
309126 5 
309136 1 
309169 9 
309177 14 
309188 1 
309195 156 
309199 30 
309201 35 
309204 13 
309214 22 
309218 74 
309226 81 
309228 1 
309231 6 
309240 2 
309244 11 
309249 23 
309250 38 
309260 55 
309279 7 
309346 80 
310077 1 
310183 7 
310190 7 
310226 43 
310251 2 
310261 1 
310268 1 
310280 3 
310374 2 
310381 1 
310409 7 
310422 1 
310423 11 
310424 47 
310429 2 
310430 15 
310431 40 
310438 13 
310439 5 
310440 3 
310441 8 
310445 1 
310451 1 
310459 34 
310470 2 
310477 12 
310568 20 
310573 3 
310600 10 
310831 1 
311180 1 
311205 6 
311219 1 
311225 3 
311235 7 
311240 6 
311241 5 
311254 9 
311265 9 
311292 4 
311302 1 
311320 65 
311366 20 
311383 22 
311386 12 
311420 1 
311430 39 
311438 53 
311440 2 
311444 67 
311447 7 
311454 41 
311462 5 
311463 10 
311466 2 
311470 17 
311476 2 
311483 10 
311486 8 
311491 14 
311498 8 
311583 1 
311597 3 
311646 1 
311669 3 
311672 4 
311776 6 
311798 11 
311819 1 
311827 62 
311839 2 
311950 9 
311978 7 
312028 39 
312124 10 
312136 2 
312160 17 
312284 6 
312289 1 
312290 6 
312343 2 
312480 18 
312487 9 
312519 1 
312555 64 
312619 45 
312623 1 
312632 30 
312662 20 
312666 8 
312670 5 
312673 63 
312681 4 
312684 67 
312691 18 
312693 5 
312694 41 
312695 1 
312699 17 
312708 29 
312715 9 
312737 63 
312748 25 
312753 16 
312766 2 
312790 1 
312791 1 
312792 1 
312795 1 
312803 18 
312804 52 
312813 119 
312820 49 
312830 89 
312834 1 
312837 2 
312840 18 
312843 53 
312845 59 
312847 69 
312851 21 
312856 8 
312861 25 
312868 16 
312874 26 
312880 125 
312914 6 
312920 3 
312939 1 
312992 5 
312995 3 
312998 2 
313044 4 
313056 1 
313104 5 
313424 1 
313991 1 
314087 1 
314303 1 
314918 5 
315186 3 
315401 5 
315415 6 
315460 3 
315477 7 
315489 2 
315530 7 
315541 6 
315544 26 
315549 1 
315552 1 
315557 20 
315563 96 
315564 4 
315568 16 
315571 1 
315576 8 
315586 53 
315589 8 
315594 12 
315607 4 
315616 13 
315662 1 
315694 22 
315701 19 
315716 113 
315724 20 
315730 6 
315740 1 
315750 5 
315755 4 
315761 7 
316233 1 
316244 3 
316247 8 
316252 21 
316262 9 
316270 1 
316276 25 
316277 33 
316279 14 
316280 8 
316281 32 
316283 1 
316284 20 
316285 36 
316289 23 
316295 30 
316303 6 
316309 8 
316314 8 
316322 16 
316328 11 
316349 2 
316352 7 
316359 5 
316371 150 
316376 10 
316382 7 
316389 36 
316408 39 
316487 1 
316513 1 
316514 85 
316518 2 
316519 19 
316522 2 
316525 18 
316533 3 
316534 74 
316539 4 
316544 5 
316546 1 
316552 157 
316622 13 
316623 2 
316632 14 
316637 2 
316639 3 
316643 7 
316652 21 
316660 71 
316664 3 
316669 19 
316676 6 
316681 4 
316687 6 
316695 3 
316698 12 
316704 4 
316708 3 
316720 6 
316772 2 
316835 5 
316844 17 
316855 39 
316859 1 
316864 5 
316931 3 
316977 5 
317001 11 
317036 1 
317038 1 
317190 4 
317314 6 
317321 9 
317325 1 
317333 6 
317334 64 
317342 6 
317355 1 
317362 24 
317432 13 
317501 3 
317505 3 
317657 8 
317783 2 
317909 2 
317982 1 
317990 1 
318050 2 
318217 1 
318295 1 
318687 1 
319149 7 
319192 2 
319397 2 
320320 4 
320457 5 
320638 1 
320718 1 
320759 26 
320775 3 
320850 19 
320859 1 
320906 1 
320916 16 
320938 3 
320953 8 
320962 45 
320963 6 
320966 20 
320969 5 
320974 4 
320979 56 
321011 6 
321019 29 
321035 12 
321077 2 
321088 4 
321103 14 
321182 16 
321226 8 
321245 1 
321271 4 
321292 1 
321325 10 
321337 3 
321341 5 
321351 1 
321361 6 
321371 3 
321379 29 
321384 4 
321392 15 
321408 12 
321413 2 
321421 1 
321439 36 
321452 6 
321457 18 
321463 5 
321471 17 
321474 12 
321490 31 
321535 1 
321547 1 
321552 41 
321582 51 
321586 26 
321627 2 
321632 6 
321721 21 
321737 2 
321754 2 
321759 1 
321796 24 
321814 3 
321822 1 
321825 26 
321831 66 
321841 1 
321844 1 
321851 19 
321868 35 
321876 1 
321903 2 
321914 2 
321966 34 
321972 37 
321979 1 
321983 1 
321984 4 
321986 17 
321989 17 
321992 9 
322006 1 
322051 13 
322069 2 
322070 1 
322084 11 
322118 11 
322130 1 
322135 21 
322177 9 
322181 5 
322183 1 
322189 25 
322204 26 
322333 4 
322409 6 
322527 4 
322531 30 
322535 5 
322568 1 
322637 1 
322663 4 
322664 8 
322692 6 
322847 2 
322858 3 
322871 1 
322913 2 
322921 5 
323027 9 
323030 33 
323037 30 
323040 1 
323042 12 
323044 12 
323046 26 
323050 20 
323052 24 
323054 13 
323055 22 
323056 9 
323058 39 
323060 7 
323064 49 
323072 37 
323078 63 
323080 7 
323082 1 
323083 28 
323087 11 
323094 2 
323099 59 
323101 48 
323102 29 
323103 7 
323106 28 
323109 97 
323110 18 
323111 103 
323114 87 
323117 47 
323118 39 
323123 122 
323134 4 
323140 6 
323145 1 
323160 10 
323163 26 
323166 2 
323171 18 
323279 40 
323292 3 
323308 2 
323317 14 
323324 2 
323336 6 
323337 6 
323340 36 
323375 2 
323446 1 
323447 1 
323466 1 
323476 7 
323478 2 
323487 7 
323490 3 
323493 3 
323519 5 
323534 2 
323623 2 
323771 1 
323790 81 
323796 6 
323807 22 
323811 5 
323823 1 
323828 7 
323859 10 
323866 14 
323935 4 
323986 22 
324019 1 
324120 47 
324134 3 
324175 15 
324247 18 
324264 76 
324270 4 
324285 11 
324289 3 
324290 110 
324294 9 
324297 25 
324301 97 
324307 1 
324308 43 
324309 1 
324314 55 
324323 34 
324344 77 
324351 48 
324422 2 
324429 5 
324436 2 
324440 28 
324443 3 
324444 7 
324449 14 
324457 9 
324468 3 
324474 126 
324476 9 
324480 14 
324494 4 
324503 4 
324510 27 
324515 108 
324529 4 
324540 69 
324561 6 
324605 2 
324632 10 
324646 11 
324658 5 
324665 1 
324669 3 
324672 6 
324676 2 
324686 56 
324697 31 
324703 16 
324711 3 
324717 1 
324729 9 
324732 10 
324733 5 
324737 230 
324743 25 
324746 19 
324750 139 
324751 6 
324753 3 
324755 20 
324758 12 
324761 38 
324763 3 
324764 19 
324765 14 
324767 79 
324768 7 
324769 2 
324770 53 
324772 1 
324773 75 
324775 11 
324779 24 
324789 121 
324797 14 
324800 91 
324801 18 
324802 29 
324803 5 
324807 3 
324810 4 
324811 48 
324813 9 
324826 6 
324837 38 
324875 4 
324932 18 
324939 13 
324943 2 
324961 41 
324964 21 
324971 77 
324979 8 
324985 37 
325020 25 
325156 4 
325217 43 
325226 5 
325236 2 
325245 1 
325250 10 
325260 3 
325319 1 
325323 2 
325357 1 
325360 1 
325437 7 
325476 2 
325547 3 
325624 1 
325627 2 
325641 1 
325696 8 
325734 3 
325749 10 
325793 9 
325821 3 
325900 8 
325934 1 
325937 5 
325945 1 
325957 3 
325996 18 
326017 1 
326066 7 
326075 7 
326095 5 
326096 65 
326106 3 
326110 5 
326114 1 
326115 1 
326117 26 
326140 3 
326148 62 
326194 1 
326198 4 
326277 98 
326291 38 
326301 1 
326312 108 
326326 31 
326337 1 
326349 31 
326447 13 
326456 52 
326467 39 
326472 4 
326480 5 
326483 15 
326490 66 
326492 98 
326515 107 
326539 56 
326551 49 
326713 16 
326722 33 
326727 30 
326736 3 
326741 6 
326754 46 
326758 86 
326761 1 
326764 3 
326769 11 
326772 6 
326786 14 
326792 49 
327907 1 
328266 1 
328269 36 
328299 2 
328310 3 
328313 10 
328422 34 
328458 3 
328538 1 
328569 7 
328593 1 
328653 10 
328670 98 
328688 12 
328700 9 
328719 20 
328775 3 
328790 1 
328827 2 
328850 1 
328853 16 
328856 13 
328873 18 
328973 38 
328988 25 
328995 11 
329003 2 
329007 1 
329016 19 
329023 6 
329036 6 
329166 11 
329171 10 
329173 46 
329175 16 
329178 36 
329179 6 
329180 37 
329182 23 
329183 2 
329185 2 
329186 240 
329192 26 
329194 44 
329195 12 
329198 13 
329201 26 
329204 7 
329208 28 
329211 70 
329215 14 
329216 108 
329223 100 
329226 7 
329247 10 
329250 55 
329253 1 
329258 8 
329265 121 
329268 24 
329271 115 
329273 111 
329274 5 
329275 15 
329277 49 
329278 59 
329281 8 
329284 2 
329285 63 
329291 35 
329293 6 
329295 16 
329301 2 
329302 93 
329304 1 
329305 5 
329306 64 
329307 1 
329308 10 
329309 5 
329310 11 
329314 15 
329315 61 
329319 35 
329325 8 
329328 3 
329330 12 
329337 5 
329346 4 
329347 2 
329361 1 
329382 6 
329397 6 
329483 14 
329610 8 
329613 36 
329676 6 
329817 1 
330138 3 
330207 2 
330345 4 
330546 5 
330592 20 
330657 8 
330717 2 
330889 1 
330993 9 
331024 6 
331043 2 
331087 3 
331092 3 
331103 1 
331188 1 
331194 1 
331196 14 
331207 26 
331221 3 
331225 2 
331227 36 
331230 1 
331232 11 
331236 28 
331242 118 
331254 3 
331257 8 
331262 80 
331264 5 
331265 24 
331266 15 
331267 5 
331268 36 
331272 8 
331274 1 
331275 13 
331279 7 
331282 5 
331285 1 
331287 16 
331295 3 
331296 18 
331297 6 
331303 23 
331312 83 
331313 1 
331315 3 
331316 3 
331318 24 
331322 1 
331324 15 
331331 3 
331332 1 
331335 1 
331337 9 
331341 4 
331342 4 
331343 8 
331345 12 
331349 4 
331350 1 
331354 2 
331368 13 
331379 7 
331454 1 
331470 3 
331477 67 
331482 54 
331487 3 
331488 1 
331504 2 
331513 69 
331519 1 
331532 24 
331534 36 
331561 1 
331568 77 
331570 2 
331639 17 
331661 1 
331668 47 
331696 18 
331700 11 
331704 8 
331737 74 
331805 1 
331808 10 
331810 51 
331847 45 
331853 39 
331862 36 
331868 4 
331887 1 
331936 14 
331970 10 
331989 19 
331992 20 
331996 25 
332001 11 
332008 1 
332011 1 
332017 6 
332021 3 
332041 3 
332051 16 
332061 4 
332062 62 
332067 23 
332086 9 
332100 31 
332103 1 
332120 15 
332128 26 
332142 7 
332153 34 
332169 23 
332194 11 
332208 41 
332214 22 
332218 9 
332222 2 
332229 10 
332235 41 
332237 7 
332275 2 
332283 6 
332317 10 
332327 11 
332381 1 
332415 18 
332418 51 
332439 37 
332444 5 
332460 3 
332516 4 
332608 2 
332725 17 
332737 13 
332760 2 
332764 64 
332811 2 
332815 56 
332822 3 
332834 3 
332913 3 
333008 1 
333044 1 
333071 1 
333077 1 
333216 2 
333225 4 
333248 26 
333261 12 
333269 7 
333365 4 
333385 10 
333388 17 
333390 2 
333401 28 
333404 12 
333405 2 
333410 13 
333413 11 
333417 2 
333418 32 
333420 95 
333421 9 
333422 2 
333426 4 
333428 12 
333429 6 
333452 12 
333455 2 
333458 1 
333469 6 
333471 60 
333496 3 
333502 191 
333504 18 
333507 10 
333510 13 
333512 2 
333515 10 
333520 4 
333526 75 
333529 24 
333533 3 
333537 65 
333543 27 
333550 18 
334246 1 
334303 3 
334322 5 
334342 1 
334350 14 
334363 4 
334400 14 
334413 4 
334423 2 
334453 1 
334459 9 
334463 2 
334505 10 
334544 6 
334593 13 
334597 18 
334612 18 
334617 7 
334665 2 
334684 1 
334724 8 
334773 3 
334781 11 
334811 23 
334815 1 
334863 8 
334884 11 
334891 25 
334898 12 
334903 5 
334958 9 
335004 10 
335034 48 
335038 1 
335044 17 
335116 11 
335145 11 
335188 4 
335192 29 
335218 3 
335221 218 
335229 3 
335232 15 
335239 1 
335252 11 
335258 10 
335264 18 
335422 5 
335442 1 
335481 13 
335595 6 
335606 1 
335787 2 
335898 1 
335921 1 
336129 20 
336145 10 
336151 14 
336166 1 
336169 18 
336321 3 
336330 2 
336333 2 
336345 16 
336384 2 
336403 2 
336423 9 
336425 1 
336429 26 
336434 2 
336457 5 
336464 1 
336505 2 
336507 1 
336525 27 
336539 1 
336551 23 
336557 22 
336568 56 
336581 80 
336597 21 
336753 92 
336897 1 
337016 1 
337102 1 
337223 43 
337228 20 
337259 7 
337274 39 
337336 2 
337404 1 
337405 3 
337406 5 
337414 28 
337417 6 
337418 2 
337419 25 
337422 6 
337427 13 
337436 5 
337439 36 
337448 4 
337456 35 
337460 1 
337523 1 
337535 8 
337542 89 
337546 20 
337552 28 
337554 19 
337555 23 
337558 1 
337568 27 
337572 1 
337574 4 
337578 14 
337657 1 
337669 2 
337693 21 
337698 2 
337706 8 
337711 14 
337712 58 
337718 21 
337732 11 
337743 27 
337844 19 
337852 31 
337863 12 
337876 1 
338031 1 
338408 4 
338519 10 
338529 7 
338540 1 
338554 2 
338557 1 
338568 12 
338694 4 
338700 4 
338702 12 
338706 15 
338715 47 
338729 2 
338734 35 
338737 3 
338741 57 
338745 7 
338746 15 
338749 51 
338753 11 
338761 14 
338762 3 
338765 19 
338767 25 
338773 11 
338775 17 
338778 71 
338785 48 
338790 4 
338793 7 
338804 34 
338811 192 
338814 34 
338815 31 
338817 6 
338820 8 
338823 1 
338825 9 
338831 2 
338837 13 
338839 28 
338874 2 
338924 9 
338971 7 
338982 21 
338983 39 
338985 50 
338987 40 
338992 89 
339014 5 
339021 10 
339029 27 
339041 12 
339113 12 
339143 1 
339150 2 
339160 4 
339189 12 
339200 5 
339215 10 
339243 6 
339245 1 
339257 2 
339286 5 
339358 20 
339367 73 
339376 33 
339383 16 
339391 7 
339421 1 
339477 1 
339556 5 
339697 2 
339703 24 
339716 8 
339862 16 
339864 4 
339894 9 
339903 3 
339922 3 
340032 56 
340036 4 
340045 25 
340059 24 
340070 1 
340077 5 
340082 37 
340095 3 
340121 10 
340154 1 
340161 48 
340174 52 
340175 2 
340178 8 
340184 1 
340204 11 
340237 1 
340238 1 
340242 14 
340279 83 
340289 38 
340319 17 
340334 59 
340340 8 
340358 51 
340362 5 
340375 10 
340430 2 
340438 20 
340440 2 
340443 2 
340447 17 
340454 6 
340463 11 
340487 4 
340591 1 
340593 12 
340619 4 
340624 27 
340627 15 
340635 12 
340638 3 
340645 24 
340734 2 
340755 36 
340772 2 
340775 3 
340805 2 
340910 6 
340966 11 
340969 1 
340972 2 
341006 2 
341173 5 
341298 3 
341347 3 
342210 17 
342355 1 
342480 5 
342546 27 
342557 2 
342635 1 
342638 5 
342670 30 
342673 3 
342679 6 
342682 2 
342695 44 
342701 1 
342707 1 
342719 22 
342723 1 
342730 5 
342735 15 
342744 1 
342747 19 
342753 1 
342774 6 
342777 2 
342789 3 
342790 8 
342794 14 
342797 22 
342805 61 
342825 2 
342830 8 
342835 151 
342848 4 
342849 98 
342850 5 
342857 77 
342861 3 
342869 5 
342879 37 
342922 5 
343005 2 
343012 16 
343024 3 
343060 3 
343088 1 
343150 8 
343172 34 
343188 17 
343193 6 
343202 5 
343243 1 
343253 1 
343256 5 
343286 1 
343297 4 
343300 1 
343326 2 
343335 3 
343339 13 
343346 32 
343353 40 
343367 1 
343377 3 
343389 15 
343395 10 
343435 4 
343436 5 
343440 1 
343443 9 
343452 1 
343457 5 
343468 5 
343469 2 
343471 1 
343472 13 
343476 2 
343485 5 
343493 2 
343497 11 
343502 10 
343515 1 
343533 19 
343537 8 
343541 36 
343542 3 
343544 38 
343547 1 
343548 7 
343564 2 
343588 1 
343638 9 
343673 8 
343694 12 
343703 1 
343718 18 
343732 12 
343749 7 
343766 6 
343769 23 
343772 33 
343801 9 
343807 9 
343832 20 
343839 2 
343853 1 
343867 20 
343944 3 
343957 3 
343958 17 
343965 21 
344011 3 
344023 6 
344038 40 
344041 1 
344046 67 
344050 23 
344051 7 
344052 1 
344057 3 
344068 17 
344097 39 
344105 8 
344114 1 
344132 13 
344434 1 
344570 4 
344574 2 
344606 8 
344760 1 
345155 1 
345187 1 
345544 1 
345574 1 
345598 2 
345633 5 
345670 7 
345742 6 
345757 26 
345769 2 
345786 23 
345913 18 
345984 3 
346018 30 
346065 8 
346070 18 
346074 5 
346148 3 
346150 5 
346162 13 
346236 1 
346242 12 
346285 3 
346293 21 
346367 1 
346388 1 
346418 13 
346450 3 
346473 1 
346541 17 
346553 2 
346689 3 
346720 3 
346916 7 
346990 7 
347037 3 
347073 5 
347185 33 
347216 1 
347230 3 
347256 2 
347258 9 
347300 50 
347313 5 
347359 3 
347402 25 
347436 1 
347447 31 
347455 1 
347457 6 
347467 42 
347483 13 
347489 6 
347498 2 
347507 1 
347524 2 
347529 20 
347535 4 
347548 1 
347558 15 
347559 27 
347561 8 
347580 23 
347590 12 
347600 1 
347617 12 
347620 3 
347623 9 
347637 18 
347641 5 
347645 44 
347714 2 
347739 2 
347753 4 
347761 2 
347791 65 
347805 31 
347809 9 
347860 8 
347895 10 
347909 17 
347920 42 
347967 50 
347980 29 
347987 30 
347999 4 
348147 6 
348153 17 
348164 4 
348170 39 
348178 47 
348198 1 
348233 1 
348240 4 
348242 8 
348248 42 
348252 28 
348254 39 
348263 11 
348264 46 
348267 2 
348268 7 
348431 19 
348465 2 
348585 3 
348607 31 
348619 16 
348621 4 
348625 1 
348631 2 
348647 2 
348652 1 
348654 6 
348664 1 
348667 7 
348712 1 
348813 36 
348831 3 
348844 2 
348922 11 
348928 13 
348937 4 
349016 3 
349039 12 
349269 1 
349273 8 
349279 24 
349287 19 
349299 8 
349324 22 
349361 14 
349403 4 
349495 3 
349509 4 
349517 5 
349526 21 
349541 8 
349670 19 
349674 1 
349681 8 
349686 99 
349689 7 
349693 1 
349697 7 
349704 1 
349706 21 
349708 1 
349714 2 
349715 2 
349718 7 
349722 1 
349725 7 
349729 2 
349736 5 
349749 40 
349753 2 
349754 13 
349755 12 
349757 3 
349761 2 
349764 1 
349769 2 
349779 3 
349790 9 
349797 6 
349803 105 
349812 5 
349821 2 
349829 2 
349836 36 
349846 28 
349916 1 
349935 33 
349978 10 
350106 26 
350225 7 
350501 28 
350732 8 
350767 7 
350837 2 
351001 19 
351097 2 
351164 1 
351353 3 
351440 1 
351782 3 
351788 10 
351825 6 
351835 2 
351845 10 
351933 1 
351948 13 
352018 14 
352155 8 
352317 4 
352412 11 
352652 12 
352673 31 
352741 15 
352794 19 
352890 26 
353187 13 
353250 4 
353274 10 
353293 13 
353296 45 
353392 65 
353401 3 
353455 27 
353465 2 
353743 42 
353773 6 
353791 2 
353796 6 
353805 24 
353841 1 
353889 2 
353945 3 
353955 1 
353959 9 
353963 2 
353964 24 
353971 2 
353978 5 
353988 4 
353991 1 
353996 1 
354003 12 
354010 4 
354011 1 
354016 67 
354020 1 
354030 1 
354066 2 
354084 1 
354108 20 
354182 32 
354185 23 
354187 7 
354203 51 
354258 35 
354264 2 
354267 11 
354297 3 
354316 27 
354320 13 
354439 41 
354456 54 
354479 7 
354512 1 
354592 37 
354664 7 
354734 7 
354805 4 
354971 2 
355012 2 
355564 10 
355573 2 
355578 2 
355584 34 
355699 1 
355752 21 
355757 11 
355786 45 
355790 25 
355852 1 
355871 4 
355902 2 
355920 7 
355964 11 
355981 28 
355988 11 
356046 4 
356063 1 
356077 22 
356202 3 
356205 64 
356218 55 
356219 4 
356227 3 
356352 8 
356369 6 
356392 1 
356406 35 
356411 12 
356416 2 
356424 3 
356438 8 
356439 38 
356453 11 
356457 1 
356461 2 
356636 14 
356645 40 
356662 34 
356666 7 
356678 13 
356753 7 
356813 7 
356934 8 
356953 7 
357058 3 
357250 55 
357256 65 
357262 28 
357265 133 
357268 19 
357272 5 
357276 29 
357277 1 
357283 13 
357289 16 
357319 5 
357322 3 
357325 97 
357327 8 
357333 17 
357337 3 
357347 10 
357352 41 
357359 34 
357362 27 
357366 2 
357368 21 
357370 3 
357389 1 
357395 1 
359825 16 
359843 49 
359882 35 
359886 8 
359915 5 
359929 29 
359946 5 
360090 3 
360112 2 
360115 31 
360116 10 
360117 10 
360120 5 
360143 8 
360226 1 
360228 3 
360268 7 
360284 13 
360290 9 
360296 2 
360318 1 
360348 15 
360357 2 
360400 1 
360478 31 
360506 30 
360511 47 
360518 10 
360524 1 
360654 40 
360684 9 
360703 54 
360876 18 
361046 2 
361105 37 
361146 3 
361228 2 
361238 1 
361248 1 
361257 2 
361275 1 
361276 7 
361284 11 
361292 41 
361293 3 
361294 2 
361296 1 
361305 19 
361315 22 
361317 1 
361319 61 
361320 11 
361328 6 
361343 27 
361347 1 
361349 1 
361353 5 
361356 44 
361685 26 
361705 7 
361714 9 
361731 1 
361842 9 
361851 1 
361856 50 
361912 23 
361987 10 
362007 13 
362160 9 
362347 26 
362667 2 
362927 10 
363014 15 
363163 15 
363217 2 
363237 14 
363320 18 
363342 1 
363344 9 
363383 3 
363391 1 
363460 13 
363510 1 
363669 9 
363723 34 
363756 21 
363764 14 
363778 26 
363792 1 
363797 6 
363800 2 
363810 8 
363818 4 
363838 1 
363940 1 
363945 1 
363981 1 
363983 3 
363987 1 
364017 13 
364090 27 
364104 3 
364108 4 
364116 8 
364126 29 
364134 2 
364149 1 
364151 3 
364165 17 
364172 3 
364178 11 
364190 3 
364192 4 
364197 1 
364239 7 
364247 18 
364255 21 
364256 1 
364262 21 
364272 13 
364277 1 
364291 16 
364353 32 
364454 6 
364492 8 
364788 1 
364882 16 
364905 40 
364915 38 
365056 6 
365092 12 
365221 22 
365229 25 
365337 10 
365479 2 
365510 1 
365541 9 
366080 1 
366125 2 
366161 6 
366208 1 
366353 2 
366440 1 
366651 1 
366850 31 
366970 1 
367066 20 
367138 10 
367192 2 
367202 17 
367216 1 
367260 7 
367413 2 
367442 16 
367483 5 
367542 17 
367619 3 
367777 13 
367787 13 
367791 16 
367800 26 
367806 41 
367808 4 
367818 2 
367822 23 
367826 5 
367829 9 
367847 6 
367862 2 
367868 8 
367879 12 
367887 5 
367899 4 
367912 56 
367919 9 
367929 16 
367996 15 
368269 14 
368276 4 
368287 4 
368310 8 
368391 1 
368431 14 
368651 4 
368751 3 
368800 4 
368945 1 
369009 12 
369063 6 
369311 24 
369410 35 
369435 15 
369441 11 
369453 41 
369484 1 
369495 28 
369498 9 
369510 1 
369516 29 
369537 2 
369542 2 
369548 2 
369558 15 
369570 1 
369616 4 
369692 6 
369727 12 
369766 1 
369768 1 
369951 9 
370152 2 
370254 1 
370255 28 
370406 12 
370409 13 
370916 4 
370928 10 
370939 6 
370940 3 
370948 42 
370949 5 
370966 26 
370970 3 
370979 26 
370986 2 
370996 4 
370999 1 
371042 40 
371045 9 
371046 22 
371047 101 
371060 14 
371066 11 
371096 3 
371101 1 
371106 18 
371208 1 
371257 38 
371284 1 
371326 7 
371407 1 
371419 1 
371425 27 
371439 21 
371440 2 
371443 7 
371447 1 
371451 3 
371460 24 
371463 5 
371466 3 
371468 2 
371477 6 
371490 1 
371500 6 
371505 1 
371519 2 
371522 19 
371546 14 
371559 7 
371570 3 
371575 13 
371579 1 
371588 7 
371606 14 
371628 7 
371733 10 
371737 1 
371760 3 
371953 8 
372106 8 
372158 10 
372213 6 
372228 9 
372240 4 
372281 1 
372475 4 
372505 78 
372626 1 
372695 5 
372700 18 
373325 5 
373485 14 
373512 2 
373523 28 
373531 4 
373534 8 
373539 66 
373543 7 
373546 4 
373551 3 
373568 36 
373590 7 
373628 119 
373638 15 
373648 1 
373661 1 
373820 3 
373837 11 
373841 22 
373844 1 
373863 32 
373983 15 
374020 2 
374035 18 
374178 5 
374182 4 
374219 16 
374352 7 
374489 1 
374500 1 
374541 2 
374619 2 
374906 13 
374912 1 
374913 1 
375057 37 
375074 6 
375083 13 
375165 1 
375262 11 
375277 2 
375350 35 
375534 4 
375562 23 
375580 25 
375672 1 
375711 35 
375732 21 
375740 19 
375742 22 
375753 6 
375759 10 
375822 2 
375905 4 
375914 25 
375922 4 
375928 40 
375937 21 
375950 7 
375953 29 
375958 6 
375963 1 
375968 25 
375987 4 
375991 3 
376031 28 
376178 18 
376183 26 
376200 44 
376297 22 
376460 28 
376497 2 
376531 2 
376578 32 
376893 1 
377364 1 
377519 40 
377539 1 
377544 1 
377546 6 
377556 49 
377563 14 
377644 12 
377683 5 
377687 29 
377689 5 
377694 1 
377705 1 
377713 4 
377788 1 
377850 26 
377866 7 
377883 7 
377896 22 
377898 75 
377904 2 
377905 7 
377906 24 
377907 22 
377913 91 
377922 35 
377926 12 
377931 62 
377935 72 
377937 5 
377946 4 
377950 2 
377958 29 
378045 12 
378051 9 
378054 5 
378075 26 
378095 4 
378102 6 
378104 68 
378109 96 
378115 43 
378117 1 
378124 4 
378129 1 
378133 12 
378134 16 
378146 4 
378156 16 
378158 5 
378201 1 
378292 10 
378344 2 
378432 5 
378597 5 
378756 24 
378765 2 
378794 3 
378832 8 
378927 12 
378974 9 
379099 17 
379175 69 
379284 2 
379319 2 
379334 3 
379429 5 
379463 7 
379488 7 
379497 24 
379602 23 
379640 1 
379645 29 
379660 54 
379671 5 
379674 7 
379681 1 
379699 17 
379711 8 
379716 2 
379724 49 
379742 1 
379752 20 
379759 1 
379774 160 
379783 48 
379786 1 
379886 11 
379889 6 
379917 5 
379924 4 
380054 6 
380062 1 
380218 31 
380287 13 
380320 1 
380376 1 
380392 3 
380500 11 
380572 1 
380585 12 
380617 1 
380633 6 
380784 6 
380788 19 
380796 2 
380800 16 
380805 35 
380866 6 
380868 2 
380870 34 
380876 9 
380879 2 
380885 16 
380889 1 
380892 3 
380917 8 
380920 2 
380939 1 
380958 5 
381086 9 
381097 30 
381104 5 
381140 1 
381145 5 
381296 2 
381801 10 
382157 14 
382395 10 
382398 5 
382624 10 
382719 2 
382845 17 
382917 14 
382919 1 
382943 32 
382948 11 
382966 29 
382984 89 
383001 129 
383021 54 
383040 3 
383053 47 
383106 19 
383113 16 
383426 1 
383512 1 
383679 3 
383728 1 
383743 1 
383882 1 
383885 6 
384027 10 
384190 9 
384553 2 
384645 21 
384656 4 
384694 37 
384714 6 
384718 1 
384728 5 
384731 4 
384734 1 
384735 61 
384739 37 
384741 31 
384821 2 
384858 5 
384913 1 
385034 3 
385160 1 
385166 2 
385182 23 
385188 8 
385241 11 
385311 3 
385314 12 
385338 4 
385353 19 
385400 25 
385418 1 
385519 6 
385529 1 
385543 2 
385568 1 
385698 16 
385845 7 
385870 10 
385889 1 
385893 4 
386086 6 
386090 35 
386166 2 
386174 6 
386178 23 
386192 1 
386280 16 
386346 5 
386348 7 
386354 14 
386390 15 
386398 7 
386401 19 
386412 84 
386413 1 
386414 2 
386453 7 
386603 34 
386610 26 
386636 13 
386647 1 
386662 2 
386665 4 
386666 2 
386667 22 
386678 3 
386680 4 
386687 29 
386696 1 
386699 9 
386706 34 
386707 6 
386708 1 
386725 11 
386852 12 
386856 5 
386872 3 
386995 15 
387015 5 
387035 4 
387039 2 
387055 3 
387236 37 
387306 11 
387494 2 
387516 3 
387518 8 
387639 1 
387776 2 
387876 2 
388198 31 
388382 9 
388462 16 
388553 6 
388609 8 
388655 1 
388699 1 
388711 1 
388743 6 
388786 4 
388807 1 
388874 11 
388880 26 
388896 11 
388926 3 
388985 10 
388988 16 
388997 72 
389007 18 
389018 7 
389024 2 
389030 21 
389042 1 
389053 1 
389056 1 
389057 8 
389065 9 
389073 13 
389084 25 
389089 11 
389090 25 
389106 16 
389112 5 
389117 8 
389123 15 
389133 10 
389136 2 
389142 5 
389144 3 
389172 2 
389187 7 
389250 23 
389274 12 
389319 7 
389323 3 
389328 18 
389342 2 
389345 2 
389358 9 
389361 2 
389404 2 
389411 69 
389447 41 
389500 22 
389526 6 
389530 44 
389545 7 
389556 8 
389570 34 
389575 44 
389596 6 
389600 1 
389622 32 
389627 16 
389635 15 
389719 51 
389768 4 
389871 5 
389948 2 
389954 2 
389963 3 
389984 15 
390376 31 
390404 12 
390481 30 
390641 13 
390752 2 
390753 52 
390764 9 
390781 2 
390791 7 
390819 2 
390929 2 
390938 26 
391107 1 
391116 2 
391127 13 
391136 7 
391151 1 
391286 31 
391295 9 
391307 6 
391323 15 
391367 19 
391401 17 
391417 15 
391425 3 
391431 6 
391476 6 
391481 17 
391485 2 
391641 1 
391811 14 
391833 5 
391848 5 
391867 1 
391872 11 
391918 1 
391925 1 
391943 44 
391946 4 
391947 5 
391953 4 
391968 1 
391972 1 
391980 3 
392031 67 
392033 2 
392035 13 
392045 10 
392066 3 
392093 102 
392100 1 
392137 2 
392138 9 
392151 15 
392190 7 
392197 5 
392198 12 
392201 26 
392220 30 
392229 13 
392252 4 
392263 2 
392279 13 
392285 24 
392298 9 
392299 68 
392300 1 
392305 9 
392310 47 
392315 8 
392319 5 
392320 11 
392327 27 
392337 16 
392344 18 
392351 8 
392363 9 
392381 10 
392392 22 
392396 25 
392402 30 
392422 92 
392441 9 
392456 1 
392459 29 
392476 13 
392486 3 
392496 57 
392583 1 
392590 25 
392594 88 
392596 1 
392597 3 
392667 74 
392698 26 
392724 14 
392760 26 
392798 6 
392805 12 
392806 1 
392807 1 
392810 3 
392819 13 
392845 3 
392859 2 
392892 2 
392910 7 
392928 3 
392986 13 
393012 4 
393085 3 
393096 84 
393107 44 
393115 1 
393173 14 
393260 3 
393276 16 
393279 11 
393288 56 
393375 5 
393401 6 
393407 17 
393411 5 
393423 12 
393445 11 
393453 15 
393470 11 
393556 3 
393560 14 
393564 106 
393568 9 
393572 4 
393574 5 
393579 18 
393588 60 
393602 1 
393604 5 
393605 5 
393610 8 
393615 1 
393618 16 
393621 1 
393622 3 
393630 12 
393634 10 
393637 22 
393638 16 
393642 7 
393647 1 
393652 4 
393653 11 
393664 5 
393673 88 
393683 8 
393758 6 
393792 4 
393803 3 
393819 5 
393828 1 
393844 6 
393940 1 
394000 3 
394069 4 
394150 8 
394162 5 
394211 4 
394227 1 
394246 1 
394382 1 
394473 1 
394502 2 
394510 5 
394524 1 
394527 5 
394630 1 
394735 1 
394745 3 
394753 14 
394759 1 
394762 4 
394774 6 
394793 2 
394801 53 
394803 4 
394834 6 
394848 15 
394981 22 
394994 16 
395150 7 
395169 108 
395192 9 
395320 27 
395340 8 
395602 41 
395712 18 
395768 2 
395796 11 
395858 59 
396013 3 
396153 2 
396294 1 
396319 10 
396412 4 
396466 1 
396934 58 
397020 22 
397072 55 
397086 14 
397201 16 
397305 9 
397331 33 
397368 8 
397371 12 
397378 2 
397385 35 
397388 13 
397425 4 
397448 24 
397462 1 
397464 6 
397467 24 
397471 34 
397496 13 
397505 21 
397512 5 
397519 14 
397525 4 
397527 3 
397531 11 
397540 16 
397542 48 
397543 1 
397548 53 
397555 7 
397561 65 
397570 1 
397578 11 
397862 10 
399348 72 
399420 9 
399675 1 
399699 2 
400008 2 
400139 47 
400143 63 
400159 64 
400167 12 
400169 45 
400171 27 
400179 46 
400189 2 
400198 5 
400208 22 
400213 35 
400216 50 
400246 2 
400256 31 
400262 10 
400266 3 
400277 1 
400280 11 
400286 15 
400295 13 
400452 27 
400453 7 
400466 4 
400485 8 
401311 2 
401342 36 
401382 2 
401424 30 
401435 26 
401446 2 
401447 21 
401449 6 
401462 23 
401469 43 
401470 5 
401475 52 
401479 12 
401494 1 
401500 44 
401588 5 
401601 6 
401615 26 
401660 34 
401668 15 
401846 2 
401848 107 
401881 1 
401979 14 
402274 13 
402337 12 
402520 3 
402528 13 
402561 15 
402733 36 
402760 31 
403106 5 
403213 2 
403379 1 
403557 5 
403664 3 
404153 3 
404789 11 
405105 5 
405279 10 
405308 5 
405309 1 
405429 28 
405463 14 
405466 11 
405474 10 
405479 25 
405482 36 
405485 1 
405490 11 
405496 3 
405532 18 
405536 7 
405540 8 
405558 12 
405566 2 
405570 11 
405573 29 
405581 6 
405586 1 
406050 6 
406734 2 
406751 3 
406774 1 
406793 22 
406923 12 
406938 72 
406941 43 
406952 17 
406955 19 
406956 1 
406964 1 
406971 48 
407000 20 
407004 11 
407150 3 
407158 1 
407161 3 
407164 9 
407166 16 
407181 4 
407187 2 
407207 2 
407315 5 
407331 4 
407405 7 
407480 2 
407503 80 
407509 7 
407514 16 
407650 19 
407688 63 
407710 71 
407855 32 
407858 3 
407859 53 
407863 3 
407873 1 
407877 103 
408171 18 
408176 35 
408193 24 
408201 35 
408208 24 
408219 8 
408223 21 
408283 31 
408289 1 
408304 3 
408314 13 
408315 4 
408323 40 
408324 2 
408327 38 
408335 5 
408340 7 
408523 20 
408527 1 
408618 16 
408712 35 
408747 51 
409001 20 
409052 30 
409110 6 
409398 7 
409523 5 
409576 1 
409595 41 
409638 26 
409673 5 
409713 18 
409723 33 
409729 5 
409953 4 
410001 12 
410033 23 
410059 10 
410092 8 
410093 23 
410102 2 
410110 79 
410130 63 
410132 25 
410133 110 
410146 4 
410165 70 
410282 5 
410288 3 
410306 10 
410308 1 
410353 25 
410360 1 
410361 50 
410393 37 
410398 20 
410402 16 
410405 36 
410422 4 
410424 9 
410558 10 
410773 4 
411053 2 
412125 2 
412327 3 
412334 27 
412339 2 
412347 20 
412382 6 
412396 67 
412514 3 
412540 1 
412546 1 
412548 8 
412550 24 
412553 1 
412556 11 
412558 18 
412559 49 
412573 64 
412616 1 
412631 18 
412638 1 
412649 4 
412652 10 
412661 1 
412718 1 
412828 17 
412854 1 
413155 30 
413212 69 
413331 6 
413444 1 
413656 174 
413658 7 
413659 2 
413660 20 
413674 8 
413682 25 
413758 2 
413772 1 
413777 19 
413796 4 
413810 1 
413818 95 
414160 6 
414218 15 
414223 9 
414232 5 
414254 19 
414270 43 
414276 2 
414278 8 
414299 2 
414303 1 
414450 3 
414459 17 
414479 5 
415955 2 
415976 25 
415982 6 
415995 5 
416006 1 
416012 3 
416021 34 
416028 16 
416033 1 
416083 12 
416106 2 
416112 4 
416252 2 
416258 4 
416734 55 
416740 1 
416879 6 
417078 3 
417193 1 
417231 13 
417714 1 
417734 11 
417759 12 
417872 4 
417920 2 
417939 5 
417970 1 
417976 5 
418050 9 
418094 84 
418111 3 
418116 4 
418119 3 
418136 1 
418142 58 
418226 2 
418290 1 
418325 1 
418328 2 
418347 1 
418391 7 
418495 93 
418521 2 
418662 1 
418824 1 
418860 2 
421479 2 
421730 14 
421741 22 
421747 5 
421768 7 
421774 11 
421781 45 
421786 4 
421815 1 
421818 1 
421856 40 
421859 1 
421861 25 
422116 5 
422169 8 
422186 1 
422217 2 
422309 5 
422344 32 
422368 2 
422391 6 
422537 91 
422545 7 
422574 5 
422639 1 
422661 14 
422734 52 
422908 1 
422935 19 
422947 22 
423346 2 
423351 1 
423377 16 
423412 11 
423429 10 
423544 8 
423605 3 
423629 35 
423681 1 
423733 39 
423922 8 
424045 1 
424103 3 
424116 67 
424128 2 
424142 2 
424148 1 
424153 22 
424157 2 
424184 14 
424301 1 
424347 28 
424378 32 
424420 1 
424510 1 
424528 2 
424538 8 
424542 1 
424558 8 
424563 1 
424567 10 
424575 17 
424602 1 
424655 2 
424751 19 
424783 70 
424859 2 
424982 28 
424988 21 
425134 2 
425142 3 
425164 1 
425554 5 
425714 7 
425846 6 
426182 27 
426211 12 
426212 4 
426215 5 
426273 6 
426278 28 
426339 3 
426343 1 
426352 15 
426386 2 
426387 6 
426398 33 
426413 4 
426422 66 
426426 7 
426430 5 
426461 4 
426467 9 
426958 45 
426967 2 
427042 9 
427090 5 
427207 1 
427380 47 
427394 94 
427411 22 
427436 39 
427453 1 
427456 10 
427463 13 
427473 24 
427501 69 
427505 12 
427506 16 
427526 1 
427538 10 
427545 7 
427550 11 
427571 1 
427585 2 
427593 2 
427596 15 
427657 10 
427731 13 
427742 8 
427917 2 
427957 2 
427963 1 
428091 24 
428452 1 
428555 3 
428621 38 
428661 19 
428680 49 
428698 2 
429057 29 
429066 36 
429150 10 
429501 58 
429729 5 
429745 2 
429878 55 
429926 11 
430023 5 
430046 3 
430053 4 
430057 9 
430065 9 
430073 20 
430081 1 
430088 130 
430096 30 
430122 1 
430144 8 
430199 7 
430211 20 
430216 27 
430222 22 
430226 16 
430228 7 
430234 8 
430255 3 
430279 7 
430378 1 
431602 1 
431725 1 
431733 15 
431786 4 
431979 11 
431996 5 
432051 25 
432063 31 
432066 1 
432081 2 
432085 10 
432107 3 
432129 5 
433244 1 
433378 6 
433407 1 
433414 20 
433428 51 
433558 16 
433565 4 
433582 5 
433597 7 
433662 8 
434033 86 
434173 3 
434342 11 
434358 26 
434361 7 
434453 14 
435110 3 
435619 4 
435630 7 
435668 1 
435672 26 
435912 1 
435979 1 
436083 37 
436364 4 
436553 3 
436556 7 
436567 1 
436571 2 
436598 2 
436659 10 
436676 19 
436876 8 
436890 31 
436902 39 
437029 31 
437042 10 
437051 37 
437057 8 
437064 13 
437068 14 
437098 1 
437197 16 
437252 3 
437261 10 
437276 49 
437280 41 
437302 1 
437304 4 
437325 20 
437603 25 
437720 6 
437730 3 
437800 7 
437945 2 
438064 29 
438217 9 
438425 1 
438651 1 
438686 1 
438689 17 
438711 3 
438723 3 
438757 68 
438765 15 
438766 1 
438775 59 
438799 1 
438810 19 
438813 98 
438830 33 
438840 4 
438861 4 
438976 29 
438984 1 
439203 3 
439211 4 
439281 4 
439631 7 
439662 4 
439674 5 
439677 19 
440317 17 
440319 20 
440325 16 
440332 45 
440335 23 
440344 56 
440347 1 
440351 8 
440364 25 
440365 1 
440544 10 
441237 28 
441240 74 
441242 4 
441246 49 
441251 11 
441257 13 
441270 11 
441290 21 
441298 3 
441311 19 
441496 6 
441537 1 
442158 4 
442606 2 
442926 1 
443127 40 
443275 1 
443297 8 
443306 64 
443309 1 
443318 21 
443322 1 
443329 76 
443334 1 
443378 2 
443384 2 
443385 3 
443389 3 
443397 2 
443401 2 
443403 8 
443410 5 
443455 1 
443476 1 
443610 8 
443627 5 
443635 7 
443661 83 
443710 15 
443737 13 
443776 47 
443819 8 
443827 13 
443978 1 
444003 112 
444009 39 
444014 1 
444016 2 
444026 5 
444041 4 
444042 1 
444054 4 
444078 12 
444121 4 
444136 1 
444156 8 
444176 47 
444212 42 
444215 8 
444229 14 
444336 42 
444354 1 
444361 54 
444371 48 
444376 7 
444382 3 
444392 10 
444396 30 
444406 2 
444430 77 
444482 16 
444486 2 
444525 1 
444577 7 
445923 6 
445930 30 
445944 1 
445949 28 
445965 6 
445972 1 
445974 4 
445984 3 
446012 12 
446030 18 
446147 2 
446202 1 
446210 22 
446220 11 
446487 1 
446794 24 
446810 6 
446830 3 
446831 1 
446832 53 
446837 3 
446843 97 
446845 1 
446865 18 
446877 85 
446923 3 
446941 1 
446964 5 
446971 3 
447004 2 
447014 11 
447057 2 
447061 2 
447070 1 
447316 2 
447388 3 
447408 5 
447423 1 
447797 16 
447909 5 
448148 1 
448509 42 
448801 1 
448898 10 
448919 6 
448966 25 
448974 12 
448982 12 
449012 4 
449020 5 
449025 4 
449104 13 
449110 35 
449115 10 
449118 7 
449119 11 
449127 25 
449144 15 
449148 1 
449156 11 
449170 64 
449174 2 
449175 7 
449182 9 
449189 4 
449194 30 
449208 11 
449230 29 
449256 1 
449467 99 
449670 14 
449681 5 
449689 3 
449805 1 
449955 2 
450304 1 
450310 1 
450593 3 
450887 1 
450912 10 
450966 3 
451207 53 
451270 32 
451282 5 
451319 33 
451572 9 
451645 1 
451715 4 
453541 1 
453549 1 
453561 8 
453565 5 
453567 6 
453576 19 
453579 12 
453596 4 
453604 1 
453621 7 
453630 87 
453653 54 
453689 11 
453855 3 
454137 5 
454587 1 
455619 3 
455785 2 
456221 60 
456322 5 
456552 1 
457227 2 
457522 3 
457668 10 
457858 9 
457878 11 
458030 9 
458033 1 
458037 1 
458038 124 
458041 18 
458042 14 
458043 8 
458044 19 
458051 9 
458063 51 
458066 134 
458076 5 
458086 1 
458097 81 
458111 5 
458117 10 
458122 8 
458129 31 
458158 79 
458171 79 
458353 13 
458436 2 
458476 28 
458607 29 
458835 24 
459025 35 
459037 2 
459682 31 
459725 126 
460196 22 
460210 21 
460533 3 
460578 7 
460689 29 
460731 30 
460754 24 
460903 15 
460951 5 
460985 24 
460999 71 
461077 12 
461101 31 
461384 3 
461448 46 
461483 1 
461617 5 
461623 4 
461646 12 
461661 2 
461705 11 
461710 7 
461713 10 
461742 1 
461751 25 
461755 1 
461764 14 
461768 1 
461776 20 
461785 3 
461789 3 
461793 7 
461808 5 
461815 3 
461821 3 
461830 6 
461836 9 
461840 35 
461866 19 
461867 5 
461870 6 
461872 2 
461896 5 
461904 38 
461918 6 
461928 12 
461933 3 
461938 22 
461944 22 
461959 17 
461967 1 
462122 24 
462195 16 
462283 21 
462358 1 
462368 2 
462376 12 
462385 1 
462398 13 
462399 8 
462411 9 
462412 21 
462424 28 
462430 27 
462436 14 
462443 24 
462445 5 
462448 27 
462451 34 
462456 7 
462471 23 
462487 74 
462489 2 
462499 68 
462504 30 
462507 107 
462521 1 
462542 15 
462558 2 
462573 6 
462586 4 
462791 13 
462802 48 
462811 34 
462812 21 
462820 88 
462830 12 
462837 55 
462850 52 
462854 89 
462858 6 
462861 1 
462869 16 
462878 17 
462883 3 
462886 2 
462889 20 
462892 1 
462910 6 
462916 18 
462921 14 
462929 11 
462936 76 
463034 5 
463078 17 
463092 6 
463258 104 
463422 2 
463457 159 
463601 39 
463654 8 
463768 59 
463803 1 
463804 6 
463941 4 
463954 9 
463970 1 
463983 4 
464010 5 
464156 4 
464454 1 
464467 2 
464494 55 
464503 1 
464504 1 
464515 1 
464516 14 
464517 1 
464529 1 
464616 8 
464625 7 
464638 4 
464644 7 
464646 13 
464650 1 
464654 4 
464662 1 
464665 3 
464683 3 
465458 10 
465512 14 
465627 4 
465976 8 
466074 26 
466169 45 
466366 3 
466515 1 
466606 1 
466624 2 
466678 32 
467179 1 
467669 3 
467672 8 
467680 1 
467682 3 
467691 19 
467851 1 
468020 7 
468055 19 
468059 8 
468110 9 
468117 27 
468123 34 
468130 59 
468138 4 
468140 10 
468142 25 
468155 32 
468194 2 
468206 17 
468683 3 
469242 3 
469353 3 
469469 11 
469584 6 
469760 1 
469978 7 
470059 17 
470567 26 
470869 4 
471047 3 
471213 21 
471522 4 
471530 5 
471558 3 
471663 4 
471678 4 
471682 1 
471694 1 
471702 2 
471714 4 
471716 7 
471723 7 
471778 14 
471779 3 
471780 1 
471785 2 
471787 17 
471792 11 
471794 3 
471797 6 
471801 1 
471802 6 
471805 10 
471808 4 
471809 10 
471823 14 
472566 3 
472569 14 
472577 1 
472581 16 
472615 16 
472620 2 
472628 30 
472638 9 
472646 10 
472670 2 
472957 1 
473332 20 
473342 9 
473456 5 
473809 32 
473851 16 
473884 2 
473963 29 
474027 8 
474145 5 
474338 3 
474713 6 
474743 6 
474751 2 
474844 32 
474850 33 
474890 1 
474959 3 
475015 7 
476580 2 
476792 14 
476842 8 
476847 2 
476903 8 
476921 37 
477087 1 
477133 3 
477288 124 
477478 8 
477834 1 
477937 42 
477947 1 
477978 54 
478155 3 
478254 2 
478296 4 
478597 8 
478903 1 
479001 4 
479118 1 
479299 3 
479304 15 
479330 1 
479355 1 
479356 3 
479374 46 
479383 9 
479395 3 
479427 24 
479440 4 
479600 3 
479608 8 
479614 6 
479658 22 
479791 37 
479813 12 
479823 1 
479881 3 
479920 193 
479946 1 
479948 12 
479961 30 
479968 9 
479972 2 
479982 14 
479988 3 
479993 29 
480005 15 
480008 3 
480043 2 
480047 9 
480051 5 
480058 3 
480066 3 
480080 8 
480089 11 
480119 1 
480131 4 
480137 1 
480145 1 
480163 1 
480168 4 
480275 2 
480285 1 
480332 5 
480349 2 
480433 1 
480461 4 
480699 11 
480704 8 
480714 6 
480782 41 
480897 8 
480918 1 
481093 4 
481109 3 
481151 3 
481187 3 
481200 5 
481203 3 
481217 1 
481237 3 
481414 3 
481416 7 
481444 2 
481448 16 
481452 21 
481454 3 
481459 1 
481477 8 
481480 2 
481485 7 
481526 22 
481658 56 
481773 3 
481799 4 
481801 3 
481802 1 
481809 6 
481812 28 
481818 1 
481824 18 
481841 1 
481878 1 
481896 74 
481901 4 
481905 7 
481914 48 
481937 41 
481943 38 
482217 1 
482258 2 
482296 5 
482397 69 
482586 4 
482609 7 
482650 1 
482726 6 
482774 2 
482781 9 
482783 7 
482925 2 
483140 5 
483185 101 
483324 14 
483333 2 
483335 11 
483390 120 
483546 2 
483682 16 
483741 80 
483821 1 
483851 1 
483889 33 
483960 41 
484056 33 
484084 8 
484442 10 
484570 10 
485279 10 
485461 21 
485581 5 
485589 1 
485731 3 
485920 80 
486198 1 
486199 14 
486200 3 
486201 2 
486332 2 
486510 3 
486523 1 
486765 12 
486769 18 
486772 1 
486818 7 
486951 1 
486965 11 
486974 2 
486982 1 
486986 17 
486989 20 
487014 2 
487030 33 
487039 2 
487070 7 
487100 24 
487104 5 
487112 32 
487121 3 
487124 1 
487127 12 
487136 20 
487156 78 
487159 70 
487170 4 
487197 10 
487293 11 
487342 29 
487345 16 
487351 11 
487352 15 
487353 62 
487354 4 
487365 8 
487366 70 
487372 108 
487373 40 
487374 100 
487375 50 
487500 4 
487532 9 
487545 8 
487555 87 
487557 66 
487566 32 
487568 26 
487569 7 
487576 5 
487582 3 
487585 2 
487587 14 
487593 34 
487609 62 
487722 2 
487799 57 
487919 35 
488046 4 
488770 1 
488880 1 
489174 22 
489260 8 
489687 2 
489803 2 
489808 10 
489858 31 
489859 2 
489864 53 
489870 2 
489873 3 
489928 8 
489932 4 
489938 10 
489961 9 
489973 13 
490116 13 
490919 1 
490935 110 
490936 1 
490941 21 
490947 12 
490948 4 
490952 34 
490960 4 
490975 5 
490976 53 
490992 1 
491001 18 
491042 5 
491054 15 
491058 4 
491059 1 
491061 9 
491065 2 
491073 6 
491091 6 
491096 8 
491098 14 
491232 30 
491242 28 
491433 26 
491573 10 
491598 65 
492177 51 
492192 10 
492198 1 
492312 1 
492356 52 
492391 46 
492630 19 
492777 83 
492830 16 
492833 11 
492841 28 
492842 20 
492990 24 
492995 13 
492999 1 
493002 7 
493013 22 
493019 24 
493021 37 
493035 13 
493039 5 
493186 34 
493217 7 
493227 14 
493273 36 
493293 3 
493301 15 
493312 23 
493319 16 
493330 5 
493400 3 
493463 16 
493468 2 
493481 3 
493484 12 
493495 11 
494019 8 
494033 3 
494057 23 
494167 18 
494228 47 
494237 1 
494313 70 
494316 54 
494347 14 
494364 1 
494377 15 
494388 1 
494408 30 
494418 2 
494428 8 
494438 14 
494441 41 
494448 52 
494450 1 
494456 78 
494467 38 
494470 3 
494484 36 
494505 23 
494514 40 
494521 1 
494530 26 
494541 7 
494586 24 
494591 5 
494603 9 
494661 42 
494691 1 
494700 20 
494717 1 
494742 95 
494749 2 
494781 49 
494794 17 
494806 1 
494842 1 
494854 4 
494979 1 
495166 3 
495349 7 
495509 1 
495859 1 
495980 4 
496024 9 
496079 6 
496115 18 
496170 1 
496537 7 
496629 1 
496716 13 
496770 7 
496774 22 
496801 15 
496825 130 
497204 7 
497229 3 
497243 1 
497256 9 
497291 41 
497315 76 
497318 61 
497319 27 
497322 3 
497478 2 
497495 43 
497647 1 
497684 10 
497794 9 
497817 7 
498038 1 
498183 13 
498186 1 
498200 5 
498854 1 
498858 2 
498949 7 
498960 8 
499531 4 
499858 23 
499990 20 
500645 7 
500755 5 
500921 8 
501225 10 
501518 28 
502208 32 
502354 25 
502538 2 
502541 1 
502564 1 
502574 2 
502579 1 
502633 2 
502836 4 
503056 1 
503145 28 
504346 38 
504391 11 
504449 34 
504496 12 
504503 12 
504513 32 
504532 9 
504544 5 
504568 28 
504580 13 
504599 70 
504607 33 
504608 5 
504611 1 
504615 3 
504616 4 
504622 13 
504641 5 
504642 6 
504643 24 
504652 25 
504681 6 
504701 3 
504703 75 
504759 1 
504824 20 
505167 2 
505187 5 
505239 6 
505245 10 
505249 36 
505250 1 
505259 32 
505267 9 
505542 1 
505998 1 
506556 3 
506850 1 
506919 6 
506925 16 
506933 5 
506943 29 
506947 14 
506954 45 
506957 66 
506961 19 
506965 37 
506967 3 
506968 137 
506975 3 
507014 2 
507050 20 
507089 36 
507268 2 
507435 7 
507452 16 
507459 7 
507473 30 
507591 12 
507618 32 
507641 8 
507650 1 
507675 23 
507722 10 
507881 2 
509314 7 
511274 52 
511284 125 
511289 2 
511292 9 
511297 63 
511306 13 
511308 5 
511313 7 
511344 6 
511352 53 
511364 17 
511494 11 
511502 10 
511505 82 
511549 62 
511556 8 
511560 24 
511561 23 
511566 8 
511590 6 
511592 7 
511593 15 
511601 4 
511604 4 
511612 67 
511617 4 
511620 33 
511626 2 
511630 13 
511641 2 
511649 76 
511653 2 
511663 21 
511755 41 
511763 26 
511900 14 
511945 2 
511958 4 
511967 129 
511997 16 
512020 2 
512200 21 
512314 43 
512679 1 
512956 17 
513024 117 
513027 1 
513087 6 
513132 16 
513175 27 
513213 11 
513393 9 
513420 15 
513651 1 
513902 1 
513968 1 
514092 1 
514098 4 
514099 13 
514106 10 
514135 133 
514138 2 
514145 66 
514201 3 
514277 1 
514304 52 
514367 2 
514418 5 
514485 7 
514493 3 
514495 12 
514512 31 
514563 22 
514569 2 
514601 32 
514702 66 
514749 54 
514764 59 
514772 9 
514819 7 
514828 76 
514845 115 
514867 52 
514872 8 
514878 4 
514882 2 
514887 94 
514896 43 
514906 30 
514923 3 
514965 9 
514975 17 
514979 83 
514992 19 
514996 5 
514997 13 
514998 3 
515002 15 
515006 15 
515042 41 
515078 30 
515085 2 
515137 1 
515205 6 
515244 7 
515544 13 
515559 2 
515641 6 
515683 15 
515821 1 
515915 27 
515939 4 
516401 3 
516909 4 
516911 8 
516916 5 
516920 38 
516943 14 
516946 11 
516951 8 
516965 8 
516971 36 
516978 68 
516981 19 
517018 15 
517023 4 
517029 4 
517033 7 
517177 35 
517332 2 
517333 175 
517335 1 
517347 6 
517359 2 
517376 5 
517499 7 
517525 2 
517541 60 
517586 26 
517613 2 
517902 3 
518224 17 
518243 2 
518744 9 
518755 5 
518796 1 
518877 2 
518931 33 
518934 1 
518939 6 
518943 8 
518968 26 
518972 23 
518973 15 
518974 1 
518982 54 
518993 17 
519006 36 
519046 1 
519054 1 
519165 3 
519332 1 
520040 3 
520081 4 
520096 33 
520109 20 
520162 5 
520266 1 
520275 5 
520443 28 
520453 22 
520478 7 
520479 15 
520481 20 
520496 35 
520543 55 
520545 8 
520602 10 
520612 2 
520642 16 
520648 8 
520721 1 
520781 17 
520870 5 
520932 1 
521036 7 
521048 4 
521049 5 
521054 5 
521147 11 
521153 62 
521165 14 
521189 7 
521215 7 
521217 3 
521362 8 
521515 4 
521660 70 
521764 2 
521767 1 
521862 18 
522145 13 
522331 2 
522494 30 
522498 3 
522523 15 
522662 37 
522672 4 
522677 3 
522696 62 
522716 57 
522721 36 
522729 6 
522731 10 
522742 2 
522776 5 
522795 1 
522798 1 
522849 6 
522855 13 
522869 6 
522931 17 
523062 10 
523080 13 
523183 2 
523204 1 
523361 11 
523372 2 
523689 2 
524490 23 
524654 1 
524784 7 
524807 87 
524813 83 
524832 4 
524835 14 
524972 10 
525004 1 
525051 64 
525055 10 
525059 1 
525069 1 
525071 1 
525077 1 
525085 12 
525097 23 
525117 1 
525127 14 
525218 4 
525304 2 
525440 8 
525593 7 
526215 1 
526516 2 
526787 53 
527341 1 
527892 36 
528194 2 
528364 1 
528387 2 
528530 24 
528680 1 
528681 1 
528719 3 
528754 9 
528772 5 
529016 4 
529143 1 
529289 21 
529633 1 
530316 3 
530346 8 
530363 12 
530369 6 
530531 2 
530575 2 
530857 3 
530920 2 
531135 1 
531260 20 
531308 2 
531315 10 
531342 1 
531367 7 
531372 10 
531406 19 
531734 23 
531769 4 
532297 4 
532341 3 
532700 9 
533323 1 
533350 3 
533721 6 
533819 2 
533829 2 
533919 10 
533925 1 
534126 10 
534133 47 
534716 3 
535001 114 
535022 116 
535195 53 
535237 15 
535381 2 
535511 47 
535623 16 
536739 1 
536786 14 
536817 7 
536856 8 
536902 2 
537203 5 
537317 9 
537331 6 
537335 2 
537376 1 
537999 16 
538059 16 
538062 1 
538071 5 
538091 18 
538100 7 
538207 3 
538378 19 
538453 6 
538493 15 
538527 139 
538661 7 
538687 1 
538702 27 
538729 3 
538887 7 
538893 27 
539195 8 
539205 33 
539534 18 
539549 13 
539553 2 
539574 15 
539577 3 
539600 10 
539613 44 
539617 2 
539624 116 
544292 65 
544396 29 
544447 21 
544450 1 
544455 3 
544461 2 
544462 40 
544467 6 
544470 7 
544540 4 
544873 29 
544884 41 
544937 3 
546493 2 
546505 2 
546509 1 
546523 13 
546551 1 
546570 1 
546583 8 
546605 4 
546616 2 
546668 2 
546676 2 
546775 4 
547159 6 
547310 79 
547566 6 
547676 13 
547922 25 
548032 6 
548128 1 
548258 5 
548313 15 
548388 2 
548603 3 
549444 2 
550322 35 
550324 23 
550331 9 
550335 6 
550369 7 
550377 28 
550388 6 
550398 3 
550406 3 
550426 3 
550452 6 
550551 1 
550553 11 
550597 2 
550609 1 
550613 1 
550622 3 
550689 5 
550731 1 
550735 1 
550767 24 
550793 12 
550805 2 
550811 5 
550818 4 
550842 1 
550851 10 
550859 4 
550865 1 
550871 1 
550888 3 
550903 13 
550912 7 
550924 8 
550932 2 
550940 5 
550947 12 
550949 2 
550966 4 
550985 3 
550992 1 
551021 4 
551503 3 
551598 12 
551703 3 
551789 24 
551806 2 
551819 22 
552018 29 
552026 40 
552113 9 
552128 7 
552132 3 
552138 2 
552143 19 
552178 4 
552203 14 
552244 4 
552249 2 
552928 23 
552948 1 
552949 12 
552965 3 
552968 10 
552971 1 
552976 22 
552978 9 
552980 9 
552984 29 
552987 1 
553065 1 
553076 5 
553081 10 
553092 4 
553095 7 
553298 1 
553365 1 
553441 6 
554684 26 
554729 32 
554735 1 
554746 3 
554771 39 
554782 1 
554792 8 
554876 1 
554939 2 
554980 1 
555116 16 
555491 11 
555544 9 
555619 6 
555702 12 
555780 9 
555856 3 
555884 1 
555965 8 
555987 1 
556844 11 
558263 16 
558444 1 
558810 2 
558821 22 
558864 1 
558868 6 
558872 23 
558893 5 
559061 28 
559368 1 
559539 36 
559653 1 
559699 9 
559724 20 
559759 7 
559846 3 
559881 18 
559909 21 
559919 10 
560399 42 
560422 2 
560562 31 
560563 20 
560746 53 
560750 2 
560760 3 
560761 7 
560762 2 
560772 10 
560780 17 
560788 25 
560805 3 
560828 14 
560839 4 
560884 14 
561224 1 
561364 2 
561493 4 
561655 8 
562500 1 
563373 3 
563932 19 
564097 4 
564131 5 
564195 5 
564402 1 
564601 1 
564779 1 
564791 2 
564840 1 
564867 1 
564870 1 
564892 1 
564955 8 
564968 1 
565004 1 
565052 2 
565069 2 
565076 35 
565367 5 
565416 1 
565463 7 
565491 1 
565517 1 
565536 1 
565547 1 
565596 482 
565660 9 
565726 1 
565753 1 
565783 1 
565791 1 
565829 1 
565926 3 
565937 3 
565946 4 
565950 1 
565988 3 
565991 1 
566038 1 
566068 1 
566112 1 
566121 1 
566140 2 
566169 1 
566180 1 
566266 1 
566289 2 
566296 3 
566300 2 
566303 22 
566308 3 
566310 9 
566311 2 
566312 1 
566315 1 
566320 1 
566321 18 
566323 2 
566324 1 
566325 2 
566331 1 
566332 4 
566335 4 
566343 1 
566377 1 
566391 1 
566394 2 
566395 2 
566396 28 
566397 4 
566399 1 
566400 1 
566404 13 
566408 24 
566415 1 
566434 1 
566440 3 
566450 2 
566453 1 
566456 1 
566460 2 
566465 3 
566470 11 
566475 2 
566479 2 
566486 1 
566491 2 
566514 19 
566534 1 
566545 2 
566562 1 
566579 1 
566594 11 
566600 1 
566673 9 
566786 16 
566830 1 
566973 8 
567492 3 
567591 17 
567596 2 
567669 32 
567789 1 
567927 9 
568161 15 
568174 39 
568498 2 
568633 1 
568676 17 
568962 12 
569020 4 
569115 3 
569193 1 
569474 4 
569644 5 
569648 3 
569664 12 
569680 34 
569686 16 
569719 21 
569726 26 
569732 29 
569733 1 
569737 10 
569755 32 
569760 2 
569769 7 
569773 5 
569780 43 
569801 1 
570902 4 
570917 1 
570945 5 
570955 12 
570974 30 
570980 9 
570982 4 
570984 9 
570985 7 
570986 1 
570988 3 
570991 21 
570992 1 
571005 24 
571012 42 
571032 3 
571036 1 
571043 5 
571050 1 
571061 1 
571066 1 
571341 1 
571375 12 
571536 66 
571540 12 
571711 1 
571830 1 
571876 2 
571990 13 
572046 40 
572049 27 
572054 3 
572059 4 
572064 17 
572077 61 
572080 4 
572081 10 
572084 26 
572096 25 
572100 1 
572101 20 
572104 4 
572109 27 
572112 1 
572121 26 
572143 19 
572164 7 
572246 193 
572301 6 
572431 2 
572445 3 
572458 15 
572480 9 
572791 37 
572887 28 
572926 3 
572942 1 
572949 1 
572954 5 
572963 74 
572981 2 
573009 11 
573043 40 
574636 1 
574645 11 
574666 3 
574823 4 
574834 3 
574836 13 
574870 18 
574874 61 
574878 24 
574896 2 
574923 47 
574941 18 
574978 1 
574986 26 
577508 2 
577864 1 
577871 4 
577885 1 
578075 2 
578116 4 
578193 1 
578203 8 
578247 2 
578319 49 
578325 50 
578515 2 
578550 1 
578668 4 
578787 12 
579312 35 
579434 30 
579457 34 
579466 34 
579618 44 
579633 35 
579763 1 
579770 3 
579776 7 
579795 20 
579810 8 
579813 2 
579826 2 
579849 6 
579859 59 
579881 1 
579965 4 
579969 1 
579970 52 
579978 95 
579985 6 
579989 10 
580024 14 
580052 1 
580193 4 
580689 33 
581026 7 
581220 2 
581783 19 
582033 1 
582132 7 
582292 5 
582340 3 
582831 21 
583103 11 
583921 6 
583951 48 
584057 1 
584084 6 
584085 3 
584127 14 
584137 5 
584156 128 
584157 7 
584168 52 
584181 66 
584186 22 
584211 38 
584538 5 
584541 10 
584576 12 
584603 9 
584639 2 
584770 73 
585042 2 
585184 15 
585615 4 
585720 23 
585789 18 
585793 2 
585822 3 
585950 2 
586074 16 
586175 31 
586221 6 
586229 4 
586237 9 
586240 9 
586268 5 
586381 2 
586412 6 
586435 3 
586438 5 
586442 6 
586443 9 
586446 1 
586460 2 
586465 17 
586471 1 
586484 1 
586514 18 
586520 40 
586524 2 
586526 20 
586532 125 
586556 1 
586566 1 
586598 51 
586649 2 
586652 7 
586818 5 
587115 1 
587729 1 
587764 7 
587982 69 
588168 6 
588211 4 
588228 4 
588272 1 
588282 5 
588344 13 
588747 1 
588851 12 
589171 6 
589199 21 
589254 8 
589548 10 
589691 1 
589721 1 
589734 1 
589784 5 
589815 4 
590826 2 
592628 1 
592638 4 
592640 11 
592675 18 
592676 5 
592680 34 
592682 9 
592690 15 
592697 17 
592739 2 
592754 2 
592763 35 
592767 58 
592769 1 
592784 1 
592812 26 
592954 5 
593789 5 
593803 14 
593845 1 
594011 7 
594071 1 
594088 3 
594100 29 
594101 1 
594118 1 
594120 3 
594261 1 
594266 19 
594274 4 
594278 3 
594335 5 
594345 2 
594431 1 
594507 5 
594683 3 
600801 2 
600826 2 
600853 27 
600858 28 
600881 36 
601163 7 
601264 9 
602338 4 
602475 1 
602499 14 
602508 34 
602509 1 
602510 2 
602527 5 
602539 6 
602546 11 
602549 2 
602569 3 
602576 18 
602580 9 
602587 1 
602590 4 
602905 38 
603043 7 
603083 6 
603129 33 
604219 3 
604897 144 
605009 20 
605197 1 
605200 2 
605203 12 
605285 1 
605290 3 
605296 2 
605327 10 
605328 12 
605344 2 
606254 1 
606258 6 
606261 7 
606266 1 
606303 6 
606410 20 
606468 11 
606486 1 
606493 5 
606509 3 
607675 1 
608511 1 
608561 31 
608672 4 
608683 3 
609223 12 
609238 50 
609239 1 
609247 31 
609248 1 
609249 48 
609253 1 
609256 10 
609273 4 
609277 13 
609283 14 
609294 10 
609339 1 
609355 4 
609360 8 
609369 1 
609512 1 
609544 4 
609683 14 
611432 13 
611463 2 
611502 3 
611508 4 
611513 20 
611527 10 
611554 3 
611559 1 
611564 5 
611810 26 
611817 5 
611833 100 
611836 6 
611847 2 
611857 11 
611892 6 
611906 1 
611948 38 
612076 6 
612101 5 
612240 12 
612270 2 
612360 24 
612446 16 
612525 1 
612596 4 
612835 8 
616987 8 
616993 21 
617003 11 
617008 5 
617015 46 
617026 11 
617112 38 
617121 49 
617268 17 
617284 2 
618306 1 
618335 8 
618339 1 
618480 1 
618486 1 
618489 2 
618540 1 
618541 6 
618560 1 
618602 18 
618611 2 
618617 1 
618625 11 
618633 19 
618644 4 
618648 4 
618681 1 
618698 5 
618715 15 
618725 1 
618731 6 
618734 3 
618794 8 
618871 4 
619007 46 
619023 39 
619029 10 
619042 46 
619052 4 
619069 38 
619099 3 
619105 53 
619131 5 
619139 1 
619160 1 
619169 14 
619196 23 
619211 4 
619223 36 
619224 11 
619240 10 
619251 5 
619261 25 
619293 5 
619301 18 
619322 32 
619337 3 
619342 17 
619400 16 
619450 14 
619482 86 
619488 1 
619537 14 
619570 9 
619591 63 
619602 1 
619612 1 
619923 32 
620165 11 
620199 11 
620254 24 
620361 7 
620604 1 
620610 25 
620614 11 
621100 1 
621225 1 
621310 75 
621436 15 
621439 9 
621586 23 
621653 1 
621720 7 
621841 110 
622100 3 
622186 20 
622562 1 
622728 12 
622762 14 
622805 19 
623093 14 
623099 49 
623186 47 
623241 10 
623297 4 
623373 24 
623532 26 
623549 25 
623653 20 
623736 18 
623755 2 
623862 1 
623863 23 
623931 8 
624055 15 
624095 11 
624100 1 
624149 29 
624169 6 
624429 3 
624510 2 
624537 1 
624545 17 
624609 1 
624633 3 
625021 23 
625119 12 
625169 1 
625177 4 
625767 1 
626062 3 
626121 4 
626193 3 
626387 1 
626451 1 
626576 3 
626633 2 
626959 10 
627155 3 
627195 32 
627535 3 
627715 1 
627863 18 
628094 16 
628098 85 
628117 4 
628145 3 
628147 10 
628313 9 
628618 17 
628644 6 
628672 48 
628733 8 
628830 4 
629425 2 
629634 8 
629736 15 
629905 5 
630373 35 
630612 1 
630717 12 
630721 1 
630725 21 
630729 3 
630747 48 
630768 12 
630774 1 
630782 11 
630992 12 
631846 2 
631852 1 
631864 1 
631867 7 
631872 5 
631878 4 
632034 2 
632040 5 
632056 7 
632059 22 
632070 39 
632079 3 
632109 3 
632118 3 
632224 7 
632244 3 
632256 2 
632539 4 
632611 75 
632939 40 
633659 59 
633681 6 
633683 5 
633689 11 
633698 58 
633702 11 
633738 35 
633739 1 
633807 1 
636729 3 
636749 8 
636910 11 
636932 6 
636937 10 
636956 1 
636961 22 
637019 5 
637187 10 
637224 7 
637271 3 
637352 34 
637524 2 
637687 46 
637716 20 
637930 10 
637940 14 
637996 7 
638186 3 
638274 1 
638374 11 
638423 7 
638600 57 
638612 32 
638625 1 
638626 11 
638773 1 
638782 8 
638823 6 
638875 3 
638885 30 
638893 8 
638970 39 
638983 11 
638995 11 
639002 12 
639039 20 
639079 24 
639118 14 
639170 144 
639220 11 
639309 81 
639345 1 
639353 27 
639357 13 
639367 1 
639406 6 
639450 1 
639486 3 
639545 6 
639554 18 
639671 7 
639703 1 
639735 18 
639744 74 
639752 15 
639765 1 
639767 2 
639925 24 
639955 9 
640517 22 
640757 54 
640772 2 
640856 2 
641041 2 
641380 2 
641499 5 
641547 12 
641561 1 
641703 14 
641862 41 
641885 76 
642186 2 
642206 14 
642210 13 
642223 1 
642297 10 
642302 65 
642337 1 
642343 2 
642513 4 
642547 43 
642599 50 
642627 1 
642635 6 
642637 27 
642828 2 
642849 49 
642861 1 
642942 13 
642993 30 
642997 11 
643002 2 
643028 25 
643201 32 
643213 5 
643242 3 
643253 18 
643321 1 
643360 4 
643460 12 
643464 14 
643477 3 
643707 4 
643732 4 
643884 17 
643916 10 
644049 5 
644183 13 
644220 4 
644258 3 
644436 30 
644451 35 
644460 36 
644468 19 
644478 46 
644494 30 
644507 138 
644656 48 
644681 1 
645005 35 
645108 68 
645134 6 
645217 18 
645601 7 
646191 18 
646385 1 
646513 6 
646556 7 
646627 47 
646692 5 
646708 29 
646980 8 
646996 3 
647069 2 
647079 85 
647193 55 
647558 4 
647778 15 
647815 7 
647901 34 
647957 7 
648257 1 
648361 78 
648377 21 
648393 5 
648531 1 
648534 1 
648540 6 
648560 1 
648595 7 
648656 12 
648665 1 
648666 14 
648681 9 
649072 12 
649086 4 
649112 1 
649115 4 
649118 4 
649124 43 
649189 12 
649202 6 
649203 6 
649217 19 
649220 6 
649228 1 
649578 1 
651756 2 
651876 7 
651993 31 
652131 1 
652280 9 
652510 6 
652673 2 
653363 14 
653484 12 
653497 65 
653679 32 
653839 1 
653850 4 
653854 13 
653882 12 
653948 2 
654006 3 
654015 44 
654016 10 
654017 1 
654027 5 
654037 15 
654042 1 
654049 6 
654051 5 
654058 1 
654062 21 
654095 11 
654116 16 
654125 8 
654131 12 
654136 13 
654139 11 
654155 2 
654487 7 
654500 32 
654623 2 
655964 2 
656305 2 
656413 9 
656442 105 
656526 5 
656528 24 
656534 9 
656636 1 
656653 35 
656664 4 
656666 23 
656695 12 
656742 4 
656874 7 
656997 43 
657075 2 
657083 3 
657140 7 
657286 24 
657425 37 
657468 1 
657566 37 
657663 10 
657665 1 
657745 8 
657849 14 
657852 4 
657895 10 
658138 7 
658504 12 
658539 5 
658555 11 
658576 25 
658657 1 
658732 8 
659451 2 
659500 1 
659635 18 
660056 8 
660234 90 
660380 2 
660411 27 
660857 11 
661141 3 
661468 29 
661685 12 
661736 2 
661767 11 
661808 10 
661818 12 
661837 16 
661853 10 
661867 30 
661888 6 
662001 16 
662209 1 
662229 4 
662234 113 
662236 101 
662241 43 
662252 45 
662257 56 
662259 27 
662267 24 
662314 42 
662404 35 
663532 14 
663733 4 
663735 36 
663746 2 
663886 13 
663943 23 
663946 22 
663997 41 
664366 1 
664419 3 
664535 3 
664580 2 
664598 2 
664603 5 
664618 1 
664629 3 
664646 2 
664649 58 
664794 3 
664802 1 
664807 14 
664894 1 
664998 1 
665161 2 
665538 9 
665635 1 
665656 2 
665665 11 
665675 17 
665679 1 
665894 11 
665917 10 
665921 2 
666432 2 
666597 1 
666730 1 
666754 24 
666812 19 
666935 72 
666943 15 
666952 3 
667147 7 
667159 20 
667347 6 
667352 12 
667353 5 
667363 2 
667374 3 
667387 58 
667392 14 
667402 39 
667424 10 
667430 28 
667631 4 
667783 9 
667825 69 
667874 1 
667967 5 
667976 6 
668033 45 
668061 68 
668257 1 
668310 1 
668319 13 
668436 4 
668466 9 
668470 4 
668473 1 
668808 2 
668815 8 
668836 1 
668855 1 
668880 24 
668971 3 
669159 11 
669579 1 
669912 48 
670144 8 
670233 16 
670341 6 
670500 7 
670545 14 
670612 31 
670662 3 
670667 3 
670697 4 
670710 5 
670718 20 
670739 1 
670744 15 
670751 51 
670753 3 
670788 13 
670817 2 
670832 45 
670840 2 
670842 8 
670858 27 
670872 24 
670901 4 
670905 58 
670914 2 
670947 31 
670977 19 
670999 1 
671034 14 
671050 1 
671057 9 
671062 18 
671112 1 
671115 18 
671120 6 
671163 3 
671308 8 
671418 15 
671458 46 
671516 12 
671528 1 
671551 46 
671578 5 
671589 5 
671610 12 
671632 2 
671643 9 
671652 19 
671681 32 
671703 9 
671746 19 
671760 26 
671918 25 
671968 4 
671980 15 
672133 1 
672136 2 
672138 11 
672269 1 
672447 61 
672450 8 
672467 1 
672471 1 
672487 35 
672520 107 
672577 15 
672584 38 
672596 111 
672690 34 
672765 1 
672766 9 
672775 4 
672787 3 
672801 1 
672832 18 
672843 4 
672930 2 
672931 8 
672999 11 
673007 2 
673136 9 
673237 2 
673238 52 
673239 52 
673391 28 
673593 5 
673793 1 
673805 14 
673813 1 
673824 5 
673856 4 
673860 1 
673866 1 
673869 27 
673875 14 
673887 4 
673912 8 
673937 8 
673942 6 
673972 19 
673983 40 
673988 3 
674002 4 
674009 46 
674050 5 
674052 10 
674249 9 
674253 5 
674651 1 
675294 2 
675348 20 
675351 5 
675355 8 
675371 1 
675375 9 
675387 1 
675412 7 
675532 7 
675701 1 
675708 32 
675755 1 
675778 12 
675796 25 
675799 18 
676601 4 
677076 6 
677226 2 
677341 14 
677408 1 
677730 1 
678010 115 
678022 4 
678058 3 
678071 58 
678094 5 
678102 10 
678121 11 
678143 3 
678882 2 
679084 10 
679086 2 
679100 17 
679101 1 
679103 6 
679106 6 
679109 8 
679114 18 
679116 4 
679131 13 
679154 13 
679161 14 
679162 4 
679180 9 
679186 1 
680060 5 
680509 15 
680541 3 
680558 1 
680560 17 
680699 14 
680701 13 
680736 7 
680853 1 
680863 1 
681043 4 
681047 5 
681079 12 
681120 6 
681740 6 
681852 2 
682041 1 
682218 24 
682276 1 
682279 1 
682282 4 
682296 5 
682297 1 
682298 14 
682302 4 
682306 169 
682347 23 
682372 1 
682401 51 
682406 7 
682411 1 
682416 1 
682422 20 
682433 1 
682578 38 
682581 17 
682601 7 
682603 10 
682623 1 
682727 22 
682761 3 
682783 60 
682799 3 
682811 5 
682838 16 
682850 4 
682889 31 
682902 3 
682907 2 
682911 20 
682925 4 
682933 2 
683052 45 
683234 15 
683252 58 
683398 1 
683417 40 
683432 2 
683442 1 
683480 2 
683487 12 
683489 4 
683516 1 
683682 1 
683698 4 
683702 7 
683708 7 
683710 2 
683713 7 
683724 7 
683804 4 
683810 1 
683826 10 
683835 21 
683847 13 
683852 10 
683865 2 
683876 9 
683882 1 
683883 17 
683889 14 
683914 5 
684111 23 
684620 3 
684725 18 
684897 8 
685044 81 
685359 1 
685395 1 
685516 4 
685537 2 
685560 2 
685576 28 
685582 1 
685588 2 
685596 12 
685607 1 
685610 52 
685618 10 
685625 8 
685663 14 
685667 25 
685767 3 
685781 16 
685812 10 
686013 20 
686160 6 
686467 9 
686486 18 
686587 1 
687180 3 
687435 9 
687731 3 
688012 56 
688637 6 
688704 1 
688819 3 
689031 6 
689033 17 
689050 37 
689052 1 
689056 29 
689107 7 
689251 8 
689259 3 
689409 1 
689413 10 
689472 4 
689479 5 
689547 1 
689557 6 
689567 2 
689578 3 
689742 8 
689869 9 
690194 5 
690340 8 
690379 24 
690396 13 
690406 14 
690418 11 
690431 31 
690448 3 
690450 25 
690456 4 
690457 1 
690468 14 
690493 29 
690750 2 
690839 46 
690876 6 
690982 4 
691170 2 
691391 37 
691573 8 
691583 8 
691754 12 
691778 30 
692181 50 
692228 1 
692247 8 
692249 4 
692267 1 
692299 4 
692302 8 
692306 8 
692314 50 
692319 1 
692364 7 
692506 8 
692523 7 
694528 10 
695701 1 
696628 5 
697368 33 
697596 12 
697762 1 
697788 1 
697894 7 
697899 9 
697907 5 
697926 4 
697946 1 
697981 13 
698190 6 
698334 40 
698339 1 
698936 45 
699117 47 
699143 5 
699466 19 
699794 52 
699982 2 
700173 3 
700572 6 
700645 1 
700785 16 
700851 22 
700921 4 
701061 10 
701063 9 
701066 30 
701076 3 
701080 60 
701085 5 
701092 12 
701095 12 
701114 9 
701121 21 
701444 2 
701531 7 
701600 6 
701718 47 
701726 30 
701744 1 
701780 15 
701981 2 
702004 3 
702007 1 
702263 5 
702443 141 
702482 16 
702505 1 
702640 23 
702650 1 
702769 1 
702779 2 
703145 10 
703555 16 
703607 3 
703849 11 
703860 25 
709280 1 
709960 5 
710106 5 
710113 13 
710121 7 
710123 2 
710130 3 
710231 3 
710290 2 
710313 2 
710317 11 
710321 6 
710324 12 
710328 1 
710337 2 
710340 9 
710346 2 
710375 8 
710488 10 
710715 3 
712622 12 
712656 48 
712665 3 
712673 18 
712680 9 
712757 24 
712759 2 
712887 1 
713774 1 
713878 36 
714157 10 
714194 10 
714460 23 
714668 6 
715403 3 
716891 60 
716902 1 
716907 1 
716912 4 
716922 5 
716926 1 
716927 45 
716932 1 
716942 55 
716994 15 
716996 6 
716997 1 
717004 52 
717014 7 
717022 1 
717026 8 
717066 20 
717198 8 
717398 11 
717569 2 
717617 8 
717917 15 
718019 4 
718099 7 
718421 13 
718437 16 
718493 4 
718588 9 
719230 118 
719233 1 
719254 6 
719764 1 
720194 29 
720272 4 
720330 9 
720334 60 
720339 1 
720345 1 
720406 10 
720423 3 
720440 8 
720465 10 
720636 10 
720638 7 
720992 9 
721554 62 
721580 19 
721592 20 
721602 23 
721759 10 
721762 53 
721770 3 
721840 4 
721851 7 
721857 5 
721877 3 
721916 1 
722036 1 
722074 5 
722271 26 
722501 19 
722516 1 
722520 12 
722677 2 
722687 2 
722704 2 
722715 31 
722718 1 
722730 1 
722823 1 
722874 3 
724649 2 
724698 8 
724788 23 
724848 7 
725000 1 
725145 2 
725248 5 
725300 40 
725421 13 
725461 39 
725473 7 
725507 1 
725608 9 
725736 17 
725778 32 
725896 34 
725942 10 
725954 2 
725966 9 
725970 14 
725986 5 
726108 2 
726416 5 
726703 1 
726866 9 
726901 39 
726952 16 
726969 6 
727138 8 
727274 12 
727279 5 
727287 16 
727303 11 
727313 17 
727321 61 
727326 104 
727330 19 
727333 1 
727334 1 
727374 5 
727396 222 
727402 32 
727420 1 
727428 40 
729426 2 
729542 23 
729769 30 
729821 17 
729822 3 
729836 4 
729843 4 
730011 65 
732558 4 
733548 2 
733561 35 
733566 27 
733584 1 
733637 19 
733650 29 
733656 4 
733660 9 
733665 17 
733667 1 
733673 3 
733705 5 
733707 4 
733726 7 
733764 1 
733783 1 
733788 1 
733829 56 
733843 19 
733861 1 
734061 9 
734588 10 
735146 2 
735499 13 
736024 2 
736159 2 
736203 1 
736370 2 
736408 4 
736688 5 
736912 2 
737036 31 
737303 3 
737755 1 
737886 3 
737895 23 
737904 9 
737920 4 
737931 1 
737939 8 
737942 30 
737970 28 
738112 3 
738118 14 
738180 4 
738184 20 
738187 26 
738244 1 
738283 5 
738945 8 
739111 4 
740890 1 
741626 16 
741803 21 
741820 7 
741826 32 
741832 45 
741839 11 
741847 2 
741883 46 
742105 1 
742107 15 
742111 43 
742152 3 
742271 5 
742282 24 
742305 2 
742306 19 
742310 7 
742324 50 
742327 30 
742334 4 
742335 1 
742340 1 
742363 4 
742370 32 
742375 6 
742425 57 
742436 13 
742466 1 
742471 20 
742488 16 
742496 27 
742509 7 
742518 13 
742528 5 
742537 10 
742570 59 
742588 2 
742592 17 
742655 6 
742679 26 
742737 1 
742994 134 
743061 43 
743112 20 
743271 9 
743335 1 
743494 33 
743720 10 
743876 3 
744252 5 
744256 2 
744285 2 
744381 20 
744450 36 
744565 66 
744703 49 
745077 8 
745193 40 
745235 77 
745422 54 
745427 1 
745440 1 
745443 7 
745712 2 
745732 47 
745765 2 
745892 12 
745902 4 
746043 7 
746051 23 
746625 1 
747362 48 
747397 17 
747404 3 
747421 8 
747453 3 
747483 9 
748928 8 
749111 51 
749122 1 
749130 34 
749160 4 
749369 5 
749372 17 
749375 2 
749809 2 
749962 9 
751531 4 
751553 14 
751703 3 
751760 3 
751763 1 
751839 76 
751899 2 
751901 14 
751907 28 
752046 4 
752092 3 
752148 2 
752244 4 
752343 4 
752607 1 
752648 18 
752674 16 
753190 46 
753301 7 
753896 1 
754323 3 
754732 13 
754839 1 
754845 32 
755008 121 
755108 20 
755148 17 
755156 99 
755165 2 
755169 4 
755190 2 
755218 1 
755224 5 
755233 38 
755236 5 
755239 1 
755243 16 
755259 1 
755265 6 
755280 27 
756331 100 
756365 2 
756990 6 
757243 7 
757622 2 
757631 2 
757663 13 
757669 1 
757679 11 
757690 15 
757712 44 
757723 3 
757731 53 
757751 2 
757753 5 
757764 2 
757768 4 
757778 31 
757786 56 
757808 55 
757818 4 
757828 43 
757834 46 
757969 18 
757970 2 
757971 1 
758018 217 
758169 8 
758254 3 
758373 3 
758474 23 
759051 8 
759056 13 
759115 38 
759167 3 
759262 8 
759265 85 
759389 7 
759582 6 
759591 1 
759599 19 
759614 2 
759622 3 
759627 4 
759635 34 
759653 3 
759692 34 
759717 7 
759723 9 
759733 2 
759742 9 
759756 2 
759874 10 
759885 17 
759892 39 
759902 8 
760071 18 
760088 21 
760807 4 
761362 31 
761379 4 
761391 32 
761397 5 
761402 28 
761411 1 
761468 151 
761475 43 
761656 9 
761772 52 
761797 1 
761812 12 
761974 8 
761989 15 
762030 2 
762140 17 
762165 5 
762183 15 
762191 3 
762195 7 
762206 1 
762210 13 
762217 7 
762235 18 
762281 1 
762316 17 
762392 6 
762405 1 
762440 6 
762488 10 
762498 212 
762505 30 
762702 28 
762745 3 
763252 4 
763467 3 
763858 5 
763906 40 
764255 67 
764444 1 
764516 110 
764837 3 
764998 34 
765903 2 
766047 2 
766097 6 
766454 12 
766494 19 
766511 2 
766569 1 
766658 6 
766665 19 
766670 19 
766675 3 
766682 1 
766717 1 
766738 1 
766931 3 
767093 4 
767219 40 
767258 25 
767280 120 
767416 1 
767705 82 
767724 9 
767734 10 
767896 1 
767923 1 
768040 2 
768048 1 
768053 12 
768075 9 
768082 3 
768086 6 
768100 1 
768140 2 
768141 2 
768148 5 
768150 13 
768151 1 
768155 1 
768157 12 
768171 6 
768172 1 
768194 2 
768197 1 
768201 1 
768229 5 
768310 2 
768436 6 
768439 5 
768481 7 
768639 9 
768864 6 
769110 16 
769120 1 
769257 25 
769294 20 
769311 15 
769409 1 
769465 17 
769468 46 
769474 15 
769489 10 
769490 86 
769568 21 
769569 18 
769585 7 
769591 80 
769601 55 
769645 57 
769653 3 
769663 78 
769699 17 
769733 1 
769738 1 
769760 1 
769782 77 
769860 4 
769872 11 
769945 4 
769949 1 
769982 10 
770039 131 
770044 4 
770065 12 
770094 2 
770112 48 
770115 45 
770118 1 
770154 3 
770165 12 
770169 7 
770252 5 
770283 11 
770337 13 
770338 4 
770350 20 
770356 5 
770416 6 
770430 2 
770437 23 
770448 21 
770456 38 
770461 1 
770466 6 
770477 39 
770485 26 
770507 29 
770515 9 
770519 16 
770525 50 
770581 4 
770651 2 
770717 37 
770832 1 
770887 3 
770934 1 
771163 50 
771198 6 
771547 18 
771650 22 
771688 15 
771874 1 
772079 8 
772082 11 
772090 32 
772115 1 
772287 7 
772297 1 
772308 8 
772311 4 
772362 3 
772365 38 
772373 3 
772382 2 
772410 4 
772424 22 
772916 12 
773124 31 
773409 2 
774312 4 
774377 85 
774383 36 
774387 32 
774393 30 
774402 9 
774406 5 
774409 6 
774418 8 
775505 1 
775518 4 
775561 25 
775596 4 
775605 3 
775624 6 
775752 2 
775770 33 
775947 7 
775966 9 
776082 25 
777119 7 
777221 9 
777328 11 
777528 19 
777688 1 
777694 135 
777812 61 
777861 21 
777889 1 
777957 64 
777963 1 
778137 1 
778193 8 
778286 9 
778404 4 
778409 25 
779190 1 
779471 4 
779488 1 
779521 23 
779534 13 
779537 15 
779540 8 
779545 2 
779568 5 
779610 44 
779631 6 
779635 2 
779645 43 
779718 9 
779775 12 
779794 9 
779798 2 
779910 3 
779956 2 
779965 1 
779972 5 
780008 22 
780011 2 
780019 17 
780020 1 
780021 4 
780669 39 
780674 18 
780698 11 
780707 53 
780727 91 
780735 5 
780790 63 
780796 13 
780798 7 
780803 2 
780807 11 
780825 29 
780837 27 
781583 3 
781595 16 
781599 22 
781625 2 
781667 3 
781676 1 
781684 7 
781696 21 
781710 4 
781888 2 
781938 1 
782138 61 
782478 11 
782515 31 
782606 5 
782648 16 
782680 2 
782821 9 
783418 1 
783440 40 
783543 13 
783569 71 
783588 3 
783601 2 
783763 4 
783785 15 
783793 19 
783804 11 
783819 8 
783838 36 
783860 18 
783971 3 
784105 4 
784161 2 
784300 4 
784405 12 
784440 1 
784449 29 
784499 12 
784634 2 
784661 1 
784669 76 
784678 38 
784692 4 
784702 8 
784727 2 
784735 35 
784739 3 
784775 10 
784816 28 
785255 22 
785411 5 
785416 1 
785917 3 
786040 6 
786181 5 
786636 105 
786769 1 
786964 2 
786992 5 
787074 47 
787086 1 
787090 1 
787092 1 
787095 18 
787097 24 
787120 9 
787133 9 
788617 4 
788887 3 
789028 2 
789331 4 
789335 7 
789340 1 
789345 4 
789355 10 
789506 14 
789703 33 
789755 18 
789901 1 
789921 2 
790026 6 
790032 10 
790121 1 
790123 3 
790126 2 
790129 2 
790143 1 
790145 9 
790158 9 
790406 20 
790471 1 
790522 1 
790688 12 
790757 7 
790809 11 
790876 23 
792304 2 
792308 3 
792315 2 
792383 4 
792390 8 
792395 23 
792403 2 
792409 2 
792443 4 
793857 3 
794111 5 
794385 2 
794998 4 
795241 24 
795284 1 
795412 7 
795438 1 
795472 9 
795526 2 
795626 9 
795639 107 
795656 48 
795667 25 
795697 4 
795835 2 
795994 25 
796009 8 
796160 29 
796307 5 
796456 6 
796564 8 
796593 42 
796747 3 
796899 11 
796931 11 
796943 15 
796964 6 
797075 3 
797224 1 
797284 1 
798586 7 
800792 6 
800796 20 
800807 2 
800815 12 
800819 1 
800823 3 
800846 12 
800856 4 
800863 2 
802381 54 
802390 1 
802397 24 
802416 3 
802431 2 
802441 11 
802450 5 
802522 5 
802533 2 
802663 1 
802837 3 
802985 3 
803184 3 
803322 7 
803507 36 
803513 2 
803523 2 
803537 42 
803545 52 
803607 16 
803610 26 
803733 23 
804358 14 
804490 90 
804668 16 
804870 13 
804908 21 
804953 6 
805790 1 
807094 1 
807194 15 
807552 128 
807783 3 
807983 10 
808050 10 
810881 3 
810885 1 
810897 35 
810902 1 
811916 23 
811969 1 
812001 4 
812282 1 
813755 5 
813779 24 
813791 42 
813807 3 
813809 3 
813812 9 
813816 36 
813870 53 
813877 7 
813885 14 
813886 2 
813890 24 
817075 2 
817082 12 
817106 35 
817110 25 
817112 2 
817113 3 
817172 52 
817176 35 
817182 2 
817183 35 
817225 7 
818265 1 
818365 1 
818375 1 
818461 40 
818489 1 
818519 4 
818529 2 
818539 4 
818544 1 
818554 42 
818557 12 
818586 1 
818594 14 
818608 1 
818609 9 
818616 29 
818617 10 
818618 19 
818633 26 
818660 20 
818672 4 
818686 11 
818764 1 
818828 16 
819390 13 
819689 12 
819973 6 
819977 5 
820083 137 
820116 18 
820120 19 
820133 28 
820181 19 
820186 18 
820340 8 
820349 50 
820351 18 
820367 17 
820377 24 
820387 3 
820409 2 
820522 19 
820859 1 
820886 10 
820922 6 
820923 3 
820932 1 
821103 149 
821752 7 
821909 1 
822020 1 
822137 30 
822423 64 
822598 2 
822676 1 
822768 38 
823097 1 
823684 1 
823701 20 
824331 1 
824420 1 
824615 60 
824630 18 
824645 9 
824721 7 
824903 4 
825060 4 
825074 6 
825191 1 
825290 1 
825318 4 
825327 1 
825342 2 
825398 3 
825402 17 
825409 1 
825412 1 
825426 1 
825429 6 
825482 3 
825560 1 
825583 60 
825642 1 
825645 2 
825694 1 
825760 1 
825801 10 
825849 7 
825888 6 
825916 8 
825919 25 
825924 16 
825943 5 
825947 2 
825969 7 
825982 5 
826218 2 
826226 41 
826230 20 
826233 157 
826236 8 
826273 46 
826333 1 
827731 2 
827921 6 
827926 57 
827937 21 
828323 10 
828603 119 
828894 10 
829393 3 
829477 3 
829666 1 
829728 1 
829811 4 
829845 4 
829994 1 
830435 3 
830599 4 
830770 2 
830777 1 
830780 1 
830820 1 
830913 1 
830920 2 
831265 5 
831275 9 
831333 3 
831466 17 
831631 22 
831753 7 
831827 4 
831982 24 
832097 6 
832106 4 
832144 13 
832153 23 
832160 13 
832163 10 
832170 23 
832175 99 
832196 9 
832200 7 
832210 2 
832226 12 
832240 3 
832268 18 
832271 60 
832330 79 
832548 8 
832582 9 
832584 14 
832596 21 
832600 7 
832603 5 
832604 24 
832610 33 
832670 26 
832673 1 
832680 8 
832690 1 
832693 9 
832710 5 
832720 28 
834395 20 
834476 20 
834548 3 
834554 1 
834606 27 
834672 15 
834742 4 
835487 43 
835544 2 
835782 17 
835784 1 
835790 37 
835822 7 
835923 4 
836197 4 
836640 38 
836726 20 
836731 9 
836737 8 
836758 20 
836865 45 
836874 15 
836875 16 
836883 13 
836896 11 
836906 1 
836914 18 
836921 7 
836929 5 
836945 26 
836956 17 
836960 2 
837012 28 
837060 2 
837069 4 
837088 1 
837167 39 
837200 12 
837206 17 
837213 31 
837223 2 
837224 39 
837251 73 
837259 5 
837274 4 
837277 1 
837280 54 
837288 6 
837300 5 
837341 14 
837350 29 
837357 6 
837371 4 
837455 1 
837458 10 
837471 34 
837482 10 
837538 61 
837598 21 
837606 45 
837618 45 
837631 15 
837766 3 
837817 7 
837818 1 
837932 28 
838184 10 
838223 16 
838247 4 
838276 6 
838279 24 
838636 2 
838915 1 
839001 3 
839018 5 
839037 2 
839111 15 
839152 4 
840350 1 
840660 1 
840926 21 
840938 5 
840950 15 
841099 8 
841149 6 
841153 1 
841160 68 
841197 4 
841202 8 
841209 14 
841212 42 
841241 60 
841247 41 
841270 15 
841285 58 
841426 8 
841564 13 
841642 1 
842042 2 
842060 12 
842256 5 
842260 21 
842265 30 
842274 27 
842278 8 
842280 265 
842281 3 
842282 2 
842305 34 
842309 47 
842314 55 
842320 9 
842355 15 
842376 60 
842382 10 
842386 1 
842436 1 
842660 18 
842678 2 
842691 8 
842708 20 
842716 1 
842729 1 
842740 13 
842742 85 
842776 26 
843450 3 
844120 10 
844588 12 
844646 3 
844784 7 
844814 2 
844820 5 
844836 3 
844871 1 
845003 2 
845177 1 
845180 368 
845377 16 
845892 10 
845919 14 
846138 12 
846282 14 
846321 15 
847181 13 
847206 14 
847236 32 
847249 3 
847252 31 
847270 1 
847283 10 
847288 18 
847290 5 
847299 1 
847307 12 
847316 18 
847469 19 
847492 32 
847673 25 
847791 3 
848116 92 
848160 12 
848266 9 
848377 6 
848393 136 
848402 5 
848406 16 
848411 39 
848426 77 
848533 9 
848746 2 
848754 2 
848760 48 
849066 1 
849118 1 
849442 3 
849459 21 
849482 3 
849492 5 
849556 11 
849566 3 
849581 1 
849582 1 
849601 3 
849758 1 
849767 71 
849789 8 
849938 37 
849949 5 
849999 1 
850123 54 
850129 24 
850133 21 
850139 5 
850145 11 
850158 27 
850173 22 
850176 51 
850182 15 
850208 55 
850252 2 
850608 2 
850858 11 
850872 3 
851891 3 
851899 1 
851918 2 
851922 6 
851947 23 
851956 1 
852019 2 
853170 7 
853189 13 
853209 10 
853256 35 
853345 18 
853473 7 
853639 203 
853640 3 
853760 49 
853763 1 
853949 9 
853956 2 
853996 11 
854006 25 
854021 26 
854032 71 
854050 5 
854212 12 
854300 1 
854318 19 
854330 38 
854333 1 
854341 3 
854345 1 
854351 1 
854352 2 
854386 1 
854540 1 
854679 1 
854722 1 
854808 1 
854830 3 
854864 10 
854881 1 
854937 1 
855056 8 
855071 44 
855133 73 
855263 7 
859658 11 
860234 20 
860425 2 
860440 22 
860453 6 
860473 1 
860557 8 
860562 1 
860569 17 
860741 2 
860891 2 
860904 8 
860918 2 
860925 1 
860926 22 
860936 1 
860942 13 
860952 8 
860954 1 
861308 8 
861494 3 
861819 58 
861840 46 
862720 8 
862759 34 
862769 17 
863316 13 
863334 3 
864411 7 
864725 24 
864805 3 
864962 4 
865120 14 
865124 38 
865377 17 
865413 8 
865426 12 
865464 7 
865705 1 
865718 4 
865729 3 
866097 8 
866160 1 
866171 2 
866269 2 
866286 1 
866307 10 
866362 1 
866635 37 
866663 57 
866672 7 
866678 3 
866691 1 
866723 4 
867422 2 
868134 5 
868146 9 
868156 4 
868157 5 
868164 14 
868166 2 
868168 55 
868176 10 
868183 1 
868186 7 
869014 1 
869024 12 
869042 2 
869044 3 
869468 14 
869752 2 
869843 3 
869960 79 
869970 27 
869995 6 
870007 3 
870077 6 
870207 6 
870231 13 
870246 54 
870723 3 
871362 4 
871818 25 
872870 11 
873062 16 
873182 2 
873419 9 
873482 12 
873779 43 
873991 2 
874046 131 
874081 11 
874151 3 
874217 9 
874247 8 
874277 1 
874335 13 
874347 2 
874359 7 
874412 1 
874459 21 
874898 2 
874899 1 
874907 6 
875238 1 
875359 1 
875377 3 
875393 29 
875463 4 
875468 3 
875681 16 
875792 2 
875862 8 
875876 46 
876019 7 
876254 12 
876302 12 
876412 2 
876463 1 
876540 5 
876593 3 
876617 3 
876643 1 
876704 3 
876740 1 
876793 10 
876886 6 
876889 21 
876906 1 
876928 1 
876939 10 
876974 9 
876992 17 
877021 6 
877024 1 
877340 5 
877414 5 
877499 15 
877783 8 
877814 2 
877831 49 
877835 32 
877857 3 
877906 10 
877934 4 
878002 11 
878022 11 
878029 43 
878148 3 
878215 19 
878221 2 
878228 1 
878232 1 
878238 38 
878241 29 
878244 28 
878250 57 
878261 4 
878264 11 
878268 1 
878272 2 
878287 21 
878300 3 
878314 3 
878623 14 
878668 11 
878828 5 
879165 183 
879227 1 
879309 15 
879593 2 
879669 3 
879900 4 
880286 47 
880560 20 
880609 18 
880746 2 
880796 22 
880810 2 
880815 116 
880828 17 
880849 35 
880856 4 
880867 109 
880879 27 
880892 9 
880903 35 
880910 2 
880916 7 
880994 3 
881271 3 
881546 1 
881580 2 
881595 1 
881715 6 
881756 36 
881854 3 
881870 1 
881874 10 
881948 15 
881984 1 
881992 19 
882000 1 
882024 27 
882040 12 
882063 9 
882068 56 
882081 10 
882097 1 
882131 34 
882165 5 
882170 45 
882174 7 
882183 3 
882193 14 
882197 12 
882198 9 
882210 12 
882215 9 
882219 1 
882220 5 
882221 4 
882222 31 
882229 6 
882237 9 
882239 9 
882249 24 
882255 6 
882281 3 
882352 15 
882388 80 
882397 2 
882401 11 
882409 3 
882413 3 
882417 9 
882418 3 
882419 7 
882424 9 
882429 3 
882440 4 
882443 15 
882461 13 
882470 4 
882476 47 
882517 27 
882534 129 
882537 1 
882539 37 
882552 15 
882564 16 
882568 6 
882676 2 
882682 3 
882729 14 
884017 51 
884026 25 
884036 42 
884181 4 
884219 5 
884222 28 
884225 12 
884230 29 
884274 20 
884288 18 
884291 32 
884302 16 
884308 12 
884498 1 
884625 144 
885835 7 
885840 56 
885937 27 
886977 17 
887189 24 
887316 4 
887496 12 
887558 1 
887663 30 
887692 10 
887735 14 
887780 11 
887891 1 
887973 11 
888079 1 
888090 39 
888110 6 
888139 4 
888244 13 
888435 28 
888599 22 
888782 1 
888873 2 
888884 8 
888885 3 
888890 1 
889103 19 
889555 2 
889800 1 
889846 5 
889876 5 
889883 4 
890190 5 
890487 9 
890705 7 
890723 1 
890855 3 
890872 2 
891257 67 
891286 2 
891539 11 
891714 6 
891739 43 
891782 1 
891790 12 
891861 21 
891867 1 
891891 7 
891901 6 
891903 6 
891939 10 
891944 32 
891953 3 
891972 4 
891975 5 
891984 4 
892019 6 
892104 22 
892144 2 
892277 22 
892310 15 
892330 14 
892372 6 
892396 24 
892398 5 
892415 8 
892489 11 
892515 3 
892539 9 
892608 11 
892652 3 
892787 21 
893007 54 
893137 168 
893141 34 
893165 3 
893168 1 
893200 64 
893259 48 
893479 9 
893642 2 
894269 24 
894291 9 
894317 13 
894319 12 
894371 5 
894407 2 
894413 20 
894773 4 
894827 1 
895079 8 
895118 7 
895214 2 
895674 46 
895837 18 
896250 9 
896461 1 
896493 11 
896498 2 
896507 5 
896515 1 
896531 2 
896535 1 
896539 5 
896543 1 
896628 3 
896631 1 
898446 1 
898549 4 
898552 1 
898553 17 
898558 3 
898569 36 
898722 7 
898806 1 
899041 44 
899111 3 
899506 1 
899848 9 
899865 1 
899988 6 
900006 7 
900015 51 
900031 2 
900039 20 
900119 2 
900134 1 
900142 1 
900144 35 
900158 24 
900165 3 
901631 17 
901817 3 
902086 14 
902428 10 
902440 1 
902446 21 
902464 13 
902501 12 
902510 4 
902531 24 
902552 19 
902958 4 
903028 43 
903051 1 
903097 21 
903140 15 
903148 14 
903150 1 
903158 19 
903460 7 
903509 2 
903513 2 
903670 2 
903777 10 
903837 2 
903848 17 
903850 14 
903942 3 
903964 3 
903968 1 
903975 8 
903977 7 
903985 3 
904087 4 
904204 13 
904217 3 
904247 1 
904258 21 
904280 2 
904369 23 
904404 3 
904431 1 
904446 43 
904489 26 
904506 1 
904522 10 
904585 1 
904597 28 
904618 17 
904784 11 
904897 9 
904955 16 
905454 38 
905476 112 
905691 1 
905712 1 
905733 6 
905802 3 
905862 5 
905870 1 
906040 3 
906099 20 
906158 33 
906238 4 
906317 21 
906916 13 
907074 2 
907391 24 
907429 2 
907738 11 
907765 11 
907770 8 
907812 6 
907821 43 
907826 24 
907832 44 
907835 1 
907840 3 
907843 16 
907864 11 
907871 60 
907877 44 
907882 4 
907885 12 
907890 9 
907904 37 
907921 1 
908089 1 
908097 2 
908113 149 
908126 9 
908132 10 
908136 16 
908292 4 
908295 4 
908370 4 
908381 7 
908408 2 
908483 13 
908489 18 
908579 10 
908637 18 
908667 1 
908730 23 
908785 77 
908856 24 
908867 13 
908873 21 
908885 53 
909004 6 
909029 15 
909040 49 
909042 3 
909047 4 
909050 17 
909053 8 
909054 21 
909058 4 
909061 78 
909095 2 
909124 5 
909130 61 
909135 23 
909138 1 
909155 16 
909158 6 
909177 3 
909194 17 
909213 12 
909229 3 
909245 5 
909427 23 
909444 9 
909943 1 
910204 5 
910237 1 
910422 1 
910746 7 
910775 31 
910781 1 
911247 7 
911351 1 
911600 8 
911665 5 
911801 1 
911818 1 
911828 24 
911835 18 
911843 5 
911848 1 
911859 2 
911920 25 
911931 2 
911947 85 
911963 9 
911973 23 
912003 1 
912011 3 
912013 32 
912029 10 
912099 9 
912126 26 
912148 8 
912162 23 
912180 23 
912191 39 
912224 12 
912248 36 
912252 8 
912371 18 
912406 18 
912554 7 
912568 14 
912569 3 
912579 46 
912583 2 
912591 107 
912602 7 
912608 38 
912614 3 
912616 17 
912617 1 
912662 31 
912667 27 
912705 5 
912717 1 
912722 21 
912725 5 
912732 12 
912749 21 
912781 3 
913537 62 
913926 1 
914096 1 
914106 4 
914216 4 
914236 1 
914254 15 
914351 4 
914433 6 
914595 5 
915019 1 
915033 3 
915040 4 
915242 1 
915245 9 
915252 2 
915279 21 
915287 31 
915295 25 
915303 18 
915310 5 
915312 6 
915361 20 
915382 2 
915791 13 
915816 15 
915833 6 
915855 12 
915859 3 
915867 7 
915885 26 
915900 1 
915904 10 
915915 10 
915920 3 
916215 12 
916406 4 
917006 19 
917335 11 
917412 2 
917483 11 
917597 54 
917742 10 
917830 5 
917846 29 
917854 2 
917886 18 
918041 22 
918047 6 
918097 10 
918266 8 
918303 20 
918369 22 
918401 43 
918429 48 
918437 13 
918474 6 
918774 2 
918819 1 
919688 1 
921163 4 
921338 16 
921342 17 
921351 4 
921362 3 
921377 5 
921378 13 
921379 1 
921382 15 
921435 66 
921442 1 
921447 17 
922973 5 
923001 32 
923021 14 
923035 1 
923038 17 
923043 47 
923068 7 
923196 1 
924256 1 
924547 23 
924568 34 
924907 10 
924933 16 
924968 3 
925047 1 
925107 6 
925218 4 
925237 1 
925242 3 
925246 25 
925255 1 
925256 28 
925262 6 
925264 9 
925269 16 
925333 10 
925343 12 
925351 11 
925353 3 
925361 39 
925454 12 
925473 14 
925484 2 
925494 27 
925639 10 
925652 6 
928956 1 
930121 1 
930444 109 
930448 1 
930452 14 
930470 1 
930521 1 
930527 44 
930725 1 
930740 1 
930752 1 
931024 1 
931129 6 
931212 12 
931215 1 
931217 17 
931238 69 
931247 3 
931255 5 
931260 6 
931264 7 
931265 1 
931268 18 
931272 16 
931276 1 
931281 21 
931295 4 
931325 43 
931329 1 
931335 3 
931411 36 
931417 15 
931493 1 
931547 20 
931560 2 
931677 2 
931702 11 
931879 12 
931899 18 
931935 14 
932147 7 
932256 10 
932312 16 
932346 2 
932612 7 
933224 2 
933339 17 
933561 5 
933563 5 
933608 9 
933926 2 
933985 1 
934407 2 
934454 13 
934656 1 
934686 4 
934875 5 
934960 1 
935157 3 
935545 5 
935630 7 
935673 38 
935776 1 
935781 24 
935998 36 
936065 20 
936197 2 
936250 7 
936414 2 
936422 2 
936423 13 
936430 1 
936497 20 
936512 8 
936612 34 
936676 9 
936698 5 
936762 3 
936993 1 
937067 6 
939551 12 
939564 3 
939568 3 
939765 1 
939990 14 
940532 43 
940551 37 
941058 26 
941280 14 
941287 1 
941316 26 
941539 3 
941624 48 
941864 9 
942610 42 
942947 2 
942950 15 
943238 13 
943274 25 
943430 20 
943434 8 
943452 17 
943464 69 
943472 95 
943489 10 
943500 21 
943526 4 
943534 6 
943539 130 
943550 4 
943554 3 
943562 18 
943608 2 
944326 4 
944447 16 
944687 10 
944867 3 
944887 1 
944894 20 
945360 1 
945857 11 
945869 4 
946060 4 
946068 1 
946254 1 
949086 1 
949269 14 
949274 2 
949278 24 
949279 2 
949280 1 
949281 87 
949285 159 
949297 2 
949305 5 
949314 12 
949315 36 
949321 7 
949323 20 
949330 1 
949592 79 
949622 16 
949671 4 
949674 2 
949679 15 
949695 20 
949699 17 
951769 2 
953473 9 
953601 2 
953685 28 
953774 33 
953792 79 
953838 3 
953888 16 
953965 1 
953973 20 
954047 1 
954058 12 
954070 15 
954081 28 
954112 1 
954172 1 
954207 3 
954213 49 
954217 2 
954221 2 
954231 15 
954282 3 
954454 32 
954849 3 
955058 18 
955063 9 
955558 12 
955580 2 
955588 24 
955653 70 
955711 23 
955858 7 
956143 15 
956750 6 
956772 11 
956924 10 
956930 5 
956957 2 
956961 14 
957322 3 
957657 1 
957885 161 
958059 22 
958173 6 
958233 16 
958248 4 
958256 1 
958265 9 
958273 14 
958279 2 
958295 1 
958345 15 
958643 3 
958678 2 
958853 1 
960289 10 
960301 2 
960315 4 
960326 1 
960403 58 
960410 1 
960416 7 
960694 5 
960714 1 
960722 12 
960725 11 
965703 3 
966075 2 
966120 2 
966294 16 
966303 36 
966307 17 
966310 6 
966314 32 
966324 11 
966345 48 
966364 3 
966605 17 
966616 31 
966756 5 
966767 94 
966839 17 
966950 1 
967034 6 
967120 3 
967483 1 
967504 2 
967559 1 
967618 42 
967798 1 
967831 7 
967868 21 
967874 61 
967923 51 
967928 4 
967936 12 
967944 14 
967964 16 
967973 10 
967980 1 
967989 52 
967992 11 
968000 72 
968003 17 
968011 1 
968023 40 
968064 1 
968068 55 
968085 14 
968097 1 
968122 4 
968134 2 
968174 1 
968241 4 
968253 28 
968318 10 
968322 8 
968326 55 
968338 1 
968339 13 
968347 3 
968360 4 
968384 5 
968389 2 
968399 3 
968404 9 
968408 12 
968417 13 
968425 16 
968443 1 
968445 1 
968447 40 
968458 10 
968464 6 
968478 13 
968493 17 
968504 56 
968515 2 
968534 10 
968539 3 
968615 1 
968625 10 
968683 61 
968689 1 
968754 4 
968774 6 
968787 5 
968797 12 
968806 10 
968812 2 
968829 16 
968834 2 
968843 41 
968858 2 
968885 1 
968898 3 
968973 1 
968976 1 
969002 6 
969013 36 
969056 150 
969061 1 
969067 8 
969111 18 
969114 43 
969134 3 
969155 1 
969461 1 
969467 16 
969474 93 
969612 8 
969649 9 
969663 82 
969667 8 
969681 17 
969758 2 
970062 27 
970086 22 
970104 29 
970142 3 
970149 1 
970150 42 
970154 11 
970175 3 
971026 11 
971030 9 
971046 9 
971049 5 
971059 8 
971077 94 
971141 1 
973060 18 
973084 45 
973135 1 
973140 5 
976187 1 
976382 1 
976463 4 
976514 2 
976515 1 
976516 1 
976520 1 
976540 2 
976553 1 
976558 18 
976629 2 
976823 2 
976860 3 
976868 2 
977045 46 
977052 2 
977060 18 
977071 2 
977081 11 
977098 21 
977153 10 
977760 5 
977947 5 
978008 3 
978014 5 
978027 1 
978037 5 
978242 27 
978359 44 
978385 1 
978392 4 
978407 1 
978426 6 
978431 4 
978452 3 
978460 96 
978462 1 
978488 3 
978497 10 
978502 15 
978513 2 
978537 15 
978548 9 
978560 22 
978591 3 
978611 5 
978640 3 
978647 62 
978676 11 
978680 4 
978705 13 
978715 36 
978727 37 
978744 4 
978751 2 
978755 1 
978777 3 
978781 61 
978785 14 
978793 4 
978801 102 
978811 7 
978839 71 
978853 28 
978915 46 
978918 2 
978922 6 
978927 12 
979000 1 
979009 1 
979010 78 
979027 3 
979030 20 
979054 2 
979063 43 
979067 68 
979071 10 
979081 2 
979091 55 
979114 37 
979173 27 
979181 2 
979193 15 
979266 9 
979268 26 
979282 16 
979296 5 
979299 5 
979310 1 
979319 13 
979325 14 
979358 36 
979370 23 
979377 1 
979388 6 
979448 3 
979470 1 
979524 1 
979548 78 
979550 1 
979577 2 
979634 2 
979646 44 
979650 6 
979654 36 
979656 5 
979660 34 
979671 3 
979690 63 
979833 28 
979959 6 
980445 1 
980549 3 
980591 5 
980609 4 
980612 12 
980619 9 
980693 16 
980730 32 
980749 4 
980753 8 
980804 4 
980818 18 
980842 11 
980854 10 
980999 1 
981034 4 
981079 11 
981177 13 
981315 26 
981320 11 
981326 10 
981487 3 
981496 10 
981502 9 
981525 1 
981558 81 
981559 11 
981569 7 
981575 32 
981623 5 
981645 38 
981652 38 
982640 1 
982848 39 
982893 4 
982943 43 
983063 9 
983169 8 
983177 30 
983216 12 
983271 1 
983367 9 
984506 72 
984616 8 
985429 4 
985815 1 
985933 6 
985936 1 
986092 14 
986416 5 
986602 4 
986605 1 
986616 1 
986633 4 
986729 7 
986745 25 
986758 2 
986812 1 
986820 1 
986879 10 
987040 1 
987074 8 
987091 3 
987106 38 
987112 18 
987116 3 
987138 7 
987162 7 
987175 14 
987199 5 
987216 19 
987244 1 
987247 9 
987250 13 
987255 9 
987258 15 
987265 6 
987271 4 
987295 25 
987310 1 
987335 32 
987348 57 
987378 25 
987382 1 
987383 5 
987407 2 
987464 3 
987492 19 
987508 2 
987517 41 
987548 79 
987554 1 
987563 5 
987570 4 
987573 19 
987601 20 
987609 4 
987620 4 
987636 9 
987647 1 
987658 1 
987683 7 
987691 2 
987732 19 
987757 9 
987798 3 
987825 16 
987831 19 
987835 25 
987836 77 
987841 40 
987890 61 
987892 1 
987897 9 
987903 96 
987916 1 
987918 15 
987931 5 
987934 24 
987943 4 
987981 17 
987985 19 
987989 5 
988003 2 
988061 1 
988066 18 
988088 1 
988115 6 
988121 10 
988122 2 
988127 1 
988150 21 
988173 2 
988203 13 
988240 15 
988244 1 
988252 2 
988266 1 
988273 3 
988289 27 
988336 1 
988363 24 
988370 18 
988382 10 
988390 23 
988396 7 
988403 25 
988408 41 
988419 7 
988422 51 
988450 6 
988491 6 
988508 1 
988515 18 
988519 1 
988528 20 
988563 1 
988570 2 
988583 5 
988593 1 
988664 15 
988680 1 
988687 6 
988721 1 
988723 9 
988750 3 
988751 7 
988759 39 
988775 1 
988781 5 
988800 2 
988819 1 
988903 8 
988910 9 
988922 1 
988935 1 
988951 36 
989019 19 
989056 2 
989064 10 
989119 2 
989130 1 
989133 2 
989134 7 
989138 6 
989144 5 
989148 1 
989169 10 
989203 12 
989215 2 
989293 8 
989300 3 
989301 1 
989302 1 
989305 36 
989310 3 
989360 2 
989380 34 
989393 1 
989437 1 
989447 5 
989462 1 
989488 1 
989504 30 
989508 4 
989511 16 
989520 68 
989527 13 
989531 8 
989537 5 
989541 1 
989549 58 
989569 17 
989575 39 
989605 46 
989611 9 
989680 8 
989681 8 
989688 4 
989700 7 
989711 21 
989756 15 
989760 3 
989770 6 
989778 1 
989831 13 
989879 1 
989913 14 
989971 61 
990097 27 
990110 5 
990158 29 
990201 44 
990253 16 
990260 11 
990269 12 
990309 20 
990678 12 
990734 219 
990740 2 
990852 27 
990945 15 
991376 2 
991388 3 
991422 1 
991430 3 
991438 34 
991449 4 
991783 9 
991812 4 
991855 9 
991858 2 
992121 48 
992185 2 
992913 1 
992969 3 
992977 3 
993032 5 
993084 2 
993098 3 
993126 8 
993424 1 
993464 1 
994245 12 
994769 1 
994776 49 
994910 7 
994929 2 
994930 5 
994940 5 
994953 7 
994964 1 
994965 5 
994973 2 
994997 2 
995321 38 
995511 37 
995529 1 
995568 14 
995580 8 
995845 1 
995981 21 
996140 1 
996262 2 
996488 2 
996588 1 
996785 23 
996945 15 
996951 1 
996962 62 
996971 23 
996993 8 
997002 3 
997003 9 
997007 7 
997027 3 
997031 1 
997054 15 
997076 45 
997084 1 
997091 1 
997095 1 
997977 6 
998104 26 
998231 5 
998623 1 
999163 4 
999540 3 
999773 2 
1000257 6 
1000401 4 
1000584 15 
1000890 22 
1000916 15 
1000923 24 
1000928 48 
1001009 26 
1001088 3 
1001204 1 
1001226 1 
1001242 18 
1001248 2 
1001537 1 
1001830 37 
1002560 124 
1003143 20 
1003155 4 
1003319 9 
1003327 18 
1003400 2 
1003403 2 
1003413 46 
1003420 1 
1003421 1 
1003435 5 
1003448 9 
1003466 62 
1003538 1 
1003607 1 
1003654 6 
1003681 3 
1003695 1 
1003699 2 
1003703 2 
1003724 4 
1003752 3 
1003763 7 
1003801 2 
1003817 1 
1003865 4 
1003877 1 
1003880 8 
1003885 2 
1003888 5 
1003915 45 
1003931 1 
1003941 2 
1003946 6 
1003992 11 
1004018 70 
1004090 13 
1004186 9 
1004189 5 
1004198 41 
1004290 1 
1004293 1 
1004299 1 
1004338 20 
1004341 1 
1004347 14 
1004364 7 
1004423 125 
1004433 1 
1004483 44 
1004555 1 
1004563 20 
1004610 6 
1004613 7 
1004688 17 
1004768 4 
1004810 3 
1004815 3 
1004827 1 
1004839 3 
1004853 1 
1005108 1 
1005111 1 
1005154 54 
1005174 1 
1005370 21 
1005448 1 
1005471 1 
1005488 10 
1005816 23 
1006723 3 
1006769 2 
1006844 5 
1006854 3 
1006891 1 
1006894 41 
1006899 40 
1006968 1 
1007024 6 
1007035 11 
1007050 3 
1007065 3 
1007098 26 
1007104 7 
1007106 6 
1007107 21 
1007111 44 
1007123 45 
1007142 5 
1007152 10 
1007296 5 
1007307 2 
1007742 3 
1007889 1 
1008187 4 
1008275 2 
1008278 12 
1008361 29 
1008415 5 
1008436 2 
1008877 1 
1009341 73 
1009416 4 
1009475 20 
1009679 21 
1009741 5 
1009768 1 
1009794 32 
1009804 3 
1009808 7 
1009809 13 
1009812 4 
1009850 21 
1009858 86 
1009881 16 
1009882 15 
1009893 69 
1009968 2 
1009972 10 
1009984 7 
1009985 7 
1010016 29 
1010023 1 
1010032 4 
1010045 98 
1010048 4 
1010060 21 
1010223 6 
1010310 1 
1010415 32 
1010445 13 
1010454 12 
1010722 20 
1010876 3 
1010911 131 
1010995 39 
1011019 107 
1011021 7 
1011026 7 
1011028 144 
1011029 9 
1011030 2 
1011039 13 
1011043 86 
1011162 4 
1012892 3 
1013467 2 
1013702 6 
1013832 21 
1014453 2 
1014662 2 
1014922 2 
1015055 2 
1015082 16 
1015086 10 
1015091 1 
1015241 2 
1015263 5 
1015281 17 
1015316 2 
1015401 8 
1017596 48 
1017599 16 
1017602 40 
1017619 2 
1017627 9 
1017655 20 
1017662 1 
1017722 17 
1017743 30 
1017746 1 
1017896 8 
1018633 4 
1018832 7 
1018836 4 
1018839 2 
1018845 12 
1018853 14 
1018864 5 
1018876 1 
1018919 15 
1018927 6 
1018931 4 
1018935 1 
1018943 6 
1018948 19 
1018950 25 
1018956 19 
1018961 22 
1018963 12 
1018984 5 
1019006 7 
1019125 52 
1019148 1 
1019171 8 
1019181 10 
1019185 37 
1019242 63 
1019259 6 
1019279 3 
1019287 11 
1019289 18 
1019293 1 
1019304 8 
1019308 33 
1019331 9 
1019351 4 
1019481 6 
1019515 7 
1019627 2 
1019630 3 
1019687 3 
1019703 2 
1019819 23 
1020086 5 
1020309 1 
1020528 17 
1020570 11 
1020985 18 
1021178 1 
1021220 2 
1021224 8 
1021337 16 
1021430 51 
1021486 30 
1021555 22 
1021709 4 
1021898 53 
1022034 12 
1022063 22 
1022831 1 
1022959 1 
1022967 20 
1022996 5 
1023006 13 
1023012 13 
1023024 29 
1023036 41 
1023115 13 
1023134 7 
1023167 11 
1023221 14 
1023289 24 
1023298 2 
1023318 2 
1023579 20 
1023586 2 
1023591 3 
1023595 9 
1023602 20 
1023619 3 
1023723 34 
1023773 15 
1023774 30 
1023775 1 
1023794 1 
1024099 10 
1024407 6 
1024422 8 
1024467 6 
1024968 9 
1025107 32 
1025111 27 
1025329 16 
1025468 2 
1025660 21 
1025673 9 
1025709 1 
1025820 19 
1025904 17 
1025920 1 
1025924 28 
1025937 48 
1025982 5 
1026103 1 
1026123 5 
1026136 6 
1026566 9 
1026693 9 
1026740 2 
1026752 12 
1026774 1 
1026783 41 
1026790 3 
1026799 23 
1026812 3 
1026911 38 
1027002 1 
1027150 1 
1027289 1 
1027702 9 
1028063 9 
1028091 38 
1028104 4 
1028108 7 
1028947 5 
1028958 5 
1028975 5 
1028992 6 
1029012 10 
1029132 1 
1029164 7 
1029190 37 
1029330 16 
1029962 1 
1030505 1 
1031379 1 
1031443 57 
1031447 53 
1031461 151 
1031498 1 
1031505 1 
1031508 32 
1031532 28 
1031622 7 
1031665 4 
1031693 4 
1031701 3 
1031708 8 
1031841 15 
1031905 6 
1032008 7 
1032545 66 
1032638 6 
1033025 17 
1033059 4 
1033209 5 
1033399 6 
1033637 4 
1034131 1 
1034154 6 
1034303 9 
1034318 3 
1034327 34 
1034332 41 
1034337 60 
1034342 3 
1034345 4 
1034352 7 
1034361 9 
1034374 4 
1034383 17 
1034426 1 
1034439 3 
1034454 58 
1034456 1 
1034459 1 
1034461 12 
1034627 8 
1034943 17 
1036536 4 
1036571 1 
1036591 2 
1036706 4 
1036726 10 
1036727 2 
1036734 8 
1036748 11 
1036858 20 
1036913 30 
1036930 5 
1036933 15 
1039459 28 
1039527 1 
1039535 1 
1039553 18 
1039559 18 
1039584 1 
1039599 6 
1039602 18 
1039621 15 
1039626 4 
1039628 17 
1039653 7 
1039655 85 
1039659 2 
1039667 26 
1039670 1 
1039674 24 
1039677 16 
1039678 2 
1039686 49 
1039735 17 
1039745 10 
1039881 98 
1040083 18 
1040134 12 
1040595 3 
1040611 1 
1040722 1 
1040731 1 
1040746 19 
1040820 12 
1040857 1 
1041251 1 
1041260 22 
1041309 2 
1041401 1 
1041413 15 
1041547 2 
1041571 16 
1041601 5 
1041602 4 
1041606 9 
1041972 13 
1042059 29 
1042427 1 
1042440 4 
1042520 1 
1042724 17 
1043223 10 
1043278 3 
1043296 11 
1043331 5 
1043358 1 
1043360 34 
1043368 26 
1043377 13 
1043453 108 
1043459 37 
1043478 2 
1043491 1 
1043494 8 
1043578 80 
1043579 32 
1043590 7 
1043605 5 
1043614 1 
1043627 23 
1043687 17 
1043692 8 
1043703 7 
1043743 2 
1043747 3 
1043802 5 
1043805 6 
1043809 5 
1043818 110 
1043918 1 
1043976 20 
1044107 4 
1044114 128 
1044153 302 
1044164 1 
1044165 1 
1044233 62 
1044348 6 
1044375 47 
1044386 67 
1044429 30 
1044434 3 
1044437 29 
1044488 14 
1044572 2 
1044575 12 
1044576 4 
1044585 1 
1044596 10 
1044616 4 
1044653 15 
1045149 1 
1045519 1 
1045629 1 
1045753 40 
1045872 3 
1046052 11 
1046083 5 
1046087 3 
1046403 18 
1046704 72 
1046716 15 
1046964 5 
1047236 7 
1047258 30 
1047840 2 
1048135 29 
1048220 17 
1048223 2 
1048226 6 
1048235 11 
1048236 3 
1048247 21 
1048278 6 
1048283 3 
1048298 11 
1048328 20 
1048337 10 
1048339 7 
1048343 18 
1048370 1 
1048388 4 
1048470 2 
1048482 2 
1048673 1 
1048832 24 
1048989 17 
1049225 5 
1049247 2 
1049260 1 
1049269 2 
1049270 5 
1049271 1 
1049515 10 
1049519 1 
1049955 13 
1050248 2 
1050312 28 
1050455 5 
1050480 1 
1050586 16 
1050781 2 
1050907 103 
1050969 14 
1050991 1 
1050995 70 
1050999 11 
1051042 1 
1051065 38 
1051176 2 
1051210 3 
1051356 1 
1051427 11 
1051469 15 
1051518 33 
1051976 34 
1052993 8 
1053014 14 
1053035 1 
1053144 6 
1053499 20 
1053669 8 
1053675 24 
1053682 1 
1053926 39 
1054051 4 
1054063 4 
1054097 54 
1054115 72 
1054122 50 
1054147 1 
1054154 6 
1054161 39 
1054164 49 
1054175 39 
1054185 4 
1054191 1 
1054339 42 
1054532 17 
1054581 3 
1054746 1 
1054797 2 
1054909 16 
1054920 12 
1054976 4 
1055123 23 
1055128 2 
1055590 18 
1055763 12 
1055867 4 
1056283 17 
1056384 9 
1056742 13 
1056873 1 
1056915 22 
1057131 7 
1057234 29 
1057460 2 
1057553 4 
1057575 50 
1057615 1 
1057624 6 
1057658 1 
1057664 32 
1057922 20 
1057937 64 
1057942 3 
1058267 34 
1058297 6 
1058321 13 
1058438 28 
1058480 80 
1058489 29 
1058547 59 
1058566 5 
1058577 26 
1058630 67 
1058661 4 
1058682 1 
1058687 39 
1058716 40 
1058720 1 
1058722 10 
1058731 10 
1058734 3 
1058765 1 
1058787 4 
1058799 23 
1058809 2 
1058818 96 
1058821 28 
1058825 6 
1058828 2 
1058835 7 
1058839 4 
1058873 11 
1058888 39 
1058907 7 
1058969 2 
1058991 3 
1058999 2 
1059003 9 
1059025 4 
1059029 4 
1059033 13 
1059076 4 
1059085 22 
1059113 53 
1059116 42 
1059122 27 
1059152 5 
1059157 1 
1059173 26 
1059186 2 
1059195 2 
1059210 1 
1059250 3 
1059254 12 
1059288 6 
1059297 24 
1059325 5 
1059344 1 
1059379 13 
1059468 9 
1059803 1 
1059990 1 
1060613 2 
1060665 10 
1060695 7 
1060840 7 
1061121 1 
1061246 3 
1061258 1 
1061263 2 
1061271 3 
1061272 3 
1061280 2 
1061286 30 
1061314 19 
1061319 12 
1061329 35 
1061335 1 
1061350 33 
1061354 1 
1061369 10 
1061374 52 
1061380 1 
1061401 13 
1061404 1 
1061407 3 
1061409 1 
1061542 1 
1061783 2 
1061997 3 
1062123 7 
1062269 9 
1062455 75 
1062531 11 
1062600 21 
1062779 3 
1062809 2 
1063025 5 
1063066 35 
1063335 11 
1063726 3 
1064026 8 
1064030 11 
1064069 58 
1064097 5 
1064108 17 
1064458 6 
1064461 8 
1064464 15 
1064475 1 
1064483 2 
1064485 2 
1064487 1 
1064493 13 
1064535 2 
1064547 9 
1064558 2 
1064578 13 
1064704 4 
1064881 2 
1064901 5 
1064934 45 
1064966 25 
1064989 21 
1065118 7 
1065293 1 
1065315 6 
1065502 45 
1065838 1 
1066027 6 
1066044 7 
1066054 4 
1066353 7 
1066357 1 
1066540 1 
1066542 10 
1066640 12 
1066692 1 
1066694 26 
1066712 3 
1066726 3 
1066739 18 
1066774 6 
1066783 1 
1066919 20 
1066937 1 
1066972 23 
1067238 17 
1067301 3 
1067463 3 
1067872 28 
1068029 1 
1068144 11 
1068267 2 
1068804 3 
1068865 18 
1068947 20 
1069122 58 
1069210 1 
1069221 52 
1069224 7 
1069261 4 
1069396 1 
1069828 4 
1069901 1 
1070119 7 
1070125 3 
1070197 1 
1070239 46 
1070546 14 
1070578 1 
1070763 108 
1070879 13 
1070912 12 
1070943 3 
1070944 127 
1070945 2 
1070954 26 
1070957 13 
1070964 1 
1070975 14 
1071003 2 
1071047 2 
1071190 34 
1071222 1 
1072540 2 
1073015 6 
1073021 55 
1073029 4 
1073048 26 
1073187 190 
1073201 1 
1073233 9 
1073244 3 
1073306 2 
1073309 9 
1073312 2 
1073314 1 
1073319 7 
1073329 26 
1073366 34 
1073496 7 
1073791 20 
1073913 3 
1073970 21 
1073980 12 
1073998 3 
1074001 13 
1074005 12 
1074008 48 
1074012 15 
1074017 15 
1074020 24 
1074101 2 
1074107 5 
1074117 5 
1074275 3 
1074288 7 
1074298 5 
1074309 61 
1074405 13 
1074438 6 
1074472 13 
1074475 26 
1074680 8 
1075009 5 
1075044 23 
1075110 1 
1075571 5 
1075620 2 
1076546 61 
1076564 22 
1076584 1 
1076637 7 
1076644 4 
1076653 18 
1076661 3 
1076665 8 
1076678 68 
1076687 1 
1078133 1 
1078173 11 
1078176 9 
1078202 2 
1078958 3 
1079416 21 
1079430 4 
1079591 5 
1083488 3 
1083500 11 
1083560 48 
1084220 1 
1084272 21 
1084526 1 
1091214 1 
1091285 4 
variableStep chrom=chrXVI
6532 1 
6609 1 
6637 2 
6716 1 
6849 1 
6855 1 
7582 26 
11703 2 
11715 9 
11718 19 
11722 22 
11731 3 
11743 18 
11771 10 
11787 12 
12571 4 
12718 5 
12813 2 
12979 1 
13131 6 
13193 5 
14445 22 
14463 7 
14466 6 
14475 8 
14485 10 
14496 8 
14503 25 
14583 33 
14602 1 
14603 19 
14608 4 
15430 3 
15693 1 
16279 5 
16316 3 
16630 11 
16807 3 
16828 1 
16973 3 
17067 16 
17077 1 
17081 2 
17085 23 
17089 16 
17093 53 
17103 28 
17112 18 
17120 16 
17130 22 
17149 7 
17160 11 
17171 8 
17352 10 
17356 1 
17369 5 
17411 22 
17564 5 
17672 14 
17748 3 
17849 17 
17959 2 
18314 15 
18368 15 
18372 15 
19489 1 
19507 4 
19517 15 
19521 23 
19553 18 
19588 2 
19596 7 
19597 102 
20139 19 
20262 2 
20316 6 
20337 2 
20490 1 
20500 3 
20501 1 
20636 17 
20740 3 
20814 4 
20888 18 
21035 3 
21122 1 
21138 5 
21207 27 
21737 3 
21825 3 
21912 2 
22034 11 
22040 13 
22048 76 
22062 1 
22093 11 
22146 1 
22233 3 
22256 47 
22367 38 
22389 62 
22444 112 
22522 8 
22566 15 
22569 1 
22578 3 
22584 1 
22621 7 
22624 5 
22636 19 
22654 2 
22685 7 
22717 17 
22725 2 
22728 5 
22750 1 
22756 3 
22789 8 
22803 40 
22841 6 
22992 3 
23955 1 
24100 15 
24243 41 
24281 16 
24399 4 
24403 4 
24455 3 
24582 2 
24756 98 
24780 1 
24786 119 
24804 2 
24806 19 
24820 205 
24858 8 
24877 14 
24891 13 
24897 34 
25073 2 
25093 9 
25101 1 
25106 14 
25108 2 
25495 12 
25553 12 
25694 20 
26168 1 
26171 10 
26190 15 
26196 14 
26247 23 
26267 9 
26405 16 
26442 4 
26612 1 
26712 20 
27138 2 
27731 21 
28147 1 
28240 8 
28340 9 
28457 4 
28458 2 
28491 2 
28495 2 
28503 4 
28532 9 
28562 1 
28570 55 
28695 1 
28703 2 
28738 1 
29190 14 
29196 1 
29254 5 
29291 17 
29320 54 
29387 10 
29440 6 
29451 19 
29508 3 
29529 22 
29706 42 
29824 12 
29878 1 
29887 25 
29890 19 
29897 40 
29900 22 
29908 22 
29982 26 
29986 43 
29991 12 
29995 58 
29999 19 
30000 1 
30003 31 
30008 7 
30015 11 
30016 13 
30023 2 
30060 11 
30331 44 
30344 15 
30380 18 
30385 10 
30390 6 
30399 3 
30410 3 
30422 4 
30934 5 
31061 33 
31253 9 
31333 1 
31846 4 
31997 3 
32122 37 
32315 34 
32355 1 
32370 73 
32495 20 
32507 1 
32829 3 
32855 5 
32861 13 
32876 1 
32882 2 
32920 19 
32927 12 
32935 1 
32938 1 
32944 5 
32948 4 
32952 6 
32956 2 
32978 16 
33529 2 
33970 1 
34050 9 
34111 9 
34690 3 
34714 90 
34952 13 
35111 87 
35119 25 
35122 19 
35135 42 
35150 7 
35159 59 
35206 15 
37876 14 
37938 1 
37948 50 
37965 6 
38002 10 
38016 3 
38059 4 
38066 9 
38118 1 
38237 7 
38241 51 
38265 1 
38302 2 
38559 2 
38738 1 
38887 2 
38904 10 
38975 1 
39038 12 
39524 2 
40162 1 
40276 15 
40304 7 
40336 9 
40344 1 
40351 17 
40407 8 
40417 18 
40422 5 
40427 4 
40481 1 
40489 4 
40525 10 
40582 2 
40584 6 
40621 121 
40626 18 
40633 27 
40670 1 
40680 3 
40682 4 
40699 50 
40712 24 
40733 8 
40741 19 
40744 6 
40762 5 
40769 2 
40791 2 
40793 31 
40801 77 
40812 75 
40818 7 
40829 131 
40834 1 
40876 59 
40896 9 
40910 8 
41218 29 
41237 6 
41363 4 
41376 6 
41432 5 
41480 1 
41592 22 
41760 1 
41861 3 
41873 8 
42384 40 
42397 5 
42492 1 
42659 1 
42715 12 
42721 2 
42779 15 
42874 22 
43006 4 
43022 4 
43049 6 
43079 27 
43101 2 
43106 12 
43118 5 
43193 7 
43314 1 
43367 4 
43376 42 
43381 4 
43383 4 
43455 3 
43462 1 
43499 17 
43522 3 
43530 14 
43736 4 
43822 5 
43837 14 
44255 14 
44375 6 
44393 2 
44408 4 
44413 1 
44448 1 
44457 9 
44471 1 
44472 16 
44480 1 
44483 2 
44486 2 
44616 1 
44666 4 
44671 2 
44725 27 
44849 1 
44963 5 
44977 1 
44990 2 
45112 7 
45183 1 
45379 30 
45474 40 
45544 94 
45848 74 
45942 22 
46068 3 
46230 15 
46365 1 
46467 39 
46543 1 
46553 1 
46573 16 
46583 45 
46628 8 
46651 2 
46652 6 
46653 11 
46660 8 
46755 6 
46773 2 
46856 7 
46930 3 
46942 2 
47084 4 
47094 51 
47098 30 
47146 1 
47202 5 
47248 5 
47257 29 
47266 3 
47285 74 
47722 1 
47984 8 
48071 1 
48143 1 
48292 16 
48683 4 
48712 30 
48874 6 
49008 1 
49019 4 
49029 8 
49040 16 
49065 4 
49134 48 
49146 1 
49148 53 
49159 38 
49188 3 
49662 12 
49784 3 
49962 7 
50545 1 
50679 2 
51081 1 
51095 9 
51122 10 
51147 1 
51895 1 
52400 1 
52722 36 
52730 1 
52740 18 
52747 15 
52779 1 
52804 5 
52816 1 
52865 1 
52867 9 
52903 17 
52915 3 
53051 2 
53212 1 
53342 5 
53358 2 
53568 35 
53608 1 
53777 1 
53945 14 
53960 20 
53980 42 
53983 1 
53998 28 
54006 11 
54220 16 
54350 4 
54646 12 
54667 24 
54681 16 
54817 1 
54880 2 
54968 36 
55302 1 
55308 2 
55309 45 
55474 14 
55496 6 
55502 20 
55505 222 
55512 8 
55518 18 
55579 22 
55704 2 
55783 4 
55786 6 
55862 7 
55872 1 
55926 2 
55958 2 
56050 2 
56068 1 
56097 1 
56104 4 
56115 2 
56125 4 
56128 4 
56137 1 
56143 6 
56208 1 
56222 1 
56262 1 
56448 2 
62427 6 
62438 6 
62446 103 
62538 1 
62738 48 
62744 11 
62765 6 
62803 37 
62846 2 
62917 3 
62996 2 
63101 6 
63124 24 
63137 9 
63322 29 
63408 42 
63482 8 
63507 1 
63574 3 
63738 19 
63935 5 
64154 25 
64305 23 
64312 132 
64532 1 
65048 1 
65324 25 
65707 20 
65797 2 
66012 55 
66505 10 
66635 2 
66847 3 
66887 2 
66897 54 
66915 1 
66931 2 
66957 23 
67029 46 
67059 37 
67064 21 
67087 113 
67125 26 
67153 2 
67161 41 
67183 13 
67198 11 
67208 7 
67311 22 
67518 8 
67525 1 
67557 19 
67631 35 
67641 24 
67646 9 
67665 3 
68691 1 
68767 22 
69093 4 
69137 1 
69154 1 
69159 24 
69160 4 
69199 2 
69207 4 
69212 8 
69215 8 
69408 2 
69417 5 
70610 1 
70936 4 
70969 13 
71016 6 
71146 32 
71202 31 
71303 12 
71320 12 
71360 2 
71374 1 
71444 7 
71656 1 
71661 78 
71666 7 
71705 2 
71719 9 
72406 12 
72902 8 
72916 10 
73055 5 
73094 48 
73122 10 
73151 1 
73226 1 
73275 3 
73959 1 
73963 5 
73968 1 
74014 34 
74022 1 
74025 65 
74029 1 
74045 12 
74057 7 
74061 1 
74064 1 
74158 10 
74234 2 
74261 3 
74265 9 
74286 4 
74536 64 
74545 23 
74551 17 
74574 24 
74583 22 
74628 2 
74693 4 
74706 1 
74754 14 
74828 1 
74883 37 
74918 1 
74920 160 
74935 36 
74938 2 
74945 2 
74972 2 
74975 1 
75009 11 
75015 23 
75019 17 
75051 1 
75111 36 
75121 70 
75137 9 
75147 17 
75148 25 
75152 52 
75159 82 
75179 2 
75182 13 
75189 1 
75224 9 
75236 1 
75242 8 
75246 7 
75327 1 
75339 12 
75344 2 
75348 3 
75351 2 
75355 1 
75377 9 
75380 17 
75386 25 
75394 6 
75397 59 
75403 22 
75409 14 
75417 20 
75421 32 
75425 10 
75431 157 
75433 12 
75440 40 
75543 12 
75549 12 
75568 9 
75572 52 
76501 2 
76582 2 
76586 49 
76587 35 
76588 8 
76592 1 
76600 35 
76602 6 
76620 6 
76633 51 
76636 2 
76639 4 
76644 16 
76646 12 
76791 1 
76835 18 
76843 1 
76960 53 
77022 24 
77137 19 
77176 54 
77315 9 
77465 99 
77528 4 
77583 4 
77828 7 
77994 2 
78489 1 
78637 10 
78749 14 
78848 8 
79144 2 
79235 46 
79463 4 
79470 2 
79482 2 
79491 26 
79543 108 
79700 68 
79705 22 
79742 19 
79743 11 
79804 3 
79901 1 
80018 1 
80237 3 
80343 12 
81579 7 
82231 58 
82252 20 
82303 21 
82397 130 
82405 41 
82418 4 
82420 7 
82444 2 
82452 3 
82456 5 
82477 3 
82521 7 
82640 3 
82657 70 
82815 41 
82863 5 
82867 7 
83166 1 
83213 1 
83487 1 
83507 3 
83939 1 
83996 1 
84380 11 
84387 1 
84405 19 
84438 24 
84465 1 
84630 6 
84912 5 
84922 1 
85031 7 
85224 2 
85352 27 
85385 18 
85395 17 
85432 19 
85467 16 
85515 4 
85633 5 
85652 91 
85661 63 
85672 2 
85699 16 
85820 14 
85832 3 
85960 36 
86005 19 
86010 40 
86403 2 
86544 4 
86553 9 
86565 28 
86571 6 
86614 1 
86762 24 
86920 9 
87574 19 
87584 31 
87587 8 
87634 1 
87646 44 
87651 157 
87848 8 
87853 8 
88087 3 
88090 34 
88098 1 
88130 17 
88150 14 
88295 2 
88303 99 
88351 1 
88356 16 
88371 1 
88387 56 
88394 35 
90493 3 
90499 232 
90533 7 
90994 3 
91873 1 
93936 1 
95182 17 
95187 9 
95261 65 
95350 1 
95379 20 
95562 29 
95574 1 
95584 5 
95586 5 
95614 7 
95647 2 
95650 21 
95663 2 
95912 2 
95950 4 
96107 1 
96303 29 
96313 14 
96321 21 
96379 14 
96390 7 
96457 4 
96461 43 
96473 1 
96483 23 
96520 9 
96558 1 
96563 27 
96590 19 
97204 17 
97374 1 
97379 59 
97463 1 
97894 1 
98321 13 
98737 10 
98752 15 
98783 12 
98786 20 
98793 3 
98796 7 
98797 1 
98805 9 
98818 7 
98848 1 
98885 1 
98895 5 
98899 15 
98918 11 
98920 1 
98931 2 
98935 355 
98957 82 
99009 11 
99181 66 
99184 1 
99188 30 
99198 37 
99221 7 
99262 4 
99267 1 
99300 1 
99319 18 
99325 20 
99340 12 
99360 21 
99363 27 
99368 1 
100099 5 
100266 8 
100274 2 
100281 3 
100283 6 
100289 20 
100299 4 
100360 4 
100377 64 
100379 2 
101346 9 
101418 2 
101429 1 
101439 1 
101489 27 
101497 2 
101517 1 
101588 5 
101812 3 
102086 4 
102161 5 
102806 13 
102815 44 
102817 1 
102818 12 
102848 1 
102858 5 
102865 14 
102868 2 
103009 16 
103072 6 
103083 174 
103091 4 
103107 27 
103116 27 
105489 21 
105536 6 
105550 25 
105569 30 
105582 2 
105585 1 
105593 6 
105598 6 
105621 21 
105645 2 
105664 3 
105673 6 
105677 6 
105680 6 
105929 1 
105931 33 
105952 22 
105998 3 
106006 29 
106007 1 
106020 20 
106022 23 
106057 6 
106058 24 
106062 1 
106079 5 
106083 1 
106125 3 
106504 1 
106820 14 
106827 7 
106829 3 
106870 26 
106879 58 
106885 67 
106913 53 
106916 1 
106921 1 
106929 4 
106935 2 
106945 12 
106951 8 
106954 13 
106965 8 
106975 15 
106981 13 
106994 30 
106997 2 
107029 15 
107038 5 
107044 10 
107078 3 
107091 3 
107107 1 
107112 61 
107206 2 
108009 1 
108121 6 
108271 1 
108298 3 
108302 15 
108308 10 
108381 27 
108390 3 
108459 3 
108486 18 
108487 5 
108488 1 
108538 6 
114351 4 
114354 5 
114367 1 
114370 13 
114388 1 
114410 18 
114422 1 
114433 2 
114469 2 
114470 1 
114476 39 
114477 1 
114480 8 
114485 10 
114545 1 
114558 3 
114595 6 
114603 5 
114641 4 
114686 1 
114872 8 
114911 5 
114915 1 
114919 1 
114922 1 
114926 10 
114938 5 
114956 11 
114963 33 
114995 22 
115042 6 
115074 2 
115098 2 
115101 37 
115194 16 
115251 1 
115277 11 
115284 6 
115549 8 
115647 8 
115901 7 
115928 13 
116173 8 
116288 16 
116296 3 
116301 1 
116311 30 
116344 15 
116355 8 
116389 4 
116536 4 
116551 22 
116609 21 
116646 35 
116669 11 
116675 33 
116767 2 
116841 14 
116853 1 
116869 26 
116880 1 
116889 105 
116890 1 
116903 1 
116907 2 
116918 2 
116948 134 
116973 8 
116991 19 
117007 6 
117135 33 
117777 51 
117865 41 
117898 10 
117902 31 
118036 10 
118060 14 
118064 21 
118082 8 
118146 28 
118151 1 
118158 1 
118173 36 
118174 15 
118197 5 
118205 8 
118211 1 
118218 9 
118225 11 
118227 2 
120028 1 
120212 25 
120215 51 
120293 33 
120406 3 
120462 1 
120489 32 
120647 5 
120846 21 
120980 7 
121345 13 
121348 1 
121377 1 
121406 4 
121418 10 
121435 188 
121611 8 
121637 7 
121639 2 
121647 19 
121664 5 
121675 5 
121698 11 
121761 1 
122639 1 
123114 2 
124711 1 
124883 1 
125267 1 
125470 5 
125761 16 
125827 1 
125841 36 
125858 11 
125898 26 
125903 22 
125922 1 
125929 8 
125947 9 
125958 1 
126444 1 
126649 5 
126788 39 
126796 74 
126804 12 
126987 6 
127144 12 
127339 50 
127351 68 
127656 53 
127659 41 
127933 25 
127950 28 
127968 8 
127977 15 
128124 6 
128129 33 
128179 3 
128180 9 
128187 20 
128192 21 
128219 2 
128308 5 
128313 10 
128321 4 
128343 1 
128357 31 
128367 5 
128372 13 
128389 3 
128393 6 
128430 28 
128441 10 
128531 3 
128574 4 
128607 66 
128768 9 
128863 8 
128874 9 
128938 28 
129003 32 
129306 15 
129313 36 
129344 26 
129358 24 
129478 46 
129522 44 
129527 10 
129534 165 
129546 2 
129553 28 
129586 3 
129620 113 
129627 21 
129638 1 
129653 9 
129705 2 
129755 41 
129795 11 
129818 92 
129830 2 
129909 1 
129953 3 
129965 3 
129970 11 
129999 3 
130001 9 
130105 6 
130161 35 
130254 7 
130446 3 
130485 3 
130518 20 
131231 3 
131354 2 
131451 71 
131585 1 
131708 14 
131761 9 
131784 7 
131905 7 
132113 11 
132233 28 
132317 6 
132322 3 
132325 37 
132331 5 
132382 19 
132393 9 
132399 6 
132404 13 
132431 1 
132436 1 
132454 7 
132488 10 
132503 1 
132516 1 
132518 2 
132523 18 
132538 7 
132546 2 
132607 17 
132676 2 
132727 1 
132735 1 
132767 7 
132783 24 
132793 27 
132797 4 
132803 3 
132818 102 
132829 106 
132841 29 
132842 178 
132851 35 
132872 3 
132944 9 
132954 1 
132956 32 
132961 2 
132989 2 
132995 9 
132996 5 
133020 7 
133062 19 
133112 90 
133114 7 
133117 18 
133118 24 
133269 5 
133314 1 
133715 33 
134237 18 
134584 1 
135047 9 
135211 2 
135212 1 
135264 5 
135352 9 
135470 15 
135557 6 
135561 61 
135565 2 
135572 3 
135573 16 
135606 2 
135611 1 
135660 24 
135666 45 
135668 1 
135671 19 
135673 1 
135683 57 
135707 30 
135720 1 
135727 6 
135751 46 
135908 2 
136516 2 
136523 86 
136530 64 
136537 17 
136548 18 
136557 20 
136560 4 
136565 9 
136577 27 
136581 12 
136583 1 
136589 40 
136592 13 
136599 40 
136609 7 
136679 43 
136791 9 
136799 3 
136810 28 
137111 15 
137125 9 
137599 20 
137630 2 
137932 20 
137943 97 
138108 5 
138239 1 
138319 7 
138396 1 
138462 14 
138478 25 
138486 8 
138487 50 
138558 16 
138568 22 
138576 1 
138594 12 
138599 4 
139468 10 
139487 7 
139496 8 
139499 9 
139677 18 
139929 1 
143228 2 
143236 4 
143272 22 
143274 14 
143295 11 
143308 9 
143312 22 
143314 28 
143322 8 
143342 25 
143353 5 
143389 12 
143714 32 
144220 2 
145197 4 
145507 1 
145532 31 
146207 40 
146223 8 
146236 13 
146288 2 
146317 1 
146403 1 
146512 20 
146575 12 
146714 146 
146724 2 
146743 13 
146872 74 
147077 1 
147207 20 
147215 1 
147238 16 
147253 21 
147260 2 
147264 4 
147294 28 
147310 1 
147313 2 
147318 1 
147322 7 
147341 2 
147373 2 
147484 12 
147594 1 
147651 3 
147802 15 
147807 1 
147811 57 
148426 10 
148474 44 
148671 18 
148674 43 
148804 9 
148943 19 
149008 8 
149185 11 
149195 1 
149357 9 
149769 11 
149964 17 
150162 13 
150172 3 
150314 20 
150328 38 
150334 11 
150337 11 
150352 16 
150364 4 
150382 3 
150504 35 
150511 7 
150518 23 
150533 5 
150541 160 
150549 39 
150562 2 
150577 6 
150613 1 
151109 72 
151232 43 
151896 1 
151943 5 
151984 6 
152002 27 
152013 2 
152020 4 
152055 9 
152889 13 
152910 9 
153199 2 
153245 22 
153251 13 
153299 3 
153380 3 
153394 21 
153401 11 
153408 28 
154069 48 
154088 1 
154121 8 
154145 9 
154152 2 
154211 1 
154258 1 
154363 3 
154386 5 
154581 4 
156241 3 
156273 5 
156283 19 
156308 2 
156327 1 
156330 4 
156356 5 
156421 4 
157371 2 
157509 28 
157684 3 
157736 18 
157744 1 
157749 46 
157768 17 
157772 19 
157776 12 
157779 6 
157799 57 
157817 16 
157823 78 
157940 1 
158101 11 
158266 1 
158285 2 
158426 4 
158976 8 
159112 4 
159136 10 
159306 5 
159447 19 
159574 39 
159618 38 
159622 25 
159628 28 
159630 22 
159633 47 
159639 20 
159640 10 
159703 65 
159704 3 
159710 17 
159720 6 
159724 1 
159740 11 
159754 37 
159758 2 
159762 64 
159767 72 
159771 16 
159775 2 
159781 13 
159792 81 
159935 7 
160116 2 
160161 1 
160411 22 
160674 1 
160976 23 
161037 8 
161056 1 
161380 4 
161558 5 
162009 8 
162081 8 
162128 45 
162251 73 
162445 20 
162452 5 
162482 29 
162489 3 
162558 1 
162576 61 
162717 6 
162729 49 
163003 1 
163081 7 
163376 2 
163387 19 
163686 2 
163698 2 
163709 135 
163722 33 
163827 21 
163849 15 
163958 6 
164004 4 
164022 5 
164025 13 
164064 11 
164526 1 
165507 22 
165625 5 
165736 5 
165892 10 
165926 8 
165928 1 
166088 14 
166175 25 
166200 19 
166554 4 
166709 11 
166790 8 
166798 22 
166859 3 
167011 46 
167204 17 
167221 2 
167726 4 
167763 69 
167799 37 
167806 33 
167812 20 
167813 7 
167830 1 
167832 27 
167839 9 
167847 3 
168155 1 
168547 4 
168624 3 
168830 28 
169417 25 
169450 9 
169463 35 
169468 1 
169489 7 
169493 6 
169500 4 
169593 1 
169600 1 
169606 36 
169617 1 
169625 80 
169634 1 
169644 7 
169649 10 
169665 1 
169711 20 
169799 1 
169984 12 
169992 2 
170420 32 
171047 2 
171057 22 
171115 23 
171270 3 
171283 9 
171314 2 
171336 1 
171344 4 
171680 1 
171732 3 
171845 2 
171866 8 
172622 18 
172662 11 
172829 1 
172838 8 
172844 1 
172851 26 
172867 5 
172874 7 
172879 4 
172882 16 
172887 1 
172905 4 
172977 18 
172980 10 
172987 3 
172988 45 
173004 29 
173008 10 
173011 4 
173016 29 
173022 6 
173041 6 
173101 12 
173107 8 
173784 2 
174313 11 
174617 1 
174689 1 
174775 15 
174847 3 
174867 21 
174871 5 
174878 6 
174927 2 
175074 3 
175105 4 
175107 2 
175143 2 
175573 10 
175581 2 
175671 26 
176061 1 
176065 1 
176096 5 
176104 36 
176105 1 
176107 9 
176108 67 
176111 7 
176114 13 
176126 2 
176133 8 
176152 19 
176162 2 
176166 27 
176169 5 
176172 4 
176805 2 
177133 1 
177351 1 
177630 5 
178643 1 
178904 6 
179069 1 
179180 4 
179191 10 
179196 7 
179197 1 
179674 21 
179707 5 
179834 39 
180218 2 
180493 1 
180784 13 
181010 19 
181023 9 
181155 2 
181213 17 
181243 7 
181250 20 
181251 2 
181252 12 
181270 22 
181271 21 
181273 29 
181276 14 
181279 41 
181284 15 
181287 13 
181308 2 
181331 28 
181488 6 
181629 3 
181649 5 
181934 1 
182202 4 
182425 13 
182550 17 
182865 32 
182951 3 
182982 1 
183113 5 
183144 6 
183185 1 
183285 4 
183289 2 
183355 9 
183364 2 
183367 16 
183391 142 
183410 7 
183423 39 
183507 21 
183757 45 
183772 11 
183900 4 
183924 7 
183933 19 
183957 2 
184150 11 
184386 2 
184754 1 
184758 3 
184762 26 
184776 1 
184813 11 
184822 6 
184836 22 
185166 3 
187866 10 
187901 18 
187917 21 
187922 1 
187970 14 
187996 10 
188008 4 
188011 1 
188016 6 
188030 7 
188079 1 
188577 9 
188602 4 
188616 4 
188642 15 
188650 4 
188653 13 
188660 5 
188683 5 
188684 1 
188693 13 
188699 1 
188719 7 
188730 58 
188742 16 
188747 5 
188851 36 
188888 1 
188925 17 
189142 6 
189161 2 
189204 11 
189265 6 
189336 38 
190004 6 
190071 3 
190373 7 
190559 58 
190581 4 
190753 4 
191227 7 
191254 6 
191262 34 
191265 1 
191271 39 
191335 14 
191363 9 
192765 2 
192813 1 
193141 16 
193158 8 
193167 10 
193202 27 
193289 13 
193302 17 
193312 64 
193313 1 
193316 11 
193329 77 
193337 1 
193351 6 
193370 39 
193383 1 
193587 1 
193725 1 
194024 5 
194438 63 
194584 50 
194592 20 
194694 4 
194770 5 
194836 51 
195021 2 
195041 4 
195115 4 
195122 3 
195193 1 
195199 1 
195271 1 
195307 17 
195461 1 
195533 107 
195553 13 
195558 12 
195570 3 
195587 25 
195599 20 
195609 65 
195636 5 
195644 20 
195663 28 
195665 10 
195671 4 
195673 23 
195676 7 
195679 11 
195687 1 
195690 6 
195692 1 
195706 4 
195746 66 
195748 6 
195762 13 
195768 17 
195780 2 
195879 2 
195968 23 
196238 2 
196247 5 
196262 5 
196852 4 
196887 19 
196946 1 
197968 3 
198315 6 
198496 3 
198505 1 
198536 2 
198547 12 
198550 59 
198558 38 
198562 8 
198564 12 
198601 7 
198611 17 
198628 8 
198638 2 
198685 4 
198704 22 
198855 1 
198882 13 
198895 23 
198933 10 
198934 5 
198937 1 
198954 1 
198955 6 
198972 8 
198985 1 
198989 5 
199216 30 
199485 51 
199552 6 
199696 5 
199733 7 
199831 17 
199841 2 
200350 21 
200757 1 
201325 15 
201794 1 
201798 1 
202602 18 
202605 2 
202607 2 
202609 12 
202698 1 
202699 2 
202702 95 
202707 55 
202712 2 
202717 1 
202723 1 
202727 2 
202729 21 
202736 49 
203006 4 
203014 59 
203084 5 
203117 1 
203137 143 
203143 56 
203155 12 
203177 2 
203365 2 
203387 30 
203399 12 
203529 1 
203728 1 
203776 1 
203993 11 
204013 17 
204167 1 
204198 102 
204465 2 
204549 11 
205033 5 
205050 1 
205060 4 
205092 2 
205106 5 
205111 6 
205114 1 
205329 6 
205605 1 
206689 2 
207572 34 
207573 16 
207577 41 
207742 11 
207749 39 
207763 71 
207870 11 
207872 59 
207881 75 
207904 1 
207911 31 
207931 6 
207937 1 
207943 9 
207959 6 
208294 4 
208562 10 
208570 7 
209091 1 
209101 10 
209461 1 
209959 4 
210006 8 
210128 1 
210129 7 
210149 4 
210157 1 
210168 3 
210169 1 
210173 11 
210228 3 
210238 2 
210244 4 
210249 3 
210366 2 
210584 92 
210604 1 
210701 2 
210950 48 
211005 2 
211021 4 
211206 14 
211231 1 
211235 11 
211403 2 
211426 6 
211434 7 
211446 3 
211916 2 
211928 3 
211934 1 
211942 8 
211952 10 
211954 4 
211957 7 
211960 1 
211964 2 
211971 2 
211980 8 
212022 4 
212029 4 
212054 7 
212057 1 
212072 29 
212212 5 
212229 3 
212265 8 
212559 3 
212843 4 
212925 35 
212932 3 
213100 15 
213167 22 
213276 12 
213633 5 
213960 4 
213990 34 
214004 15 
214035 6 
214056 9 
214120 1 
214153 13 
214189 2 
214202 8 
214216 4 
214263 4 
214272 1 
214277 8 
214311 3 
214332 139 
214341 1 
214346 35 
214352 1 
214370 1 
214371 26 
214375 8 
214384 13 
214390 45 
214391 11 
214392 1 
214422 20 
214449 4 
214477 24 
214486 47 
214491 13 
214498 1 
214510 8 
214536 2 
214652 1 
214656 1 
214659 8 
214673 6 
214676 15 
214688 3 
214718 4 
214722 7 
214739 43 
214751 3 
214764 43 
214771 3 
214864 19 
214889 4 
214897 3 
214902 7 
215038 5 
215091 70 
215132 77 
215142 14 
215173 24 
215238 17 
215241 1 
215246 8 
215254 6 
215313 12 
215320 86 
215321 17 
215326 34 
215330 30 
215365 7 
215432 15 
215462 34 
215511 1 
215575 4 
215616 4 
215670 6 
215687 12 
215709 21 
215719 7 
215728 12 
215736 3 
215739 1 
215752 8 
215754 6 
215758 4 
215766 204 
215773 46 
215784 1 
215785 9 
215787 25 
215801 9 
215827 17 
215839 4 
215849 29 
215853 4 
215865 2 
215890 17 
215953 3 
215965 10 
216073 13 
216274 18 
216447 1 
216500 7 
216623 4 
216761 2 
216851 12 
216933 29 
217075 4 
217327 27 
217470 9 
217587 42 
217745 14 
217882 1 
217989 7 
218148 129 
218232 3 
218267 6 
218271 16 
218407 2 
218408 2 
218440 3 
218452 12 
218459 5 
218468 12 
218469 8 
218494 9 
218507 2 
218528 8 
218548 9 
220118 11 
221374 4 
222460 5 
222794 1 
222948 10 
222950 1 
222962 13 
222973 1 
222989 17 
222993 7 
222997 24 
223001 8 
223011 13 
223054 38 
223069 2 
223603 2 
223694 7 
223699 11 
223724 6 
223854 39 
224583 1 
224586 57 
224729 4 
224802 1 
224863 7 
224911 18 
224986 62 
225017 58 
225059 5 
225217 14 
225223 7 
225227 8 
225257 3 
225566 1 
225723 8 
225878 2 
225881 122 
225906 4 
225914 3 
225933 1 
225946 14 
225947 20 
225958 4 
225960 7 
225963 6 
225969 13 
226441 5 
226446 9 
226583 6 
226649 8 
226677 6 
226766 1 
226797 20 
226960 40 
226970 30 
227001 5 
227006 1 
227011 60 
227032 1 
227362 8 
227402 46 
227424 13 
227426 5 
227483 14 
227530 18 
227559 1 
227565 1 
227590 2 
227602 4 
227662 11 
227674 39 
227694 2 
227815 11 
227821 18 
227830 19 
227838 3 
227841 45 
227845 10 
227865 7 
227872 13 
227892 1 
227898 34 
227901 14 
227907 35 
227923 5 
227931 1 
227934 19 
227945 28 
227963 10 
228031 13 
228035 9 
228045 1 
228058 16 
228087 29 
228090 49 
228091 1 
228092 1 
228093 22 
228101 8 
228102 1 
228126 25 
228137 30 
228158 7 
228279 6 
228297 2 
228394 23 
228413 46 
228414 2 
228415 1 
228482 2 
228701 6 
228848 3 
228866 1 
228870 1 
228934 2 
228980 17 
228987 23 
229006 4 
229035 1 
229973 10 
230800 1 
230900 11 
230907 68 
230910 32 
230923 5 
230940 39 
230954 64 
230955 11 
231024 9 
231028 1 
231034 12 
231050 4 
231208 5 
231864 16 
232092 55 
232271 1 
232279 1 
232361 1 
232481 10 
232690 14 
232737 1 
232974 6 
233539 1 
233558 19 
233662 17 
234700 1 
236177 2 
236514 9 
236685 10 
236829 9 
236830 4 
236840 1 
236917 8 
236998 2 
237007 2 
237176 5 
237205 29 
237214 54 
237229 6 
237246 3 
237274 56 
237460 3 
237589 3 
238061 3 
238377 11 
238435 1 
238870 16 
239284 64 
239298 11 
239304 1 
239325 8 
239329 1 
239357 51 
239552 1 
239968 4 
240097 4 
240106 3 
240351 68 
240610 3 
240787 14 
240963 39 
241082 69 
241091 3 
241098 5 
241565 25 
241584 3 
241597 3 
241600 13 
241657 10 
241663 37 
241669 8 
241845 4 
241971 44 
242014 4 
242224 1 
242284 3 
242396 2 
242605 14 
242747 13 
242893 52 
242907 7 
242923 1 
242960 28 
242965 6 
242968 2 
243016 20 
243019 50 
243027 9 
243042 1 
243164 1 
243327 20 
243818 4 
243945 36 
243999 9 
244136 2 
244146 10 
244154 2 
244169 28 
244175 11 
244177 1 
244240 3 
244263 1 
244362 9 
244377 2 
244608 2 
244932 12 
245588 1 
246318 12 
246328 21 
246333 1 
246340 29 
246350 34 
246357 4 
246390 1 
246415 16 
246420 1 
246431 55 
246712 4 
246727 1 
246734 21 
246811 17 
246835 8 
246862 7 
247925 1 
248257 2 
250245 12 
250321 81 
250353 1 
250462 4 
250520 1 
250655 3 
251039 4 
251161 74 
251465 8 
251473 1 
251630 8 
251664 13 
251815 9 
251843 1 
251857 1 
251878 2 
251937 1 
251941 2 
251952 1 
251973 5 
252191 15 
252200 6 
252330 3 
252412 8 
252712 1 
253042 11 
253250 6 
253701 2 
253715 14 
253727 6 
253736 12 
253805 4 
254191 6 
254199 6 
254206 8 
254366 6 
254392 7 
254434 9 
254528 3 
254530 8 
254539 7 
254559 19 
254569 1 
254578 19 
254580 3 
254586 31 
254602 25 
254671 31 
254674 6 
254680 15 
254699 3 
254703 32 
254710 10 
254832 1 
255198 19 
255540 1 
255558 2 
255562 1 
255616 39 
255635 18 
255637 20 
255641 19 
255644 26 
255645 8 
255656 2 
255670 20 
255711 1 
255724 7 
255881 32 
255887 2 
255945 1 
255953 21 
256001 1 
256018 7 
256024 6 
256032 3 
256045 3 
256072 143 
256545 5 
256619 34 
256855 5 
256944 24 
256955 1 
256956 7 
257022 16 
257023 2 
257026 3 
257049 39 
257053 24 
257061 4 
257118 7 
257154 3 
257206 5 
257245 2 
257265 5 
257279 7 
257282 33 
257292 3 
257307 8 
257356 5 
257366 3 
259427 2 
259428 7 
259453 1 
259460 2 
259470 17 
259477 1 
259498 24 
259549 7 
259560 1 
259564 2 
259582 9 
259587 1 
259600 1 
259648 2 
259965 7 
259969 11 
259989 1 
260184 24 
260901 33 
260906 1 
261016 24 
261055 8 
261192 7 
261218 12 
261228 6 
261243 1 
261261 1 
261282 3 
261294 1 
261295 4 
261302 11 
261306 1 
261362 1 
261365 3 
261396 4 
261532 2 
261599 1 
261743 2 
261875 23 
261918 5 
261922 19 
261939 3 
262593 1 
262655 1 
262695 1 
264202 21 
264291 37 
264383 3 
264384 78 
264398 1 
264401 12 
264406 22 
264407 3 
264409 5 
264416 15 
264424 8 
264425 3 
264430 10 
264461 28 
264466 8 
264476 8 
264484 29 
264486 15 
264509 2 
264879 4 
264882 18 
264892 1 
264901 4 
264905 15 
264919 8 
264939 10 
265075 5 
265255 2 
265423 15 
266201 20 
266217 4 
267426 11 
267438 13 
267505 4 
267623 159 
267646 7 
267701 12 
267722 3 
267728 31 
267729 1 
267839 4 
267850 2 
267858 1 
267861 4 
267888 6 
267905 2 
267925 2 
268268 5 
268441 2 
269917 6 
270869 1 
271023 2 
271061 17 
271069 2 
271103 10 
271115 8 
271116 25 
271123 3 
271126 12 
271131 4 
271138 59 
271144 16 
271145 83 
271156 6 
271158 6 
271178 4 
271180 11 
271183 63 
271188 2 
271201 24 
271280 5 
271353 1 
271729 3 
271844 7 
272098 3 
272100 22 
272825 67 
272953 3 
272969 15 
272975 20 
272993 12 
273010 14 
273018 8 
273024 8 
273057 2 
273064 1 
273079 53 
273088 17 
273110 3 
273133 6 
273169 4 
273183 1 
273748 11 
273828 4 
274120 1 
275454 42 
275462 35 
275467 109 
275475 25 
275562 5 
275667 6 
275675 6 
275872 1 
275883 51 
275896 26 
276073 1 
276083 1 
276182 4 
276186 7 
276208 2 
277601 8 
277608 33 
277612 7 
277615 24 
277658 9 
277728 28 
277741 57 
277744 1 
277755 9 
277886 10 
277904 3 
277912 2 
278104 17 
278224 22 
278285 51 
278385 3 
279135 5 
279523 1 
279880 1 
280054 1 
280065 4 
280070 1 
280081 2 
280088 4 
280149 4 
280154 1 
280163 4 
280197 9 
280200 38 
280202 5 
280210 1 
280219 5 
280260 15 
280293 2 
280391 26 
280398 21 
280410 16 
280543 2 
280557 5 
280756 6 
280776 1 
281182 12 
281607 1 
281630 5 
281640 23 
281651 11 
281660 1 
281667 10 
281676 2 
281687 6 
281691 15 
281699 6 
282464 1 
283071 1 
283168 1 
283169 8 
283760 2 
284006 24 
284012 27 
284399 1 
284520 39 
284869 41 
284978 42 
285127 9 
285185 33 
285364 22 
285479 1 
285580 7 
285936 43 
285989 115 
286022 3 
286087 12 
286132 13 
286430 1 
286465 3 
286473 9 
286483 3 
286491 4 
286505 2 
286527 1 
286539 10 
286563 10 
286633 3 
286676 8 
287140 6 
287243 16 
287282 2 
287487 3 
287690 45 
287719 9 
288525 25 
288719 1 
288770 21 
288945 1 
289250 3 
289287 6 
289313 13 
289335 16 
289341 7 
289346 38 
289353 83 
289354 1 
289355 18 
289356 3 
289359 59 
289364 52 
289367 6 
289376 16 
289382 80 
289538 8 
289545 3 
289613 1 
289629 16 
290177 6 
290656 69 
290824 19 
290941 4 
290975 4 
290981 62 
291138 1 
291161 84 
291192 1 
291201 8 
291210 30 
291212 4 
291215 2 
291217 31 
291223 1 
291244 51 
291252 1 
291627 4 
291779 7 
291789 36 
292493 1 
292525 6 
292536 5 
292540 2 
292592 12 
292598 3 
292602 2 
292609 24 
292616 3 
292625 2 
292627 8 
292800 1 
292940 18 
292968 19 
293148 92 
293180 1 
293676 6 
293706 11 
293748 1 
293818 3 
293853 20 
294042 3 
294152 33 
294214 14 
294326 58 
294537 37 
294622 46 
295222 13 
295503 10 
295506 9 
295663 3 
296218 1 
296347 1 
296663 1 
296773 5 
296799 1 
296817 5 
296876 52 
296892 33 
296940 17 
296946 7 
296963 1 
297041 17 
297051 68 
297067 34 
297132 5 
297173 3 
297194 55 
297195 22 
297269 46 
297280 51 
297307 46 
297316 11 
297318 15 
297370 2 
297383 7 
297396 4 
297400 5 
297420 25 
297502 5 
297542 2 
297617 2 
298263 13 
298271 58 
298273 2 
298371 1 
298427 10 
298442 91 
298494 18 
298530 11 
298576 15 
298637 1 
298693 23 
298720 14 
298815 11 
298852 2 
298915 1 
298923 1 
298930 6 
299001 42 
299075 2 
299107 10 
299181 38 
299238 3 
299258 3 
299266 2 
299558 9 
299567 3 
299568 4 
299579 1 
299591 4 
299597 8 
299602 2 
299624 6 
299628 27 
299634 13 
299649 19 
299657 7 
299668 2 
299672 19 
299681 1 
299690 1 
299693 7 
299699 1 
299703 4 
299709 21 
299717 24 
299755 11 
299759 11 
299850 3 
299881 9 
299919 64 
299928 2 
300005 48 
300020 14 
300085 9 
300127 26 
300287 18 
300895 6 
301054 2 
301088 5 
301211 39 
301254 3 
301402 15 
301425 11 
301435 20 
301443 14 
301446 10 
301458 1 
301466 2 
301469 3 
301486 7 
301488 5 
301497 6 
301648 1 
301659 72 
301820 85 
301867 8 
302034 4 
302144 21 
302250 6 
302480 1 
302595 6 
302718 8 
302752 7 
302765 30 
302770 4 
302771 130 
302772 1 
302774 12 
302781 20 
302785 1 
302788 1 
302795 5 
304057 20 
304106 4 
304114 11 
304148 46 
304163 5 
304177 4 
304195 16 
304927 3 
305115 2 
305157 10 
305190 6 
306204 2 
306531 7 
306715 33 
308315 20 
308358 4 
308390 1 
308401 9 
308495 2 
308508 3 
308510 2 
308511 4 
308517 2 
308524 3 
308532 4 
308551 1 
308735 6 
308745 2 
308933 8 
309104 3 
309138 3 
309161 8 
309165 6 
309173 23 
309177 2 
309183 41 
309192 19 
309306 1 
309311 11 
309314 7 
309343 2 
309361 5 
309687 2 
309691 16 
309694 4 
309728 3 
309741 3 
309748 8 
309753 165 
309763 7 
309781 1 
309815 1 
309820 2 
310005 1 
310010 29 
310044 3 
310083 8 
310092 9 
310120 85 
310123 1 
310132 4 
310135 4 
310714 4 
311287 1 
312897 42 
313045 22 
313068 10 
313138 91 
313146 109 
313152 21 
313253 3 
313321 3 
313331 8 
313347 1 
313980 2 
314812 15 
315673 9 
316040 3 
316172 1 
316230 33 
316236 1 
316375 23 
316527 33 
316578 17 
316587 5 
316592 23 
316603 29 
316620 15 
316633 13 
316669 5 
316707 5 
317509 11 
317531 3 
317707 9 
317733 3 
318224 1 
318733 20 
318825 15 
318865 1 
318993 15 
319014 21 
319057 25 
319106 10 
319109 1 
319127 1 
319267 5 
319271 19 
319500 1 
320818 6 
320838 18 
320844 54 
320849 36 
320852 3 
320862 1 
320884 1 
320890 23 
320894 11 
320910 23 
320915 14 
320921 86 
320922 20 
320924 49 
320932 36 
320941 3 
321296 1 
321980 19 
321995 26 
322018 2 
323718 4 
323756 1 
323935 3 
324030 3 
324485 5 
324888 10 
324944 17 
325050 14 
325198 13 
325378 6 
325395 10 
325399 4 
325402 19 
325432 11 
325571 1 
325605 31 
325656 4 
326176 13 
326197 1 
326360 3 
326373 6 
326374 13 
326375 1 
326382 9 
326386 87 
326389 17 
326395 2 
326405 1 
326406 3 
326463 72 
326470 7 
326477 24 
326478 20 
326494 2 
326965 7 
327312 44 
327546 4 
327549 18 
327613 16 
327745 1 
327792 5 
328324 1 
328815 2 
328824 12 
328832 2 
328845 2 
328902 2 
328920 51 
328942 9 
328943 12 
328970 52 
328975 17 
328982 18 
328983 2 
328990 5 
328991 10 
328993 29 
328997 10 
328999 15 
329008 3 
329026 28 
329029 13 
329035 13 
329037 5 
329043 8 
329048 4 
329062 61 
329288 23 
329296 12 
329320 1 
329329 42 
330154 2 
330175 13 
330336 12 
330694 5 
330891 1 
331181 2 
331228 12 
331262 1 
331462 12 
331561 15 
331580 18 
331684 9 
331748 23 
331808 5 
331842 1 
331957 1 
332006 9 
332110 16 
332151 12 
332405 11 
332574 6 
332625 13 
333981 22 
334060 9 
334087 2 
334172 8 
334219 1 
334393 1 
334478 10 
334682 24 
334823 13 
335418 27 
335573 1 
335792 4 
335797 3 
335801 6 
335806 3 
335811 1 
335820 8 
335824 9 
335844 8 
335854 3 
335861 2 
335869 4 
335872 10 
335884 27 
335894 2 
335898 2 
335907 9 
335915 2 
336066 1 
336239 14 
336385 32 
336397 1 
336400 14 
336573 18 
336583 16 
336917 118 
337028 1 
337041 1 
337176 9 
337221 1 
337231 1 
337253 2 
337259 1 
337282 2 
337285 4 
337293 12 
337400 21 
337418 4 
337695 10 
337831 2 
337966 1 
338260 1 
338367 1 
338616 1 
338753 29 
338759 4 
338777 1 
338800 72 
338909 9 
338975 1 
338979 4 
338985 9 
338989 3 
338990 2 
338992 22 
338999 8 
339051 16 
339057 93 
339172 5 
339228 2 
339264 5 
339276 3 
339282 1 
339359 45 
339368 20 
339393 73 
339404 55 
339410 1 
339418 1 
339421 5 
339424 3 
339428 1 
339429 6 
339431 13 
339434 81 
339442 27 
339494 42 
339497 5 
339500 9 
339502 13 
339505 35 
339510 6 
339520 99 
339526 34 
339529 9 
339537 57 
339539 29 
339540 4 
339544 21 
339558 21 
339564 10 
339567 3 
339571 1 
339576 36 
339594 3 
339605 26 
339611 1 
339629 9 
339652 1 
339658 56 
339686 22 
339694 12 
339695 4 
339702 7 
339746 10 
339785 13 
339814 1 
339822 10 
339964 1 
339972 12 
339981 18 
339995 1 
340005 28 
340046 10 
340058 2 
340069 3 
340130 63 
340149 27 
340165 30 
340172 44 
340203 39 
340229 3 
340290 32 
340294 8 
340372 28 
340373 3 
340383 107 
340391 20 
340403 43 
340465 8 
340483 114 
340532 100 
340548 32 
340557 50 
340558 12 
340609 2 
340614 1 
340633 20 
340639 9 
340643 10 
340648 62 
340693 12 
340697 12 
340714 42 
340737 2 
340741 6 
340742 13 
340745 9 
340764 2 
340768 1 
340773 14 
340775 12 
340785 81 
340791 1 
340793 25 
340795 76 
340796 2 
340797 1 
340807 30 
340821 14 
340829 3 
340881 12 
340884 15 
340890 25 
340901 1 
340913 74 
340916 16 
340926 37 
340932 170 
340949 38 
340968 40 
341005 28 
341061 12 
341096 1 
341099 2 
341111 30 
341132 29 
341213 10 
341231 11 
341252 5 
341258 1 
341294 3 
341361 39 
341542 38 
341698 34 
341730 1 
341788 6 
341967 39 
342098 4 
342226 3 
342253 8 
342335 24 
342700 4 
342833 1 
342868 10 
342883 5 
343263 21 
343497 3 
343582 15 
345185 1 
345194 5 
345361 15 
345422 9 
345457 6 
345634 1 
345642 66 
345679 27 
345962 3 
346044 6 
346754 2 
347034 3 
347535 6 
347554 2 
347563 6 
347567 1 
347584 4 
347614 3 
347794 8 
347957 7 
348036 4 
348389 9 
348415 10 
348423 4 
348464 24 
348567 1 
348636 4 
348819 6 
348901 22 
348921 4 
348958 13 
349003 19 
349032 5 
349043 3 
349142 1 
349146 34 
349173 1 
349194 11 
349519 2 
349536 3 
349563 5 
349641 14 
349650 19 
349956 18 
349982 16 
350039 31 
350096 10 
350102 1 
350124 16 
350190 3 
350279 1 
352374 16 
352423 7 
352427 19 
352431 2 
352463 3 
352558 2 
352566 22 
352571 22 
352586 23 
352603 16 
352737 45 
352775 1 
352785 1 
352812 6 
352816 6 
352941 5 
352944 13 
352961 2 
353062 2 
353122 14 
353235 42 
353362 20 
353370 1 
353429 9 
353548 25 
353804 5 
354259 4 
354304 2 
354834 3 
354983 2 
355115 6 
355224 43 
355401 1 
355498 3 
355505 45 
355506 7 
355523 5 
355524 95 
355525 10 
355529 18 
355532 92 
355573 20 
355593 18 
355595 27 
355608 15 
355616 20 
355626 10 
355722 28 
355742 2 
355774 29 
355915 6 
355934 28 
356077 17 
356147 1 
356751 9 
356806 45 
357217 9 
357235 4 
357319 20 
357345 3 
357701 10 
358003 1 
358008 6 
358058 35 
358304 22 
358477 5 
358547 51 
359096 11 
359320 8 
359330 13 
359331 8 
359358 4 
359520 65 
359532 3 
359569 13 
359638 9 
360040 4 
360042 2 
360087 47 
360095 44 
360116 5 
360123 132 
360137 29 
360882 1 
360955 8 
361492 28 
361672 2 
361677 1 
361705 1 
361709 1 
361719 1 
361725 6 
361727 1 
361731 1 
361739 3 
361741 5 
361962 6 
362936 15 
363228 5 
363285 8 
363433 32 
363534 13 
363615 43 
363785 1 
363963 1 
363969 4 
363977 20 
364003 15 
364110 2 
364119 6 
364154 5 
364168 2 
364170 12 
364174 4 
364184 1 
364187 1 
364200 1 
364302 33 
364644 7 
364648 1 
364772 2 
364824 51 
364831 19 
364866 7 
364888 1 
364890 1 
364915 16 
365059 3 
365070 6 
365088 1 
365390 46 
365885 15 
366076 12 
366247 1 
366312 1 
366316 10 
366399 12 
366624 1 
366628 1 
366812 6 
366823 28 
366852 35 
366872 9 
366914 17 
366917 34 
367026 3 
367032 59 
367228 2 
367234 9 
367536 11 
367812 7 
367866 33 
367919 48 
368034 3 
368060 2 
368163 3 
368174 37 
368211 3 
368335 2 
368484 90 
368701 38 
368744 2 
368761 77 
368770 79 
368795 30 
368924 1 
369003 13 
369016 1 
369046 33 
369171 1 
369174 30 
369214 1 
369230 19 
369244 3 
369258 7 
369259 16 
369397 4 
369415 7 
369513 4 
369552 12 
369558 4 
369576 22 
369580 1 
369582 23 
369599 7 
369681 4 
369686 6 
369698 6 
369713 4 
369726 11 
369739 20 
369745 17 
370691 3 
370721 42 
370727 2 
370731 21 
370739 7 
370744 6 
370745 89 
370748 8 
370750 111 
370753 47 
370754 6 
370758 65 
370761 15 
370778 9 
370787 6 
370843 10 
370856 17 
370860 2 
372906 49 
372984 3 
373053 6 
373134 1 
373170 1 
373171 1 
373177 2 
373196 12 
373204 13 
373210 73 
373241 53 
373288 14 
373295 13 
373376 128 
373385 12 
373408 24 
373441 5 
373442 10 
373445 18 
373447 11 
373489 4 
373495 3 
373496 12 
373504 1 
373516 13 
373541 5 
373559 5 
373604 15 
373610 1 
373642 2 
373689 1 
373694 10 
373708 6 
373722 38 
373727 17 
373731 3 
373880 60 
373899 15 
373904 5 
373920 18 
373977 9 
374024 15 
374159 21 
374219 13 
374276 16 
374453 18 
374547 1 
374590 19 
375113 5 
375116 3 
375135 7 
375263 17 
375269 31 
375310 20 
375322 17 
375373 1 
375378 2 
375394 18 
375586 9 
375855 8 
375922 16 
376102 34 
376226 12 
376354 5 
376544 15 
376566 23 
376616 19 
376626 4 
376668 9 
376911 1 
376951 9 
376968 40 
377112 3 
377128 1 
377131 2 
377133 1 
377136 3 
377144 1 
378886 1 
378895 7 
378899 1 
378903 75 
378937 1 
378949 7 
379544 7 
380600 3 
380676 16 
381198 4 
381219 3 
381249 7 
381274 2 
381285 6 
381348 12 
381357 7 
381411 6 
381499 11 
381522 32 
381525 46 
381623 3 
381626 12 
381707 2 
381717 1 
381755 5 
381968 2 
382199 1 
382452 47 
382485 12 
382501 2 
382583 1 
382828 22 
382860 1 
382869 10 
382891 2 
382915 187 
382947 18 
382964 4 
382981 24 
383035 10 
383038 33 
383051 7 
383080 5 
383086 4 
383090 12 
383136 39 
383142 9 
383148 5 
383155 25 
383162 1 
383167 30 
383179 14 
383199 18 
383211 35 
383214 5 
383218 14 
383252 4 
383363 1 
383468 29 
383585 1 
383651 14 
383668 1 
383998 16 
384344 5 
384382 5 
384457 12 
384527 12 
384606 16 
384814 13 
384842 10 
385301 4 
385453 10 
386577 13 
386582 9 
386817 7 
386825 9 
387033 18 
392220 1 
393274 2 
393644 1 
393825 15 
393836 41 
393843 29 
393850 6 
393851 15 
393855 8 
393867 4 
393875 2 
393904 2 
393923 13 
393929 47 
393931 1 
393935 14 
393943 18 
393947 6 
393959 6 
396566 2 
398185 2 
398193 7 
398205 1 
398218 3 
398243 14 
398249 1 
398251 13 
398274 2 
398279 5 
398284 2 
398289 1 
398298 7 
398344 3 
398468 3 
398676 2 
399740 1 
404185 9 
404218 2 
404223 13 
404244 16 
404250 3 
404285 1 
404295 3 
404303 3 
404312 4 
404314 29 
404317 3 
404325 7 
404344 5 
404352 15 
404358 5 
404365 29 
404366 3 
404372 1 
404382 2 
404387 77 
404391 7 
404394 2 
404399 2 
404400 1 
404405 6 
404410 1 
404420 3 
404424 8 
404427 1 
404432 6 
404446 2 
404454 11 
404462 4 
404503 14 
404505 49 
404602 1 
404633 10 
404638 54 
404648 30 
404655 13 
404663 19 
404666 23 
404670 109 
404677 66 
404681 88 
404689 155 
404761 3 
404837 7 
405343 13 
405487 7 
405501 3 
405725 26 
405861 2 
405933 53 
405938 36 
405943 1 
405956 1 
405957 16 
406087 2 
406114 7 
406176 8 
406255 8 
406259 14 
406269 3 
406274 3 
406288 191 
406293 6 
406299 12 
406303 12 
406306 4 
406315 14 
406316 1 
406318 8 
406321 27 
406322 2 
406330 77 
406340 8 
406343 24 
406346 1 
406351 1 
406436 3 
406451 1 
406500 1 
406514 5 
406574 6 
406624 1 
407541 2 
407679 90 
407690 14 
407706 5 
407716 27 
407739 1 
407745 16 
407839 1 
407869 1 
408055 2 
408260 22 
408379 46 
408492 77 
408536 9 
408658 2 
408664 21 
408864 1 
408869 34 
408870 1 
408875 27 
408878 13 
408880 4 
408884 58 
408891 7 
408894 27 
408896 48 
408913 29 
408920 4 
408937 14 
408940 1 
408978 10 
408983 1 
408986 7 
408989 21 
408990 4 
408994 4 
409011 7 
409039 1 
409054 32 
409186 2 
409314 1 
409364 3 
409530 1 
409658 1 
409847 7 
409857 22 
410007 35 
410021 31 
410028 7 
410126 41 
410167 1 
410171 12 
410184 40 
410212 30 
410214 7 
410216 4 
410220 54 
410255 9 
410261 16 
410272 69 
410445 7 
411299 5 
411369 4 
411457 3 
411462 4 
411480 5 
411514 2 
411550 20 
411571 20 
411579 6 
411591 16 
411593 15 
411612 7 
411625 6 
411639 28 
411642 12 
411646 4 
411681 2 
411687 10 
411709 10 
411718 3 
411733 15 
411736 7 
411740 43 
411749 18 
411807 19 
411816 1 
411824 13 
411912 12 
412003 1 
412111 2 
412130 19 
412134 2 
412138 13 
412139 8 
412150 7 
412163 6 
412177 5 
412180 13 
412188 12 
412199 16 
412225 6 
412340 29 
412348 20 
412375 1 
412492 4 
413167 2 
415443 7 
415525 21 
415594 6 
415599 45 
415627 12 
415629 18 
415630 39 
415637 5 
415640 39 
415643 3 
415645 9 
415650 24 
415654 131 
415658 20 
415659 4 
415666 17 
415678 15 
415685 10 
415689 34 
415697 7 
415705 31 
415709 16 
415736 54 
415745 8 
415858 19 
415872 7 
415877 3 
415907 4 
416017 12 
416526 4 
416540 3 
416552 1 
416660 9 
416952 12 
417087 9 
417280 19 
417334 6 
417344 4 
417416 1 
417478 28 
417559 109 
417659 4 
417776 10 
417828 10 
417987 3 
417992 7 
417999 7 
418013 1 
418019 3 
418025 7 
418129 1 
418139 1 
418148 3 
418164 1 
418179 16 
418187 7 
418217 2 
418236 4 
418242 2 
418253 5 
418281 5 
418299 4 
418319 25 
418328 2 
418331 9 
418437 2 
418454 9 
418467 2 
418635 11 
418637 18 
418769 19 
418775 37 
418812 10 
418841 9 
418972 1 
419375 4 
419955 1 
419966 3 
420094 1 
420113 1 
420438 5 
420555 1 
420597 1 
420625 17 
420635 4 
420663 4 
420670 4 
420674 5 
420686 3 
420701 2 
420713 3 
420723 3 
420726 10 
421199 20 
421203 56 
421239 5 
421337 55 
421345 28 
421720 8 
422023 42 
422140 8 
422461 16 
422472 11 
422485 66 
422493 4 
422550 1 
422569 3 
422578 20 
422669 3 
422679 3 
422816 1 
422905 6 
422969 66 
423096 2 
423357 8 
423908 85 
423920 5 
423927 20 
423928 1 
423963 7 
423971 1 
423975 15 
424006 8 
424019 34 
424031 1 
424043 8 
424167 7 
424188 1 
424201 2 
424387 11 
424416 36 
424523 4 
424863 5 
424883 19 
424895 12 
424919 1 
424993 4 
425017 4 
425033 15 
425084 1 
425145 7 
425155 9 
425160 53 
425175 6 
425184 2 
425195 18 
425199 1 
425200 1 
425203 19 
425218 2 
425222 36 
425224 2 
425225 7 
425247 22 
425252 4 
425300 33 
425306 4 
425382 25 
425502 1 
425518 9 
425554 6 
425561 2 
425591 6 
425617 16 
425623 17 
425634 2 
425669 15 
425674 2 
425685 33 
425691 9 
425714 11 
425727 116 
425733 14 
425734 29 
425737 3 
425749 6 
425760 29 
425805 46 
425844 33 
425867 1 
425947 17 
425949 1 
425956 1 
425962 12 
425990 5 
426000 8 
426004 7 
426010 5 
426016 4 
426018 15 
426021 8 
426041 1 
426048 1 
426070 1 
426109 3 
426115 30 
426127 4 
426241 5 
426275 1 
426317 6 
426418 2 
426438 1 
426655 11 
426899 3 
427037 1 
427246 4 
427302 16 
427346 1 
427410 20 
427538 2 
427593 5 
427606 21 
427742 3 
427754 7 
427780 5 
427827 66 
427856 22 
427859 7 
427865 1 
427870 9 
427892 1 
427900 12 
428716 19 
428787 7 
428880 2 
428885 20 
429354 18 
429492 6 
429668 9 
429682 1 
429706 9 
429746 2 
429799 2 
429843 2 
430623 1 
431239 155 
431246 16 
431256 2 
431257 13 
431413 12 
431446 56 
431570 9 
431577 1 
431581 7 
431589 23 
431594 25 
431600 27 
431603 2 
431615 59 
431617 30 
431618 34 
431623 58 
431628 7 
431637 35 
431658 82 
431666 76 
431700 17 
431708 80 
431716 15 
431719 38 
431720 2 
431725 1 
431737 11 
431745 94 
431791 24 
431808 47 
431811 28 
431815 8 
431819 8 
431830 1 
431831 107 
431834 2 
431835 6 
431839 1 
431845 12 
431851 6 
431886 1 
431892 16 
431913 6 
431916 1 
431923 6 
431934 17 
431937 2 
431991 15 
432002 10 
432009 5 
432011 29 
432030 1 
432039 1 
432049 20 
432123 27 
432170 7 
432176 33 
432193 41 
432201 7 
432238 15 
432246 1 
432256 1 
432257 5 
432264 13 
432275 2 
432279 2 
432290 21 
432301 3 
432304 49 
432325 3 
432352 1 
432353 63 
432383 14 
432392 3 
432456 1 
432466 4 
432516 7 
432593 2 
433202 3 
433215 24 
433275 11 
433446 3 
433470 1 
433677 12 
433874 3 
433934 8 
433955 6 
433962 4 
434151 3 
434155 7 
434166 2 
434178 4 
434182 51 
434194 1 
434213 1 
434218 15 
434229 2 
434288 2 
434339 19 
434350 5 
434355 1 
434381 5 
434399 1 
434410 16 
434426 5 
434470 11 
434637 150 
434643 44 
434648 7 
434653 61 
434655 48 
434713 2 
434753 212 
434756 8 
434762 5 
434768 7 
434890 21 
434977 6 
434978 4 
435158 3 
435178 4 
435186 9 
435308 1 
435422 4 
435441 1 
435477 7 
435613 11 
435622 20 
435647 4 
435839 3 
435849 8 
435850 2 
435857 45 
435863 2 
435866 2 
435907 12 
435912 17 
435979 1 
435998 4 
436018 5 
436021 12 
436037 3 
436058 40 
436197 14 
436537 2 
436561 2 
436577 2 
436784 1 
436945 1 
439424 24 
439430 56 
439462 7 
443186 15 
443250 4 
443262 16 
443356 6 
443444 1 
443509 1 
443642 9 
443673 5 
443679 7 
443693 1 
443700 1 
443718 3 
443733 9 
443743 29 
443860 7 
443869 7 
443897 1 
443921 19 
444101 28 
444194 14 
444205 3 
444287 13 
444319 5 
444342 4 
444351 10 
444356 49 
444376 1 
444378 17 
444381 6 
444384 26 
444387 5 
444395 2 
444429 8 
444438 8 
444452 27 
444458 3 
444465 1 
444466 28 
444477 6 
444978 4 
445091 10 
445272 5 
445378 8 
445390 1 
445418 16 
445426 1 
445434 22 
445459 5 
445466 1 
445471 9 
445475 9 
445478 5 
445486 4 
445488 4 
445492 4 
445656 2 
445671 36 
445681 2 
445870 16 
445918 5 
445926 14 
445957 2 
445958 78 
446123 7 
446132 8 
446269 13 
446320 112 
446356 6 
446451 5 
446508 6 
446674 3 
446741 18 
446951 1 
446975 4 
447550 1 
447766 9 
448028 1 
448435 22 
448706 9 
449821 1 
450283 12 
450289 12 
450488 20 
450542 1 
450606 2 
450707 14 
450734 9 
450746 1 
450773 1 
450783 13 
450785 29 
450789 1 
450793 6 
450800 8 
450806 5 
450889 15 
450891 1 
450895 3 
450896 23 
450900 27 
450919 25 
450931 1 
450938 23 
450942 14 
450985 5 
451001 32 
451006 3 
451011 21 
451051 10 
451071 3 
451095 1 
451103 2 
451160 2 
451308 1 
451320 1 
451336 1 
451346 1 
451390 1 
451423 1 
451488 1 
451505 11 
451582 14 
451590 91 
451680 84 
451688 5 
451692 33 
451701 33 
451753 4 
451759 7 
451765 23 
451773 116 
451781 2 
451784 48 
451842 12 
451854 29 
451995 1 
452108 8 
452482 55 
452741 7 
452824 3 
453140 49 
453233 29 
453288 3 
453297 1 
453305 4 
453313 1 
453352 6 
453367 2 
453379 2 
453385 4 
453388 15 
453392 4 
453395 14 
453403 13 
453406 3 
453414 10 
453426 1 
453507 3 
453513 11 
453560 1 
453635 5 
453641 3 
453671 2 
453699 2 
453714 159 
453727 11 
453746 25 
453764 21 
453778 5 
453784 4 
453788 70 
453791 7 
453801 2 
453834 5 
453837 20 
453845 1 
453847 8 
453876 4 
453877 8 
453880 51 
453889 1 
453894 8 
453910 13 
453913 14 
453917 20 
453921 38 
453929 20 
453951 23 
453973 30 
453981 18 
453989 7 
453994 41 
454029 48 
454030 1 
454036 1 
454052 1 
454072 1 
454288 5 
454295 1 
454361 1 
454635 3 
454646 6 
454688 2 
454861 2 
455013 7 
455022 4 
455032 6 
455039 1 
455049 3 
455062 5 
455068 64 
455073 3 
455080 1 
455084 7 
455144 6 
455160 47 
455175 16 
455207 4 
455211 8 
455218 19 
455229 9 
455230 5 
455237 7 
455258 25 
455292 10 
455312 15 
455331 2 
455335 1 
455336 1 
455337 2 
455340 6 
455353 23 
455372 2 
455378 21 
455380 30 
455400 4 
455403 5 
455410 8 
455415 11 
455420 15 
455423 4 
455449 2 
455454 8 
455473 17 
455480 3 
455509 5 
455675 1 
455686 2 
455859 139 
456067 13 
456094 39 
456098 11 
456101 23 
456108 12 
456116 35 
456176 17 
456221 10 
456305 2 
456331 37 
456536 3 
456625 2 
456650 5 
456691 83 
456693 1 
456701 135 
456723 20 
456750 8 
456969 1 
456992 10 
457058 1 
457062 1 
457102 4 
457127 2 
457137 112 
457227 17 
457231 33 
457239 9 
457242 4 
457253 36 
457268 1 
457274 19 
457282 7 
457311 2 
457335 7 
457392 131 
457467 33 
457497 48 
457612 19 
457780 2 
457794 18 
457806 13 
457877 21 
457937 9 
458087 29 
458119 1 
458205 3 
458219 6 
458277 1 
458408 5 
458541 31 
458561 29 
458575 1 
458576 6 
458589 3 
458613 24 
458637 3 
458639 9 
458645 2 
458648 1 
458653 1 
458684 2 
458697 46 
458702 22 
458759 1 
458868 8 
459010 11 
459637 4 
459657 15 
459692 5 
459792 77 
459836 9 
459844 7 
459847 67 
459868 2 
459870 61 
459875 5 
460065 1 
460395 1 
462144 1 
462170 5 
462197 1 
462207 1 
462211 7 
462313 1 
462321 1 
462342 2 
462463 7 
462471 5 
462786 5 
462877 14 
462906 5 
462910 16 
462951 15 
463033 32 
463075 2 
463198 13 
463334 2 
463383 1 
463385 29 
463442 1 
463450 24 
463534 6 
463543 1 
463686 12 
463732 18 
463838 1 
463907 28 
463912 56 
463917 1 
463918 16 
463921 66 
463923 2 
463926 19 
463937 35 
463949 22 
463965 34 
463970 5 
463971 8 
463974 42 
463982 21 
464001 32 
464016 7 
464018 67 
464026 2 
464054 13 
464059 9 
464063 12 
464069 2 
464075 76 
464089 23 
464102 1 
464118 1 
464126 8 
464142 2 
464144 9 
464147 7 
464150 39 
464159 18 
464162 28 
464165 2 
464169 4 
464173 9 
464193 14 
464194 5 
464203 1 
464211 21 
464217 8 
464222 8 
464226 11 
464231 4 
464241 7 
464250 1 
464273 5 
464278 17 
464279 11 
464282 2 
464293 167 
464296 9 
464297 13 
464304 33 
464316 17 
464445 2 
464464 1 
464467 1 
464504 4 
464608 7 
464611 30 
464624 6 
464655 9 
464817 25 
464965 1 
465115 1 
465272 10 
465358 1 
465397 33 
465515 9 
465703 3 
465708 5 
465714 17 
465788 4 
465794 1 
465797 1 
465804 5 
465823 1 
465863 47 
465989 1 
466024 1 
466032 1 
466150 9 
466170 1 
466264 36 
466318 69 
466492 3 
466516 2 
466636 4 
466676 16 
466687 1 
466696 2 
466857 1 
466865 8 
466872 1 
467001 4 
467009 20 
467046 12 
467074 4 
467080 17 
467088 18 
467090 4 
467093 1 
467098 28 
467110 7 
467131 3 
467135 2 
467146 4 
469513 1 
469516 1 
469525 55 
469550 9 
469591 1 
469675 32 
469711 51 
469716 30 
469733 2 
469734 21 
469738 7 
469741 3 
469819 61 
469820 8 
469822 1 
469825 32 
469827 15 
469829 2 
469830 7 
469846 12 
469847 2 
469849 31 
469882 1 
471466 1 
471920 8 
471940 1 
471945 8 
471982 1 
472048 26 
472061 1 
472068 9 
472095 5 
472118 2 
472157 85 
472164 2 
472173 1 
472179 1 
472180 1 
472227 21 
472319 11 
472328 27 
472431 4 
472455 1 
472474 7 
472476 18 
472629 9 
472638 1 
472699 10 
472731 7 
472810 10 
472891 1 
472912 3 
473078 1 
473110 36 
473113 12 
473183 17 
473269 54 
473325 5 
473668 2 
474146 2 
474656 55 
474808 2 
475005 1 
475023 1 
475046 5 
475053 2 
475058 4 
475059 21 
475064 2 
475066 2 
475077 6 
475078 9 
475085 6 
475090 1 
475128 1 
475164 1 
475284 1 
475458 6 
475483 1 
475625 53 
475635 31 
475641 60 
475662 1 
475779 10 
475791 1 
475810 25 
475817 54 
475830 36 
475831 3 
475835 19 
475854 1 
475862 14 
475883 32 
475905 18 
475908 7 
475917 46 
476048 13 
476070 6 
476071 5 
476091 51 
476270 2 
476282 1 
476292 7 
476424 7 
476438 2 
476469 2 
476573 1 
476662 5 
476855 13 
476914 26 
477153 16 
477162 141 
477244 73 
477363 1 
477404 37 
477441 5 
477707 1 
477712 33 
477738 5 
477809 11 
477978 4 
478070 57 
478218 1 
478421 19 
478711 1 
478854 22 
478895 52 
478940 2 
479024 2 
479041 13 
479056 50 
479080 1 
479085 22 
479088 9 
479091 8 
479101 2 
479112 6 
479116 17 
479121 27 
479134 9 
479137 14 
479145 1 
479148 5 
479158 59 
479160 6 
479164 3 
479168 21 
479169 12 
479174 14 
479181 6 
479323 6 
479327 7 
479342 1 
479364 11 
479444 13 
479490 118 
479498 4 
479506 36 
479526 3 
479670 30 
479702 1 
479703 30 
479728 2 
479876 2 
479916 50 
479923 1 
479933 3 
479963 32 
480044 5 
480079 17 
480094 1 
480223 1 
480242 3 
480255 1 
480358 5 
480368 41 
480423 2 
480433 10 
480471 8 
480626 5 
480645 1 
480732 15 
480744 61 
480788 8 
480820 13 
481116 1 
481120 5 
481277 1 
481341 1 
481513 3 
481816 24 
481824 1 
481833 1032 
481842 1 
481844 15 
481845 1 
481848 40 
481851 85 
481855 1 
481856 13 
481859 202 
481865 180 
481866 11 
481867 9 
481869 12 
481871 15 
481874 73 
481876 3 
481880 33 
481896 29 
481902 35 
481941 14 
481972 12 
481983 33 
481989 4 
481994 72 
481997 5 
482001 5 
482008 8 
482013 40 
482016 3 
482021 18 
482024 28 
482028 14 
482033 1 
482035 194 
482038 18 
482056 5 
482079 4 
482144 9 
482181 22 
482208 11 
482244 177 
482258 41 
482261 23 
482267 6 
482296 7 
482303 8 
482318 7 
482323 45 
482327 3 
482334 2 
482347 19 
482350 3 
482352 1 
482358 2 
482369 26 
482390 1 
482396 64 
482427 1 
482446 3 
482450 2 
482458 11 
482465 3 
482495 45 
482515 2 
482535 7 
482585 5 
482597 2 
482692 1 
482728 1 
482762 67 
482787 8 
482808 13 
482816 2 
482927 39 
482944 1 
482968 4 
482975 17 
482988 4 
482995 12 
483013 1 
483035 6 
483149 2 
483192 5 
483197 1 
483340 8 
483473 4 
483512 10 
483737 1 
483887 1 
484191 16 
484197 1 
484199 2 
484229 31 
484444 4 
484610 21 
484690 18 
484691 2 
485162 10 
485176 30 
485185 4 
485363 3 
485365 56 
485403 5 
485422 6 
485431 1 
485449 18 
485522 44 
485786 5 
485880 10 
485926 4 
485929 2 
485939 1 
486062 12 
486072 1 
486077 8 
486084 31 
486088 16 
486213 9 
486250 3 
486261 7 
486287 3 
486295 1 
486300 14 
486308 4 
486317 2 
486321 49 
486328 21 
486340 1 
486482 6 
486484 1 
486485 6 
486490 60 
486505 43 
486508 13 
486516 3 
486521 5 
486524 13 
486527 1 
486587 39 
486651 3 
486856 26 
486978 9 
487203 8 
487262 5 
487342 10 
487600 15 
487775 2 
487888 10 
488095 18 
488100 7 
488127 73 
488135 23 
488140 9 
488149 7 
488248 10 
488295 1 
488309 7 
488320 4 
488330 19 
488338 3 
488378 82 
488499 1 
488530 4 
488532 2 
488540 1 
488576 7 
488724 1 
488726 2 
488879 3 
489014 1 
489058 1 
489073 20 
489097 37 
489138 15 
489296 20 
489444 14 
489482 5 
489781 3 
489805 10 
489839 10 
489926 2 
489993 1 
490037 14 
490573 12 
490727 1 
490933 7 
491226 10 
491233 7 
491395 2 
491418 10 
491441 19 
491443 12 
491453 34 
491498 17 
491516 41 
491569 24 
491570 64 
491595 1 
491597 56 
491604 4 
491609 2 
491638 58 
491685 73 
491688 1 
491714 2 
491720 9 
491724 1 
491728 16 
491734 96 
491739 42 
491744 11 
491749 10 
491750 16 
491757 52 
491759 20 
491771 45 
491776 13 
491777 6 
491778 8 
491780 16 
491795 12 
491801 39 
491827 8 
491828 36 
491829 2 
491874 1 
491900 22 
491905 3 
491912 1 
491941 3 
491961 5 
491968 3 
492041 17 
492593 4 
492960 17 
492966 31 
493024 3 
493086 12 
493104 5 
493108 5 
493118 1 
493121 1 
493122 15 
493127 2 
493132 1 
493151 13 
493160 10 
493167 1 
493196 1 
493200 9 
493204 3 
493354 8 
493357 20 
493371 3 
493385 21 
493411 6 
493419 32 
493420 14 
493429 50 
493436 8 
493440 9 
493445 32 
493744 24 
493753 108 
493761 6 
493795 35 
493808 42 
493919 48 
494078 45 
494118 12 
494183 1 
494200 19 
494275 93 
494308 7 
494340 2 
494451 88 
494480 3 
494575 2 
494608 3 
494754 5 
494839 3 
494878 15 
494889 11 
495015 7 
495165 34 
495200 6 
495227 2 
495311 6 
495326 1 
495365 75 
495368 1 
495378 6 
495384 1 
495405 39 
495408 75 
495416 5 
495428 26 
495463 1 
495506 1 
495583 11 
495588 5 
495593 124 
495616 1 
495761 72 
495783 1 
495809 14 
495940 1 
496221 14 
496232 33 
496275 9 
496287 39 
496376 13 
496398 6 
496426 22 
496609 4 
496758 9 
496985 5 
497085 32 
497092 16 
497265 14 
497425 34 
497429 1 
497437 2 
497479 20 
497612 43 
497727 3 
497746 1 
497801 18 
497807 26 
497813 63 
497853 21 
497875 8 
497897 7 
497905 46 
497908 1 
497910 22 
497915 8 
497918 1 
497926 19 
497937 2 
497943 4 
497956 1 
497962 1 
497968 2 
497988 2 
499349 2 
499357 4 
499364 11 
499366 13 
499377 16 
499388 11 
499404 3 
499408 16 
499414 1 
499420 7 
499423 2 
499425 18 
499428 31 
499429 1 
499430 1 
499435 7 
499438 5 
499440 1 
499447 3 
499452 3 
499455 1 
499463 6 
499497 28 
499504 24 
499509 2 
499550 4 
499835 191 
500075 20 
500259 4 
500282 8 
500289 28 
500339 15 
500344 42 
500347 3 
500352 22 
500355 2 
500363 10 
500367 7 
500375 2 
500384 5 
500387 10 
500390 1 
500396 5 
500405 6 
500431 16 
500439 11 
500445 2 
500452 6 
500553 4 
500567 17 
500575 49 
500662 1 
500727 1 
500820 3 
500921 1 
501156 5 
501168 2 
501863 34 
501988 9 
502008 9 
502113 1 
502167 6 
502255 1 
502281 24 
502301 2 
502312 4 
502324 3 
502354 1 
502358 1 
502396 29 
502420 18 
502441 2 
502494 3 
502522 5 
502532 2 
502546 1 
502547 5 
502569 3 
502598 6 
502599 11 
502613 1 
502631 2 
502655 14 
502672 2 
502673 1 
502738 18 
502749 1 
502757 21 
502767 11 
502819 1 
502821 1 
502925 3 
502956 18 
503020 41 
503029 6 
503037 12 
503054 2 
503065 1 
503092 15 
503107 4 
503110 4 
503139 12 
503147 25 
503157 5 
503174 1 
503185 1 
503188 4 
503190 1 
503195 3 
503210 2 
503225 4 
503229 1 
503232 13 
503238 1 
503242 3 
503253 2 
503264 4 
503279 3 
503280 2 
503304 5 
503325 9 
503348 1 
503350 2 
503368 9 
503420 10 
503428 42 
503445 32 
503478 23 
503532 5 
503971 6 
504071 9 
504130 1 
504292 2 
504329 18 
504339 3 
504342 12 
504355 7 
504428 5 
504518 16 
504537 11 
504560 24 
504597 1 
504627 9 
504717 3 
505013 16 
505042 4 
505055 3 
505173 1 
505208 7 
505354 2 
505369 1 
505423 15 
505700 1 
505799 2 
505841 8 
505847 14 
505862 5 
505983 9 
506108 3 
506128 47 
506290 2 
506332 250 
506340 7 
506495 8 
506501 27 
506504 1 
506505 1 
506509 8 
506525 32 
506537 80 
506565 2 
506566 10 
506570 4 
506581 4 
506588 11 
506594 5 
506599 1 
506608 1 
506614 3 
506616 5 
506730 1 
506743 1 
506896 37 
506921 10 
507078 2 
507112 15 
507142 5 
507385 6 
507461 1 
507840 1 
508000 22 
508077 1 
508115 2 
508176 1 
508487 5 
508921 2 
509229 2 
509311 4 
509322 5 
509453 2 
509858 1 
509991 1 
509993 7 
510159 3 
510199 15 
510206 1 
510212 3 
510242 13 
510392 1 
510439 2 
510535 3 
510566 1 
510570 5 
510596 1 
510601 1 
510774 6 
510784 10 
511040 1 
511205 1 
511342 4 
511379 23 
511507 125 
511515 7 
511527 4 
511564 26 
511572 28 
511575 3 
511800 2 
511812 2 
511823 4 
511955 1 
511991 2 
511998 1 
512151 1 
512170 7 
514316 2 
514319 2 
514323 1 
514327 11 
514333 4 
514340 37 
514372 3 
514377 2 
514382 20 
514389 2 
514394 2 
514397 25 
514404 18 
514408 2 
514415 1 
514434 12 
514564 2 
514587 1 
514602 7 
514605 10 
514638 18 
514644 11 
514798 4 
514804 6 
514824 1 
514905 14 
514952 3 
514957 5 
514989 2 
515006 16 
515010 49 
515159 1 
515227 32 
515369 52 
515436 15 
515966 6 
515990 10 
516191 9 
516255 4 
516270 3 
516333 5 
516341 18 
516411 10 
516434 23 
516481 9 
516538 29 
516616 15 
516733 14 
516896 2 
516979 37 
517028 4 
517057 2 
517075 2 
517085 70 
517103 23 
517107 10 
517117 20 
517120 1 
517172 7 
517220 11 
517221 1 
517224 12 
517245 2 
517259 6 
517264 7 
517277 3 
517281 17 
517291 4 
517298 5 
517302 11 
517305 18 
517338 18 
517346 4 
517349 1 
517354 12 
517360 14 
517366 23 
517367 6 
517368 111 
517375 58 
517394 33 
517407 1 
517409 21 
517418 200 
517423 4 
517425 12 
517435 6 
517438 3 
517444 27 
517460 1 
517484 9 
517495 9 
517510 12 
517522 9 
517528 9 
517531 9 
517537 16 
517549 1 
517570 1 
517573 10 
517585 29 
517588 6 
517600 8 
517609 1 
517621 12 
518786 27 
518801 7 
518878 6 
519063 6 
519241 1 
519363 1 
519393 11 
519521 17 
519558 5 
519595 12 
519754 4 
519769 1 
519784 8 
519910 26 
519978 2 
520025 5 
520032 27 
520037 22 
520054 12 
520069 15 
520071 5 
520074 2 
520085 1 
520144 26 
520147 7 
520187 1 
520189 14 
520203 26 
520220 3 
520222 5 
520234 8 
520238 1 
520255 35 
520260 1 
520274 3 
520295 1 
520317 12 
520326 1 
520360 13 
520369 12 
520501 13 
520510 3 
520515 2 
520518 1 
520569 3 
520579 1 
520592 5 
520598 7 
520648 4 
521777 3 
521980 6 
523907 3 
524947 3 
525024 2 
525051 30 
525060 2 
525077 9 
525095 65 
525103 1 
525129 1 
525132 13 
525155 3 
525157 1 
525171 1 
525173 1 
525174 3 
525181 2 
525188 17 
525196 2 
525197 4 
525199 5 
525205 43 
525210 5 
525216 9 
525221 3 
525224 6 
525233 3 
525235 125 
525241 47 
525245 8 
525248 6 
525250 6 
525252 16 
525256 48 
525266 16 
525274 14 
525278 11 
525285 4 
525303 1 
525313 25 
525316 1 
525319 3 
525324 6 
525362 5 
525374 20 
525387 1 
525390 2 
525391 11 
525395 5 
525400 6 
525405 9 
525408 20 
525413 19 
525425 4 
525432 5 
525440 5 
525445 1 
525450 3 
525478 8 
525484 36 
525518 11 
525521 3 
525535 8 
525550 5 
525598 59 
525600 1 
525606 9 
525617 26 
525627 23 
525645 39 
525657 1 
525659 6 
525664 34 
525667 4 
525670 23 
525738 7 
525764 107 
525787 18 
525795 6 
525807 10 
525816 1 
525843 199 
525914 1 
525990 13 
526111 29 
526154 24 
526215 7 
526229 4 
526282 72 
526355 26 
526362 11 
526364 2 
526368 20 
526376 1 
526396 13 
526408 55 
526434 11 
526451 11 
526512 37 
526552 19 
526606 54 
526622 24 
526630 5 
526650 19 
526663 1 
526691 28 
526698 2 
526730 4 
526770 13 
526832 7 
526855 20 
526864 23 
526935 5 
526995 1 
527009 14 
527019 1 
527023 4 
527036 1 
527043 1 
527052 8 
527056 2 
527058 2 
527073 9 
527076 1 
527080 1 
527083 10 
527085 1 
527094 13 
527100 1 
527107 1 
527118 32 
527126 3 
527131 14 
527140 1 
527146 36 
527174 7 
527177 14 
527184 7 
527190 23 
527206 2 
527209 1 
527214 2 
527218 6 
527226 20 
527236 4 
527248 1 
527254 11 
527257 2 
527260 4 
527263 4 
527274 14 
527290 2 
527296 5 
527307 6 
527327 2 
527368 9 
527369 1 
527428 5 
527453 5 
527456 8 
527469 4 
527481 2 
527486 1 
527541 4 
527570 2 
527595 3 
527597 14 
527614 33 
527620 15 
527628 1 
527652 3 
527663 16 
527668 12 
527674 21 
527686 2 
527719 3 
527790 2 
527814 12 
527824 22 
527836 1 
527838 9 
527845 23 
527849 39 
527858 7 
527864 43 
527901 9 
527912 16 
527922 2 
527951 5 
527956 4 
527964 4 
527967 8 
527983 8 
528036 5 
528038 1 
528046 1 
528080 13 
528137 11 
528142 45 
528145 1 
528150 12 
528154 4 
528174 6 
528189 24 
528191 1 
528195 1 
528204 2 
528209 4 
528212 4 
528216 5 
528217 2 
528218 20 
528227 2 
528230 2 
528234 3 
528249 8 
528256 3 
528258 1 
528262 4 
528266 7 
528276 6 
528314 5 
528437 7 
528491 27 
528520 1 
528562 11 
528640 5 
528690 4 
528744 16 
528784 1 
528810 2 
528827 13 
528868 23 
528883 6 
528892 9 
528902 2 
528913 5 
528946 1 
528967 10 
528988 136 
529002 79 
529009 7 
529013 20 
529023 2 
529081 82 
529115 36 
529124 3 
529141 5 
529215 9 
529233 8 
529237 12 
529244 15 
529255 13 
529276 50 
529277 8 
529357 14 
529415 2 
529422 6 
529425 12 
529429 32 
529434 77 
529441 58 
529452 18 
529455 6 
529456 2 
529458 17 
529459 12 
529460 1 
529467 1 
529471 6 
529491 1 
529498 1 
529505 15 
529518 30 
529522 58 
529531 4 
529534 4 
529537 1 
529544 37 
529550 53 
529554 3 
529557 61 
529563 26 
529567 38 
529573 1 
529576 1 
529581 2 
529588 8 
529595 37 
529603 2 
531432 1 
533428 1 
533441 1 
533527 4 
533559 7 
533584 7 
533651 41 
533766 1 
533771 8 
533908 4 
533928 158 
533939 35 
533987 8 
534024 19 
534041 37 
534150 12 
534222 21 
534273 8 
534287 43 
534319 37 
534415 6 
534449 10 
534459 45 
534467 1 
534473 5 
534751 4 
534768 4 
534775 11 
534778 50 
534788 21 
534789 2 
534791 2 
534797 123 
534803 9 
534805 1 
534807 9 
534809 24 
534810 1 
534816 6 
534853 21 
534871 18 
534872 21 
534874 8 
534880 11 
534889 57 
534892 11 
534902 135 
534906 7 
534908 12 
534911 8 
534913 49 
534916 11 
534920 217 
534940 2 
535685 1 
535703 2 
535730 17 
535749 7 
535757 2 
535775 18 
535788 5 
535789 3 
535795 46 
535807 8 
535816 6 
535823 6 
535849 12 
535850 2 
535851 2 
535863 135 
535881 44 
535899 1 
535908 18 
535919 17 
535933 13 
536013 88 
536089 8 
536117 4 
536379 7 
536429 2 
536608 19 
536903 6 
536912 2 
536926 2 
536988 10 
537029 14 
537103 1 
537312 32 
537378 2 
537391 14 
537422 64 
537747 39 
537935 1 
538052 5 
538198 1 
538473 65 
538608 161 
538776 1 
538805 1 
538958 31 
538962 32 
538975 5 
538982 65 
539004 5 
539006 2 
539011 50 
539012 3 
539015 4 
539033 11 
539063 3 
539066 14 
539070 1 
539077 15 
539084 17 
539085 28 
539087 9 
539088 5 
539089 15 
539092 23 
539094 4 
539096 1 
539097 3 
539098 5 
539100 6 
539102 32 
539103 4 
539105 14 
539111 40 
539118 1 
539125 7 
539129 45 
539134 4 
539145 1 
539154 22 
539234 3 
539254 17 
539272 43 
539277 1 
539287 1 
539296 7 
539306 26 
539313 2 
539904 1 
539950 1 
541627 1 
541899 1 
541949 1 
541959 1 
541962 6 
541970 5 
541987 21 
541992 6 
542014 2 
542019 5 
542021 12 
542030 1 
542060 2 
542084 2 
542089 7 
542101 3 
542117 40 
542122 1 
543919 1 
543920 23 
543921 1 
543932 5 
543939 1 
543947 1 
543948 3 
543956 30 
543970 52 
543980 38 
543998 32 
544002 1 
544008 19 
544024 91 
544139 1 
544198 1 
544204 2 
544279 3 
544426 10 
544438 5 
544440 1 
544457 4 
544461 1 
544473 2 
544476 10 
544491 2 
544497 8 
544504 69 
544512 25 
544535 4 
544539 20 
544545 51 
544551 19 
544565 22 
544570 1 
544633 7 
544652 57 
544749 4 
544813 2 
544905 19 
545000 20 
545047 9 
545141 3 
545195 27 
545333 11 
545458 1 
545464 3 
545472 24 
545494 2 
545551 11 
545599 22 
545619 11 
545645 9 
545798 2 
545818 41 
545830 29 
545843 5 
545859 1 
545937 16 
545981 2 
546056 1 
546136 2 
546177 8 
546225 10 
546314 98 
546328 1 
546368 3 
546404 49 
546415 2 
546416 23 
546428 5 
546515 64 
546578 9 
546598 1 
546620 12 
546667 10 
546673 7 
546689 28 
546707 37 
546722 16 
546751 10 
546868 36 
547182 35 
547187 17 
547189 9 
547196 13 
547229 26 
547230 58 
547273 4 
547315 18 
547373 12 
547387 33 
547388 3 
547400 3 
547407 3 
547414 23 
547436 30 
547450 5 
547524 4 
547528 1 
547614 10 
547621 134 
547643 7 
547647 78 
547650 72 
547653 34 
547740 34 
547774 24 
547776 8 
547784 4 
547795 10 
547799 5 
547922 1 
547928 1 
547954 34 
547967 63 
548125 90 
548134 1 
548146 1 
548158 1 
548161 3 
548171 6 
548312 2 
548326 7 
548336 7 
548346 6 
548350 3 
548353 3 
548354 5 
548356 4 
548363 1 
548365 8 
548373 7 
548374 19 
548375 1 
548376 1 
548378 1 
548382 1 
548384 3 
548386 3 
548393 1 
548397 1 
548398 3 
548405 2 
548406 2 
548411 1 
548413 9 
548415 1 
548421 2 
548424 4 
548532 6 
548551 1 
548570 13 
548575 11 
548580 1 
548583 1 
548585 25 
548745 6 
548771 13 
548875 9 
548921 19 
549047 2 
549080 13 
549084 1 
549087 6 
549117 3 
549127 21 
549193 3 
549209 15 
549222 4 
549224 7 
549241 34 
549245 6 
549246 13 
549253 13 
549282 8 
549401 23 
549419 10 
549486 14 
549506 39 
549524 88 
549553 35 
549600 2 
549694 1 
549723 1 
549728 2 
549733 31 
549747 11 
549858 16 
549872 8 
549896 32 
549931 6 
550026 1 
550100 4 
550106 6 
550109 3 
550110 58 
550155 9 
550159 3 
550190 11 
550206 18 
550217 6 
550229 3 
550242 12 
550285 5 
550296 9 
550308 17 
550314 5 
550317 2 
550321 3 
550322 10 
550324 39 
550332 6 
550357 1 
550376 4 
550391 1 
550397 1 
550409 6 
550431 17 
550450 2 
550464 5 
550503 3 
550527 17 
550529 1 
550564 3 
550566 1 
550571 42 
550589 19 
550613 15 
550675 4 
550693 15 
550706 112 
550754 11 
550760 1 
550824 1 
550827 11 
550839 38 
550900 75 
550950 32 
550982 2 
550996 8 
551001 1 
551004 7 
551007 29 
551034 15 
551052 23 
551059 19 
551083 7 
551091 15 
551144 1 
551285 19 
551388 1 
551445 5 
551596 2 
551625 3 
551629 5 
551638 1 
551737 1 
551742 1 
551745 3 
551754 2 
551771 1 
551778 3 
551782 12 
551788 7 
551790 2 
551796 2 
551798 2 
551804 1 
551809 1 
551845 3 
551851 13 
551855 1 
551858 2 
551868 1 
551873 1 
551881 1 
551882 4 
551884 1 
551885 3 
551897 16 
551899 1 
551900 3 
551902 1 
551926 4 
551933 13 
551939 9 
551945 1 
551947 7 
551971 5 
551991 7 
551996 13 
552053 2 
552076 2 
552084 89 
552097 20 
552100 1 
552112 70 
552115 1 
552145 24 
552263 9 
552278 6 
552292 20 
552294 9 
552297 9 
552317 2 
552325 12 
552339 12 
552347 2 
552368 2 
552379 3 
552388 8 
552410 4 
552433 15 
552436 9 
552440 4 
552447 31 
552455 11 
552465 18 
552493 20 
552495 7 
552501 31 
552518 15 
552565 33 
552568 3 
552569 3 
552657 25 
552662 1 
552670 13 
552778 43 
552854 2 
552932 34 
552954 1 
552958 50 
552971 3 
552992 3 
552997 1 
553041 7 
553046 16 
553078 10 
553093 23 
553103 20 
553111 1 
553130 14 
553175 9 
553186 3 
553215 3 
553220 2 
553225 6 
553231 3 
553263 3 
553274 1 
553278 2 
553283 1 
553286 3 
553310 2 
553346 3 
553353 1 
553355 2 
553357 4 
553423 4 
553431 3 
553434 25 
553442 4 
553446 12 
553454 5 
553460 21 
553465 1 
553520 1 
553546 12 
553561 8 
553594 6 
553597 7 
553603 33 
553611 2 
553634 13 
553651 1 
553783 5 
553956 7 
554302 2 
554375 5 
554380 37 
554383 6 
554393 1 
554394 52 
554398 1 
554399 1 
554402 1 
554404 6 
554409 3 
554412 1 
554415 32 
554419 4 
554420 19 
554423 51 
554424 5 
554425 79 
554427 1 
554428 2 
554433 32 
554436 20 
554437 4 
554440 1 
554441 6 
554443 155 
554450 10 
554454 3 
554482 5 
554485 35 
554490 6 
554491 14 
554493 30 
554496 2 
554499 12 
554502 5 
554506 3 
554508 11 
554510 27 
554517 16 
554522 17 
554526 4 
554532 1 
554542 4 
554550 1 
554647 22 
554676 5 
554682 2 
554688 17 
554702 2 
554706 3 
554713 5 
554718 1 
554811 1 
554834 1 
554842 7 
554891 13 
554898 6 
554902 17 
555023 2 
555044 1 
555048 2 
555170 2 
555182 19 
555210 3 
555241 1 
555289 4 
555308 18 
555400 7 
555404 5 
555521 14 
555537 5 
555551 2 
555570 4 
555697 15 
555708 1 
555733 9 
555737 41 
555738 4 
555742 3 
555746 7 
555748 4 
555752 17 
555755 45 
555759 44 
555767 26 
555773 3 
555805 1 
555867 6 
555873 7 
555880 7 
555886 57 
555893 35 
555902 26 
555905 1 
555906 13 
555907 7 
555910 12 
555916 127 
555919 26 
555924 20 
555935 14 
555939 1 
556072 5 
556109 280 
556116 1 
556117 9 
556122 104 
556126 1 
556130 1 
556131 35 
556135 1 
556143 20 
556152 1 
556165 103 
556181 12 
556187 2 
556190 1 
556198 5 
556201 57 
556202 4 
556204 2 
556205 65 
556206 5 
556210 5 
556214 2 
556215 42 
556218 101 
556236 42 
556287 9 
556314 4 
556341 4 
556347 8 
556355 14 
556376 6 
556393 3 
556397 4 
556418 16 
556421 8 
556495 3 
556514 3 
556522 2 
556523 87 
556528 1 
556531 40 
556547 5 
556574 3 
556577 101 
556587 43 
556674 68 
556684 51 
556688 19 
556689 10 
556693 5 
556726 8 
556729 49 
556753 103 
556771 4 
556805 10 
556857 11 
556863 73 
556886 8 
556938 15 
556962 10 
556978 10 
556993 49 
557005 44 
557018 1 
557021 11 
557032 32 
557046 2 
557054 26 
557080 2 
557082 9 
557086 27 
557094 13 
557167 11 
557180 29 
557194 12 
557204 1 
557221 6 
557230 8 
557250 9 
557258 14 
557259 1 
557278 1 
557283 22 
557324 5 
557327 5 
557348 27 
557366 51 
557390 34 
557436 1 
557440 1 
557499 15 
557519 15 
557523 7 
557546 1 
557560 21 
557568 8 
557579 37 
557599 2 
557605 25 
557606 2 
557673 36 
557691 90 
557734 4 
557747 1 
557762 1 
557787 26 
557798 9 
557801 34 
557831 4 
557842 28 
557869 1 
557879 1 
557883 20 
557891 8 
557899 7 
557912 1 
557942 18 
557971 4 
558017 4 
558019 109 
558024 1 
558030 20 
558055 17 
558063 4 
558065 2 
558067 5 
558070 1 
558074 2 
558077 1 
558078 13 
558083 1 
558087 7 
558088 49 
558093 9 
558096 15 
558097 54 
558101 41 
558106 74 
558110 17 
558112 26 
558113 26 
558114 3 
558116 10 
558117 10 
558119 185 
558120 1 
558121 2 
558122 7 
558124 19 
558126 51 
558127 17 
558128 33 
558129 26 
558130 33 
558131 22 
558132 12 
558134 125 
558135 41 
558137 13 
558138 46 
558141 16 
558142 19 
558144 44 
558145 6 
558147 145 
558149 1 
558152 15 
558155 11 
558157 22 
558158 3 
558161 4 
558162 19 
558166 32 
558167 1 
558170 10 
558171 21 
558172 1 
558174 2 
558179 16 
558182 1 
558186 135 
558189 15 
558190 2 
558191 97 
558194 3 
558203 193 
558208 4 
558209 31 
558213 18 
558215 5 
558227 3 
558233 75 
558245 19 
558252 11 
558263 5 
558267 14 
558297 29 
558365 1 
558368 22 
558387 50 
558413 15 
558418 121 
558425 4 
558431 24 
558437 30 
558456 38 
558462 1 
558552 21 
558557 5 
558562 2 
558583 7 
558592 14 
558703 4 
558711 15 
558742 61 
558760 1 
558786 1 
558824 9 
558900 21 
558905 2 
558909 33 
558912 1 
559026 2 
559035 171 
559088 51 
559162 51 
559267 2 
559310 32 
559393 6 
559403 11 
559408 9 
559456 10 
559507 53 
559527 1 
559551 7 
559574 6 
559593 162 
559641 3 
559645 20 
559704 1 
559735 2 
559744 21 
559754 88 
559763 4 
559769 29 
559771 1 
559774 12 
559793 29 
559804 9 
559811 9 
559834 19 
559860 11 
559863 10 
559869 5 
559919 29 
559927 14 
559933 41 
559935 17 
559936 1 
559939 4 
559960 7 
559965 28 
559967 68 
559974 1 
559988 46 
559997 20 
560001 156 
560008 3 
560015 1 
560050 9 
560062 3 
560086 1 
560100 1 
560108 20 
560131 1 
560132 7 
560133 4 
560144 35 
560148 135 
560156 159 
560160 1 
560168 1 
560170 1 
560235 3 
560239 3 
560243 1 
560261 2 
560273 11 
560353 4 
560360 40 
560371 26 
560378 17 
560382 5 
560385 27 
560394 60 
560512 2 
560518 6 
560737 2 
560826 17 
560832 1 
560837 21 
560872 9 
561166 2 
561169 1 
561174 5 
561193 1 
561195 6 
561202 5 
561210 5 
561214 3 
561217 5 
561220 12 
561221 2 
561235 1 
561247 1 
561317 24 
561351 17 
561394 11 
561409 15 
561428 4 
561457 1 
561469 1 
561470 10 
561509 3 
561517 1 
561518 4 
561532 5 
561544 7 
561551 10 
561552 34 
561553 1 
561563 4 
561566 6 
561567 2 
561573 1 
561583 6 
561586 1 
561589 35 
561593 1 
561603 2 
561607 2 
561613 1 
561620 8 
561632 2 
561635 3 
561637 4 
561644 6 
561647 2 
561651 7 
561655 2 
561715 3 
561723 1 
561746 1 
561766 6 
561778 20 
561838 10 
561923 5 
561932 83 
561947 1 
562152 11 
562195 5 
562274 9 
562288 1 
562309 7 
562431 14 
562605 43 
562795 41 
562819 1 
562840 1 
562851 1 
562898 1 
562899 15 
562908 11 
562930 2 
563037 7 
563047 4 
563048 8 
563050 1 
563069 2 
563175 3 
563187 13 
563350 19 
563368 54 
563389 29 
563394 12 
563493 15 
563516 13 
563524 1 
563526 112 
563626 2 
563688 29 
563728 52 
563746 24 
563818 1 
563835 15 
563838 3 
563845 4 
563846 29 
563852 22 
563858 2 
563862 2 
563866 17 
563869 3 
563872 1 
563875 4 
563880 24 
563884 2 
563893 7 
563897 21 
563904 2 
563918 9 
563929 1 
563930 21 
563938 11 
563941 1 
563942 5 
563951 12 
563956 5 
563959 3 
563961 6 
563963 2 
563967 11 
563968 6 
563971 13 
563972 2 
563975 13 
563981 16 
563987 5 
563992 3 
563995 7 
564016 1 
564106 2 
564116 5 
564127 13 
564130 1 
564135 1 
564136 1 
564137 2 
564163 3 
564169 10 
564269 3 
564273 3 
564283 13 
564314 1 
564331 13 
564421 10 
564464 1 
564465 6 
564468 2 
564472 3 
564475 79 
564589 2 
564608 11 
564619 1 
564641 11 
564649 4 
564655 30 
564697 4 
564726 23 
564751 23 
564873 30 
564931 22 
564934 69 
564955 21 
564976 12 
565089 1 
565112 13 
565119 4 
565134 4 
565136 16 
565142 4 
565147 6 
565149 7 
565155 26 
565156 6 
565158 5 
565163 2 
565166 2 
565169 11 
565177 4 
565184 1 
565193 9 
565200 11 
565219 1 
565220 1 
565223 36 
565224 9 
565232 2 
565234 29 
565241 6 
565245 2 
565246 10 
565247 3 
565249 4 
565253 1 
565309 5 
565385 6 
565391 6 
565400 4 
565404 21 
565415 1 
565417 14 
565449 14 
565469 21 
565549 3 
565578 3 
565584 2 
565610 1 
565745 79 
565827 82 
565873 2 
565972 2 
566027 32 
566056 28 
566065 84 
566071 7 
566089 1 
566093 24 
566196 2 
566221 1 
566289 8 
566340 1 
566351 41 
566490 1 
566519 38 
566533 7 
566535 39 
566541 18 
566547 2 
566581 9 
566582 5 
566684 1 
566712 1 
566720 78 
566729 8 
566803 3 
566817 2 
566841 2 
566842 11 
566853 4 
566855 21 
566856 7 
566861 3 
566870 9 
566875 2 
566890 33 
566897 1 
566901 19 
566904 16 
566907 1 
566911 86 
566922 2 
566925 1 
566929 10 
566936 1 
566945 1 
566952 3 
566953 34 
566956 12 
566960 6 
566963 17 
566966 14 
566970 7 
566971 10 
566972 68 
566973 1 
566974 1 
566978 35 
566981 36 
566985 5 
566987 2 
566989 2 
566995 5 
566998 29 
566999 5 
567005 13 
567008 16 
567012 2 
567014 3 
567015 9 
567019 1 
567024 11 
567025 4 
567027 1 
567028 4 
567032 3 
567041 26 
567048 3 
567050 13 
567053 4 
567057 1 
567058 37 
567062 59 
567068 2 
567069 70 
567070 6 
567072 33 
567079 71 
567082 23 
567085 4 
567086 3 
567103 1 
567112 63 
567117 3 
567129 7 
567198 3 
567214 7 
567268 13 
567284 2 
567303 1 
567321 2 
567324 6 
567339 7 
567448 9 
567464 5 
567477 43 
567490 18 
567494 14 
567498 9 
567502 17 
567549 41 
567610 7 
567620 29 
567624 20 
567627 62 
567633 76 
567639 13 
567647 30 
567676 10 
567679 20 
567682 14 
567687 22 
567700 2 
567708 27 
567711 48 
567714 2 
567719 8 
567729 19 
567764 1 
567876 3 
567884 12 
567888 31 
567912 11 
567949 1 
567969 7 
568020 9 
568032 10 
568038 30 
568039 6 
568051 30 
568061 103 
568077 1 
568088 2 
568242 94 
568248 39 
568268 4 
568427 24 
568522 11 
568531 78 
568553 6 
568596 22 
568619 8 
568672 70 
568741 4 
568782 49 
568839 2 
568856 16 
568858 16 
568863 30 
568980 2 
568992 15 
568995 13 
569045 32 
569048 1 
569059 99 
569063 36 
569110 16 
569138 10 
569142 48 
569193 4 
569197 146 
569204 15 
569210 1 
569212 23 
569217 15 
569221 23 
569223 16 
569229 74 
569237 46 
569255 41 
569275 1 
569278 2 
569290 2 
569292 87 
569302 15 
569306 20 
569309 4 
569312 3 
569357 6 
569438 18 
569459 32 
569463 17 
569467 135 
569479 1 
569491 1 
569497 6 
569606 9 
569609 2 
569659 1 
569666 24 
569688 3 
569707 6 
569714 1 
569804 3 
569821 18 
569832 2 
569984 6 
569997 26 
570320 68 
570346 24 
570359 16 
570369 6 
570373 1 
570386 8 
570488 17 
570500 4 
570507 66 
570508 1 
570513 35 
570524 9 
570542 7 
570571 19 
570577 22 
570606 43 
570609 1 
570675 4 
570728 23 
570859 1 
570869 2 
570883 75 
570907 10 
570974 7 
570999 11 
571027 8 
571052 1 
571053 11 
571054 50 
571067 6 
571071 3 
571077 22 
571080 3 
571114 10 
571199 7 
571217 2 
571223 48 
571241 11 
571339 26 
571382 5 
571539 4 
571543 11 
571554 2 
571565 1 
571701 6 
571715 6 
571737 1 
571752 6 
571765 7 
571859 3 
571894 19 
572011 97 
572051 105 
572178 1 
572186 7 
572192 7 
572195 36 
572203 17 
572215 3 
572227 29 
572286 16 
572303 29 
572309 161 
572350 175 
572357 5 
572358 190 
572360 1 
572363 47 
572365 2 
572366 2 
572367 13 
572370 28 
572372 64 
572376 16 
572382 13 
572383 1 
572384 18 
572385 63 
572386 1 
572387 3 
572390 31 
572397 14 
572405 37 
572412 26 
572416 1 
572428 3 
572437 146 
572447 119 
572454 55 
572459 16 
572466 36 
572472 9 
572475 3 
572476 71 
572477 33 
572478 107 
572481 6 
572484 17 
572485 27 
572486 73 
572487 21 
572489 11 
572490 207 
572495 2 
572497 20 
572498 15 
572501 135 
572505 14 
572506 11 
572513 205 
572520 79 
572527 69 
572541 2 
572553 52 
572557 6 
572563 89 
572571 18 
572621 1 
572625 1 
572630 6 
572633 80 
572636 1 
572642 216 
572658 4 
572681 3 
572684 17 
572686 1 
572689 80 
572699 2 
572706 38 
572710 3 
572712 18 
572717 2 
572719 1 
572759 4 
572763 3 
572795 1 
572821 2 
572853 31 
572885 1 
572958 2 
572959 6 
572990 8 
573051 1 
573181 8 
573221 2 
573288 21 
573303 30 
573435 34 
573462 86 
573554 13 
573681 36 
573690 11 
573730 1 
573795 2 
573804 2 
573839 8 
574108 31 
574113 13 
574277 8 
574562 7 
574569 4 
574581 1 
574667 1 
574722 3 
574803 9 
575003 9 
575010 17 
575019 10 
575027 11 
575030 1 
575045 4 
575258 4 
575272 2 
575283 2 
575292 2 
575313 2 
575333 1 
575359 1 
575387 1 
575404 1 
575500 1 
575521 4 
575576 1 
575604 1 
575646 5 
575654 4 
575658 1 
575759 1 
575767 5 
575805 4 
575835 2 
575916 19 
575923 34 
575953 5 
576015 17 
576039 16 
576043 4 
576069 120 
576082 18 
576084 25 
576098 5 
576150 13 
576168 29 
576184 19 
576208 29 
576229 10 
576231 20 
576250 9 
576281 14 
576288 6 
576312 4 
576318 33 
576320 25 
576326 13 
576352 29 
576382 5 
576387 28 
576406 2 
576408 3 
576448 23 
576451 11 
576452 13 
576455 35 
576474 32 
576515 20 
576523 6 
576545 8 
576573 34 
576667 20 
576695 6 
576697 1 
576749 9 
576867 8 
577078 7 
577083 5 
577092 1 
577142 1 
577384 2 
577395 4 
577440 3 
577448 1 
577449 1 
577465 2 
577471 1 
577483 22 
577605 2 
578002 3 
579865 1 
581371 90 
581377 195 
581385 10 
581419 47 
581426 100 
581431 7 
581435 106 
581437 184 
581438 7 
581441 9 
581442 5 
581445 26 
581448 40 
581453 1 
581455 8 
581462 51 
581463 18 
581464 2 
581473 62 
581474 6 
581475 1 
581476 11 
581482 15 
581493 41 
581504 13 
581510 15 
581611 19 
581644 2 
581660 6 
581663 1 
581666 2 
581672 1 
581684 3 
581701 62 
581803 2 
581819 10 
581824 3 
581835 9 
581838 1 
581957 21 
581965 1 
581968 14 
581985 42 
581998 6 
581999 6 
582073 35 
582108 4 
582154 265 
582167 11 
582172 132 
582173 9 
582175 20 
582184 20 
582189 6 
582195 1 
582209 12 
582212 7 
582214 33 
582219 3 
582224 25 
582229 3 
582235 106 
582347 51 
582369 1 
582391 19 
582504 9 
582562 13 
582703 1 
582721 79 
582820 11 
582827 6 
582828 52 
582830 31 
582836 32 
582843 1 
582848 7 
582850 77 
582852 5 
582855 91 
582857 1 
582858 90 
582860 22 
582861 12 
582863 1 
582864 36 
582876 8 
582887 21 
582908 6 
582916 3 
582935 3 
582948 2 
582951 66 
582959 33 
582970 16 
582982 20 
582987 13 
582995 4 
583001 42 
583006 30 
583009 33 
583013 97 
583030 2 
583036 7 
583049 51 
583053 2 
583166 8 
583183 17 
583246 29 
583300 12 
583315 2 
583361 2 
583369 15 
583429 32 
583435 27 
583529 8 
583561 2 
583582 10 
583596 14 
583649 161 
583659 103 
583665 1 
583674 25 
583748 2 
583759 1 
583761 29 
583807 19 
583815 1 
583824 8 
583874 5 
583934 14 
583941 1 
583942 97 
583956 4 
583962 10 
583974 45 
583978 30 
583982 1 
583994 2 
584031 1 
584127 1 
584137 8 
584139 1 
584143 2 
584149 7 
584151 10 
584153 18 
584155 94 
584161 5 
584162 19 
584170 107 
584176 23 
584177 27 
584182 208 
584187 4 
584188 2 
584189 31 
584192 8 
584200 17 
584205 38 
584209 27 
584215 12 
584234 34 
584286 74 
584295 18 
584376 2 
584390 6 
584428 20 
584438 5 
584446 49 
584450 1 
584456 12 
584467 1 
584469 1 
584479 9 
584571 23 
584586 2 
584601 14 
584630 1 
584633 4 
584768 31 
584785 100 
584934 1 
584959 26 
584963 114 
584991 12 
585141 55 
585168 18 
585182 19 
585201 1 
585310 3 
585314 1 
585483 18 
585793 1 
585808 16 
585841 1 
585877 1 
585922 11 
585975 35 
585984 6 
585994 11 
586017 27 
586084 2 
586109 12 
586118 3 
586133 8 
586140 5 
586142 1 
586144 13 
586145 30 
586150 22 
586152 2 
586170 5 
586189 38 
586195 5 
586208 12 
586247 32 
586253 14 
586254 11 
586257 7 
586266 54 
586269 5 
586275 22 
586282 17 
586287 5 
586299 28 
586301 6 
586308 1 
586314 15 
586323 66 
586402 2 
586404 1 
586412 77 
586414 1 
586415 3 
586419 7 
586434 1 
586438 1 
586441 1 
586446 37 
586451 3 
586452 17 
586495 38 
586513 1 
586517 6 
586549 1 
586556 4 
586578 2 
586652 2 
586656 3 
586715 2 
586720 2 
586724 3 
586737 8 
586808 2 
586812 1 
586822 1 
586844 1 
586860 1 
586868 1 
586878 3 
586885 3 
586933 6 
586942 2 
586954 8 
586979 3 
587020 8 
587033 9 
587039 6 
587069 6 
587080 1 
587117 3 
587208 40 
587247 55 
587457 1 
587476 3 
587477 1 
587479 8 
587488 4 
587496 1 
587501 1 
587540 1 
587559 4 
587574 4 
587586 4 
587594 4 
587649 2 
587694 4 
587959 8 
588023 6 
588026 12 
588029 24 
588044 2 
588051 4 
588132 12 
588136 4 
588147 10 
588168 4 
588216 9 
588241 6 
588258 8 
588289 4 
588327 6 
588338 15 
588366 6 
588410 13 
588455 1 
588457 1 
588467 2 
588471 13 
588476 43 
588481 1 
588482 19 
588486 9 
588491 17 
588512 3 
588568 2 
588573 1 
588592 1 
588628 4 
588668 4 
588686 3 
588693 2 
588701 1 
588735 4 
588736 6 
588756 3 
588767 1 
588775 2 
588779 1 
588796 1 
588808 6 
588811 2 
588832 2 
588853 4 
588902 29 
588924 15 
588957 85 
588961 83 
588966 4 
588992 9 
589001 19 
589085 2 
589159 13 
589184 3 
589198 51 
589206 35 
589271 2 
589273 5 
589341 35 
589342 2 
589349 3 
589363 1 
589444 212 
589531 2 
589588 3 
589633 2 
589677 49 
589680 30 
589706 3 
589718 103 
589726 11 
589838 1 
589867 4 
589870 26 
589921 6 
589924 1 
589935 2 
589965 61 
590056 4 
590066 14 
590087 6 
590126 5 
590175 11 
590306 1 
590437 44 
590468 12 
590474 14 
590480 2 
590493 3 
590534 2 
590545 20 
590550 21 
590568 2 
590571 16 
590598 27 
590624 13 
590632 5 
590655 10 
590674 4 
590679 36 
590702 8 
590833 35 
590859 20 
590883 111 
590905 6 
590997 1 
591036 13 
591047 2 
591179 4 
591210 3 
591213 7 
591230 5 
591243 1 
591253 1 
591318 11 
591327 72 
591373 9 
591405 21 
591485 26 
591513 10 
591553 3 
591557 5 
591559 17 
591569 9 
591583 15 
591590 6 
591591 2 
591594 2 
591602 3 
591606 27 
591610 18 
591624 3 
591628 2 
591668 6 
591729 5 
591791 46 
591796 5 
591946 62 
591951 4 
592046 5 
592124 10 
592154 24 
592161 10 
592262 1 
592271 1 
592329 8 
592330 10 
592331 9 
593203 6 
593226 1 
593234 1 
593236 15 
593238 14 
593247 12 
593251 1 
593279 15 
593301 36 
593304 1 
593317 13 
593349 7 
593359 1 
593367 1 
593371 1 
593379 2 
593470 7 
593490 4 
593636 5 
593823 20 
593841 27 
593935 6 
593939 1 
593965 3 
593971 11 
593975 30 
593979 8 
593981 24 
593982 28 
593987 1 
593994 16 
594006 180 
594057 53 
594060 2 
594181 1 
594198 1 
594207 29 
594210 1 
594215 8 
594218 4 
594222 6 
594235 1 
594245 23 
594258 9 
594265 8 
594291 31 
594296 22 
594313 1 
594321 15 
594344 22 
594490 2 
594499 54 
594515 4 
594643 20 
594963 7 
595243 5 
595400 2 
595439 1 
595725 11 
595778 1 
595787 2 
595946 2 
595987 27 
596461 62 
596479 16 
596499 37 
596503 10 
596508 51 
596524 1 
596526 1 
596528 6 
596532 2 
596553 42 
596565 1 
596567 3 
596575 4 
596587 162 
596595 1 
596601 16 
596607 18 
596614 11 
596621 41 
596622 69 
596626 17 
596628 1 
596631 3 
596632 7 
596645 51 
599478 2 
599613 6 
599633 7 
599643 8 
599648 20 
599649 1 
599659 33 
599667 35 
599668 1 
599670 61 
599720 12 
599729 2 
599734 43 
599739 17 
599743 20 
599747 1 
599749 45 
599752 4 
599754 2 
599756 11 
599760 1 
599765 6 
599913 8 
599949 1 
600139 9 
600390 7 
600397 23 
600579 1 
600602 3 
600669 1 
600695 16 
600798 2 
600806 10 
600985 19 
601314 15 
601417 15 
601627 6 
601705 13 
601749 10 
601849 4 
602140 4 
602236 35 
602352 8 
602478 5 
602545 7 
602707 1 
602743 4 
602801 1 
602826 4 
603621 4 
603653 26 
603657 11 
603666 1 
603670 18 
603671 1 
603673 2 
603674 1 
603676 110 
603683 21 
603685 18 
603696 40 
603704 1 
603705 79 
603709 2 
603714 63 
603718 2 
603721 1 
603727 14 
603734 71 
603746 21 
603749 18 
603752 1 
603899 50 
603945 36 
604062 17 
604065 26 
604067 8 
604075 7 
604122 16 
604133 2 
604144 8 
604147 17 
604287 1 
604293 28 
604446 4 
604447 2 
604495 4 
604523 11 
604587 4 
604595 3 
604766 2 
604796 18 
604865 49 
604983 1 
605051 112 
605117 4 
605311 1 
605631 14 
605830 21 
605833 1 
606067 3 
606299 25 
606305 15 
606418 11 
606432 38 
606457 1 
606462 1 
606720 3 
606733 4 
606739 4 
606883 5 
607295 10 
607359 5 
607376 22 
607386 28 
607389 1 
607394 6 
607400 3 
607405 4 
607409 1 
607411 5 
607414 1 
607430 13 
607433 22 
607438 1 
607662 67 
607810 15 
607859 13 
607937 12 
607951 13 
607987 1 
608152 5 
608182 1 
608304 2 
608310 10 
608317 2 
608330 12 
608336 13 
608342 1 
608346 16 
608349 8 
608350 9 
608379 2 
608406 4 
608428 24 
608558 4 
608564 1 
608583 1 
608598 9 
608600 1 
608611 29 
608631 3 
608704 5 
608739 18 
608794 1 
608823 7 
608930 7 
609111 1 
609160 8 
609265 4 
609386 2 
609461 12 
609467 1 
609674 10 
609737 14 
609786 6 
609970 2 
610099 29 
610107 32 
610124 8 
610139 4 
610145 60 
610147 26 
610154 31 
610157 9 
610165 129 
610187 1 
610199 10 
610202 3 
610209 85 
610214 113 
610219 62 
610220 8 
610221 1 
610226 12 
610228 1 
610240 20 
610245 24 
610254 7 
610263 43 
610267 1 
610273 1 
610276 6 
610287 2 
610298 4 
610454 19 
610598 1 
610956 5 
611081 33 
611164 1 
611214 54 
611235 1 
611432 15 
611549 4 
611555 2 
611683 4 
612130 4 
612137 81 
612146 5 
612178 2 
612236 1 
612267 1 
612631 6 
613126 2 
613198 5 
613236 33 
613252 76 
613278 17 
613330 21 
613401 35 
614576 177 
614602 91 
614604 2 
614619 21 
614634 1 
614693 1 
614714 50 
614727 1 
614733 27 
614818 7 
614832 6 
614877 1 
614888 42 
614897 5 
614918 10 
614937 6 
614968 3 
614974 2 
614981 7 
614986 4 
615067 1 
615104 2 
615111 4 
615113 2 
615125 2 
615126 2 
615130 8 
615134 2 
615136 7 
615141 1 
615145 5 
615159 18 
615189 1 
615200 1 
615222 1 
615223 2 
615232 25 
615235 2 
615242 2 
615304 1 
615312 11 
615326 1 
615378 1 
615395 1 
615445 21 
615540 1 
615623 5 
615632 24 
615729 21 
615794 3 
615845 1 
615888 46 
615922 3 
615931 27 
615935 13 
616005 2 
616016 31 
616057 5 
616084 14 
616238 6 
616249 1 
616420 1 
616569 1 
616711 3 
616731 16 
616950 31 
617077 2 
617095 3 
617401 2 
617690 4 
618181 1 
618331 16 
618430 4 
618466 41 
618478 6 
618519 6 
618615 4 
618733 33 
618769 65 
618805 15 
618843 10 
618879 3 
618958 2 
619098 20 
619161 19 
619166 26 
619168 14 
619176 23 
619212 23 
619224 63 
619235 21 
619282 4 
619372 1 
619701 10 
619702 2 
619887 4 
619895 4 
619900 1 
619903 4 
619939 5 
619942 10 
619957 1 
619960 5 
619983 75 
619995 30 
620006 5 
620015 8 
620066 2 
620069 3 
620085 7 
620095 77 
620106 26 
620222 16 
620239 5 
620246 16 
620333 2 
620436 5 
620615 2 
620819 5 
621026 1 
621114 25 
621131 61 
621439 12 
621477 4 
621504 1 
621557 33 
621573 37 
621588 3 
621593 125 
621652 3 
621758 32 
621808 11 
621921 48 
621931 6 
621979 10 
622075 6 
622134 7 
622136 9 
622139 19 
622147 5 
622183 5 
622189 1 
622206 3 
622292 24 
622323 15 
622328 8 
622345 1 
622350 39 
622352 6 
622367 8 
622369 69 
622376 1 
622379 11 
622415 5 
622423 24 
622491 30 
622499 34 
622506 17 
622522 12 
622577 3 
622601 6 
622614 15 
622625 2 
622742 4 
622747 2 
622759 1 
622788 3 
622800 13 
622819 9 
622835 19 
622838 1 
622851 2 
622854 14 
622879 11 
622920 14 
622939 20 
622963 1 
622995 3 
623000 1 
623020 20 
623041 1 
623069 2 
623095 47 
623103 18 
623247 4 
623253 10 
623257 1 
623263 6 
623288 1 
623309 54 
623318 22 
623329 1 
623331 13 
623336 8 
623348 3 
623353 12 
623373 15 
623378 2 
623439 7 
623461 2 
623555 22 
623595 12 
623598 8 
623606 3 
623619 2 
623655 2 
623689 4 
623743 3 
623777 5 
623867 1 
623901 3 
624051 13 
624310 3 
624357 4 
624362 10 
624415 67 
624824 5 
624849 6 
624880 12 
624894 29 
625397 1 
625420 6 
626069 3 
626401 1 
626759 2 
627055 1 
627061 3 
627071 2 
627074 6 
627077 19 
627086 2 
627087 3 
627091 1 
627100 3 
627105 20 
627112 45 
627121 35 
627164 12 
627169 12 
627171 1 
627177 12 
627197 2 
627199 1 
627336 6 
627339 4 
627352 1 
627479 1 
627523 14 
627603 11 
627623 3 
627631 27 
627657 39 
627671 11 
627697 11 
627701 10 
627705 40 
627707 1 
627714 23 
627715 1 
627727 54 
627733 2 
627751 3 
627755 101 
627772 135 
627781 39 
627795 18 
627804 66 
627806 2 
627811 1 
627847 8 
627848 54 
627914 1 
627932 7 
627953 2 
627955 39 
627970 60 
627974 5 
628065 1 
628101 18 
628108 4 
628467 13 
628512 7 
628612 12 
628644 7 
628729 1 
629176 4 
629306 21 
629649 1 
629920 6 
630054 12 
630084 13 
630255 1 
630356 7 
630364 2 
630380 29 
630530 11 
630537 7 
630596 1 
630628 38 
630692 1 
630709 12 
630757 8 
630796 11 
630941 6 
630963 12 
630999 7 
631121 1 
631166 1 
631274 1 
631283 1 
631289 1 
631305 3 
631318 5 
631342 52 
631354 8 
631369 30 
631381 25 
631384 3 
631391 1 
631409 5 
631413 1 
631416 6 
631591 8 
631634 7 
631704 1 
631749 4 
631755 2 
631919 58 
631949 14 
631978 1 
632062 1 
632546 12 
632840 2 
632917 20 
633218 10 
633228 8 
633264 1 
633476 112 
633518 7 
633531 7 
633544 55 
633552 1 
633616 20 
633721 27 
633724 73 
633727 8 
633734 15 
633752 19 
633889 72 
633902 6 
633905 2 
633910 7 
633925 16 
633926 3 
633934 4 
634006 3 
634039 3 
634110 4 
634185 2 
634473 1 
634795 12 
634809 9 
634858 19 
635281 31 
635353 2 
635381 2 
635909 6 
635991 12 
636355 13 
636730 1 
636776 2 
636861 1 
636970 9 
637067 10 
637180 2 
637383 1 
637398 1 
637411 21 
638947 1 
639120 8 
639128 22 
639312 1 
639323 11 
639345 6 
639351 1 
639354 4 
639416 3 
639424 1 
639427 9 
639430 1 
639435 7 
639458 4 
639468 2 
640947 41 
641009 1 
641034 1 
641168 11 
641169 1 
641188 27 
641190 4 
641194 6 
641197 4 
641201 4 
641205 40 
641208 1 
641214 2 
641221 2 
641235 1 
641251 4 
641262 5 
641332 24 
641354 18 
641406 6 
641409 12 
641412 31 
641424 3 
641431 3 
641445 39 
641452 1 
641497 1 
641508 4 
641514 1 
641524 59 
641579 1 
641596 15 
641610 17 
641619 8 
641646 8 
641653 2 
641654 1 
641661 7 
641678 14 
641687 17 
641704 1 
641709 5 
641714 3 
641724 3 
641725 27 
641734 2 
641747 3 
641774 12 
641790 1 
641794 1 
641797 2 
641807 11 
641850 2 
641863 7 
641892 8 
641897 1 
641910 8 
641923 1 
641930 8 
641941 1 
641947 5 
641961 2 
641965 6 
643275 2 
643361 1 
643534 1 
643540 25 
643544 2 
643555 1 
643557 49 
643594 1 
643602 1 
643603 8 
643605 1 
643609 8 
643611 1 
643613 2 
643620 1 
643672 57 
643677 13 
643679 5 
643684 11 
643692 1 
643696 13 
643697 1 
643698 17 
643707 3 
643710 1 
643734 16 
643748 56 
643760 80 
643769 101 
644873 2 
644898 7 
645048 2 
645066 1 
645120 3 
645167 1 
645220 2 
645226 5 
645228 11 
645235 1 
645239 62 
645255 6 
645262 9 
645263 43 
645270 40 
645292 3 
645295 4 
645296 17 
645302 2 
645311 12 
645322 18 
645350 11 
645352 65 
645355 29 
645396 1 
645410 3 
645414 5 
645421 12 
645423 31 
645425 7 
645429 6 
645436 22 
645467 1 
645470 1 
645479 8 
645491 2 
645494 10 
645505 11 
645510 2 
645514 98 
645523 25 
645544 6 
645568 17 
645575 1 
645594 23 
645605 30 
645615 1 
645621 27 
645632 3 
645647 8 
645652 63 
645693 2 
645694 6 
645696 20 
645704 44 
645782 1 
645783 13 
645813 1 
645816 1 
645821 41 
645845 3 
645914 3 
645946 3 
646003 4 
646025 3 
646058 2 
646155 2 
646256 2 
646266 25 
646271 1 
646354 3 
646411 6 
646417 2 
646430 3 
646456 6 
646486 4 
646515 41 
646552 8 
646586 9 
646607 4 
646701 5 
646711 20 
646715 13 
646744 11 
646766 27 
646774 1 
646790 1 
646879 2 
646905 10 
646925 1 
646932 34 
646940 31 
646943 26 
646947 1 
646950 7 
646951 39 
646983 7 
647091 15 
647118 6 
647140 1 
647141 4 
647143 4 
647155 2 
647165 19 
647173 27 
647203 13 
647206 1 
647217 8 
647222 6 
647223 6 
647229 1 
647241 24 
647244 4 
647246 8 
647252 2 
647449 5 
647469 2 
647585 26 
647602 7 
647941 10 
648070 2 
648388 17 
648408 1 
648415 20 
648416 12 
648427 62 
648433 10 
648434 12 
648435 86 
648438 30 
648439 71 
648448 69 
648505 2 
648515 40 
648521 106 
648554 18 
648575 3 
648577 22 
648607 13 
648822 1 
649896 3 
649935 46 
650017 1 
650047 7 
650053 1 
650058 6 
650111 4 
650115 1 
650117 3 
650152 64 
650426 14 
650691 1 
651488 3 
651803 11 
652159 18 
652672 14 
652885 1 
652903 2 
653287 1 
653490 108 
653513 1 
653649 6 
653687 54 
653783 1 
653784 25 
653796 4 
653806 4 
653810 59 
653817 9 
653818 20 
653827 17 
653833 43 
653837 122 
653846 49 
653847 1 
653848 31 
653855 11 
654090 3 
655234 1 
655249 1 
655479 2 
655819 38 
655850 24 
655923 8 
655958 2 
656141 14 
656151 11 
656491 1 
656596 17 
656604 8 
656612 13 
656622 16 
656625 2 
656632 5 
656637 29 
656650 20 
656655 8 
656664 4 
656681 2 
656720 8 
656722 6 
656723 1 
656734 6 
656743 1 
656759 1 
657398 3 
657631 2 
657837 6 
657966 17 
658146 6 
658545 31 
658595 7 
658625 16 
658840 1 
658860 93 
658870 6 
659022 29 
659028 67 
659030 66 
659035 125 
659079 6 
659081 23 
659150 13 
661443 4 
661680 5 
661763 39 
662637 49 
662678 1 
662722 5 
662899 2 
663067 3 
663335 21 
663496 21 
663747 31 
663838 7 
664089 5 
664201 8 
664286 5 
664440 4 
664468 6 
664605 12 
664609 22 
664628 20 
664632 3 
664642 1 
664654 17 
664757 7 
664783 2 
664790 1 
664793 17 
664801 53 
664803 37 
664806 2 
664809 13 
664810 17 
664855 16 
664862 1 
664865 4 
664888 38 
664927 47 
665037 2 
665064 1 
665084 5 
665087 1 
665226 4 
665262 1 
665268 2 
665405 1 
665424 58 
665428 23 
665447 49 
665453 53 
665458 81 
665468 7 
665494 44 
665516 69 
665667 4 
665806 9 
665828 1 
665835 23 
665859 36 
665975 3 
666062 1 
666070 4 
666075 7 
666079 1 
666080 10 
666084 20 
666090 1 
666094 12 
666110 5 
666116 11 
666173 2 
666229 3 
666230 1 
666259 24 
666260 20 
666777 7 
666785 14 
666923 45 
666944 3 
666981 14 
666989 14 
666996 9 
667142 19 
667149 7 
667285 7 
667314 14 
667330 11 
667334 1 
667431 15 
667449 49 
667463 17 
667471 3 
667474 3 
667484 1 
667489 2 
667499 5 
667507 5 
667508 20 
667545 4 
667551 26 
667555 3 
667557 43 
667566 54 
667568 6 
667574 12 
667581 6 
667717 2 
669571 3 
669811 18 
669837 3 
669911 27 
669940 3 
670230 5 
670287 1 
670494 10 
670773 10 
670925 2 
670947 17 
670955 2 
670972 11 
671006 74 
671010 12 
671011 4 
671019 21 
671023 1 
671027 6 
671029 50 
671030 19 
671035 31 
671049 25 
671054 1 
671083 7 
672051 51 
672329 79 
672346 2 
672374 35 
672386 4 
672389 6 
672391 2 
672393 77 
672397 12 
672398 17 
672405 112 
672410 3 
672412 183 
672420 64 
672426 17 
672451 1 
672940 2 
673553 26 
673562 9 
673566 25 
673573 9 
673587 19 
673589 1 
673590 19 
673593 1 
673623 23 
673632 10 
673649 7 
673789 2 
673841 14 
674101 8 
674107 1 
674143 16 
674270 33 
674283 35 
674358 13 
674673 25 
674717 12 
674733 1 
674788 3 
674850 5 
674857 21 
674957 1 
675747 24 
675753 2 
675765 3 
675768 8 
675774 2 
675780 11 
676026 10 
676230 2 
676302 1 
676461 1 
676964 19 
676975 8 
676984 40 
676989 26 
677003 70 
677007 10 
677008 15 
677010 17 
677015 15 
677019 21 
677020 26 
677027 11 
677071 20 
677077 4 
677085 18 
677090 8 
677104 73 
677116 9 
677127 78 
677138 10 
677280 13 
677305 10 
677315 2 
677395 2 
677424 125 
677610 14 
677651 1 
677742 2 
677792 2 
677861 13 
678051 13 
678199 1 
678221 8 
678279 20 
678327 9 
678381 1 
678417 2 
678452 53 
678466 9 
678470 27 
678473 19 
678479 58 
678487 49 
678490 3 
678491 1 
678495 47 
678496 39 
678506 1 
678507 13 
678512 2 
678513 1 
678539 11 
678690 5 
678796 1 
678797 5 
678818 10 
678821 25 
678831 5 
678887 15 
678919 46 
678983 72 
679051 99 
679102 9 
679143 27 
679224 1 
679244 2 
679279 10 
679319 3 
679329 61 
679338 4 
679347 2 
679375 2 
679380 1 
679382 7 
679386 3 
679388 2 
679409 1 
679419 3 
679428 2 
679438 1 
679448 1 
679465 2 
679496 1 
679526 7 
679621 8 
679640 21 
679858 11 
679862 2 
680240 2 
680263 7 
680316 14 
680359 1 
680443 4 
680446 14 
680580 3 
680758 6 
680778 15 
681114 1 
681126 1 
681255 1 
681375 12 
681397 5 
681691 1 
681713 11 
681789 9 
681834 10 
681845 7 
681852 4 
681902 46 
681919 3 
682009 45 
682042 29 
682046 9 
682048 43 
682049 3 
682054 4 
682102 60 
682122 154 
682131 24 
682133 10 
682143 28 
682518 1 
682815 10 
682852 2 
683190 1 
683233 16 
683367 9 
683535 13 
683754 2 
684236 14 
684258 9 
684264 1 
684276 1 
684293 43 
684408 17 
684432 40 
684469 2 
684621 2 
684842 2 
684972 1 
685008 11 
685398 9 
685526 11 
685546 16 
685549 14 
685632 3 
685636 9 
685694 2 
685718 5 
685729 13 
685736 73 
685758 1 
685763 52 
685769 10 
685771 5 
685798 27 
685805 14 
685814 2 
685818 2 
685824 31 
685829 1 
685830 3 
685843 1 
685940 2 
685960 1 
685968 4 
685984 2 
686034 1 
686938 68 
687422 89 
687630 23 
687771 8 
687984 8 
687995 5 
688003 3 
688025 45 
688026 2 
688033 18 
688041 8 
688058 1 
688069 30 
688191 2 
688250 22 
688253 4 
688547 1 
688616 4 
688961 2 
688963 39 
689044 10 
689159 1 
689391 1 
689488 4 
689491 9 
689499 5 
689598 1 
689681 2 
689684 4 
689696 2 
689715 74 
689807 7 
689811 11 
689820 25 
689837 9 
689839 29 
689853 31 
689868 1 
689910 1 
689913 30 
689915 3 
689921 5 
689923 48 
689924 9 
689928 10 
689951 54 
689994 3 
690576 1 
690610 9 
691036 6 
691210 1 
691801 23 
691806 7 
691863 34 
691920 3 
692042 9 
692174 73 
692361 25 
692484 49 
692513 4 
692517 38 
692534 11 
692550 4 
692571 1 
692597 35 
692614 1 
692640 39 
692641 6 
693084 6 
693403 9 
694514 1 
694869 2 
694947 10 
695046 15 
695052 30 
695093 7 
695108 4 
695126 52 
695141 20 
695145 1 
695150 6 
695154 5 
695160 1 
695182 16 
695184 21 
695191 33 
695273 1 
695282 13 
695288 5 
695290 18 
695302 1 
695310 6 
695313 1 
695371 11 
695393 1 
695406 2 
695426 2 
695436 4 
695444 3 
695447 3 
695529 8 
695536 1 
695540 6 
695547 3 
695554 11 
695562 3 
695573 5 
695587 59 
695595 10 
695599 7 
695647 19 
695651 33 
695690 21 
695801 20 
696176 4 
696194 1 
696299 2 
696726 1 
696746 1 
696752 1 
696909 16 
696912 5 
696940 53 
696946 42 
696954 5 
696955 19 
696960 3 
696979 5 
696992 22 
697014 82 
697021 17 
697024 17 
697206 81 
697307 1 
697374 5 
697375 2 
697391 13 
697408 1 
697417 1 
697423 3 
697431 79 
697476 2 
697490 2 
697506 12 
697547 4 
697609 16 
697613 1 
697621 9 
697860 1 
697949 57 
698132 26 
698202 6 
698239 25 
698321 37 
698451 1 
698469 5 
698473 17 
698497 3 
698602 18 
698638 1 
698641 1 
698654 1 
698660 2 
698671 1 
698677 11 
698690 12 
698692 71 
698696 24 
698701 78 
698702 5 
698712 2 
698756 4 
698883 1 
699081 51 
699588 2 
699624 2 
699865 13 
699890 8 
700042 14 
700047 2 
700061 1 
700063 14 
700064 11 
700067 25 
700081 14 
700084 1 
700098 1 
700099 12 
700104 2 
700115 1 
700181 1 
700198 2 
700224 2 
700225 1 
700231 1 
700235 3 
700241 45 
700242 5 
700243 2 
700244 47 
700247 2 
700255 1 
700257 12 
700275 1 
700288 4 
700292 7 
700296 8 
700299 22 
700306 35 
700319 5 
700332 9 
700341 20 
700344 6 
700346 10 
700352 1 
700353 5 
700360 6 
700367 1 
700376 3 
700394 21 
700439 4 
700444 115 
700448 1 
700449 52 
700450 46 
700451 24 
700452 17 
700453 43 
700454 59 
700456 6 
700457 7 
700458 9 
700460 96 
700462 49 
700463 4 
700464 106 
700465 4 
700469 138 
700470 3 
700471 36 
700473 431 
700474 56 
700475 10 
700478 5 
700481 71 
700482 2 
700487 275 
700491 12 
700492 15 
700493 152 
700495 1 
700496 2 
700497 463 
700498 3 
700499 2 
700501 969 
700502 8 
700505 97 
700507 3 
700510 45 
700520 1 
700523 43 
700525 2 
700527 16 
700537 29 
700558 4 
700566 51 
700568 3 
700576 19 
701353 1 
701480 5 
702054 10 
702100 1 
702112 12 
702134 1 
702161 2 
702288 36 
702327 16 
702339 36 
702365 5 
702409 14 
702478 22 
702491 39 
702505 4 
702652 1 
702852 113 
702871 206 
702915 4 
703038 25 
703197 11 
703301 14 
703331 21 
703673 2 
703855 30 
703881 19 
703893 25 
704010 8 
704024 52 
704044 48 
704079 1 
704196 4 
704203 5 
704219 13 
704688 60 
704708 12 
704716 1 
704723 17 
704724 38 
704731 7 
704734 19 
704743 3 
704749 26 
704755 26 
704763 37 
704769 124 
704777 14 
704783 15 
704804 59 
704957 15 
704966 1 
706095 23 
706255 3 
706270 20 
706368 39 
706415 3 
706429 7 
706732 3 
706740 5 
706767 7 
706784 5 
706791 19 
706795 15 
706806 2 
706822 2 
706837 1 
706992 8 
707001 10 
707007 3 
707025 3 
707212 5 
707485 2 
707597 1 
707673 32 
707988 4 
708241 1 
708384 1 
708449 6 
709793 1 
709799 1 
709925 48 
709933 5 
709966 17 
709976 12 
710002 18 
710018 13 
710023 9 
710039 12 
711181 1 
711406 15 
711493 10 
711594 27 
711630 3 
713060 2 
713107 6 
713118 5 
713126 1 
713136 2 
713137 4 
713165 1 
713168 1 
713177 19 
713180 12 
713203 5 
713205 30 
713206 1 
713674 85 
713691 26 
713956 40 
714048 3 
714360 5 
715119 27 
715337 6 
715377 9 
715471 5 
715595 1 
715654 54 
715714 2 
715735 44 
715741 19 
715759 2 
715778 19 
715782 2 
715896 2 
715950 1 
715953 6 
716210 3 
716225 121 
716739 1 
717048 1 
717715 46 
717883 2 
718003 1 
718172 12 
718350 2 
718494 11 
718505 6 
718531 13 
718537 6 
718538 29 
718548 12 
718572 40 
718586 3 
718597 7 
718602 20 
718608 1 
718634 5 
718681 1 
718773 7 
719128 2 
719394 10 
719414 1 
719432 23 
719479 4 
719491 6 
719504 5 
719508 3 
719511 2 
719515 3 
719520 9 
719526 9 
719533 51 
719536 27 
719539 1 
719686 39 
719705 44 
719824 39 
720017 9 
720027 15 
720155 13 
720171 5 
720179 7 
720239 1 
720481 8 
720496 10 
720525 75 
720534 58 
720536 2 
720538 6 
720546 9 
720550 189 
720612 2 
721132 1 
721463 12 
721558 10 
721714 1 
721861 2 
721869 1 
722042 1 
722298 5 
722804 4 
722810 73 
723158 1 
723527 41 
723752 16 
723876 2 
724597 24 
724687 1 
724881 1 
725010 2 
725020 2 
725034 15 
725051 1 
725065 24 
725070 40 
725078 8 
725104 1 
725105 117 
725295 3 
725324 7 
725391 10 
725459 32 
725649 13 
725686 13 
726055 19 
726059 5 
726191 39 
726248 59 
726390 8 
726438 14 
726451 1 
726457 1 
726461 1 
726470 8 
726492 35 
726494 11 
726510 13 
726577 16 
726826 5 
727212 72 
727340 1 
728689 1 
728691 51 
728709 20 
728826 20 
728848 1 
728853 14 
728881 11 
728884 15 
728887 21 
728889 14 
728898 20 
728903 2 
728915 56 
729069 10 
729150 4 
729230 6 
729281 1 
729572 3 
729594 2 
729599 53 
729605 26 
729611 20 
729621 11 
729655 3 
729663 119 
729679 16 
729680 2 
729688 19 
729693 60 
729698 15 
729703 36 
729710 11 
729712 4 
729718 19 
729731 12 
729756 11 
729877 56 
730173 5 
730332 8 
730341 8 
730345 17 
730390 30 
730393 4 
730408 17 
730421 5 
730423 13 
730438 82 
730931 6 
731044 47 
731108 3 
731128 1 
731144 2 
731866 4 
731879 2 
731905 1 
732180 18 
732188 6 
732189 2 
732209 2 
732218 9 
733178 63 
733328 1 
733372 5 
733376 8 
733385 3 
733407 2 
733410 10 
733646 68 
733665 1 
736435 3 
736736 26 
736775 1 
736779 3 
736789 13 
736801 31 
736812 1 
736887 1 
736893 35 
736899 17 
736905 34 
737055 7 
737062 6 
737073 50 
737112 2 
739608 46 
739661 2 
739665 45 
739670 22 
739676 15 
739684 3 
739690 54 
739694 1 
739739 116 
739751 2 
739768 1 
739807 23 
739870 1 
739929 112 
739932 21 
739948 2 
739958 19 
739963 1 
740118 31 
740172 3 
740199 2 
740240 4 
740265 4 
740316 1 
741100 3 
741505 45 
741513 49 
742184 2 
742225 3 
742227 55 
742272 6 
742278 12 
742329 2 
743654 1 
743904 1 
743910 14 
744164 30 
744187 4 
744188 1 
744212 32 
744214 58 
744220 75 
744241 5 
744286 21 
744287 2 
744305 2 
744309 9 
744482 6 
744487 3 
744492 2 
744550 11 
744558 7 
744563 1 
744566 37 
744578 58 
744587 3 
744604 85 
744622 31 
744674 8 
744933 1 
744934 30 
745037 44 
745104 15 
745209 1 
745381 12 
745403 32 
745458 13 
745478 70 
745492 5 
745548 9 
745563 12 
745595 14 
745720 36 
745725 23 
745731 4 
745740 1 
745829 11 
746066 1 
746882 13 
746889 2 
746913 57 
746920 3 
746989 2 
747138 1 
747183 19 
747188 6 
747196 7 
747202 18 
747210 61 
747348 123 
747417 1 
747592 43 
747853 30 
747946 8 
748032 4 
748171 2 
748217 2 
748296 13 
748542 4 
748671 2 
748681 1 
748762 4 
748771 1 
748918 19 
748978 7 
749045 25 
749115 2 
749192 10 
749199 1 
749360 1 
751511 7 
751989 4 
751992 33 
751994 19 
751998 5 
752005 5 
752013 1 
752015 11 
752018 22 
752054 5 
752096 14 
752104 19 
752105 12 
752108 1 
752137 15 
752146 7 
752168 1 
752170 1 
752179 5 
752182 15 
752194 1 
752223 9 
752884 2 
752936 1 
753029 7 
753037 4 
753053 1 
753058 1 
753060 3 
753061 1 
753064 1 
753068 4 
753077 1 
753143 3 
753155 13 
753161 22 
753178 1 
753681 11 
754144 36 
754156 70 
754175 198 
754180 40 
754183 39 
754294 34 
754311 43 
754388 27 
754482 27 
754504 22 
754541 40 
754554 11 
754558 13 
754634 2 
754638 16 
754655 2 
754957 7 
754981 5 
755430 7 
755750 6 
756131 1 
756205 8 
756520 1 
756936 13 
757935 1 
757957 62 
757965 9 
757975 3 
758106 5 
758114 2 
758174 1 
758238 26 
758318 6 
758407 3 
758453 48 
758471 47 
758475 36 
758484 9 
758496 51 
758500 1 
758503 4 
758507 6 
758509 3 
758511 3 
758524 18 
758538 2 
758540 28 
758542 17 
758551 12 
758555 3 
758580 24 
758587 4 
758729 1 
758865 11 
759356 9 
759381 9 
759541 3 
759547 2 
759551 9 
759560 2 
759571 38 
759574 20 
759580 27 
759583 11 
759586 7 
759588 34 
759590 11 
759597 12 
759607 19 
759623 52 
759633 4 
759639 25 
759652 3 
759660 47 
759664 58 
759667 15 
759674 41 
759690 1 
759701 143 
759706 2 
759709 8 
759723 9 
759731 4 
759842 4 
759860 4 
760172 2 
760314 8 
760331 38 
760356 6 
761084 2 
761248 1 
761384 1 
761466 56 
761555 6 
761671 99 
761680 2 
762054 2 
762209 1 
762237 43 
762347 47 
762446 4 
762701 21 
763649 39 
763673 2 
763961 1 
763970 3 
764191 7 
764199 46 
764391 21 
764438 7 
765033 5 
765736 2 
765956 54 
766144 11 
766250 2 
766298 10 
766355 3 
766435 6 
766457 5 
766554 1 
766667 17 
766681 9 
766889 3 
767099 9 
767163 44 
767213 6 
767337 78 
767351 15 
767367 12 
767558 9 
767590 13 
767596 11 
767602 2 
767605 5 
767614 4 
767627 54 
767631 15 
767636 43 
767639 118 
767646 51 
767652 24 
767657 1 
767664 34 
767672 2 
767698 1 
767709 7 
767871 4 
767887 1 
767908 2 
768427 20 
768827 1 
768830 25 
768968 58 
768978 4 
768998 2 
769011 33 
769054 1 
769129 12 
769144 6 
769146 11 
769150 15 
769152 3 
769163 16 
769169 6 
769181 4 
769251 4 
769255 7 
769259 4 
769309 1 
769508 1 
769882 29 
769925 37 
770066 11 
770102 31 
770123 35 
770237 5 
770262 1 
770423 3 
770436 38 
770450 9 
770452 8 
770482 2 
770498 5 
770506 39 
770548 1 
770607 43 
770663 8 
770685 4 
770804 4 
770811 2 
770812 1 
770822 8 
770843 9 
770855 18 
770895 11 
770916 4 
770924 11 
770927 22 
770935 6 
770987 37 
771001 3 
771046 13 
771067 5 
771084 1 
771114 10 
771116 1 
771139 3 
771395 4 
773350 1 
773400 12 
773404 5 
773440 7 
773479 6 
773489 3 
773566 2 
774071 1 
774299 20 
774300 3 
774331 11 
774753 9 
774923 4 
774949 2 
775272 7 
775297 3 
775448 1 
775455 1 
775469 3 
775476 8 
775480 5 
775488 6 
775495 2 
775498 1 
775523 9 
775554 6 
775573 1 
775578 1 
775586 5 
775611 2 
775618 15 
775625 7 
775639 2 
775642 3 
775656 1 
775702 1 
775902 4 
775912 2 
775917 35 
775921 7 
775933 10 
775944 38 
775953 3 
775957 11 
776175 1 
776176 10 
776269 25 
776292 9 
776352 7 
776518 2 
776544 2 
776612 5 
776630 1 
776652 2 
776788 2 
777037 4 
777137 12 
777367 1 
777374 1 
777380 3 
777384 85 
777388 74 
777393 2 
777401 1 
777422 1 
777428 5 
777444 25 
777460 1 
777461 4 
777465 3 
777489 19 
777546 3 
777581 3 
777617 10 
777676 11 
777786 1 
777821 14 
777920 3 
777982 2 
778350 3 
778640 63 
778860 12 
779009 19 
779810 13 
779958 13 
779965 18 
779985 8 
780056 13 
780229 1 
780299 6 
780311 3 
780698 16 
780840 7 
780843 4 
780878 5 
781077 16 
781102 3 
781250 21 
781253 25 
781307 3 
781317 3 
781323 1 
781376 1 
781442 1 
781453 2 
781612 2 
781613 108 
781802 7 
781812 45 
781814 1 
781824 14 
781827 20 
781830 56 
781848 19 
781861 77 
781870 3 
781905 3 
781922 9 
781926 4 
781933 5 
782067 2 
782094 2 
782095 62 
782569 7 
782760 34 
782949 1 
783004 7 
783075 14 
783455 1 
783518 10 
783528 2 
783544 2 
783828 16 
783911 38 
783966 1 
784012 19 
784145 61 
784184 7 
784302 7 
784583 4 
784744 1 
784755 15 
784768 7 
785254 6 
785314 6 
785448 12 
785462 3 
785477 6 
785488 22 
785497 6 
785504 8 
785507 6 
785546 7 
785554 10 
785564 3 
785599 6 
785609 3 
785632 3 
785635 5 
785694 1 
785695 29 
785696 1 
785722 1 
785738 3 
785807 30 
785811 12 
785824 1 
785838 4 
785910 52 
785916 25 
785947 1 
785960 4 
785983 47 
786303 1 
786410 5 
786605 1 
786665 3 
787174 2 
787391 1 
787408 1 
787458 1 
787470 2 
787506 4 
787664 2 
787692 3 
787710 4 
787714 6 
787722 7 
787754 2 
787772 3 
787776 4 
787784 2 
787792 17 
787810 8 
787816 3 
787821 1 
787825 3 
787833 23 
788320 24 
788504 11 
788652 3 
789081 1 
789257 9 
789270 3 
789352 25 
789381 14 
789438 6 
789449 6 
789465 2 
789470 12 
789548 9 
789601 19 
789641 1 
789649 8 
789661 1 
789667 11 
789672 1 
789684 89 
789695 1 
789701 53 
789719 100 
789740 30 
789832 3 
789836 1 
789879 14 
790043 9 
790061 6 
790110 22 
790157 33 
790229 1 
790255 4 
790405 19 
790471 2 
790496 8 
790557 1 
790569 2 
790593 7 
791204 11 
791368 9 
791406 9 
791641 3 
791774 20 
791921 33 
792115 2 
792132 1 
792177 26 
792291 11 
792298 8 
792518 29 
792522 13 
792587 7 
792594 1 
792606 1 
792616 1 
792621 21 
792632 3 
792820 6 
793600 4 
793758 3 
793877 20 
793898 4 
793927 4 
794556 17 
794586 24 
794595 31 
794597 50 
794602 22 
795851 6 
795857 3 
795881 4 
797322 9 
797342 24 
797351 8 
797353 7 
797358 2 
797423 19 
797443 2 
797475 1 
797632 6 
798343 46 
798356 1 
798489 75 
798529 21 
798692 18 
798714 4 
798717 3 
798899 37 
798916 11 
799028 1 
799086 11 
799089 2 
799098 2 
799112 1 
799123 8 
799131 1 
799136 10 
799139 13 
799147 1 
802038 29 
802062 4 
802068 2 
802083 1 
802119 1 
802153 20 
802198 28 
802247 8 
802268 5 
804132 19 
804143 37 
804187 3 
804332 30 
804347 18 
804365 7 
810594 8 
810612 8 
810790 49 
810801 4 
810809 4 
810814 1 
810837 4 
810970 2 
811037 30 
811038 8 
811065 1 
811225 1 
811637 13 
811698 12 
811709 5 
811914 51 
811958 117 
812011 1 
812267 72 
812377 21 
812384 26 
812433 19 
812445 2 
812619 7 
812625 23 
812634 2 
812799 1 
812810 1 
812823 5 
812853 1 
812862 2 
812870 1 
812909 1 
812917 14 
812926 1 
812988 1 
813008 1 
813087 1 
814176 50 
814186 33 
814200 22 
814206 76 
814209 14 
814211 36 
814213 6 
814215 26 
814231 2 
814247 22 
814273 1 
814761 2 
815383 16 
815400 44 
815552 5 
818128 110 
818135 22 
818144 6 
818150 1 
818161 11 
818169 6 
818236 81 
818243 2 
819047 2 
819062 11 
819244 1 
819279 3 
819285 2 
819426 25 
819445 6 
819562 64 
819631 1 
819639 22 
819644 7 
819646 3 
819652 56 
819659 34 
819686 14 
819691 4 
819797 16 
819800 6 
821496 70 
821559 38 
821564 9 
821565 9 
821572 117 
821644 14 
821679 26 
821688 77 
821698 1 
821873 4 
821925 28 
821944 46 
821994 14 
822028 9 
822051 14 
822054 11 
822076 6 
822099 1 
822102 36 
822109 5 
822116 9 
822122 40 
822130 11 
822144 47 
822150 16 
822184 2 
822199 40 
822206 1 
822221 1 
822238 3 
822246 3 
822255 28 
822275 5 
822278 31 
822291 30 
822301 12 
822309 2 
822310 48 
822318 141 
822322 5 
822328 13 
822332 9 
822336 2 
822340 5 
822351 7 
822354 12 
822364 2 
822369 1 
822370 1 
822402 10 
822407 72 
822417 5 
822434 24 
822441 6 
822454 16 
822469 5 
822530 15 
822653 3 
822665 6 
822669 3 
822680 78 
822687 6 
822785 123 
823029 21 
823051 25 
823285 2 
823310 3 
823325 4 
823329 2 
823383 3 
823391 4 
823451 32 
823951 4 
824009 30 
824242 2 
824260 6 
824273 1 
824369 24 
824446 7 
824496 16 
824520 24 
824528 63 
824569 14 
824872 2 
824919 41 
824927 16 
824942 44 
824945 10 
824946 4 
824956 1 
824986 16 
825052 29 
825088 1 
825236 1 
825242 2 
825263 124 
825283 6 
825307 18 
825309 12 
825312 6 
825321 45 
825335 7 
825341 3 
825342 26 
825343 64 
825345 37 
825347 21 
825357 2 
825373 1 
825387 8 
825534 54 
825536 31 
825552 1 
825573 6 
825629 12 
825639 6 
825690 5 
825857 26 
826001 8 
826372 11 
826378 1 
826496 5 
826501 26 
826615 10 
826646 56 
826662 36 
826678 17 
826687 55 
826694 1 
826702 8 
826713 12 
826716 1 
826738 4 
826877 4 
826935 46 
827059 2 
827080 7 
827141 5 
827251 27 
827597 28 
827690 13 
828018 15 
828038 5 
828161 7 
828180 13 
828192 9 
828200 18 
828219 1 
828232 2 
828252 2 
828260 3 
828261 3 
828262 2 
828271 37 
828275 3 
828277 3 
828279 1 
828296 5 
828298 3 
828307 3 
828334 12 
828346 4 
828355 4 
828362 5 
828502 2 
828546 18 
828552 4 
828572 5 
828696 7 
828782 94 
828786 26 
828789 4 
828824 15 
828829 8 
828833 13 
828844 59 
828845 1 
828854 4 
828878 1 
828883 86 
828921 7 
828937 20 
829008 5 
829029 3 
829034 20 
829110 1 
829144 25 
829253 5 
829277 25 
829288 1 
829320 23 
829329 7 
829335 1 
829341 28 
829345 8 
829357 9 
829360 11 
829369 24 
829372 20 
829385 7 
829399 12 
829412 5 
829429 2 
829464 4 
829480 3 
829487 2 
829490 7 
829492 22 
829510 24 
829519 1 
829541 5 
829542 1 
829552 72 
829558 21 
829578 53 
829627 1 
829723 17 
829724 6 
829977 58 
830000 33 
830133 1 
830155 1 
830300 7 
830415 31 
830466 10 
830558 11 
830649 12 
830656 14 
830659 10 
830667 1 
830846 15 
830935 4 
830946 29 
831095 37 
831128 1 
831158 12 
831184 6 
831223 6 
831281 2 
831370 19 
831391 28 
831446 54 
831608 19 
831628 4 
831665 1 
831673 12 
831690 36 
831701 18 
831734 6 
831806 1 
831822 5 
831851 1 
831881 10 
831897 44 
831949 2 
831966 7 
831976 35 
831982 7 
831986 1 
831990 53 
831994 49 
831998 32 
832006 3 
832015 3 
832021 13 
832026 3 
832043 74 
832045 41 
832046 3 
832049 1 
832058 25 
832100 5 
832113 7 
832143 35 
832151 1 
832155 19 
832163 5 
832169 5 
832182 3 
832188 6 
832198 14 
832216 1 
832239 9 
832283 1 
832323 10 
832335 1 
832398 18 
832428 23 
832675 26 
832758 11 
832876 12 
832895 4 
832938 31 
832941 4 
832945 12 
832951 4 
832952 24 
832960 84 
832964 6 
832972 15 
832976 10 
832978 3 
832983 8 
833027 1 
833051 16 
833064 3 
833071 22 
833077 32 
833104 1 
833204 6 
833499 1 
833503 6 
833521 73 
833530 36 
833533 1 
833542 14 
833585 15 
833588 9 
833593 8 
833602 13 
833708 15 
833721 3 
833739 9 
834025 3 
834189 1 
834331 4 
834434 10 
834440 27 
834458 16 
834461 46 
834466 12 
834467 1 
834473 1 
834490 3 
834506 25 
834598 10 
834836 63 
835007 2 
835280 1 
835372 1 
835388 1 
835575 3 
835661 35 
835709 7 
835716 2 
835727 31 
835822 14 
835865 1 
836379 31 
836393 33 
837026 3 
837304 1 
837504 15 
837511 4 
837520 1 
837521 1 
837524 10 
837543 1 
837545 2 
837571 1 
837586 1 
837606 3 
837787 5 
837943 4 
838938 2 
839210 6 
839218 67 
839584 1 
839606 19 
839800 34 
839892 12 
839932 3 
839936 15 
840051 13 
840081 42 
840174 2 
840218 6 
840219 1 
840288 7 
840318 2 
840323 4 
840330 17 
840362 51 
840369 50 
840421 6 
840434 11 
840447 12 
840453 9 
840507 3 
840551 1 
840569 3 
840621 2 
840757 8 
840765 9 
840786 1 
840788 3 
840796 4 
840849 94 
840895 65 
840910 18 
840930 6 
840976 1 
841070 2 
841332 3 
841398 21 
841553 41 
841681 11 
841713 93 
841741 8 
841749 2 
841752 1 
841813 1 
842000 27 
842433 4 
842443 27 
842632 11 
842938 6 
842965 5 
842966 7 
842999 6 
843015 3 
843020 3 
843046 10 
843056 8 
843065 44 
843102 55 
843113 21 
843120 7 
843124 1 
843300 2 
843304 4 
843310 21 
843313 4 
843348 5 
843363 1 
843380 2 
843633 14 
843939 14 
843947 1 
844017 1 
844020 19 
844114 2 
844161 3 
844169 2 
844194 5 
844201 1 
844256 2 
844276 1 
844282 1 
844293 2 
844404 1 
850360 12 
850376 2 
850504 11 
850524 24 
850582 20 
855725 3 
855734 5 
855740 7 
855744 7 
855747 1 
855787 17 
855801 1 
855851 2 
855859 7 
856064 1 
856098 1 
856814 16 
856827 1 
856838 45 
856887 27 
856888 6 
856947 11 
856950 4 
856991 12 
856994 7 
856996 10 
856999 9 
857032 1 
857046 4 
857051 6 
857057 1 
857079 8 
857090 2 
857103 1 
857137 4 
857155 9 
857180 1 
857186 5 
857215 1 
857219 10 
857263 5 
857392 77 
857466 29 
857499 2 
857572 14 
857586 1 
857749 2 
858527 3 
858558 20 
858685 15 
858835 24 
858843 2 
859093 7 
859114 2 
859321 12 
859344 3 
859508 2 
859886 65 
859887 2 
859888 1 
859899 3 
859908 29 
859962 18 
860067 2 
860117 1 
860184 3 
860215 4 
860238 45 
860250 3 
860257 24 
860260 1 
860270 1 
860273 55 
860294 23 
860297 1 
860299 3 
860304 1 
860309 52 
860320 2 
860460 3 
860478 6 
860487 5 
860490 5 
860493 5 
860499 11 
860512 1 
860517 9 
860548 1 
860576 39 
860620 15 
860678 5 
860693 1 
860704 2 
860707 5 
860710 1 
860726 3 
860734 45 
860737 7 
860774 1 
860795 2 
860811 2 
860827 15 
860833 1 
860863 3 
860884 19 
861046 1 
861185 4 
861364 10 
861367 34 
861401 2 
861413 2 
861844 2 
862133 1 
862369 3 
862408 3 
862565 9 
862672 11 
862777 1 
862827 4 
862846 1 
862940 27 
863041 2 
863189 11 
863335 16 
863361 6 
863604 2 
863821 1 
863930 50 
864058 38 
864068 112 
864130 50 
864150 2 
864157 2 
864164 3 
864173 4 
864227 26 
864239 11 
864243 5 
864259 20 
864263 41 
864273 6 
864291 3 
864299 28 
864302 8 
864333 14 
864351 4 
864354 6 
864381 16 
864397 1 
864556 5 
864570 41 
864590 17 
864709 2 
864821 7 
864964 3 
866528 3 
866537 4 
866539 3 
866542 1 
866543 38 
866551 4 
866556 1 
866560 3 
866566 21 
866617 64 
866626 2 
866644 27 
866648 1 
866651 26 
866662 128 
866677 69 
867289 1 
868398 12 
868413 1 
868429 17 
868435 3 
868450 2 
868452 52 
870066 15 
870069 18 
870070 44 
870077 27 
870101 12 
870104 5 
870113 13 
870117 19 
870163 77 
870185 11 
870190 60 
870197 7 
870239 45 
870339 8 
870351 5 
870519 17 
870564 15 
870570 20 
870597 4 
870609 2 
872280 1 
872623 3 
873320 1 
874413 1 
874533 13 
874788 20 
874898 27 
874923 7 
874945 4 
874952 4 
874957 1 
874961 1 
874963 16 
874975 26 
875012 34 
875022 1 
875031 6 
875034 44 
875037 10 
875042 46 
875048 15 
875053 45 
875090 50 
875258 11 
875262 6 
875780 6 
876130 3 
876190 2 
876258 53 
876317 13 
876469 9 
876637 3 
876693 24 
876701 22 
876712 3 
876713 1 
876716 18 
876737 7 
876746 1 
876753 4 
876765 9 
876770 2 
876777 2 
876779 10 
876793 2 
876800 6 
876814 27 
876960 17 
876966 2 
876984 7 
877730 1 
877759 1 
878536 10 
878553 143 
878626 58 
878629 1 
879890 18 
879905 34 
880046 13 
880212 16 
880223 28 
880232 83 
880237 20 
880244 1 
880261 32 
880333 10 
880375 6 
880432 1 
880440 31 
880441 30 
880461 22 
880589 1 
880676 6 
880729 23 
880874 33 
880933 25 
880991 18 
880996 4 
881210 4 
881221 4 
881300 4 
881359 1 
881520 8 
881746 16 
881800 15 
881991 2 
882027 1 
882070 20 
882309 9 
882477 17 
882506 53 
882521 20 
882723 92 
882846 24 
882855 30 
882889 11 
882897 21 
883054 14 
883060 6 
883072 4 
883136 6 
883155 6 
883172 8 
883176 25 
883195 31 
883252 3 
883385 1 
883483 2 
883502 5 
883517 3 
883525 11 
883563 1 
883581 28 
883601 2 
883606 22 
883638 27 
883655 15 
883701 27 
883725 25 
883739 6 
883893 13 
883901 8 
883929 6 
884076 5 
884218 3 
884240 1 
885000 2 
885257 2 
885313 3 
885458 1 
885499 2 
885608 16 
885623 26 
885674 3 
885685 24 
885693 56 
885701 16 
885709 34 
885714 1 
885804 2 
885880 3 
885977 3 
886163 7 
886327 1 
887906 1 
887915 7 
887924 31 
887961 23 
887966 34 
887990 8 
888026 6 
888144 6 
888182 21 
888308 24 
888441 7 
888448 5 
888598 30 
888766 258 
888788 1 
888867 41 
888874 4 
888878 25 
888897 22 
888900 3 
888908 1 
892167 17 
892182 6 
892188 3 
892189 5 
892190 38 
892231 55 
892241 25 
892268 39 
892407 2 
892413 24 
894122 4 
894170 15 
894247 6 
894834 37 
895652 11 
895696 83 
895866 10 
895878 2 
895883 22 
895899 4 
895904 8 
895915 19 
899805 53 
899830 40 
899888 7 
899917 1 
899924 124 
900062 15 
900074 30 
900080 2 
900589 27 
900593 15 
900597 1 
900636 55 
900682 35 
900685 25 
900690 22 
901613 3 
901618 1 
901624 2 
901735 9 
901742 7 
901746 1 
901833 12 
901836 1 
901841 1 
901842 10 
901868 12 
901920 1 
901927 29 
901953 6 
901971 11 
901983 21 
902086 1 
902562 3 
903961 3 
904176 1 
904321 1 
904681 1 
904742 2 
904820 1 
905497 3 
905525 24 
905566 1 
905830 6 
905848 7 
906030 3 
906079 17 
906127 28 
906238 2 
906269 1 
906403 2 
906780 2 
906791 18 
906817 1 
906825 30 
906864 5 
906867 11 
906886 21 
906892 4 
907048 1 
907221 79 
907427 6 
907704 3 
908154 3 
908259 3 
908550 17 
908677 36 
908699 66 
908951 34 
909162 4 
909221 3 
909467 106 
911032 1 
911045 1 
911053 1 
911077 2 
911168 4 
911181 130 
911889 2 
912537 4 
912549 3 
912556 2 
912561 1 
912585 11 
912612 1 
912632 1 
913262 7 
913350 4 
913580 27 
913860 2 
913893 3 
914101 9 
915924 3 
915993 1 
916500 17 
916980 3 
916982 1 
919077 7 
919153 24 
919161 56 
919166 3 
919169 3 
919210 1 
919222 3 
919230 2 
919248 3 
919253 2 
919262 9 
919281 2 
919423 10 
919440 5 
919815 2 
919880 4 
919895 1 
919902 3 
920326 1 
920522 17 
920526 1 
920570 6 
920598 9 
920702 51 
920730 32 
920743 3 
920753 25 
920772 3 
920777 14 
920834 1 
920845 48 
920854 64 
920863 7 
920866 12 
920879 1 
920890 79 
920904 5 
920912 105 
920924 21 
920968 70 
920978 55 
920986 21 
920995 9 
921063 29 
921132 5 
921154 2 
921162 27 
921193 7 
921199 7 
921203 1 
921205 21 
921209 41 
921226 37 
921405 9 
921418 1 
921422 1 
921498 11 
921611 8 
921675 2 
921679 20 
921705 49 
921722 3 
921742 26 
921946 4 
922105 49 
922182 6 
922190 2 
922231 7 
922245 8 
922295 5 
922337 1 
922432 12 
922558 12 
922561 17 
922762 2 
922797 2 
922896 3 
922950 4 
922996 1 
923002 1 
923020 9 
923041 5 
923079 8 
923149 14 
923206 4 
923282 4 
923315 10 
923329 30 
923367 16 
923471 9 
923476 17 
923486 4 
923489 28 
923514 18 
923521 16 
923537 13 
923572 24 
923577 52 
923581 4 
923722 4 
923755 10 
923777 15 
923835 1 
923851 8 
924007 14 
924025 33 
924073 60 
924079 4 
924083 28 
924105 28 
924121 17 
924138 21 
924143 3 
924148 14 
924155 11 
924245 16 
924257 7 
924282 39 
924425 15 
924467 7 
924487 31 
924623 34 
924630 5 
924709 11 
924865 1 
924926 2 
925071 6 
925129 4 
925186 2 
925520 16 
925574 1 
925696 60 
925876 15 
926019 7 
926283 2 
926551 1 
926746 1 
926842 2 
927113 75 
927124 1 
927146 5 
927195 46 
927239 89 
927241 10 
927246 5 
927258 1 
927296 2 
927339 5 
927361 2 
927409 8 
927419 2 
927454 12 
927456 6 
927463 3 
927476 1 
927487 8 
927490 34 
927553 3 
927590 16 
927611 1 
927622 1 
927627 5 
927641 27 
927694 2 
927706 3 
927718 4 
927727 4 
927733 5 
927800 1 
927810 4 
927814 43 
927843 40 
927861 7 
927867 5 
927908 1 
927917 14 
927945 6 
927971 2 
927975 3 
928001 4 
928003 27 
928054 6 
928070 1 
928122 16 
928146 9 
928157 3 
928162 2 
928174 1 
928177 1 
928191 3 
928215 29 
928232 2 
928278 12 
928321 3 
928346 3 
928405 1 
928415 7 
928416 9 
928453 1 
928457 11 
928461 5 
928478 8 
928484 8 
928537 3 
928548 25 
928563 24 
928605 11 
928614 10 
928621 5 
928648 3 
928653 8 
928761 46 
928836 3 
928922 111 
928929 11 
928949 1 
928950 51 
928961 11 
928963 35 
928971 1 
928973 2 
929014 5 
929019 15 
929056 45 
929062 1 
929063 1 
929159 53 
929167 3 
929188 7 
929336 37 
929535 2 
929709 1 
929770 57 
929861 1 
930117 1 
930174 28 
930188 24 
930331 8 
930347 21 
930464 6 
930494 95 
930505 21 
930539 2 
930548 30 
930551 7 
930612 26 
930643 34 
930722 1 
930753 1 
930761 1 
930790 6 
930825 3 
930848 6 
930859 20 
930889 35 
930981 10 
931025 12 
931029 1 
931040 28 
931169 1 
931191 6 
931243 9 
931252 4 
931260 9 
931287 12 
931289 18 
931290 1 
931514 18 
931524 91 
931552 1 
931661 4 
931724 34 
931726 2 
931794 8 
931928 7 
932051 32 
932110 3 
932205 12 
932378 17 
932457 85 
932637 1 
933066 66 
933092 1 
933174 19 
933181 6 
933186 104 
933197 5 
933204 2 
933349 6 
933355 6 
933541 38 
933698 7 
933791 8 
933826 22 
933834 1 
933838 5 
933848 20 
933853 1 
933866 1 
933872 28 
933880 17 
933889 1 
933898 1 
933902 3 
933913 5 
933917 6 
933942 1 
933944 9 
933947 3 
933952 1 
934013 29 
934131 7 
934138 3 
934332 4 
934443 8 
934584 9 
934755 12 
934929 18 
935087 6 
935258 6 
935453 22 
935500 32 
935649 28 
935938 1 
935954 1 
935978 8 
936113 2 
936121 1 
936754 13 
936786 2 
936794 5 
936913 4 
937077 1 
937100 11 
937293 19 
937322 4 
937339 2 
937399 3 
937519 14 
937623 24 
937637 66 
937644 20 
937645 18 
937686 13 
937689 9 
937816 9 
937846 16 
937902 4 
937964 8 
937971 3 
938025 4 
938100 1 
938236 3 
938395 12 
938418 5 
938531 24 
938566 3 
938575 6 
938625 5 
938648 14 
938691 15 
938876 2 
938884 28 
938951 18 
939005 30 
939013 10 
939023 7 
939070 1 
939078 13 
939083 2 
939101 4 
939109 1 
939141 9 
939290 1 
939315 25 
939349 59 
939475 162 
939731 13 
939806 1 
939892 1 
939956 26 
939996 6 
940129 21 
940461 108 
940495 7 
940637 2 
940752 37 
940807 5 
941258 10 
941265 10 
941269 3 
941285 3 
941288 12 
941297 15 
941303 8 
941304 36 
941310 24 
941320 19 
941330 2 
941331 1 
941339 14 
941340 38 
941341 1 
941348 41 
941356 16 
941367 10 
941393 5 
941517 27 
941558 14 
941669 3 
941672 1 
941736 68 
941743 13 
941816 5 
941879 2 
941888 2 
941920 1 
942126 8 
942202 22 
942220 31 
942244 65 
942391 12 
942396 4 
942407 16 
942466 10 
942590 47 
942597 53 
942598 37 
942601 24 
942610 150 
942644 115 
942652 40 
942663 40 
942672 33 
942683 1 
942758 2 
942782 2 
943095 2 
943138 6 
943211 1 
943281 2 
946286 6 
946298 11 
```
