## Supplemental Data 1 for "Rewiring phospholipid biosynthesis reveals robustness in membrane homeostasis and uncovers lipid regulatory players": PC-ER_PE-endo.wig (part 1 of 2)

```
track type=wiggle_0 maxHeightPixels=60 name="20191025.A-N727_562_588_R1 trimmed (Reads).bam"
variableStep chrom=chrI
100 24 
106 235 
184 152 
185 1 
186 2 
291 68 
305 131 
394 19 
397 33 
410 1 
444 10 
449 170 
489 306 
496 22 
498 2 
500 1 
515 5 
517 1 
538 18 
567 4 
571 59 
579 73 
705 27 
1366 1 
1389 5 
1424 1 
1449 121 
1502 72 
1517 2 
1682 15 
2474 71 
2500 10 
2553 6 
2583 3 
2955 1 
3470 176 
3711 18 
4015 22 
4047 82 
4083 39 
5406 22 
5719 3 
5863 51 
6004 10 
6058 5 
6177 33 
6366 207 
6374 3 
6382 126 
6391 29 
6394 162 
6397 19 
6403 105 
6411 41 
6415 15 
6420 7 
6464 26 
6475 44 
6482 20 
6488 168 
6507 11 
6698 2 
6701 47 
6723 36 
6816 1 
6822 89 
7031 23 
7182 6 
7260 20 
7289 18 
7313 64 
7566 17 
7586 6 
7859 16 
8017 7 
8203 8 
8592 112 
8707 55 
8739 24 
9034 8 
9284 64 
9317 46 
9326 1 
9353 2 
9364 5 
9393 47 
9531 80 
9536 2 
9551 17 
9560 20 
9660 68 
9708 512 
9716 49 
9726 45 
9756 18 
9762 2 
10096 35 
10148 33 
10238 2 
10307 8 
10584 4 
10588 12 
11181 2 
11190 12 
11198 17 
11203 5 
11211 13 
11214 33 
11256 11 
11268 8 
11281 1 
11318 25 
11374 21 
11631 8 
11756 101 
11975 10 
11992 16 
12063 1 
12155 23 
12780 2 
13111 134 
13436 26 
13521 236 
13535 201 
13569 1 
13942 122 
14104 1 
14115 3 
14168 215 
14174 1 
14248 3 
14339 31 
14402 43 
14585 57 
14620 1 
14718 34 
14729 4 
14738 1 
14742 51 
14743 119 
14750 233 
14751 2 
14762 2 
14764 1 
14797 4 
14810 41 
14848 2 
14857 43 
14864 10 
14891 6 
15279 221 
15311 37 
15544 455 
15848 44 
15898 83 
16088 2 
16095 8 
16102 2 
16152 19 
16178 25 
16194 23 
16282 3 
16381 11 
16498 12 
16518 3 
16525 1 
16533 3 
16560 33 
16675 47 
16727 30 
16827 32 
16882 197 
16888 1 
16901 3 
16978 145 
17070 9 
17355 1 
17495 61 
17554 5 
17703 1 
17798 28 
17849 15 
17897 1 
17920 29 
17983 3 
18000 4 
18111 35 
18374 12 
18651 1 
18663 3 
18675 1 
18977 1 
19152 6 
19176 33 
19182 31 
19384 5 
19387 36 
19429 14 
19444 47 
19465 8 
19539 20 
19540 86 
19727 1 
19911 2 
19937 5 
20004 2 
20096 10 
20121 222 
20128 1 
20194 1 
20308 57 
20414 3 
20604 31 
20640 1 
20648 1 
20651 48 
20675 104 
20848 4 
20881 15 
20898 37 
20918 3 
20928 180 
20934 1 
20937 126 
20947 237 
20960 20 
20972 12 
21018 10 
21087 138 
21091 5 
21099 6 
21132 12 
21484 12 
21567 33 
21648 26 
21657 41 
21932 5 
22069 1 
22157 37 
22345 13 
22440 9 
22463 26 
22477 9 
22498 2 
22507 2 
22646 31 
22681 12 
22693 10 
22888 2 
22951 24 
22993 9 
23001 25 
23073 39 
23078 20 
23141 2 
23164 3 
23291 4 
23336 6 
23366 90 
23452 1 
23531 1 
23837 104 
23844 2 
23845 80 
23864 5 
23870 4 
23897 143 
24399 3 
24420 84 
24841 2 
24872 21 
25148 7 
25485 3 
27253 23 
27285 30 
27428 13 
27610 40 
27692 2 
27751 35 
28190 103 
28256 160 
28384 16 
28408 78 
28409 41 
28443 16 
28550 2 
28606 15 
28617 138 
28693 78 
28717 23 
28780 2 
28870 47 
29177 23 
29241 7 
29256 77 
29590 21 
29596 4 
29777 7 
29784 38 
29790 1 
29810 8 
29827 242 
29832 2 
29840 19 
29887 22 
29895 28 
29901 86 
29927 86 
29932 6 
29947 1 
29954 34 
29961 55 
29980 23 
30037 7 
30041 38 
30082 4 
30123 50 
30128 1 
30134 11 
30174 2 
30182 15 
30427 42 
30580 36 
30655 7 
30683 4 
30985 21 
31109 1 
31126 3 
31132 6 
31146 83 
31164 1 
31219 3 
31226 17 
31235 26 
31262 75 
31440 16 
31491 15 
31603 11 
31608 12 
31618 2 
31626 10 
31666 6 
31687 61 
31734 6 
31753 31 
31763 6 
31776 13 
31872 10 
31873 50 
31886 52 
31895 51 
31903 142 
31984 62 
31998 28 
32051 2 
32068 2 
32307 38 
32324 19 
32419 35 
32547 3 
32569 15 
32593 10 
32636 6 
32639 9 
32643 5 
32646 23 
32648 20 
32680 27 
32692 33 
32696 30 
32703 28 
32779 1 
32801 8 
32811 31 
32818 5 
32820 28 
32822 281 
32830 26 
32833 40 
32995 11 
32996 8 
33013 99 
33034 201 
33095 69 
33119 24 
33125 23 
33142 5 
33147 410 
33155 204 
33161 175 
33207 17 
33317 9 
33318 46 
33369 1 
33456 53 
33490 5 
33496 92 
33513 39 
33529 18 
33557 37 
33574 3 
33624 1 
33640 38 
33660 74 
33699 17 
33702 6 
33754 6 
33865 83 
33917 222 
34057 66 
34078 58 
34180 55 
34250 78 
34265 6 
34399 28 
34440 198 
34509 5 
34519 190 
34525 66 
34547 193 
34561 59 
34564 1 
34586 1 
34599 63 
34600 16 
34611 29 
34617 79 
34634 1 
34640 228 
34645 179 
34663 2 
34789 1 
34812 48 
34837 3 
34842 22 
34859 10 
34863 1 
34873 12 
34890 11 
34897 2 
34898 55 
34900 4 
34915 3 
34950 30 
34957 11 
34962 1 
34969 24 
34982 3 
35006 7 
35010 5 
35028 32 
35035 11 
35043 120 
35049 40 
35057 1 
35061 5 
35103 6 
35391 143 
35470 16 
35788 26 
35811 84 
35875 177 
35891 124 
35895 5 
35984 126 
36014 277 
36019 60 
36140 28 
36268 8 
36383 17 
36390 78 
36410 4 
36454 129 
36461 1 
36494 8 
36510 48 
36514 17 
36522 135 
36533 26 
36688 42 
37009 105 
37125 34 
37176 4 
37284 4 
37307 24 
37335 15 
37341 1 
37382 1 
37414 65 
37529 12 
37570 59 
37859 23 
38353 76 
38535 437 
38717 5 
38750 1 
38856 82 
39043 26 
39048 1 
39061 62 
39067 16 
39072 10 
39104 21 
39128 1 
39143 19 
39150 53 
39158 62 
39174 7 
39177 23 
39184 96 
39190 270 
39324 4 
39339 1 
39357 7 
39494 24 
39522 149 
39635 19 
39830 22 
40135 16 
40361 32 
40777 27 
41051 1 
41142 41 
41242 20 
41454 71 
41627 26 
41638 25 
41644 14 
41672 135 
41726 1 
41772 4 
41822 42 
41830 40 
41844 18 
41975 25 
42039 7 
42069 6 
42080 10 
42104 22 
42122 5 
42126 48 
42167 3 
42286 4 
42305 3 
42337 34 
42681 88 
42766 16 
42789 16 
42880 3 
42988 1 
43081 166 
43123 60 
43185 5 
43345 32 
43387 21 
43522 2 
43536 3 
43654 52 
43703 29 
43814 25 
43885 45 
43903 4 
43990 1 
44010 84 
44192 62 
44285 58 
44877 3 
44880 14 
44970 27 
45098 4 
45107 77 
45181 52 
45186 45 
45195 93 
45201 6 
45260 9 
45264 27 
45292 199 
45313 69 
45342 34 
45350 1 
45353 54 
45362 3 
45366 1 
45367 65 
45368 109 
45372 191 
45376 37 
45380 17 
45383 4 
45394 22 
45395 102 
45402 50 
45429 31 
45476 22 
45529 3 
45575 5 
45579 2 
45604 1 
45613 2 
45618 20 
45623 3 
45651 21 
45659 7 
45684 18 
45691 52 
45699 16 
45720 108 
45728 42 
45758 5 
45874 1 
45877 2 
46175 11 
46356 58 
46718 2 
47566 3 
47712 45 
47720 62 
47753 37 
47976 65 
48022 107 
48132 30 
48155 12 
48188 12 
48301 41 
48345 33 
48353 1 
48378 31 
48403 2 
48416 288 
48419 7 
48425 14 
48427 455 
48432 33 
48438 1 
48444 98 
48480 4 
48494 9 
48514 51 
48640 47 
48652 54 
48668 315 
48687 250 
48693 69 
48697 2 
48716 144 
48822 2 
49116 25 
49816 6 
50026 97 
50037 2 
50262 22 
50734 59 
51075 11 
51084 31 
51438 12 
51466 13 
51480 1 
51496 234 
51503 22 
51539 15 
51634 6 
51666 33 
51720 2 
51736 192 
51802 17 
51807 1 
51809 4 
51879 1 
52069 73 
52189 3 
52203 301 
52527 8 
52553 21 
52667 2 
52681 138 
52688 25 
52692 4 
52704 31 
52713 18 
52736 100 
52746 45 
52749 91 
52753 4 
52755 71 
52773 3 
52805 4 
52850 1 
53694 9 
53846 7 
54820 61 
54840 5 
54857 21 
54870 18 
54871 12 
54886 29 
54889 3 
54892 6 
56721 1 
56743 81 
56893 1 
56913 303 
56920 160 
56946 10 
56954 7 
56994 3 
57244 27 
57275 2 
57415 11 
57427 13 
57443 33 
57457 12 
57462 32 
57465 5 
57661 40 
57667 17 
57832 65 
57839 207 
57843 10 
57938 26 
58507 21 
58512 115 
58514 143 
58515 2 
58516 1 
58521 21 
58530 13 
58598 171 
58610 146 
58615 4 
58622 84 
58623 36 
58632 24 
58678 1 
59472 32 
59499 168 
60957 3 
61089 90 
61094 9 
61102 5 
61106 52 
61113 45 
61128 66 
61139 10 
61186 52 
61189 8 
61198 28 
61217 127 
61241 158 
61379 147 
61394 52 
61402 73 
61404 15 
61415 21 
61447 3 
61453 51 
61474 86 
61742 66 
61874 59 
61945 57 
61992 23 
62082 4 
62274 53 
62282 32 
62284 4 
62603 245 
62609 20 
62682 261 
62692 594 
62701 3 
62703 225 
62710 86 
62713 1 
62724 120 
62727 25 
62734 10 
62749 9 
62867 10 
65421 1 
65428 7 
65430 65 
65457 2 
65467 123 
65494 1 
65557 3 
65874 1 
66010 9 
66233 102 
66302 59 
67760 9 
67846 1 
67884 1 
67891 1 
67937 6 
67944 3 
67951 5 
67968 3 
68018 22 
68024 1 
68041 2 
68045 1 
68075 9 
68169 45 
68182 257 
68187 36 
68188 38 
68222 26 
68229 3 
68233 5 
68238 14 
68244 27 
68246 37 
68253 43 
68278 1 
68281 76 
68293 22 
68297 19 
68301 50 
68305 5 
68309 96 
68312 73 
68314 19 
68320 48 
68325 35 
68328 85 
68337 64 
68340 156 
68345 5 
68350 27 
68357 2 
68368 15 
68377 8 
68381 8 
68387 34 
68388 20 
68398 4 
68455 19 
68531 2 
68546 10 
68602 316 
68606 161 
68644 112 
68652 242 
68655 114 
68659 20 
68666 47 
68684 7 
68750 15 
68779 45 
68799 42 
68806 31 
68812 51 
68832 11 
68862 18 
68863 1 
68866 96 
68867 1 
68868 2 
68871 33 
68878 14 
68883 14 
68884 45 
68897 66 
68898 34 
68901 34 
68910 19 
68912 1 
68920 34 
68927 15 
68952 134 
68964 40 
68982 46 
68992 7 
69005 9 
69015 1 
69021 20 
69029 69 
69032 5 
69037 15 
69092 305 
69125 51 
69168 1 
69239 182 
69262 5 
69282 160 
69407 17 
69409 110 
69475 37 
69534 18 
69556 10 
69595 20 
69607 104 
69619 18 
69652 22 
69664 258 
69681 3 
69684 362 
69694 121 
69708 316 
69749 17 
69768 1 
69860 8 
69868 11 
69887 1 
69888 8 
69889 7 
69905 5 
69910 105 
69911 2 
69920 76 
69931 178 
69937 23 
69944 108 
70033 61 
70071 94 
70078 1 
70093 89 
70106 83 
70112 30 
70114 1 
70119 19 
70130 16 
70204 6 
70212 10 
70216 2 
70219 33 
70229 75 
70233 3 
70235 85 
70242 4 
70251 20 
70255 2 
70331 8 
70340 79 
70359 22 
70366 94 
70394 440 
70411 146 
70453 31 
70456 81 
70492 60 
70510 25 
70554 3 
70628 5 
70654 38 
70662 2 
70780 27 
70782 14 
70804 83 
70825 12 
70909 16 
70947 9 
70981 13 
70989 20 
70997 19 
71170 2 
71177 7 
71189 4 
71199 40 
71209 542 
71218 2 
71219 12 
71227 52 
71259 21 
71282 21 
71329 4 
71357 7 
71364 81 
71376 32 
71387 112 
71394 234 
71405 23 
71414 405 
71427 2 
71449 57 
71472 17 
71474 354 
71487 5 
71492 7 
71493 28 
71494 1 
71501 28 
71508 5 
71516 174 
71552 14 
71646 71 
71649 1 
71689 6 
71714 1 
73397 28 
73398 23 
73452 5 
73461 15 
73488 69 
73505 1 
73514 53 
73522 127 
73580 12 
73710 36 
73721 9 
73741 31 
73827 1 
73836 1 
73882 1 
73959 3 
74152 37 
74443 2 
74651 5 
74659 7 
74670 31 
74684 52 
74688 7 
74730 7 
74886 15 
75001 23 
75027 12 
75063 2 
75113 40 
75257 1 
75263 1 
75327 42 
75585 111 
75721 23 
75769 13 
75853 28 
76187 5 
76220 122 
76233 2 
76252 15 
76277 52 
76307 8 
76325 35 
76338 1 
76343 1 
76355 2 
79418 7 
79423 6 
79520 49 
79539 48 
79550 286 
79556 1 
79564 47 
79567 27 
79570 17 
79573 5 
79583 28 
79589 11 
79609 122 
79621 37 
79640 4 
79643 2 
79654 35 
79674 15 
80469 3 
80483 7 
80503 1 
80542 2 
80553 3 
80916 16 
80930 123 
81120 71 
81128 1 
81198 51 
81232 39 
81277 5 
81278 3 
81415 128 
81483 44 
81548 8 
81717 36 
81970 27 
81998 17 
82002 18 
82012 4 
82040 95 
82069 38 
82073 30 
82077 1 
82088 5 
82138 3 
82178 6 
82182 80 
82220 33 
82563 4 
82606 20 
82613 14 
82621 3 
82654 18 
82658 54 
82668 13 
83140 2 
83154 2 
83328 18 
83361 8 
83395 1 
83508 17 
83527 17 
83550 156 
83666 43 
83877 17 
83879 11 
84533 2 
84546 2 
84557 23 
84565 52 
84618 467 
84624 14 
84928 6 
84963 1 
84979 63 
84982 17 
85140 50 
85164 2 
85274 337 
85499 24 
85584 9 
85868 13 
85997 102 
86001 14 
86009 5 
86608 39 
86628 1 
86935 21 
86956 1 
87104 44 
87136 30 
87146 41 
87152 5 
87190 35 
87193 138 
87194 60 
87201 4 
87217 30 
87259 12 
87383 49 
87398 3 
87417 63 
87429 313 
87557 51 
87612 23 
87635 14 
87814 15 
87897 35 
87933 9 
87956 5 
87966 6 
88023 4 
88090 9 
88114 2 
88164 1 
88166 29 
88327 11 
88345 6 
88351 39 
88361 67 
88481 184 
88615 17 
88698 14 
88707 7 
88927 34 
88999 3 
89194 17 
89521 27 
89555 3 
89942 5 
90282 40 
90486 19 
91090 19 
91195 330 
91244 3 
91553 1 
91869 1 
92214 26 
92245 3 
92409 8 
92411 4 
92471 8 
92543 86 
92544 1 
92550 27 
92555 19 
92557 119 
92563 18 
92570 43 
92660 109 
92779 7 
92807 193 
92812 75 
92813 1 
92820 1 
92981 16 
92990 55 
93481 43 
93621 54 
93666 4 
93831 80 
94162 3 
94382 22 
94396 51 
94457 32 
94459 23 
94546 16 
94550 365 
94555 7 
94559 10 
94566 3 
94584 88 
94592 438 
94600 195 
94758 219 
94788 96 
94994 69 
95031 16 
95131 16 
95141 6 
95205 59 
95286 238 
95387 2 
95620 42 
95624 53 
95631 11 
95639 27 
95756 14 
95800 6 
95842 7 
99332 3 
99344 15 
99823 65 
99831 24 
99834 203 
99843 153 
99854 33 
99855 13 
99860 39 
99898 12 
99900 3 
99904 99 
99911 3 
99916 57 
99926 27 
99944 40 
99996 2 
100070 38 
100110 13 
101217 2 
101225 79 
101228 28 
101229 39 
101232 20 
101236 9 
101271 11 
101354 3 
101392 6 
101517 58 
101541 22 
101551 159 
102504 6 
103020 1 
106039 9 
106044 67 
106061 90 
106062 5 
106073 114 
106091 1 
106126 41 
106142 60 
106257 2 
106301 40 
106649 5 
107413 12 
107566 31 
107578 8 
107680 3 
108095 7 
108147 7 
108541 7 
108698 21 
108704 2 
108720 7 
108735 46 
108744 28 
108762 1 
108763 11 
108765 42 
108771 37 
108775 78 
108776 5 
108780 59 
108818 4 
108838 38 
108840 47 
108841 45 
108853 6 
108861 2 
108868 2 
108871 4 
108874 45 
109015 7 
109041 8 
109207 35 
109378 43 
109536 35 
109668 145 
109807 2 
110021 19 
110162 62 
110328 4 
110347 13 
110375 14 
110393 12 
110472 5 
110478 23 
110480 57 
110485 106 
110504 120 
110528 21 
110542 19 
110545 58 
110559 7 
110561 6 
110563 24 
110569 42 
110573 8 
110574 16 
110587 11 
110602 39 
110619 5 
111359 1 
113117 14 
113126 9 
113137 102 
113410 10 
113430 24 
113432 71 
113451 57 
113473 15 
113482 40 
113491 15 
113494 61 
113502 1 
113503 19 
113505 1 
113513 1 
113514 49 
113515 5 
113516 1 
113517 1 
113525 47 
113544 29 
113570 55 
113688 11 
113712 4 
113758 93 
114011 16 
114014 128 
114022 138 
114071 84 
114154 46 
114169 28 
114208 22 
114333 22 
114339 150 
114502 1 
114517 6 
114617 70 
114650 5 
114652 1 
114666 9 
114669 19 
114670 36 
114673 99 
114677 4 
114688 17 
114689 31 
114709 57 
114714 4 
114717 28 
114741 64 
114758 5 
114768 57 
114781 9 
114792 59 
114856 6 
114973 6 
115275 1 
115288 2 
116076 5 
116200 8 
116224 20 
116405 1 
116621 3 
117274 4 
117468 5 
117803 1 
117836 1 
117985 53 
118129 7 
118231 2 
118263 81 
118312 2 
118364 34 
118378 6 
118398 12 
118403 21 
118409 11 
118427 113 
118469 1 
118470 7 
118481 72 
118488 2 
118569 8 
118582 1 
118595 9 
118598 12 
118767 58 
118823 10 
118977 47 
118999 25 
119164 102 
119173 10 
119484 1 
119518 112 
119664 6 
119724 1 
119792 41 
119799 147 
119808 52 
119817 25 
119838 85 
119843 1 
119865 1 
120022 75 
120025 47 
120188 4 
120349 9 
120581 75 
120634 27 
121092 7 
121538 1 
121544 266 
121550 1 
121670 2 
121698 1 
121704 378 
122060 42 
122123 36 
123003 1 
123665 71 
123727 20 
123793 59 
123859 61 
123906 855 
124029 61 
124255 23 
124440 1 
124441 10 
124456 21 
124469 5 
124478 20 
124489 6 
124502 55 
124640 10 
124645 3 
124654 2 
124705 133 
124712 4 
124716 9 
124736 96 
124737 1 
124738 3 
124740 139 
124743 164 
124748 1 
124749 39 
124755 22 
124766 81 
124781 13 
124790 90 
126500 1 
126765 15 
126799 25 
126809 19 
126850 2 
126909 501 
126918 4 
126927 12 
126952 406 
126969 8 
126992 5 
127005 7 
127025 117 
127207 39 
127251 8 
127268 10 
127378 41 
127389 28 
127561 47 
127573 23 
127713 50 
127958 17 
128009 115 
128015 1 
128122 12 
128127 20 
128135 14 
128184 14 
128286 49 
128303 10 
128727 119 
128778 6 
128912 328 
128933 7 
129089 8 
129095 43 
129113 19 
129127 3 
129139 15 
129141 7 
129144 2 
129147 5 
129153 1 
129168 5 
129197 154 
129198 11 
129199 1 
129205 1 
129357 16 
129610 24 
129670 58 
129691 3 
129714 6 
129735 38 
130085 171 
130131 12 
130189 25 
130203 2 
130219 14 
130228 18 
130235 91 
130250 59 
130385 49 
130390 44 
130421 3 
130537 8 
130547 3 
130551 19 
130558 4 
130571 12 
130627 10 
130675 5 
130682 86 
130685 379 
130694 103 
130702 6 
130708 46 
130740 23 
132035 56 
132043 60 
132073 142 
132117 526 
132123 9 
132126 5 
132130 74 
132131 2 
132136 56 
132142 6 
132145 52 
132155 4 
132181 34 
132642 2 
133150 3 
133604 2 
133781 3 
134034 13 
134068 6 
134145 14 
134148 1 
134188 11 
135699 50 
135725 7 
135733 2 
135743 33 
135751 3 
135756 36 
135764 44 
135767 1 
135805 13 
135814 134 
135822 12 
136321 5 
136419 3 
136618 4 
136621 14 
136731 7 
136757 2 
136781 29 
136801 5 
136807 14 
136819 23 
136820 4 
136824 8 
136844 3 
136848 4 
136851 7 
136871 4 
136947 33 
137019 2 
137071 11 
137167 2 
137273 3 
137344 167 
137357 27 
137360 1 
137527 28 
137582 29 
137594 154 
137605 8 
137644 2 
137657 122 
137663 1 
137665 74 
137676 14 
137809 4 
137845 37 
137900 27 
137928 98 
137940 246 
138114 58 
138256 278 
138275 3 
138302 46 
138453 1 
138466 34 
138478 124 
138479 109 
138484 20 
138485 8 
138490 7 
138492 107 
138496 88 
138498 74 
138503 258 
138513 14 
138514 43 
138515 2 
138520 28 
138531 43 
138538 13 
138545 188 
138549 2 
138551 72 
138557 29 
138563 34 
138567 7 
138570 5 
138579 1 
138583 29 
138591 27 
138609 7 
138708 3 
138732 10 
138768 15 
138904 12 
138913 18 
138916 41 
138919 1 
138929 10 
138934 2 
138947 2 
138952 1 
139047 1 
139058 84 
139070 42 
139072 15 
139077 24 
139085 28 
139151 54 
139207 5 
139218 14 
139271 37 
139280 14 
139281 11 
139282 14 
139285 73 
139290 2 
139292 18 
139294 13 
139298 3 
139301 8 
139302 22 
139303 92 
139305 246 
139309 15 
139313 38 
139315 19 
139316 10 
139317 14 
139321 5 
139375 7 
139381 4 
139386 1 
139392 77 
139403 11 
139408 7 
139449 2 
139451 10 
139458 4 
139482 179 
139488 11 
139493 3 
139500 18 
139501 72 
139502 13 
139506 12 
139516 205 
139526 7 
139536 123 
139554 10 
139560 6 
139566 45 
139567 8 
139573 103 
139580 62 
139585 149 
139592 8 
139593 108 
139602 39 
139616 18 
139621 1 
139655 109 
139683 1 
139688 1 
139692 23 
139712 10 
139717 49 
139728 1 
139732 103 
139738 100 
139746 29 
139753 116 
139760 21 
139782 15 
139806 2 
140440 14 
140473 191 
140480 89 
141267 67 
141292 47 
141348 30 
141439 110 
141462 28 
141549 60 
141557 34 
141587 5 
141600 20 
141614 54 
141619 3 
141626 3 
141632 1 
141641 1 
141657 1 
141661 38 
141676 1 
141684 52 
141692 7 
141702 47 
141715 9 
141717 1 
141720 16 
141727 7 
141734 58 
141735 5 
141743 1 
141744 30 
141756 1 
141757 32 
141806 28 
141911 6 
141937 136 
141942 2 
141944 10 
141946 28 
141950 33 
141953 108 
141975 14 
141984 5 
141986 16 
141994 2 
141997 251 
141998 21 
142006 17 
142014 10 
142026 43 
142032 27 
142040 2 
142044 25 
142045 3 
142046 1 
142050 55 
142056 12 
142060 2 
142063 3 
142067 24 
142072 191 
142122 1 
142148 11 
142326 1 
143165 12 
143177 6 
143198 19 
143201 31 
143244 23 
143353 4 
143377 1 
143391 56 
143398 12 
143403 94 
143410 149 
143416 4 
143419 19 
143421 6 
143427 2 
143432 76 
143435 22 
143439 8 
143468 186 
143473 1 
143481 201 
143489 116 
143497 5 
143502 27 
143512 18 
143520 3 
143529 1 
143531 5 
143534 39 
143540 1 
143544 13 
143552 106 
143556 28 
143557 11 
143573 39 
143594 42 
143611 44 
143620 3 
143634 10 
143674 8 
143685 3 
143691 22 
143699 168 
143706 33 
143709 12 
143712 14 
143730 8 
143741 1 
143744 8 
143843 19 
143861 4 
143879 162 
143886 2 
143897 7 
144072 9 
144076 23 
144201 67 
144227 12 
144249 5 
144262 28 
144357 103 
144489 3 
144518 56 
144625 3 
144708 8 
144804 103 
144962 24 
144967 5 
145018 65 
145027 2 
145093 22 
145102 65 
145148 14 
145178 187 
145304 6 
145390 22 
145493 5 
145551 2 
145695 2 
145710 37 
145726 1 
145801 13 
146034 2 
146047 2 
146122 59 
146136 10 
146145 2 
146146 23 
146287 3 
146376 4 
146436 3 
146532 9 
146570 2 
146589 31 
146696 6 
146728 3 
146779 8 
146901 16 
146914 1 
147067 10 
147079 23 
147096 5 
147099 67 
147158 1 
147167 9 
147234 2 
147241 12 
147262 27 
147269 110 
147274 95 
147277 37 
147279 82 
147280 1 
147282 55 
147283 322 
147284 141 
147285 2 
147287 340 
147288 12 
147291 254 
147296 311 
147307 46 
147334 313 
147336 1 
147337 1 
147340 221 
147346 130 
147350 3 
147373 677 
147394 1 
147396 1 
147415 2 
147468 3 
147477 43 
147509 24 
147517 76 
147522 7 
147530 184 
147531 33 
147538 56 
147547 28 
147551 8 
147555 39 
147576 5 
147585 50 
147595 3 
147604 75 
147608 19 
147615 10 
149038 16 
150394 2 
151181 2 
151198 1 
151212 9 
151214 69 
151216 3 
151219 5 
151224 80 
151225 12 
151231 21 
151232 33 
151238 30 
151239 187 
151240 10 
151241 53 
151243 31 
151245 209 
151250 12 
151251 1 
151255 79 
151256 7 
151258 81 
151260 5 
151263 4 
151266 15 
151267 3 
151272 96 
151274 6 
151277 136 
151280 18 
151289 28 
151293 32 
151297 22 
151300 4 
151301 30 
151306 2 
151309 4 
151314 33 
151322 4 
151328 51 
151369 49 
151375 64 
151401 11 
151643 26 
151652 2 
151698 104 
151769 8 
151780 3 
151800 22 
151835 25 
151895 10 
151909 2 
151910 3 
151918 15 
151919 46 
151935 1 
151946 4 
152042 7 
152054 25 
152072 154 
152088 1 
152093 1 
152135 1 
152136 3 
152137 16 
152140 13 
152143 6 
152146 6 
152147 1 
152152 6 
152157 20 
152161 2 
152162 10 
152165 6 
152166 16 
152167 1 
152171 45 
152175 47 
152176 31 
152177 10 
152178 14 
152179 35 
152180 4 
152183 134 
152184 20 
152188 3 
152197 6 
152210 7 
152218 4 
152342 3 
152352 2 
152373 9 
152379 1 
152499 5 
152500 75 
152521 1 
152527 3 
152535 9 
152536 18 
152573 4 
152673 11 
152686 77 
152694 3 
152696 10 
152699 4 
152768 3 
153001 13 
153002 1 
153050 20 
153134 4 
153140 1 
153165 35 
153304 1 
153363 2 
153371 50 
153518 1 
153549 22 
153810 8 
153829 3 
153869 1 
153928 23 
153963 6 
153965 64 
154100 388 
154165 15 
154205 1 
154302 3 
154332 586 
154350 3 
154391 42 
154448 46 
154458 1 
154481 20 
154547 8 
154605 28 
154618 28 
154625 10 
154626 56 
154629 17 
154630 8 
154637 9 
154644 6 
154729 1 
154749 31 
154763 1 
154767 39 
154773 21 
154774 5 
154779 24 
154786 302 
154796 157 
154802 4 
154805 77 
154808 200 
154814 128 
154818 5 
154832 15 
154835 4 
154841 87 
154863 166 
154865 1 
154866 21 
154873 226 
154884 3 
154890 20 
154896 43 
155043 62 
155067 22 
155077 17 
155082 4 
155093 4 
155176 129 
155231 1 
155243 1 
155260 13 
155364 13 
155388 10 
155413 96 
155425 33 
155431 45 
155707 11 
155834 116 
155889 28 
155913 246 
156073 7 
156200 20 
156230 23 
156233 1 
156363 76 
156410 36 
156460 20 
156516 28 
156541 24 
156552 59 
156556 12 
156648 18 
156653 65 
156683 25 
156691 9 
156727 2 
156728 5 
156729 142 
156778 1 
156782 29 
158675 30 
158705 4 
158723 132 
158742 64 
158743 72 
158744 1 
158749 78 
158758 1 
158763 44 
158768 39 
158772 96 
158787 190 
158798 263 
158806 93 
158813 6 
158816 1 
158818 76 
158819 15 
158825 176 
158830 107 
158837 49 
159802 71 
159906 46 
159912 7 
159916 45 
159928 15 
159931 30 
159938 48 
159939 20 
159942 4 
159948 107 
160002 6 
160025 9 
160031 27 
160045 14 
160054 9 
160055 38 
160057 51 
160062 7 
160069 6 
160070 4 
160077 39 
160079 15 
160162 8 
160180 51 
160181 2 
160186 8 
160187 20 
160198 26 
160206 52 
160245 39 
160268 1 
161304 25 
166155 137 
166172 83 
166175 9 
166179 62 
166192 19 
166193 33 
166199 80 
166205 22 
166207 45 
166210 15 
166295 1 
166312 2 
166349 30 
166355 3 
166356 1 
166357 42 
166358 1 
166370 38 
166371 4 
166372 244 
166383 161 
166384 27 
166385 38 
166386 35 
166396 6 
166398 1 
166402 15 
166410 13 
166413 10 
166422 36 
166424 17 
166432 234 
166454 1 
166574 32 
166595 34 
166596 39 
166691 7 
166698 108 
166727 83 
166898 101 
166907 163 
167114 4 
167188 32 
167293 22 
167414 1 
167487 1 
167517 40 
167711 26 
168068 1 
168206 17 
168248 14 
168256 1 
168465 6 
168706 10 
168718 21 
168724 17 
168747 2 
168881 27 
168891 150 
168911 88 
168950 22 
169025 25 
169057 1 
169062 3 
169065 2 
169071 1 
169077 3 
169084 4 
169088 3 
169092 68 
169095 1 
169096 170 
169103 108 
169109 165 
169117 39 
169122 4 
169126 92 
169127 2 
169128 2 
169140 2 
169151 1 
169155 4 
169163 43 
169164 2 
169166 9 
169169 22 
169174 2 
169177 1 
169178 113 
169189 909 
169201 50 
169208 1 
169213 3 
169217 1 
169218 1 
169219 1 
169220 100 
169227 2 
169236 270 
169256 1 
169357 14 
169368 45 
169375 6 
169392 4 
169410 13 
169685 181 
169808 201 
169833 81 
170020 36 
170233 15 
170284 3 
170305 1 
170321 2 
170330 6 
170384 2 
170427 1 
170435 4 
170474 1 
170686 2 
171081 6 
171233 8 
171251 10 
171308 2 
171593 18 
171631 6 
171634 11 
171648 9 
171704 39 
171779 3 
171783 11 
171787 147 
171806 18 
171845 74 
171849 82 
171862 11 
171901 12 
171912 30 
171925 53 
171970 28 
171983 7 
172000 208 
172035 18 
172038 2 
172039 38 
172040 2 
172041 60 
172045 8 
172049 15 
172050 1 
172055 15 
172074 76 
172221 42 
172232 8 
172386 1 
172393 1 
175160 8 
175173 28 
175187 25 
175193 8 
175199 6 
175201 23 
175202 20 
175208 1 
175214 234 
175221 185 
175228 1 
175230 2 
175237 1 
175253 2 
175261 13 
175273 1 
175278 35 
175303 48 
175432 46 
175466 33 
175589 31 
175630 21 
175724 120 
175785 40 
175966 60 
176044 57 
176192 12 
176195 16 
176217 30 
176225 16 
176256 14 
176259 2 
176268 27 
176351 19 
176371 7 
176545 14 
176557 27 
176646 9 
176889 14 
176908 12 
176909 118 
176956 18 
177054 55 
177125 31 
177168 42 
177194 1 
177321 108 
177350 94 
177409 6 
177421 32 
177429 38 
177461 37 
177467 2 
177472 33 
177505 2 
177508 50 
177511 14 
177648 12 
177681 2 
177750 8 
177773 2 
177921 24 
177966 25 
178031 14 
178087 9 
178305 69 
178319 109 
178357 81 
178376 115 
178406 23 
178540 4 
178592 13 
178856 1 
179292 5 
179301 4 
179313 10 
179453 96 
179454 98 
179460 35 
179468 2 
179509 37 
179618 100 
179682 105 
179877 10 
179941 135 
179980 45 
180081 202 
180094 1 
180118 13 
180128 136 
180133 86 
180135 5 
180136 407 
180137 1 
180138 8 
180139 181 
180149 110 
180155 62 
180159 122 
180170 360 
180171 4 
180175 11 
180176 175 
180178 3 
180182 268 
180184 25 
180185 155 
180196 116 
180231 4 
180313 393 
180370 12 
180494 54 
180504 74 
180519 44 
180527 31 
180547 28 
180670 78 
180693 209 
180699 128 
180714 37 
180737 101 
180777 43 
180834 108 
180869 5 
180871 7 
180872 112 
180877 150 
180893 74 
180945 4 
181060 6 
181071 1 
181077 1 
181140 3 
181153 6 
181184 34 
181188 78 
181192 1 
181197 114 
181199 2 
181202 151 
181204 75 
181206 27 
181207 128 
181210 39 
181217 566 
181273 70 
181277 69 
181279 85 
181281 10 
181297 91 
181300 1 
181315 90 
181320 42 
181328 5 
181337 67 
181344 31 
181356 3 
181361 4 
181379 7 
181405 91 
181418 99 
181442 35 
181551 20 
181572 101 
181582 71 
181588 1 
181600 1 
181618 2 
181760 89 
181777 42 
181780 2 
181784 39 
181790 1 
181793 5 
181805 2 
181976 6 
182026 26 
182087 92 
182132 25 
182154 25 
182158 15 
182177 10 
182289 16 
182299 3 
182303 2 
182309 3 
182312 6 
182326 14 
182335 7 
182340 20 
182346 6 
182348 1 
182349 168 
182354 5 
182357 10 
182370 6 
182392 31 
182395 3 
182403 13 
182430 52 
182453 38 
182478 2 
182488 21 
182503 75 
182510 63 
182548 16 
182551 15 
182589 47 
182613 40 
182623 22 
182689 16 
182894 6 
183014 32 
183032 6 
183058 10 
183079 14 
183172 3 
183174 9 
183181 3 
183201 1 
183211 35 
183223 3 
183345 2 
183363 3 
183389 113 
183527 2 
183531 2 
183543 4 
183560 56 
183568 39 
183572 26 
183581 7 
183584 1 
183585 14 
183587 31 
183588 32 
183591 91 
183593 17 
183598 5 
183600 16 
183644 67 
183653 39 
183797 5 
183826 94 
183941 68 
183986 7 
184016 63 
184126 47 
184177 1 
184385 1 
184494 74 
184503 5 
184535 13 
184541 13 
184564 1 
184574 11 
184688 12 
184692 6 
184695 1 
184707 1 
184713 76 
184732 61 
184739 8 
184744 33 
184747 3 
184752 25 
184755 14 
184760 65 
184768 191 
184769 7 
184770 4 
184789 34 
184791 1 
184799 447 
184802 8 
184810 3 
184818 81 
184831 107 
184865 11 
184938 52 
184978 2 
184981 58 
184993 176 
184999 12 
185001 242 
185325 102 
185425 83 
185457 12 
185637 121 
185641 35 
185649 114 
185753 80 
185756 1 
185778 50 
185823 169 
185829 1 
185873 113 
185893 7 
185895 36 
185905 30 
186045 161 
186057 49 
186083 41 
186084 76 
186085 1 
186194 1 
186209 12 
186226 1 
186240 256 
186518 111 
186636 58 
186642 1 
186786 85 
186896 89 
186907 41 
186940 89 
187263 37 
187757 223 
187835 3 
187912 50 
187923 1 
187925 1 
187929 22 
187938 8 
187950 5 
187962 145 
187966 14 
187972 94 
187994 6 
188002 27 
188006 4 
188101 163 
188108 97 
188412 1 
188674 86 
188733 107 
188741 2 
188777 1 
188783 20 
188830 3 
188941 39 
188942 85 
188944 1 
188974 9 
189006 27 
189048 3 
189058 39 
189095 7 
189099 91 
189111 17 
189117 11 
189129 1 
189194 1 
189203 4 
189338 2 
189480 61 
189498 65 
189526 1 
189594 21 
189693 10 
189730 14 
189761 43 
189775 40 
189779 31 
189792 38 
189798 63 
189808 5 
189857 59 
189868 53 
189951 69 
189966 44 
189970 21 
189993 329 
189994 1 
189996 42 
190005 30 
190017 4 
190069 14 
190091 4 
190095 6 
190103 15 
190106 3 
190112 3 
190123 4 
190136 21 
190142 26 
190152 15 
190167 6 
190168 22 
190215 1 
190219 1 
190228 3 
190233 17 
190281 16 
190391 13 
190397 40 
190400 19 
190422 8 
190426 4 
190433 16 
190436 8 
190448 67 
190451 2 
190482 5 
190494 8 
190505 10 
190511 18 
190516 3 
190549 1 
190552 2 
190575 4 
190587 5 
190595 19 
190601 35 
190608 90 
190609 5 
190621 68 
190654 84 
190700 25 
190799 74 
190831 55 
190945 1 
191008 68 
191039 2 
191065 1 
191160 4 
191234 13 
191243 77 
191269 11 
191362 26 
191416 41 
191427 1 
191440 19 
191454 4 
191512 17 
191521 1 
191549 52 
191566 3 
191569 5 
191592 24 
191664 31 
191681 11 
191687 2 
191719 15 
191732 174 
191748 112 
191763 3 
191766 31 
191845 3 
191857 12 
191895 1 
191904 27 
191925 28 
191954 1 
191961 360 
191966 61 
191975 67 
191990 243 
191996 1 
192009 127 
192025 1 
192028 16 
192044 43 
192049 55 
192068 7 
192069 9 
192094 68 
192141 20 
192164 56 
192188 17 
192206 39 
192213 3 
192221 3 
192232 8 
192236 1 
192246 89 
192273 1 
192316 3 
192319 23 
192327 18 
192375 30 
192387 92 
192411 17 
192412 52 
192421 14 
192424 37 
192429 10 
192432 3 
192436 7 
192441 61 
192449 95 
192454 2 
192456 232 
192457 1 
192460 31 
192464 27 
192465 2 
192512 11 
192514 10 
192520 45 
192526 3 
192533 22 
192884 22 
193191 4 
193370 8 
193708 21 
193792 43 
193799 89 
193837 16 
194216 2 
194402 19 
194943 5 
195102 16 
195264 4 
195523 6 
195699 1 
195777 10 
196209 32 
196232 9 
196382 1 
196401 1 
196447 6 
196687 4 
196742 1 
196867 4 
196894 27 
197067 128 
197156 1 
197946 1 
198147 138 
198313 38 
198783 2 
202382 2 
202913 22 
203176 17 
203191 42 
203251 1 
203343 1 
203360 24 
203411 8 
203621 1 
206319 6 
206321 57 
206338 1 
206369 2 
206413 10 
206433 5 
206462 48 
206469 17 
206477 5 
206609 9 
207264 16 
207568 1 
207761 65 
207793 2 
207806 77 
207815 9 
207821 4 
208122 113 
208667 4 
208671 7 
208709 2 
208713 1 
209724 79 
211062 1 
219530 246 
219548 5 
220228 2 
220297 3 
220404 2 
220485 1 
220574 33 
220585 6 
220607 54 
220690 23 
222624 15 
222943 9 
223169 42 
224777 1 
224833 19 
224842 5 
225109 2 
225113 1 
225154 1 
227669 2 
227987 15 
variableStep chrom=chrII
62 39 
68 52 
75 18 
133 12 
136 106 
141 7 
143 24 
183 17 
245 39 
442 1 
500 37 
539 74 
1107 9 
1123 53 
1144 296 
1673 1 
1802 1 
1930 1 
5850 1 
5856 6 
5896 79 
5957 184 
5965 7 
5974 6 
5980 52 
5982 30 
6007 1 
6046 35 
6090 201 
6104 11 
6214 259 
6225 243 
6226 1 
6227 1 
6237 59 
6323 1 
6493 1 
6510 6 
7290 27 
7300 1 
7304 190 
7322 31 
8310 2 
8327 105 
8334 9 
8347 1 
8355 31 
8365 26 
8406 171 
8410 211 
8556 2 
8713 7 
9521 10 
9623 1 
9624 9 
9689 158 
9690 1 
9691 10 
9695 49 
9720 15 
9727 11 
10164 77 
10212 3 
10388 3 
10570 27 
10576 64 
10599 1 
10600 84 
10601 64 
10602 1 
10603 2 
10623 106 
10624 14 
10625 2 
10630 186 
10671 41 
10682 9 
10686 46 
10872 61 
11039 3 
11281 85 
11328 229 
11426 28 
11431 4 
11480 61 
11619 7 
11720 119 
12005 9 
12083 69 
12713 5 
12889 5 
12990 132 
13446 19 
13651 7 
13695 7 
13930 105 
13982 36 
14025 7 
14031 1 
14044 116 
14071 17 
14098 23 
14114 38 
14265 9 
17831 13 
17989 34 
18012 48 
18046 44 
18055 14 
18066 8 
18102 150 
18103 7 
18111 1 
18159 1 
18453 1 
18562 1 
18592 65 
18601 125 
18619 16 
18652 127 
18658 12 
18776 18 
18855 18 
18859 113 
18967 46 
18992 12 
19014 150 
19264 12 
19923 43 
20012 13 
20193 1 
20325 97 
20662 6 
20860 74 
21325 24 
21343 45 
21351 79 
21362 61 
21364 29 
21378 12 
21419 113 
21437 1001 
21487 23 
21575 1 
21611 17 
21613 49 
21804 50 
21961 11 
21973 25 
22228 111 
23335 260 
23383 13 
23807 30 
23833 3 
23849 2 
23884 3 
23920 1 
23941 1 
23961 1 
24119 47 
24287 3 
24298 16 
24313 36 
24415 1 
24440 4 
24443 2 
24597 3 
24707 3 
24733 44 
24859 7 
25069 1 
25286 209 
25289 46 
25291 3 
25432 5 
25511 195 
25606 9 
25647 14 
25845 5 
26014 1 
26037 2 
26194 45 
26299 13 
26457 5 
26641 3 
26684 1 
26841 13 
26895 125 
26997 27 
27281 1 
27625 16 
27918 2 
28094 57 
28100 1 
28245 2 
28248 35 
28335 29 
28352 6 
28383 22 
28394 52 
28407 39 
28432 1 
28493 6 
28636 52 
28651 144 
28664 27 
28679 52 
28691 127 
28711 195 
28717 1 
28718 25 
28719 14 
28720 170 
28737 21 
28742 128 
28754 50 
28768 7 
28769 2 
28770 2 
28779 1 
28786 63 
28794 2 
28797 83 
28805 321 
28817 7 
28823 72 
28826 8 
28863 214 
28894 23 
28899 9 
28902 21 
28906 86 
28946 26 
28954 58 
28957 4 
28965 7 
28969 27 
28985 45 
28991 18 
29026 44 
29033 133 
29143 11 
29209 132 
29265 29 
29371 18 
29384 18 
29402 15 
29428 385 
29434 114 
29451 86 
29534 228 
29535 4 
29680 1 
30512 1 
31474 1 
31480 1 
31489 1 
32769 54 
32890 7 
33027 1 
33165 70 
33195 4 
33232 38 
33268 28 
33700 112 
33952 1 
33956 2 
34450 1 
34523 1 
34605 1 
34652 1 
34687 1 
35099 1 
35852 7 
36261 166 
36267 2 
36331 1 
36333 29 
36341 29 
36527 35 
36561 29 
36566 16 
36572 6 
36616 3 
36625 75 
36630 3 
36662 4 
36665 9 
36676 16 
36680 3 
36682 2 
36686 4 
36691 6 
36748 1 
36894 5 
38867 4 
38980 10 
38986 17 
38993 23 
39008 5 
39012 16 
39042 26 
39114 81 
39262 37 
39636 94 
39758 8 
39869 1 
39892 6 
40456 3 
40614 6 
40626 28 
40629 1 
40633 1 
40678 86 
40690 52 
40705 12 
40713 82 
40717 11 
43089 34 
43101 118 
43143 6 
43154 36 
43155 3 
43159 7 
43164 1 
43179 13 
43184 18 
43207 124 
43387 13 
43395 1 
43625 32 
43856 94 
43911 13 
44000 2 
44036 4 
44064 122 
44172 1 
44211 1 
45029 9 
45052 61 
45065 3 
45103 293 
45139 13 
45141 42 
45149 35 
45150 21 
45164 37 
46767 41 
46788 13 
46799 1 
46871 2 
46877 39 
47066 33 
47223 35 
47229 57 
47241 11 
47246 82 
47247 11 
47248 2 
47253 43 
47288 43 
47298 16 
47313 79 
47342 28 
47456 7 
47981 1 
48044 18 
48317 4 
48347 1 
48688 96 
48697 31 
48719 5 
48727 8 
48754 5 
48758 20 
48764 29 
48774 2 
49107 5 
49298 73 
49419 83 
49481 4 
49486 1 
49526 5 
49544 24 
49620 1 
49684 3 
49685 68 
50057 4 
50187 9 
50674 6 
50837 57 
50886 3 
50908 41 
51009 11 
51248 102 
51311 3 
51427 9 
51517 62 
51558 30 
51561 1 
51578 28 
51622 17 
51684 4 
51770 91 
51785 1 
51854 3 
52015 79 
52041 28 
52228 6 
52382 26 
52744 3 
53532 98 
54006 10 
54126 7 
54556 4 
54712 35 
54864 48 
55214 70 
55656 223 
55838 35 
56745 146 
56842 4 
57250 8 
57372 75 
57633 166 
58651 7 
59103 50 
59240 13 
59251 1 
59268 16 
59563 9 
59593 4 
59598 34 
59608 26 
59651 168 
59684 3 
59864 1 
59900 5 
60009 3 
60488 8 
60496 11 
60824 7 
60847 41 
60880 5 
60882 21 
60898 6 
60934 4 
60966 5 
60994 39 
61105 44 
61107 308 
61128 140 
61143 2 
61153 12 
61160 58 
61166 74 
61169 38 
61961 16 
62222 26 
62259 9 
62544 7 
62687 29 
62709 2 
62712 13 
62724 8 
62739 5 
62743 40 
62744 2 
62752 5 
62754 21 
62791 49 
62797 1 
63285 112 
63450 89 
63496 31 
63507 4 
63519 11 
63537 74 
63545 7 
63560 198 
63585 2 
63590 14 
63622 16 
63633 7 
63661 2 
63860 41 
64338 10 
64481 7 
65249 24 
65330 85 
65738 11 
66246 42 
66339 15 
66441 3 
66673 3 
66852 66 
66948 228 
66954 1 
66992 8 
67019 35 
67204 11 
69601 53 
69608 13 
69609 31 
69610 10 
69616 149 
69681 96 
69699 23 
69840 43 
70163 20 
70402 6 
70698 4 
70752 22 
71173 29 
71186 1 
71192 292 
71201 1 
71206 52 
71216 224 
71245 71 
71431 16 
71432 4 
71440 38 
71445 6 
71448 221 
71491 2 
71499 35 
71518 3 
71545 59 
71554 11 
72002 25 
72054 3 
72504 25 
72509 16 
72516 5 
72652 29 
72719 7 
72889 7 
72917 57 
73045 83 
73133 72 
73164 7 
73761 52 
73912 2 
74215 1 
74301 74 
74419 14 
74435 1 
74638 13 
74756 44 
74766 34 
74768 37 
74778 59 
74799 3 
74801 83 
74806 148 
75054 2 
75133 3 
75134 58 
75137 26 
75143 32 
75163 40 
78751 1 
79211 60 
79751 16 
79759 112 
79773 15 
79786 12 
79795 2 
79808 3 
79819 15 
79825 23 
79830 41 
79832 4 
79874 5 
80162 1 
80450 11 
80640 5 
80844 45 
80906 156 
80912 11 
80928 76 
80931 1 
80949 82 
80985 26 
84380 7 
84385 97 
84388 41 
84391 1 
84466 193 
84485 405 
84507 16 
84529 14 
84535 3 
84612 49 
84622 82 
84649 66 
84652 43 
84670 29 
84684 131 
84848 17 
84857 43 
84860 11 
84868 11 
85030 3 
85283 38 
85390 28 
85878 18 
86029 64 
86128 45 
86325 45 
86338 203 
86544 3 
86648 1 
86670 21 
86744 24 
87841 16 
87859 4 
87922 158 
87928 356 
87932 138 
87939 63 
87956 66 
87959 3 
87961 62 
87966 108 
87975 32 
87993 60 
88037 1 
88043 79 
88147 29 
88213 4 
88291 2 
88300 37 
88306 3 
88311 12 
88319 4 
88324 28 
88347 59 
88392 37 
88397 11 
88417 4 
88448 13 
88457 3 
89722 2 
89851 3 
89860 61 
89864 110 
89882 85 
89891 127 
89926 4 
89937 1 
89949 1 
90054 2 
90530 203 
90534 1 
90540 6 
90586 25 
90596 13 
90612 14 
90791 20 
91917 2 
92226 16 
92253 64 
92264 12 
92265 10 
92268 7 
92272 2 
92326 159 
92335 38 
92360 5 
93128 34 
93271 113 
93288 163 
93298 44 
93433 10 
93438 8 
93442 1 
93515 18 
93546 3 
93551 22 
93656 14 
93723 27 
93769 10 
93899 46 
94071 70 
95369 11 
95570 13 
96005 4 
96021 25 
96161 115 
96172 26 
96189 99 
96204 14 
96221 2 
96234 60 
96238 80 
96248 47 
96252 16 
96271 83 
96273 89 
96279 67 
96321 45 
96333 1 
96468 6 
96480 2 
96498 8 
96500 1 
96628 4 
96940 7 
97161 39 
97604 27 
97776 42 
97808 48 
97853 28 
98054 8 
98163 5 
98178 47 
98912 11 
98948 13 
99081 34 
99106 58 
99262 39 
99429 4 
100201 30 
100214 2 
100220 8 
100225 53 
100298 6 
100324 10 
100332 112 
100333 6 
100341 8 
100346 30 
100456 19 
100472 12 
100508 213 
100512 56 
100864 12 
100882 2 
100935 87 
101057 4 
101062 38 
101265 106 
101306 61 
101396 13 
101429 1 
101609 4 
101755 69 
101758 3 
101765 4 
101779 1 
101791 2 
101795 89 
101811 24 
102008 131 
102203 25 
102297 11 
102540 31 
102636 430 
102770 94 
103376 209 
103677 21 
103924 86 
103997 2 
104102 154 
104105 16 
104131 126 
104157 145 
104164 139 
104167 87 
104189 15 
104324 14 
104447 160 
104887 78 
105033 40 
105209 77 
105243 6 
105247 155 
105755 265 
105926 39 
105933 15 
106310 10 
106755 35 
106875 56 
107148 21 
107255 1 
107383 14 
107384 6 
107401 7 
107540 38 
107560 7 
107588 39 
107640 1 
107819 14 
107825 70 
107851 3 
107856 1 
107868 6 
107976 80 
108019 29 
108768 69 
108837 28 
109127 1 
109489 8 
109693 3 
109710 18 
109924 37 
110072 9 
110373 3 
110552 1 
110587 3 
110602 113 
110639 8 
110647 162 
110661 11 
110811 1 
111259 22 
111262 74 
111263 24 
111264 4 
111265 1 
111267 192 
111274 30 
111316 35 
111321 13 
111322 6 
111335 12 
111355 52 
111366 4 
111381 18 
111383 37 
111557 3 
111717 1 
112419 159 
112607 18 
112665 19 
112824 29 
113108 4 
113175 15 
113326 165 
113337 4 
113349 29 
113352 105 
113359 187 
113501 10 
113510 106 
113525 33 
113531 264 
113583 40 
113592 17 
113598 42 
113771 7 
113794 163 
114139 31 
114145 24 
114356 13 
115311 2 
115346 47 
115664 12 
115687 6 
115926 1 
116046 204 
116052 1 
116391 9 
116421 2 
116909 26 
116915 37 
116918 93 
116926 7 
116934 4 
116952 2 
116959 177 
116987 4 
117080 4 
117101 31 
117235 77 
117257 3 
117346 118 
117352 5 
117357 29 
117375 6 
117537 16 
117548 1 
117878 21 
117932 63 
118368 202 
118384 125 
118450 11 
118706 8 
119002 30 
119188 17 
119366 29 
119501 12 
119504 1 
119671 4 
120178 35 
120361 24 
120460 1 
120501 1 
120597 6 
120901 32 
121419 7 
121437 24 
121587 56 
121881 159 
122172 12 
122192 6 
122201 7 
122209 19 
122216 235 
122244 70 
122260 175 
122264 121 
122269 45 
122273 36 
122276 16 
122450 9 
122577 9 
122618 13 
122622 9 
122647 1 
122954 1 
123006 145 
123320 219 
123618 65 
123716 1 
123884 97 
124034 115 
124733 40 
124813 1 
124844 14 
124874 14 
124913 5 
124976 4 
124981 22 
124984 4 
124990 1 
124994 10 
124997 5 
124998 3 
125001 6 
125013 1 
126154 83 
126162 18 
126175 28 
126284 94 
126434 2 
126454 38 
126464 102 
126499 194 
126500 2 
126511 5 
126515 14 
126602 4 
126610 68 
126790 11 
126883 3 
127110 49 
127134 130 
127548 40 
127604 20 
127648 21 
127660 10 
127687 63 
127698 7 
127907 87 
128030 23 
128115 4 
128217 66 
128601 11 
128765 14 
128795 4 
128960 16 
128993 38 
129020 2 
129332 44 
129784 39 
130121 75 
130215 51 
130345 172 
130398 2 
131121 12 
131271 107 
131274 8 
131321 605 
131887 4 
131939 16 
132044 7 
132218 31 
132242 35 
132246 32 
132251 3 
132275 6 
132279 467 
132286 33 
132319 1 
132352 19 
132356 31 
132367 48 
132399 136 
132513 7 
132680 109 
132688 1 
132736 2 
132860 11 
133051 78 
133087 27 
133524 1 
133588 21 
133603 8 
133686 91 
133719 196 
133733 49 
133765 2 
133851 12 
133990 7 
134050 31 
134293 22 
134423 1 
134899 14 
134945 3 
135102 50 
135264 4 
135394 20 
135449 3 
135565 7 
135582 2 
135711 9 
135733 1 
135734 7 
135740 4 
135755 38 
135791 25 
135798 26 
135819 4 
135832 10 
135843 55 
135955 35 
136004 169 
136011 60 
136045 40 
136051 23 
136059 21 
136062 23 
136063 1 
136072 12 
136079 8 
136094 15 
136118 3 
136159 10 
136203 4 
136214 1 
136343 8 
136382 60 
136407 113 
136411 170 
136429 1 
136438 88 
136444 13 
136448 1 
136451 146 
136459 3 
136463 102 
136467 3 
136550 5 
136552 1 
136613 61 
136618 13 
136682 5 
136864 30 
136945 19 
137121 2 
137157 6 
137165 65 
137198 36 
137227 89 
137396 9 
137789 15 
137804 12 
137822 30 
137827 4 
137830 3 
137992 10 
138037 4 
138039 1 
138040 5 
138042 61 
138048 1 
138050 15 
138076 5 
138086 4 
138089 69 
138212 42 
138222 145 
138226 11 
138256 39 
138261 12 
138307 16 
138665 32 
138696 1 
138927 2 
139688 119 
139887 33 
139907 3 
139920 1 
139943 159 
139994 3 
140207 63 
140406 1 
140413 1 
140416 2 
140420 104 
140435 52 
140448 154 
140516 1 
140523 5 
140554 10 
140565 64 
140570 119 
140582 21 
140584 29 
140592 1 
140607 198 
140697 203 
140702 18 
140799 59 
140812 14 
140846 55 
140856 49 
140861 150 
140867 47 
140871 149 
140894 44 
140941 7 
140947 26 
140961 5 
140977 99 
141016 45 
141031 1 
141034 25 
141066 40 
141121 46 
142060 13 
142093 42 
142126 4 
142930 1 
142948 141 
142962 35 
142987 11 
143056 1 
143108 15 
143161 5 
143169 84 
143191 13 
143196 51 
143199 3 
143235 6 
143247 2 
143283 19 
143348 24 
143380 106 
143659 27 
143696 27 
143723 3 
143730 1 
143757 4 
143763 1 
143804 10 
143961 3 
144117 16 
144483 104 
144761 4 
144902 82 
145004 11 
145704 42 
145828 8 
145848 47 
145870 2 
145882 64 
145892 33 
145987 32 
146035 213 
146048 55 
146054 74 
146063 11 
146068 14 
146093 9 
146398 17 
146434 4 
146438 39 
146449 147 
146589 31 
146828 27 
146897 164 
146966 2 
146976 132 
146985 90 
146995 17 
146998 56 
147000 27 
147007 24 
147013 89 
147018 21 
147019 16 
147026 231 
147052 8 
147072 1 
147082 118 
147393 13 
147398 2 
147985 1 
148025 1 
148030 77 
148165 13 
148366 55 
148603 4 
148672 71 
148684 19 
149748 104 
149868 5 
149870 17 
149908 68 
150272 4 
150359 21 
150391 39 
150444 19 
150525 12 
150559 4 
150718 44 
151124 94 
151226 57 
151264 46 
151268 81 
151293 110 
151300 1 
151301 11 
151304 104 
151308 53 
151311 86 
151320 8 
151331 4 
151370 8 
151376 23 
151384 129 
151420 35 
151423 22 
153604 1 
153718 32 
153731 2 
153735 92 
153762 2 
153771 2 
153774 7 
153779 20 
153784 2 
153787 76 
153796 195 
153798 2 
153799 1 
153806 1 
153840 8 
154098 21 
158485 120 
158490 32 
158514 9 
158522 66 
158538 13 
158544 11 
158547 38 
158553 22 
158556 1 
158571 8 
158624 102 
158630 2 
159734 9 
159755 11 
159761 27 
159766 1 
159768 8 
159769 10 
159779 42 
159784 4 
159789 5 
159795 9 
159797 12 
159801 55 
159804 33 
159811 18 
159814 6 
159839 8 
160009 9 
160017 13 
160021 1 
160024 27 
160025 1 
160041 274 
160051 6 
160055 3 
160059 2 
160061 165 
160074 11 
160206 27 
160220 3 
160222 9 
160231 31 
160238 82 
160247 154 
160256 5 
160271 53 
160358 9 
160677 5 
160873 7 
160941 52 
161332 30 
161344 45 
161352 15 
161536 2 
161541 1 
161542 52 
161550 36 
161559 20 
161575 13 
161578 21 
161581 6 
161584 13 
161586 12 
161587 7 
161590 7 
161593 107 
161594 10 
161608 13 
161612 1 
161617 3 
161634 1 
161657 92 
161818 3 
161833 1 
161841 4 
162526 1 
162551 38 
162666 4 
162705 21 
162713 2 
162722 17 
162752 45 
164144 25 
164167 5 
164170 37 
164202 9 
164253 2 
164270 18 
164278 2 
164288 2 
164335 25 
164343 96 
164398 17 
164404 56 
164409 10 
164445 2 
164450 11 
164451 1 
164576 35 
164591 28 
164597 136 
164622 81 
164705 120 
164743 139 
164895 25 
164898 3 
164909 13 
164944 98 
164974 102 
165114 1 
165165 14 
165314 65 
165414 1 
165419 6 
165428 22 
165451 8 
165491 1 
165549 99 
165559 2 
165591 17 
165667 87 
165686 65 
165702 12 
165704 1 
165705 22 
165746 1 
166073 1 
166106 1 
166138 16 
166143 3 
166146 3 
166268 1 
166276 2 
166291 4 
166678 3 
166784 50 
166847 52 
166858 19 
166861 7 
166866 23 
166909 203 
166986 48 
166995 111 
167003 22 
167037 1 
167063 87 
167068 3 
167073 27 
167076 2 
167094 115 
167097 24 
167125 44 
167131 8 
167227 1 
167374 29 
167392 1 
167553 111 
167596 21 
167721 23 
167895 112 
167924 24 
167936 117 
167954 8 
167958 99 
167965 331 
167967 5 
167976 378 
167994 11 
168000 7 
168004 2 
168006 1 
168013 5 
168027 5 
168305 4 
169436 6 
169453 1 
169585 20 
169640 2 
169677 8 
169760 10 
169959 14 
170036 23 
170042 9 
170087 181 
170114 15 
170231 43 
170274 7 
170278 1 
170279 3 
170287 1 
170405 6 
170427 2 
170430 41 
170438 16 
170441 12 
170444 21 
170450 10 
170451 5 
170472 2 
170473 48 
170483 9 
170485 22 
170506 25 
170536 32 
170557 3 
170563 11 
170573 4 
171112 3 
171134 134 
171263 15 
171302 3 
171311 45 
171322 1 
171326 13 
171331 113 
171334 2 
171348 3 
171352 5 
171984 23 
171999 118 
172177 1 
172332 7 
172426 31 
172449 9 
172469 1 
172610 35 
172614 85 
172622 2 
172631 1 
172810 74 
173089 53 
173714 1 
174174 75 
174492 7 
174588 9 
174735 53 
174782 8 
174798 16 
174891 87 
174936 1 
177617 14 
177642 10 
177653 14 
177670 1 
177673 1 
177681 21 
177691 3 
177740 7 
177747 41 
177763 2 
177768 5 
177971 2 
178078 1 
178120 3 
178158 11 
178272 3 
178288 3 
178291 7 
178312 4 
178450 56 
178481 304 
178483 3 
178492 3 
178499 9 
178645 2 
178722 14 
178862 14 
178870 14 
178992 1 
179253 152 
180103 7 
180754 32 
180807 11 
180813 1 
180970 8 
181280 1 
181420 6 
181455 3 
181465 2 
181469 6 
181472 3 
181481 3 
181487 29 
181965 41 
181973 7 
181991 14 
182171 139 
182178 500 
182184 7 
182197 1 
182199 162 
182206 41 
182230 2 
182234 23 
182239 28 
182241 4 
182243 32 
182251 74 
182259 1 
182262 25 
182270 8 
182274 224 
182297 124 
182369 24 
184099 2 
184122 2 
184216 12 
184247 28 
184252 3 
184267 15 
184285 18 
184288 13 
184310 3 
184318 5 
184631 65 
184760 17 
185006 227 
185463 20 
185468 136 
185644 141 
185825 79 
185831 1 
185840 1 
186004 41 
186044 2 
186073 12 
186527 76 
186553 151 
186559 37 
186562 438 
186568 1 
186579 8 
186592 6 
186593 1 
186602 2 
186606 87 
186619 53 
186646 76 
186649 317 
186654 2 
186657 10 
186660 5 
186662 132 
186671 12 
186677 102 
186685 5 
186690 53 
186697 31 
186744 1 
186823 21 
186849 329 
186875 160 
186880 32 
186993 13 
187059 75 
187177 1 
187193 122 
187204 15 
187245 141 
187276 55 
187593 2 
187648 1 
187799 2 
187951 5 
188226 6 
188230 18 
188390 1 
188494 1 
188897 38 
189110 33 
189575 11 
189640 45 
189803 9 
189943 54 
189947 6 
190022 151 
190401 2 
190552 1 
190558 25 
190699 42 
191033 23 
191122 7 
191337 3 
191501 20 
191690 36 
191799 14 
191802 6 
191834 24 
191837 63 
191854 31 
191862 21 
191887 33 
191893 113 
191909 25 
191920 3 
191949 3 
191991 90 
192109 4 
192172 8 
192174 1 
192175 8 
192189 27 
192194 8 
192265 3 
192286 11 
192293 8 
192296 2 
192302 35 
192304 1 
192316 15 
192319 1 
192330 20 
192352 68 
192361 93 
192504 11 
192512 2 
192518 2 
192637 1 
192672 5 
192732 33 
192735 47 
192939 18 
192986 1 
193082 108 
193116 46 
193135 174 
193165 26 
193204 24 
193225 5 
193367 165 
193419 14 
193424 104 
193451 7 
193463 19 
193470 51 
193474 159 
193573 15 
193605 66 
193614 11 
193650 4 
193671 34 
193678 2 
193732 54 
193742 37 
193755 9 
193769 7 
193771 2 
193776 22 
193782 11 
193784 1 
193791 2 
193806 11 
193816 12 
193827 9 
193832 18 
193841 32 
193849 1 
193853 30 
193859 15 
193884 3 
193893 58 
193894 4 
193897 20 
193902 14 
193914 11 
193917 25 
194032 9 
194038 17 
194052 21 
194085 4 
194126 18 
194127 5 
194160 22 
194236 10 
194277 1 
194319 53 
194325 1 
194385 2 
194389 2 
194420 40 
194684 19 
194739 8 
194872 22 
194913 9 
195040 24 
195274 67 
195534 108 
195636 8 
195973 2 
195986 162 
195991 31 
196017 2 
196184 31 
196197 26 
196219 1 
196231 74 
196245 2 
196249 49 
196262 35 
196268 7 
196270 172 
196298 94 
196305 1 
196404 22 
196499 282 
196564 6 
196594 2 
196619 4 
196784 189 
196794 81 
196814 1 
196869 98 
196893 8 
196933 18 
196992 138 
196995 88 
197027 26 
197081 17 
197378 1 
197389 38 
197394 60 
197408 50 
197449 126 
197497 50 
197528 143 
197581 11 
197589 61 
197596 9 
197613 44 
197671 13 
197687 27 
197736 2 
197776 17 
197796 1 
198149 18 
198168 57 
198197 14 
198222 12 
198374 3 
198440 110 
198452 7 
198462 4 
198471 22 
198492 9 
198604 17 
198630 55 
198781 13 
198786 26 
198809 8 
198816 1 
198822 55 
198826 37 
198841 8 
198849 39 
198855 76 
198861 48 
198879 6 
198888 11 
199035 24 
199058 7 
199198 88 
199219 218 
199224 18 
199410 3 
199424 5 
201811 19 
201819 61 
201820 8 
201823 89 
201825 15 
201831 17 
201860 8 
201892 24 
201896 10 
201899 10 
201908 75 
201915 1 
201917 15 
201930 84 
201938 25 
201942 24 
201943 14 
201944 2 
201946 114 
201947 1 
201948 50 
201951 5 
201956 19 
201968 3 
201973 70 
201976 11 
201984 69 
202008 301 
202010 4 
202011 344 
202012 5 
202013 1 
202016 1 
202022 1 
202030 21 
202122 27 
202271 24 
202273 1 
202304 1 
202321 54 
202325 7 
202331 39 
202334 6 
202339 30 
202343 3 
202344 1 
202348 1 
202350 1 
202354 22 
202358 1 
202359 44 
202365 70 
202373 17 
202377 21 
202384 14 
202402 14 
202455 176 
202465 2 
202506 202 
202511 3 
202516 370 
202525 322 
202527 31 
202532 9 
202540 132 
202541 1 
202544 8 
202545 8 
202551 20 
202553 11 
202554 177 
202565 1 
202695 9 
202696 104 
202700 2 
202707 8 
202760 100 
202774 6 
202823 6 
202867 2 
202870 41 
202878 2 
202879 58 
202895 1 
202896 9 
202914 8 
202918 3 
202929 20 
202932 2 
202933 20 
202935 107 
202945 8 
202952 1 
202955 26 
202959 1 
202964 8 
202966 9 
202989 3 
202993 35 
203010 3 
203115 1 
203124 30 
203131 62 
203145 38 
203152 123 
203153 121 
203156 52 
203161 7 
203170 46 
203173 101 
203176 7 
203184 32 
203187 1 
203198 9 
203202 15 
203205 3 
203213 10 
203219 2 
203232 12 
203235 27 
203239 6 
203240 10 
203247 86 
203285 5 
203289 26 
203290 7 
203298 7 
203301 41 
203303 3 
203308 23 
203309 6 
203310 6 
203311 148 
203312 12 
203315 58 
203317 2 
203319 1 
203324 36 
203334 41 
203337 1 
203341 42 
203345 4 
203353 32 
203363 22 
203380 3 
203384 1 
203388 43 
203398 44 
203403 4 
203406 25 
203424 18 
203428 25 
203434 10 
203719 6 
203894 53 
203950 2 
203997 61 
204171 105 
204367 97 
204467 18 
204480 20 
204486 26 
204530 36 
204560 47 
204661 29 
204889 12 
205097 9 
205164 42 
205170 1 
205359 3 
205616 6 
205631 25 
205644 14 
205690 1 
205735 1 
205747 13 
205772 5 
205896 1 
205899 6 
205915 4 
205932 17 
205993 2 
206035 85 
206069 32 
206105 5 
206116 133 
206196 25 
206356 33 
206459 72 
206471 56 
206473 85 
206474 2 
206613 121 
206619 1 
206631 26 
206639 196 
206641 17 
206643 1 
206656 29 
206657 7 
206688 26 
206785 36 
206798 87 
206827 188 
206833 55 
207006 50 
207012 69 
207017 35 
207047 30 
207060 5 
207066 15 
207070 12 
207074 3 
207075 1 
207076 1 
207078 33 
207091 5 
207107 88 
207122 4 
207128 113 
207152 8 
207270 169 
207275 129 
207285 61 
207412 1 
207418 156 
207461 106 
207616 96 
207921 18 
208368 10 
208462 50 
208500 23 
208599 5 
208784 41 
208789 1 
208816 8 
208909 2 
208916 4 
209008 110 
209020 1 
209024 38 
209063 23 
209065 1 
209071 426 
209078 3 
209118 7 
209126 18 
209132 2 
209185 11 
209290 4 
209316 74 
209425 7 
209433 7 
209448 45 
209479 1 
209481 4 
209488 73 
209489 1 
209490 28 
209502 8 
209512 26 
209517 84 
209518 1 
209545 13 
209548 20 
209558 52 
209678 25 
209685 7 
209711 19 
209719 1 
209729 7 
209873 46 
209884 24 
210027 51 
210048 16 
210181 114 
210188 12 
210375 2 
210465 24 
210519 3 
210520 1 
210629 20 
211318 4 
211457 6 
211541 47 
211585 48 
211599 2 
211930 370 
211944 1 
212075 3 
212244 26 
212268 4 
212271 6 
212277 30 
212294 1 
212300 21 
212316 3 
212448 12 
212479 36 
212480 2 
212481 3 
212497 2 
212507 4 
212660 19 
212676 1 
212794 5 
212798 1 
212806 20 
212913 1 
213056 360 
213175 3 
213193 26 
213241 25 
213303 34 
213394 45 
213451 3 
213529 1 
215344 18 
215474 2 
215650 1 
216289 1 
216443 106 
216450 106 
216457 13 
216460 73 
216466 20 
216470 13 
216485 289 
216489 60 
216493 34 
216502 76 
216508 6 
216510 163 
216514 17 
216525 48 
216533 10 
216585 5 
216694 13 
216739 6 
216772 4 
216782 29 
216849 9 
216991 1 
217033 3 
217157 18 
217161 23 
217179 107 
217186 9 
217187 34 
217189 4 
217192 31 
217195 34 
217204 23 
217208 11 
217226 1 
217227 16 
217233 70 
217242 102 
217263 58 
217270 41 
217296 31 
217301 10 
217309 9 
217312 33 
217318 9 
217431 4 
217469 11 
217477 19 
217500 1 
217647 7 
217674 1 
217705 111 
217728 20 
217803 8 
217913 43 
217996 102 
218171 308 
218223 144 
218441 22 
218674 38 
218746 35 
218763 25 
218780 162 
219086 16 
219359 84 
219474 2 
219573 311 
219587 1 
219609 95 
220039 104 
220242 33 
220257 83 
220280 138 
220447 11 
220473 25 
220484 81 
220609 32 
220615 1 
220626 9 
220635 32 
220640 13 
220641 60 
220703 2 
220793 16 
220821 2 
220840 4 
220851 12 
220854 49 
220859 7 
220867 4 
220872 19 
220903 4 
221005 4 
221029 6 
221335 59 
221338 1 
221432 1 
221495 17 
221511 144 
221551 4 
222655 1 
225315 2 
225497 1 
226342 72 
226959 50 
226967 11 
226982 209 
226986 120 
226994 18 
227001 23 
227005 2 
227018 1 
227120 81 
227129 20 
227171 7 
227172 42 
227173 42 
227174 5 
227180 99 
227195 20 
227199 34 
227338 8 
227342 3 
227347 5 
227350 1 
227351 152 
227352 29 
227355 16 
227356 2 
227357 89 
227363 35 
227369 27 
227370 21 
227374 158 
227378 4 
227382 79 
227384 35 
227386 7 
227388 69 
227389 24 
227394 36 
227397 15 
227400 1 
227430 35 
227441 36 
227443 2 
227445 5 
227446 19 
227451 20 
227469 21 
227473 183 
227480 10 
227490 27 
227504 4 
227514 8 
227547 1 
235114 3 
235165 1 
235203 56 
235262 9 
235270 12 
235330 31 
235357 20 
235427 15 
235458 5 
235469 3 
235492 8 
235517 4 
235520 35 
235589 1 
235613 6 
235621 21 
235636 44 
235641 4 
235642 2 
235645 4 
235650 6 
235654 2 
235655 31 
235657 9 
235659 34 
235671 6 
235675 8 
235756 15 
235798 52 
235810 20 
235821 106 
235837 7 
235839 81 
235845 12 
235862 42 
235864 52 
235956 39 
235960 90 
235975 6 
235988 128 
236000 62 
236005 34 
236017 533 
236025 175 
236028 41 
236030 36 
236032 229 
236035 82 
236038 32 
236041 102 
236045 79 
236049 116 
236050 6 
236053 250 
236061 14 
236064 186 
236065 8 
236066 4 
236069 51 
236072 60 
236073 1 
236080 598 
236088 31 
236095 87 
236108 1 
236113 16 
236124 1 
236132 1 
236148 75 
236197 122 
236199 43 
236203 66 
236205 1 
236210 176 
236215 54 
236217 1 
236218 64 
236219 55 
236221 53 
236225 12 
236228 1 
236233 101 
236234 3 
236236 2 
236248 18 
236252 156 
236258 22 
236259 97 
236260 17 
236262 19 
236268 23 
236269 1 
236270 33 
236271 4 
236272 3 
236273 74 
236283 5 
236291 13 
236297 17 
236322 18 
236327 11 
236337 22 
236343 15 
236401 13 
236434 44 
236452 86 
236454 138 
236455 8 
236469 6 
236474 32 
236475 17 
236476 13 
236479 17 
236482 89 
236490 37 
236495 107 
236609 17 
236615 81 
236646 9 
236650 53 
236660 3 
236681 43 
236682 2 
236703 55 
236772 8 
236776 9 
236804 9 
236809 87 
236836 67 
236842 1 
236847 19 
236894 107 
236912 938 
236937 19 
236974 5 
236980 9 
236986 3 
236988 48 
236998 34 
237007 115 
237008 2 
237009 5 
237010 32 
237029 4 
237039 13 
237051 38 
237072 4 
237124 8 
237145 36 
237184 2 
237309 6 
237333 502 
237347 67 
237350 1 
237363 56 
237391 6 
237421 38 
237495 1 
237496 69 
237505 24 
237520 4 
237527 71 
237538 60 
237540 15 
237545 12 
237548 1 
237560 23 
237564 18 
237565 68 
237566 8 
237568 128 
237574 151 
237583 107 
237588 82 
237593 3 
237600 49 
237604 89 
237608 2 
237609 157 
237613 109 
237619 254 
237624 14 
237626 7 
237627 1 
237630 16 
237632 5 
237636 24 
237643 4 
237644 101 
237645 182 
237649 1 
237650 7 
237654 158 
237656 25 
237657 85 
237658 16 
237661 145 
237676 4 
237677 26 
237684 1 
237690 80 
237707 16 
237717 22 
237723 12 
237729 80 
237742 23 
237748 33 
237752 14 
237772 102 
237791 76 
237809 9 
237813 8 
237820 7 
237823 31 
237825 3 
237828 1 
237833 21 
237850 2 
237854 8 
237862 9 
237874 5 
237885 10 
237891 50 
237906 20 
237915 23 
237941 9 
237948 1 
237949 63 
237951 1 
237963 4 
238013 34 
238017 127 
238027 353 
238031 14 
238038 4 
238040 276 
238044 89 
238045 24 
238050 62 
238095 1 
238114 175 
238148 6 
238160 15 
238165 120 
238167 3 
238171 1 
238172 141 
238173 3 
238184 24 
238189 2 
238350 83 
238368 60 
238371 34 
238375 9 
238379 17 
238385 51 
238391 64 
238396 52 
238397 6 
238402 8 
238405 4 
238415 1 
238419 1 
238431 69 
238441 75 
238449 147 
238455 121 
238461 44 
238469 137 
238543 15 
238565 5 
238568 17 
238574 14 
238577 15 
238582 39 
238584 86 
238591 17 
238592 21 
238609 17 
238611 25 
238625 47 
238628 68 
238637 33 
238649 55 
238657 14 
238722 5 
238740 12 
238751 5 
238792 7 
238803 1 
238809 102 
238816 18 
238817 29 
238819 10 
238925 4 
238929 48 
238945 3 
238955 12 
239013 5 
239028 10 
239049 11 
239086 27 
239097 3 
239100 13 
239110 160 
239115 119 
239121 21 
239123 4 
239135 6 
239137 1 
239143 3 
239169 135 
239178 24 
239184 44 
239186 97 
239250 205 
239297 30 
239304 194 
239305 1 
239312 64 
239349 2 
239365 1 
239373 16 
239391 1 
239394 3 
239414 116 
239449 10 
239479 55 
239490 70 
239520 104 
239643 16 
239678 15 
239683 89 
239858 24 
239946 6 
239999 10 
240005 4 
240057 4 
240132 11 
240281 30 
240376 7 
240379 2 
240383 18 
240477 9 
240483 20 
240495 56 
240507 139 
240509 2 
240519 1 
240526 41 
240527 1 
240706 119 
240738 1 
240813 5 
240862 27 
240863 7 
240887 1 
240932 94 
240936 19 
240953 231 
240981 4 
241002 1 
241006 37 
241094 59 
241134 5 
241198 93 
241213 15 
241301 79 
241313 27 
241344 100 
241439 6 
241448 5 
241461 38 
241475 6 
241478 20 
241481 58 
241482 74 
241485 10 
241486 1 
241489 2 
241508 11 
241510 6 
241512 32 
241515 28 
241517 1 
241520 10 
241525 34 
241541 41 
241544 9 
241549 23 
241551 25 
241552 6 
241560 6 
241572 111 
241579 22 
241581 24 
241583 4 
241586 4 
241589 10 
241591 16 
241602 43 
241614 12 
241620 4 
241739 103 
241747 2 
241749 17 
241767 41 
241770 1 
241774 10 
241777 21 
241809 4 
242058 1 
242603 1 
242623 19 
242634 58 
242664 16 
242670 22 
242674 8 
242710 11 
242714 18 
242723 48 
242730 6 
242737 17 
242740 14 
242750 43 
242762 77 
242774 1 
242884 60 
243050 21 
243072 79 
243278 44 
243406 1 
243433 10 
243562 2 
243588 1 
243753 8 
243863 43 
243893 77 
243896 1 
243936 13 
244022 20 
244085 2 
244093 9 
244181 12 
244215 43 
244221 9 
244298 11 
245684 65 
245706 23 
245712 106 
245715 13 
245716 7 
245720 12 
245730 6 
245739 34 
245742 11 
245751 8 
245755 9 
245758 5 
245759 1 
245787 9 
245793 31 
245806 76 
245811 143 
245820 1 
245843 53 
245989 85 
246009 41 
246070 15 
246117 114 
246125 4 
246145 9 
246178 188 
246185 26 
246195 41 
246218 94 
246316 1 
246321 58 
246337 4 
246359 11 
246379 3 
246413 3 
246437 41 
246491 2 
246499 56 
246500 7 
246501 2 
246512 8 
246515 26 
246542 6 
246549 1 
246578 7 
246588 13 
246680 2 
246694 47 
246701 9 
246706 38 
246716 25 
246723 6 
246727 11 
246729 1 
246732 44 
246733 100 
246739 1 
246742 5 
246746 54 
246750 1 
246753 23 
246759 11 
246762 72 
246764 30 
246766 184 
246767 7 
246769 99 
246770 4 
246771 5 
246777 140 
246781 20 
246782 3 
246790 127 
246797 4 
246800 107 
246803 10 
246804 26 
246809 19 
246810 61 
246818 68 
246819 1 
246821 25 
246827 35 
246835 20 
246836 21 
246838 256 
246841 10 
246845 4 
246846 32 
246976 68 
247028 61 
247036 12 
247162 141 
247164 7 
247167 12 
247169 28 
247182 55 
247326 66 
247332 1 
247361 1 
247404 11 
247420 21 
247425 22 
247432 240 
247437 16 
247448 5 
247455 44 
247466 242 
247477 88 
247482 7 
247494 9 
247518 137 
247530 26 
247535 210 
247537 61 
247543 13 
247546 38 
247550 2 
247552 4 
247558 6 
247566 17 
247573 56 
247614 27 
247634 66 
247748 36 
247799 103 
247814 87 
247927 9 
247934 10 
247990 1 
247995 6 
247996 73 
248083 296 
248261 7 
248265 72 
248271 1 
248467 2 
248479 5 
248558 6 
248597 13 
248609 1 
248648 29 
248652 10 
248672 45 
248681 65 
248690 74 
248692 62 
248712 64 
248729 53 
248791 24 
248801 5 
248847 32 
248862 272 
248888 1 
248948 1 
248954 1 
248956 155 
248961 57 
248968 30 
248977 81 
248982 88 
249025 4 
249041 1 
249062 104 
249065 64 
249069 8 
249072 65 
249080 198 
249085 5 
249086 290 
249088 33 
249094 183 
249112 52 
249188 4 
249235 1 
249238 17 
249246 208 
249258 52 
249266 6 
249267 294 
249269 37 
249286 6 
249287 63 
249296 3 
249302 42 
249306 95 
249317 9 
249323 2 
249331 3 
249334 94 
249340 1 
249347 41 
249353 1 
249374 422 
249376 18 
249412 14 
249437 8 
249487 25 
249552 7 
249573 26 
249914 118 
250012 127 
250043 12 
250051 141 
250180 3 
250206 4 
250207 90 
250249 3 
250647 24 
250660 20 
250676 54 
250696 1 
250714 10 
250789 74 
250856 18 
250879 8 
251002 44 
251026 1 
251027 1 
251031 62 
251039 1 
251076 34 
251078 1 
251079 18 
251087 103 
251092 5 
251094 24 
251095 15 
251102 92 
251113 13 
251121 6 
251128 35 
251134 3 
251137 9 
251145 2 
251205 32 
251216 10 
251233 53 
251243 27 
251261 19 
251269 20 
251288 9 
251295 2 
251299 70 
251328 28 
251357 97 
251376 26 
251408 6 
251425 114 
251431 243 
251438 44 
251444 297 
251456 18 
251457 187 
251465 7 
251469 59 
251471 251 
251473 21 
251481 53 
251482 5 
251488 1 
251489 54 
251491 205 
251497 16 
251499 25 
251500 11 
251502 155 
251506 152 
251516 14 
251520 4 
251523 192 
251541 26 
251548 3 
251561 1 
251568 7 
251643 28 
251649 29 
251653 46 
251656 9 
251671 88 
251688 20 
251692 125 
251706 35 
251713 11 
251720 6 
251722 30 
251723 4 
251724 1 
251726 36 
251737 6 
251739 49 
251745 64 
251808 22 
251844 48 
251873 6 
251882 28 
251938 44 
251982 1 
252007 14 
252114 9 
252115 35 
252321 6 
252375 1 
252504 29 
252513 322 
252519 336 
252567 17 
252592 1 
252635 38 
252675 54 
252690 1 
252698 14 
252714 47 
252718 6 
252722 46 
252742 88 
252748 8 
252751 31 
252757 23 
252766 1 
252781 121 
252782 2 
252788 1 
252799 23 
252803 30 
252900 54 
252989 14 
253020 45 
253034 36 
253056 1 
253108 103 
253130 1 
253202 5 
253288 16 
253305 2 
253328 6 
253633 1 
253828 54 
253923 34 
253949 45 
253952 68 
254126 41 
254150 2 
254154 17 
254201 32 
254429 7 
254448 18 
254471 20 
254475 38 
254490 2 
254496 5 
254520 1 
254527 18 
254540 114 
254565 2 
254569 61 
254580 1 
254585 78 
254603 7 
254611 3 
254628 3 
254664 10 
254693 14 
254729 5 
254762 9 
254765 9 
254772 15 
254790 145 
254796 18 
254805 50 
254808 101 
254810 2 
254811 39 
254812 41 
254815 20 
254818 68 
254819 30 
254820 302 
254821 25 
254822 9 
254823 18 
254824 18 
254825 112 
254826 56 
254827 23 
254828 267 
254829 13 
254831 33 
254832 1 
254833 31 
254835 82 
254836 11 
254838 47 
254840 4 
254841 154 
254842 9 
254843 3 
254844 7 
254845 6 
254848 17 
254851 43 
254855 31 
254858 57 
254859 4 
254862 50 
254863 87 
254864 4 
254867 40 
254872 120 
254874 14 
254875 8 
254876 102 
254883 3 
254889 11 
254890 1 
254901 3 
254906 26 
254908 2 
254911 24 
254913 5 
254917 4 
254918 4 
254920 4 
254921 13 
254923 4 
254930 77 
254932 7 
254933 10 
254934 1 
254935 2 
254936 4 
254939 12 
254941 19 
254946 3 
254947 85 
254949 27 
254950 22 
254951 1 
254954 48 
254957 26 
254958 9 
254959 8 
254960 14 
254962 44 
254963 21 
254964 29 
254966 283 
254967 40 
254968 9 
254970 29 
254971 94 
254973 17 
254975 84 
254976 9 
254977 20 
254979 1 
254983 10 
254993 3 
254996 2 
254999 72 
255004 36 
255005 41 
255006 1 
255007 1 
255008 1 
255009 2 
255027 331 
255035 1 
255037 117 
255045 1 
255052 41 
255056 4 
255063 10 
255078 148 
255086 38 
255088 3 
255091 446 
255094 7 
255095 349 
255096 9 
255097 490 
255099 49 
255100 24 
255101 20 
255102 72 
255103 57 
255104 130 
255105 119 
255106 336 
255107 6 
255108 195 
255109 337 
255110 108 
255111 14 
255112 325 
255113 12 
255114 259 
255115 340 
255116 28 
255117 159 
255118 3 
255119 27 
255120 142 
255121 1 
255122 10 
255123 42 
255124 70 
255125 46 
255128 133 
255129 87 
255130 193 
255131 319 
255132 56 
255133 39 
255134 762 
255135 170 
255138 20 
255139 3 
255143 171 
255152 101 
255158 32 
255188 3 
255197 3 
255217 3 
255806 1 
255829 6 
255833 3 
255842 2 
255859 11 
255863 1 
255869 6 
255870 4 
255883 3 
255896 3 
255899 8 
255906 42 
255915 1 
256009 20 
256010 8 
256015 24 
256023 2 
256112 1 
256118 1 
256126 2 
256140 12 
256152 4 
256156 5 
256172 3 
256175 3 
256179 25 
256210 3 
256213 4 
256219 12 
256223 14 
256231 31 
256235 5 
256255 21 
256261 7 
256334 1 
256455 2 
256618 9 
256661 1 
256766 5 
256781 8 
256797 9 
256806 13 
256810 15 
256819 3 
256835 11 
256838 3 
256846 4 
256848 7 
256861 4 
256867 55 
256869 18 
256903 16 
256907 6 
256917 2 
256930 6 
256941 4 
256942 43 
256949 3 
256950 1 
256951 2 
256952 20 
256957 164 
256960 1 
256962 148 
256963 39 
256970 6 
256973 1 
256976 2 
256982 6 
257005 11 
257011 1 
257016 116 
257050 15 
257163 2 
258020 44 
258067 8 
258073 112 
258081 3 
258087 6 
258088 1 
258094 136 
258100 16 
258103 1 
258104 82 
258135 10 
258178 55 
258185 15 
258188 66 
258216 20 
258218 2 
258371 20 
258375 43 
258504 1 
259750 1 
260517 2 
260525 1 
260534 4 
260565 1 
260574 1 
260579 2 
260600 1 
260610 1 
261440 1 
266297 47 
266409 26 
266485 52 
266490 1 
266493 10 
266501 80 
266511 2 
266638 20 
266665 5 
266669 15 
267044 3 
267071 17 
267096 11 
267360 1 
267363 4 
267425 2 
267436 4 
267438 3 
267442 8 
267451 18 
267452 17 
267458 33 
267462 52 
267464 44 
267466 17 
267472 42 
267473 54 
267474 2 
267479 9 
267488 7 
267495 8 
267499 28 
267501 24 
267503 3 
267507 7 
267509 2 
267510 29 
267511 18 
267513 7 
267516 3 
267519 1 
267535 31 
267577 77 
267692 29 
267713 1 
267735 5 
268256 2 
268367 111 
268521 27 
268636 123 
268665 132 
268670 4 
268767 461 
268768 43 
268850 174 
268968 61 
268991 29 
269119 2 
269137 1 
269152 4 
269165 65 
269276 91 
269280 394 
269289 79 
269290 48 
269319 134 
269321 96 
269322 2 
269421 4 
269470 94 
269476 7 
269481 2 
269493 2 
269497 37 
269510 16 
269573 26 
269615 53 
269618 92 
269650 6 
269658 32 
269678 18 
269685 2 
269703 9 
269704 214 
269706 4 
269708 3 
269724 2 
269754 47 
269763 66 
269765 16 
269773 1 
269774 13 
269820 2 
269842 133 
269845 50 
269869 4 
269922 2 
269930 1 
269969 19 
269994 6 
270040 3 
270041 6 
270060 3 
270086 6 
270090 42 
270094 13 
270099 65 
270101 50 
270102 2 
270104 73 
270107 88 
270112 135 
270122 1 
270123 63 
270125 2 
270128 23 
270134 35 
270141 145 
270148 16 
270185 2 
270222 27 
270248 1 
270313 7 
270321 40 
270332 76 
270344 1 
270352 2 
270364 4 
270379 19 
270414 8 
270483 1 
270492 12 
270610 2 
270653 26 
270693 8 
270698 36 
270783 26 
270816 3 
270873 33 
270881 33 
270887 7 
270894 5 
270916 3 
270922 113 
270923 6 
270924 16 
270964 78 
273779 54 
273784 8 
273789 198 
273802 182 
273815 21 
273822 10 
273829 207 
273834 15 
273903 1 
273911 40 
273912 2 
273914 45 
273920 65 
273931 3 
273946 260 
273960 172 
273967 106 
273971 22 
273978 19 
273990 21 
274039 10 
274058 37 
274075 8 
274086 1 
274122 1 
274134 5 
274137 2 
274140 3 
274144 41 
274150 1 
274206 3 
274247 3 
274272 9 
274299 7 
274344 6 
274370 107 
274383 50 
274432 49 
274522 37 
274611 5 
274613 24 
274614 1 
274640 37 
274655 13 
274699 18 
274710 2 
274777 2 
274800 8 
274861 7 
274968 4 
275485 19 
275491 38 
275595 4 
275613 20 
275660 46 
275677 4 
275698 16 
275790 11 
275827 13 
275832 4 
275837 1 
275879 48 
275888 13 
275893 92 
275898 24 
275904 4 
275910 61 
275919 59 
275936 90 
275941 34 
275951 311 
275963 66 
275965 77 
275967 43 
275990 18 
275996 14 
276010 7 
276013 12 
276016 12 
276018 35 
276034 69 
276039 37 
276042 18 
276060 2 
276067 41 
276092 72 
276096 10 
276105 1 
276108 2 
276127 1 
276143 67 
276182 33 
276225 2 
276253 63 
276280 1 
276341 3 
276347 18 
276351 10 
276460 12 
276494 12 
276495 162 
276499 1 
276502 1 
276521 80 
276538 4 
276544 16 
276563 4 
276587 11 
276648 61 
276651 1 
276663 13 
276695 48 
276720 54 
276728 13 
276729 9 
276737 8 
276742 43 
276771 4 
276811 15 
276817 14 
276837 2 
276857 31 
276882 26 
276942 32 
276984 14 
277008 1 
277009 18 
277017 48 
277053 10 
277074 25 
277110 8 
277114 52 
277157 12 
277168 2 
277201 29 
277225 3 
277268 4 
277354 49 
277358 29 
277433 1 
277524 5 
277554 24 
277768 4 
277782 7 
277796 11 
278244 7 
278267 6 
278456 62 
278500 23 
278592 14 
278599 203 
278616 436 
278633 155 
278638 72 
278651 246 
278660 109 
278666 96 
278668 1 
278669 87 
278670 27 
278671 84 
278672 56 
278674 56 
278675 185 
278677 44 
278678 64 
278684 99 
278685 52 
278689 220 
278691 9 
278692 18 
278693 21 
278695 354 
278698 25 
278699 20 
278700 106 
278701 130 
278702 3 
278703 73 
278705 25 
278706 35 
278707 220 
278708 26 
278709 40 
278711 370 
278712 116 
278713 2 
278714 1 
278716 169 
278718 71 
278719 65 
278720 109 
278722 58 
278727 257 
278729 25 
278730 85 
278731 35 
278735 203 
278738 49 
278739 133 
278740 63 
278741 8 
278742 625 
278743 19 
278744 80 
278745 929 
278746 187 
278747 58 
278749 353 
278750 370 
278751 5 
278752 494 
278753 324 
278754 196 
278755 13 
278757 32 
278758 680 
278762 279 
278764 16 
278765 137 
278768 124 
278770 187 
278771 12 
278772 1 
278773 22 
278774 58 
278775 246 
278776 19 
278779 302 
278785 60 
278786 137 
278787 166 
278788 33 
278789 581 
278790 5 
278791 88 
278792 213 
278793 7 
278794 177 
278795 104 
278796 4 
278797 166 
278798 77 
278800 91 
278802 18 
278803 68 
278805 163 
278809 178 
278810 1 
278811 36 
278812 24 
278817 48 
278818 10 
278823 300 
278829 115 
278831 14 
278832 231 
278836 46 
278837 23 
278838 22 
278840 56 
278842 142 
278843 1 
278849 95 
278853 3 
278860 116 
278874 63 
278876 1 
278877 1 
278884 2 
278886 2 
278890 265 
278895 108 
278907 142 
278908 1 
278910 5 
278913 18 
278925 42 
278928 4 
278931 7 
278934 10 
278938 44 
278969 2 
278986 126 
278990 4 
278996 16 
279004 5 
279012 1 
279017 36 
279023 26 
279492 89 
279654 8 
279812 10 
279930 5 
280038 5 
280181 12 
280203 10 
280240 8 
280254 1 
280261 33 
280311 13 
280418 14 
280434 1 
280458 1 
280461 9 
280465 6 
280507 3 
280598 3 
280645 3 
280673 6 
280745 1 
280789 153 
280812 68 
280832 26 
280846 2 
280860 1 
280862 1 
280879 6 
280882 10 
280891 1 
280906 5 
280915 25 
280916 2 
280924 5 
280926 30 
280937 4 
280941 3 
280949 32 
280950 16 
280959 33 
280978 4 
281011 27 
281023 7 
281053 22 
281093 72 
281103 1 
281104 43 
281121 5 
281166 4 
281194 12 
281207 1 
281246 52 
281251 39 
281297 1 
281401 11 
281411 5 
281558 16 
281749 16 
281899 23 
282491 100 
282699 9 
282815 1 
282875 9 
282897 22 
282991 1 
283082 10 
283087 16 
283161 14 
283180 34 
283251 25 
283306 3 
283425 5 
283539 1 
283545 141 
283551 6 
283565 7 
283566 83 
283571 23 
283594 9 
283612 23 
283625 5 
283633 5 
283640 7 
283808 183 
283816 27 
283819 15 
283828 7 
283943 116 
284123 22 
284268 192 
284367 512 
284519 4 
284533 8 
284669 2 
285517 1 
285613 5 
285767 1 
285892 1 
286070 5 
286703 17 
286825 29 
287234 3 
287429 1 
287465 1 
287796 17 
287833 17 
287938 3 
288101 79 
288125 2 
288169 13 
288174 165 
288189 19 
288196 56 
288206 7 
288223 96 
288231 16 
288232 10 
288490 6 
288537 2 
288550 147 
288555 95 
288575 134 
288582 5 
288601 50 
288608 17 
288617 4 
288797 11 
289002 61 
289048 24 
289090 7 
289225 82 
289229 1 
289238 2 
289256 19 
289287 9 
289302 74 
289483 18 
289491 6 
290093 25 
290162 92 
290228 55 
290381 8 
290388 13 
290404 6 
290674 53 
290704 1 
291365 1 
291707 24 
291984 1 
292008 2 
292046 41 
292054 37 
292056 9 
292065 52 
292078 4 
292173 6 
292195 7 
292334 69 
292382 31 
292386 7 
292393 4 
292415 39 
292446 24 
292624 44 
292758 80 
292878 8 
293744 1 
293750 10 
293907 1 
293932 1 
294054 10 
294111 9 
294122 11 
294147 111 
294178 21 
294184 1 
294185 6 
294205 10 
294212 32 
294213 3 
294233 30 
294534 9 
294552 48 
294556 43 
294567 3 
294574 3 
294637 1 
295044 20 
295239 6 
295256 123 
295426 6 
295962 11 
296073 2 
296172 1 
296204 32 
296213 8 
296344 67 
296372 70 
296376 8 
296405 38 
296417 10 
297855 1 
297865 98 
297871 257 
297877 194 
297902 15 
297904 35 
297965 119 
297970 71 
297983 2 
297989 24 
298115 1 
298122 130 
298134 6 
298145 5 
298163 1 
298166 6 
298194 127 
298210 10 
298218 61 
298384 1 
298512 11 
298669 15 
298738 1 
298832 10 
299118 23 
299286 22 
299625 295 
299924 26 
299944 3 
300078 1 
300222 1 
300274 1 
300277 1 
301216 1 
301367 41 
301462 25 
301499 4 
301513 23 
301538 33 
301597 217 
301630 2 
301655 9 
301671 48 
301707 3 
301721 2 
301726 6 
301756 3 
301769 2 
301782 30 
301796 29 
301797 8 
301802 13 
302111 10 
302680 10 
302869 98 
302937 19 
303576 8 
303612 5 
303634 11 
303758 11 
303770 91 
303795 82 
303827 162 
303965 44 
303981 8 
304088 12 
304134 27 
304295 26 
304303 21 
304354 24 
304373 60 
304376 9 
304379 3 
304385 3 
304394 13 
304417 31 
304421 34 
304458 128 
304513 57 
304516 2 
304522 101 
304594 10 
304596 30 
304782 1 
304790 9 
305229 9 
305519 6 
306029 9 
306032 7 
306040 15 
306055 4 
306059 8 
306073 16 
306080 43 
306139 5 
306153 11 
306189 14 
306194 5 
306265 14 
306709 3 
307014 29 
307020 6 
307029 3 
307040 23 
307048 71 
307050 12 
307058 88 
307062 1 
307118 3 
307119 8 
307213 1 
307349 34 
307377 37 
307389 28 
307409 4 
307454 5 
307463 9 
307474 31 
307482 1 
307485 31 
307525 33 
307530 5 
307553 23 
307713 39 
307852 10 
307884 116 
307885 12 
307889 6 
307902 69 
308073 56 
308088 1 
308198 5 
308206 174 
308208 72 
308217 15 
308236 97 
308716 79 
308721 10 
308725 9 
308737 2 
308751 40 
308771 52 
308800 53 
308825 121 
308861 79 
308868 2 
308870 92 
308936 10 
309747 58 
309801 37 
309901 1 
310393 11 
310415 1 
310421 73 
310429 21 
310432 7 
310436 68 
310439 31 
310444 7 
310496 13 
310523 9 
310539 9 
310907 3 
311207 30 
311213 84 
311329 2 
311361 36 
311503 14 
311504 15 
311523 6 
311524 19 
311525 27 
311526 1 
311538 22 
311555 9 
311590 6 
311707 12 
311716 30 
313382 1 
314896 4 
314977 2 
315147 1 
315193 3 
315231 3 
315348 4 
315410 98 
315412 9 
315425 6 
315429 9 
315438 2 
315455 10 
315461 4 
315463 186 
315628 6 
316589 17 
316661 32 
316728 1 
316739 73 
316747 43 
316761 1 
316788 1 
316895 14 
317255 6 
317407 14 
318079 53 
318098 6 
318129 3 
318156 52 
318183 9 
318609 8 
318654 9 
318983 5 
319166 1 
319472 1 
320146 4 
320318 2 
320322 4 
320650 70 
320656 1 
321177 31 
321502 14 
321534 180 
321731 4 
321742 27 
321752 3 
321766 35 
321785 56 
321963 105 
322124 103 
322354 13 
322403 11 
322507 148 
322922 7 
323326 16 
323635 21 
323843 3 
323977 396 
324113 46 
324137 32 
324141 23 
324146 4 
324157 20 
324162 24 
324166 10 
324170 6 
324172 16 
324174 7 
324178 10 
324180 2 
324184 14 
324193 1 
324211 141 
324219 9 
324236 10 
324238 5 
324294 2 
324420 6 
324422 28 
324426 1 
324428 150 
324439 175 
324588 10 
324995 20 
325640 27 
326140 62 
326170 7 
326178 39 
326189 5 
326220 20 
326252 44 
326257 4 
326378 12 
326723 19 
326748 33 
326753 14 
326756 3 
326776 30 
326847 32 
326853 7 
326861 33 
326876 7 
326966 22 
327091 136 
327102 7 
327131 1 
327145 3 
327308 1 
327614 1 
327690 1 
327739 7 
327817 2 
327836 1 
327860 1 
327979 5 
328721 10 
329067 3 
329171 3 
329536 74 
329759 1 
329807 20 
329840 1 
329850 18 
329956 5 
330318 3 
330343 4 
330345 2 
330364 5 
330370 16 
330377 8 
330409 7 
330414 5 
330586 3 
330657 23 
330775 18 
330973 24 
331307 66 
331397 32 
331442 1 
331539 99 
331552 88 
331597 3 
331615 397 
331618 26 
331628 112 
331631 24 
331664 49 
331693 98 
331697 43 
331708 26 
331715 193 
331720 12 
331727 4 
331746 2 
332088 1 
332094 38 
332456 14 
332471 3 
332474 1 
332481 55 
332486 2 
332488 9 
332719 1 
334041 4 
334051 18 
334060 2 
334062 3 
334108 5 
334162 8 
336901 3 
336921 30 
336924 13 
336968 20 
336978 32 
336981 18 
336984 112 
336991 15 
336994 6 
337012 17 
337019 13 
337021 57 
337025 9 
337027 5 
337029 90 
337031 3 
337033 55 
337040 120 
337063 12 
337128 3 
337153 39 
337173 113 
337185 3 
337194 14 
337201 1 
337207 122 
337372 9 
337667 71 
337704 139 
337715 1 
337736 18 
338082 23 
338259 13 
338296 1 
338312 7 
338328 2 
338405 34 
338410 2 
338424 7 
338455 3 
338472 4 
338482 39 
338495 14 
338514 11 
338554 1 
338613 5 
338615 4 
338618 8 
338622 2 
338627 10 
338664 4 
338680 142 
338803 10 
338828 39 
339234 2 
339278 54 
339320 24 
339323 2 
339325 7 
339362 3 
339449 7 
339499 13 
339501 28 
339527 6 
339573 1 
339584 30 
339591 86 
339627 3 
339906 23 
339999 15 
340194 45 
340671 63 
340943 5 
341165 5 
341238 8 
341253 19 
341289 8 
341297 1 
341300 25 
341309 9 
341332 2 
341340 1 
341386 1 
341464 33 
341535 61 
341574 7 
341585 26 
341595 39 
341601 1 
341616 89 
341628 160 
341651 41 
341655 31 
341657 3 
341696 25 
341722 9 
341729 56 
341736 30 
341742 22 
341746 172 
341754 3 
341756 50 
341761 6 
341765 45 
341769 20 
341780 7 
341783 24 
341791 8 
341793 66 
341794 23 
341797 61 
341861 163 
341866 99 
341874 43 
341890 53 
341911 117 
341924 109 
341958 25 
341987 9 
342075 9 
342113 9 
342119 57 
342174 80 
342184 4 
342191 24 
342196 27 
342205 13 
342236 68 
342243 40 
342248 3 
342267 2 
342296 22 
342299 78 
342351 1 
342358 4 
342361 3 
342362 5 
342374 67 
342456 93 
342478 27 
342519 43 
342526 188 
342534 4 
342609 164 
342690 7 
342744 73 
342805 27 
342820 44 
343140 1 
343163 9 
343617 32 
343646 15 
343773 151 
343779 183 
343788 108 
344041 42 
344104 86 
344109 101 
344132 2 
344200 67 
344248 71 
344259 43 
344418 1 
344459 23 
344483 86 
344528 6 
344532 11 
344561 17 
344626 10 
344697 6 
344869 4 
344893 2 
347343 227 
347349 7 
347356 30 
347397 229 
347402 37 
347404 26 
347433 38 
347527 13 
347635 8 
347657 1 
347686 1 
347701 110 
347723 15 
347737 31 
347762 25 
347769 20 
347777 10 
347789 153 
347953 44 
349353 6 
349404 140 
349671 12 
349921 24 
349930 1 
349983 3 
350010 1 
350060 44 
350104 62 
350149 22 
350249 22 
350414 15 
350670 5 
350840 12 
350925 7 
350957 26 
350969 9 
350978 5 
350983 46 
350991 79 
351000 2 
351003 31 
351054 18 
351329 135 
351341 4 
351548 18 
351558 57 
351691 4 
351712 169 
352044 24 
352052 17 
352100 49 
352320 17 
352909 20 
353093 4 
353102 1 
353422 82 
353426 33 
353434 47 
353448 24 
353469 12 
353472 5 
353689 17 
354538 7 
354608 1 
356067 10 
356078 5 
356093 64 
356099 22 
356132 16 
356184 5 
356642 46 
356680 44 
356687 9 
356692 35 
356757 53 
356788 6 
356821 199 
356917 35 
356925 9 
357161 71 
357199 16 
358204 13 
358226 22 
359193 8 
359876 7 
359911 52 
360326 118 
360364 2 
360372 4 
360505 32 
360516 4 
360566 15 
360571 1 
360574 4 
360580 15 
360594 58 
360598 3 
360601 16 
360602 11 
362185 93 
362658 50 
362664 1 
362683 3 
362758 3 
362766 18 
362772 3 
362793 33 
362978 27 
363142 42 
363195 13 
363252 87 
363303 34 
363462 48 
363783 1 
364338 53 
364455 68 
364685 58 
364707 26 
364745 7 
364757 1 
365058 16 
365449 1 
365756 41 
365760 8 
365790 6 
365834 70 
365841 89 
365873 27 
366041 4 
366046 31 
366329 19 
366659 1 
366685 6 
366703 23 
366753 45 
366905 76 
366979 12 
367068 26 
367411 8 
367487 1 
367522 91 
367649 36 
367817 26 
367828 16 
368335 8 
368345 10 
368360 48 
368376 14 
368399 50 
368412 122 
368428 144 
368944 1 
369063 23 
369112 77 
369166 19 
369243 14 
369424 5 
369431 2 
369737 42 
369758 2 
369769 9 
369869 18 
369870 31 
369872 4 
369879 5 
369885 8 
369899 2 
369917 24 
369920 35 
369946 18 
370038 1 
370053 18 
370115 27 
370252 1 
370263 53 
370425 13 
370445 2 
370458 11 
370500 31 
370509 15 
370526 35 
370788 3 
370838 48 
370870 9 
370945 23 
371008 8 
371033 2 
371060 3 
371068 22 
371071 24 
371074 16 
371094 2 
371106 18 
371111 64 
371150 13 
371154 128 
371199 362 
371213 25 
371216 2 
371222 17 
371227 18 
371235 33 
371279 108 
371310 3 
371324 6 
371378 2 
371379 161 
371388 151 
371394 82 
371403 38 
371488 3 
371807 4 
371812 27 
371880 1 
372188 1 
372407 10 
372645 18 
372688 43 
372767 80 
372921 21 
373024 6 
373034 21 
373078 53 
373095 2 
373208 1 
373218 15 
373269 55 
373419 2 
373645 23 
373695 58 
373700 8 
373759 5 
373848 44 
373854 175 
373870 26 
373875 197 
373881 79 
373887 1 
374087 77 
374130 16 
374203 26 
374208 36 
374217 5 
374298 10 
374375 5 
374457 2 
374797 20 
375003 1 
375719 23 
375772 65 
375827 49 
375860 1 
375910 7 
375933 8 
375944 6 
375951 3 
375956 17 
375977 7 
375986 79 
375996 65 
376017 223 
376027 30 
376035 39 
376049 7 
376059 222 
376079 2 
376209 1 
376244 13 
376286 20 
376317 1 
376323 109 
376600 27 
376761 1 
377105 28 
377423 28 
377639 6 
377807 34 
377934 15 
378357 4 
378564 3 
378575 2 
378604 5 
378646 6 
378651 9 
378701 181 
378702 5 
378703 2 
378719 2 
378773 30 
378776 6 
378783 2 
378799 29 
378801 12 
378802 43 
378808 14 
378813 6 
378821 9 
378879 4 
378894 17 
378942 3 
378952 1 
378975 19 
378982 81 
378984 3 
379000 2 
379055 53 
379145 12 
379219 9 
379970 10 
379991 29 
379995 8 
379999 8 
380011 3 
380023 2 
380034 3 
380050 13 
380064 69 
380110 41 
380154 18 
380161 8 
380180 29 
380194 58 
380252 3 
380265 14 
380383 22 
380395 49 
380541 5 
380729 4 
380735 1 
380895 1 
380945 51 
381066 3 
381080 13 
381126 17 
381192 9 
381202 4 
381271 7 
381273 24 
381373 60 
381379 9 
381418 47 
381460 18 
381487 68 
381490 1 
381532 237 
381586 122 
381629 1 
381758 14 
381801 123 
381833 2 
381899 23 
381953 36 
381955 71 
382101 3 
382137 163 
382158 4 
382252 5 
382311 47 
382459 21 
382534 2 
382638 6 
382901 42 
382933 54 
382937 1 
382962 34 
382970 3 
382973 2 
382991 1 
383001 1 
383015 115 
383077 1 
383081 24 
383106 5 
383225 1 
383231 49 
383339 61 
384801 7 
384947 46 
385124 14 
385158 4 
386005 85 
386141 38 
386156 18 
386158 6 
386161 121 
386166 6 
386387 11 
386391 1 
386492 27 
387076 2 
387405 58 
387762 21 
388029 1 
388156 17 
388199 285 
388448 20 
389205 15 
389282 10 
389293 9 
389810 29 
389980 41 
389995 27 
390004 26 
390026 4 
390029 8 
390079 2 
390247 19 
390394 1 
390419 65 
390541 1 
390574 85 
390930 22 
390975 36 
391065 8 
391073 190 
391467 6 
391483 5 
391554 3 
391556 12 
391570 7 
391602 20 
391613 7 
391627 120 
391649 212 
391659 51 
391680 11 
391692 47 
391708 4 
391721 34 
391788 1 
391878 3 
391928 2 
392312 3 
392373 6 
392388 2 
392430 13 
392439 2 
392502 15 
392540 4 
392558 61 
392800 30 
392846 8 
393185 7 
393238 28 
393256 33 
393920 21 
395193 62 
395196 18 
395295 30 
395386 3 
395527 18 
397504 1 
398328 13 
398342 64 
398344 1 
398345 32 
398346 83 
398381 6 
398386 1 
398387 4 
398388 5 
398405 25 
398438 36 
398449 12 
398459 19 
398468 3 
398484 5 
400940 2 
400970 51 
400978 33 
401007 4 
401038 29 
401057 25 
401066 16 
401067 30 
401091 2 
401099 1 
401107 72 
401120 38 
401143 49 
401290 5 
401298 8 
401309 3 
401459 26 
401477 1 
403922 20 
405435 14 
405447 1 
405454 4 
405517 37 
405522 94 
405526 25 
405755 5 
405886 5 
405930 56 
406041 356 
406045 82 
406052 15 
406056 7 
406077 38 
406102 7 
406258 1 
406259 302 
406261 2 
406270 66 
406321 154 
406334 2 
406449 5 
406458 11 
406462 14 
406492 1 
406496 28 
406910 11 
407253 11 
407360 55 
407380 50 
407429 26 
407446 33 
407459 52 
407467 2 
407476 3 
407483 3 
407486 35 
407493 126 
407502 36 
407659 1 
407866 7 
408076 2 
408086 10 
408133 3 
408255 96 
408256 64 
408374 30 
408394 18 
408426 50 
408463 3 
408499 5 
408566 14 
408579 30 
408630 103 
408648 11 
408661 4 
408673 15 
408680 82 
408709 72 
408717 34 
408729 4 
408870 6 
408937 91 
408968 11 
408987 10 
408991 4 
409011 49 
409160 3 
409297 33 
409314 3 
409327 38 
409350 14 
409356 16 
409523 3 
409551 3 
410206 52 
410458 6 
410583 127 
410653 68 
410770 8 
410778 16 
410794 66 
410796 45 
410822 6 
410833 27 
410836 241 
410888 3 
410916 75 
410930 27 
410952 6 
411782 2 
412965 4 
413348 59 
413635 67 
413672 35 
413751 70 
413847 1 
413866 11 
413995 2 
414031 19 
414041 202 
414063 2 
414108 17 
414434 8 
414466 1 
415387 21 
415442 1 
415520 2 
415613 1 
415710 2 
415716 4 
415728 139 
415982 7 
417102 5 
417707 7 
417943 101 
418143 7 
418181 30 
418229 61 
418277 6 
418349 69 
418381 6 
418418 12 
418446 4 
418487 1 
418877 100 
419079 110 
419082 89 
419097 5 
419267 46 
419275 20 
419289 109 
419328 1 
419337 5 
419427 55 
419448 31 
419454 60 
419467 92 
419515 3 
419598 1 
419612 6 
419621 127 
419626 111 
419638 1 
419677 6 
419680 1 
419757 148 
419834 22 
419841 19 
419853 17 
419934 4 
419948 44 
419953 11 
419993 7 
420108 82 
420231 14 
420267 14 
420443 8 
420460 8 
420686 19 
421428 1 
421464 55 
422161 43 
422165 15 
422242 2 
423191 19 
423232 18 
423354 80 
423414 276 
423422 2 
423463 8 
423613 209 
423644 66 
423652 28 
423664 3 
423674 1 
423695 71 
425939 15 
426018 3 
426027 14 
426031 1 
426039 1 
426321 2 
426329 30 
426332 7 
426524 45 
426578 1 
426641 4 
426711 2 
426805 12 
426813 153 
426819 14 
426844 4 
426863 29 
426871 7 
426877 4 
426903 1 
426904 8 
426913 4 
426921 3 
426925 17 
426938 3 
426940 15 
426949 18 
426962 11 
426965 23 
426980 16 
427014 6 
427077 3 
427090 12 
427092 5 
427546 1 
427549 26 
427552 26 
427555 113 
427557 11 
427568 51 
427578 10 
427848 88 
427872 15 
428181 130 
428210 51 
428291 22 
429105 7 
429344 15 
429384 1 
429425 3 
429459 48 
429510 37 
429661 336 
429868 46 
430062 1 
430141 226 
430371 221 
430561 27 
430783 4 
431088 66 
431105 43 
431115 96 
431122 28 
431324 3 
431333 10 
431376 20 
431383 106 
431456 37 
431459 26 
431470 14 
431498 3 
431505 5 
431536 21 
431569 67 
431616 43 
431632 63 
431668 25 
431730 57 
431789 4 
431827 2 
431848 81 
431898 11 
431923 71 
431934 1 
432091 34 
432294 52 
433200 3 
434174 15 
434182 37 
434221 11 
434229 79 
434276 7 
434575 22 
434619 135 
435305 11 
435404 112 
435612 130 
435773 2 
435799 62 
435842 6 
435863 9 
435895 16 
436066 30 
436478 1 
436660 1 
436670 15 
436776 114 
436786 6 
436797 23 
436800 7 
436826 8 
436854 43 
436869 4 
436937 1 
437054 1 
439333 21 
439651 91 
440052 1 
440058 92 
440631 12 
441130 3 
441197 65 
441202 3 
441340 23 
441355 3 
441366 25 
441387 60 
441392 91 
441409 2 
441430 6 
441474 16 
441982 14 
442189 17 
442585 6 
442682 4 
442785 13 
442869 7 
442898 12 
443121 24 
443374 27 
443623 1 
443662 13 
444043 5 
444155 24 
444787 116 
444818 57 
444859 2 
444907 1 
444917 2 
444918 65 
444920 11 
444921 1 
444922 12 
444931 2 
445017 29 
447419 155 
447430 2 
447433 174 
447439 8 
447440 65 
447493 23 
448647 1 
449179 1 
449192 20 
449201 8 
449374 24 
449411 3 
449413 63 
449417 61 
449422 276 
449446 12 
449452 14 
449462 16 
449464 1 
449476 28 
449494 98 
449501 29 
449534 365 
449682 96 
450032 92 
450573 9 
450698 18 
450803 133 
451316 2 
451410 13 
451437 14 
451666 13 
451792 15 
451869 22 
451883 51 
452096 15 
452099 5 
452104 5 
452143 19 
452320 28 
452321 2 
452322 5 
452326 10 
452351 50 
452396 9 
452463 19 
452470 25 
452513 169 
452527 11 
452554 49 
452555 28 
452557 1 
452563 1 
452565 7 
452572 29 
452577 13 
453307 1 
453414 1 
453490 12 
453566 5 
453572 41 
453582 16 
454612 1 
454666 13 
454710 30 
454734 16 
454748 8 
454760 1 
454917 2 
455274 15 
457280 3 
457420 3 
458455 1 
458490 95 
458497 37 
458704 10 
458782 8 
458788 10 
460319 2 
460370 3 
460541 10 
460601 12 
460762 1 
460768 19 
460782 3 
461160 12 
461429 20 
461436 9 
461516 51 
461603 5 
461973 4 
462011 217 
462025 10 
462029 51 
462040 57 
462043 1 
462053 99 
462116 129 
462519 9 
462708 19 
462792 4 
463778 5 
464086 1 
464248 13 
466061 96 
466124 57 
466151 7 
466161 9 
466192 1 
466233 11 
466265 13 
466298 14 
466300 90 
466346 2 
466356 80 
466366 23 
466382 23 
466460 40 
466512 1 
466521 25 
466527 14 
466602 11 
466780 2 
466923 25 
466996 4 
467022 16 
467122 124 
467127 29 
467664 5 
467964 56 
468850 20 
468913 16 
469037 2 
469263 46 
469421 119 
469831 4 
469852 52 
469903 2 
470187 4 
470454 9 
470961 8 
471050 38 
471201 1 
471225 19 
471294 2 
471362 26 
471423 10 
472037 16 
472614 3 
472635 89 
473087 24 
473210 18 
473374 10 
473919 44 
473935 79 
473938 208 
474061 3 
474090 1 
474104 2 
474158 3 
474189 2 
474198 8 
474205 3 
474211 17 
474217 22 
474223 80 
474280 3 
474418 6 
474457 2 
474459 60 
474600 42 
474935 67 
474952 1 
475006 17 
475011 70 
475018 117 
475181 8 
475210 4 
475262 27 
475312 35 
475452 2 
475762 79 
476148 18 
476331 5 
476352 90 
476476 50 
476498 18 
476675 21 
476680 142 
476708 2 
476715 34 
476722 36 
476725 3 
476764 1 
476785 55 
476808 3 
476815 26 
476823 20 
476832 4 
477046 2 
477088 1 
477090 170 
477116 48 
477128 1 
477145 5 
477155 1 
477167 95 
477176 256 
477184 2 
477321 3 
477355 62 
477365 65 
477402 77 
477412 89 
477448 1 
477451 3 
477462 34 
477464 2 
477482 9 
477488 21 
477506 13 
477559 50 
477569 12 
477580 10 
477585 11 
477653 6 
478478 12 
479097 69 
479128 133 
479146 45 
479155 1 
479165 9 
479190 123 
479196 16 
479206 6 
479213 3 
479236 7 
479254 30 
479273 3 
479455 10 
480199 25 
480245 84 
480474 7 
480510 18 
480854 1 
481024 35 
481026 4 
481051 23 
481055 61 
481060 35 
481079 2 
481151 22 
481157 8 
481158 6 
483550 39 
483559 479 
483561 5 
483581 7 
483582 63 
483588 4 
483659 5 
483667 2 
483677 103 
483691 5 
483838 21 
483874 80 
483907 8 
484214 38 
484562 17 
484567 2 
484579 16 
484582 33 
484588 3 
484595 64 
484613 27 
484662 26 
484688 1 
486752 32 
486763 5 
486776 160 
486838 9 
486846 1 
486865 182 
487072 49 
487083 51 
487128 5 
487790 33 
487928 2 
488306 5 
488479 6 
488676 13 
488684 2 
488688 180 
488699 2 
488706 11 
488719 878 
488759 26 
488773 14 
489104 12 
489198 3 
489257 5 
490391 5 
490591 74 
490608 1 
490627 5 
490633 3 
490642 5 
490652 162 
490686 13 
490691 283 
490729 82 
490778 17 
490781 10 
490789 6 
490808 21 
490811 21 
490817 3 
490831 72 
490858 76 
490990 38 
491127 1 
491128 63 
491130 34 
491139 37 
491265 13 
491358 130 
492898 23 
492916 13 
492942 1 
492949 6 
492974 23 
492981 2 
492988 257 
493011 2 
493041 18 
493395 12 
493979 15 
494183 11 
494190 36 
494205 46 
494227 30 
494232 4 
494237 77 
494241 26 
494243 10 
494451 2 
494608 45 
494750 12 
495051 7 
495198 18 
495407 6 
495436 16 
495439 3 
495499 4 
495508 9 
495518 7 
495674 5 
496159 4 
496646 3 
496958 40 
496973 33 
496992 17 
497006 128 
497009 44 
497014 1 
497052 49 
497074 73 
499220 11 
499253 24 
499359 1 
499364 4 
500451 87 
500650 1 
501485 7 
501495 185 
501497 1 
501588 154 
501640 6 
501649 111 
501704 33 
501728 33 
501733 11 
501755 179 
501764 596 
501774 1 
504450 19 
504478 3 
504490 35 
504512 5 
504528 12 
504541 85 
504604 113 
504610 1 
504724 12 
504729 44 
504751 16 
504755 20 
505541 9 
505542 1 
505572 71 
505599 90 
505622 5 
512788 16 
512822 204 
512835 23 
512871 83 
512893 10 
512896 1 
512897 44 
512898 6 
512903 27 
513049 7 
513276 118 
513751 61 
514645 78 
515193 4 
515476 215 
515488 13 
515551 41 
515589 7 
515627 11 
515760 1 
515961 3 
516458 2 
516619 7 
516678 254 
516903 5 
517093 18 
517235 9 
517240 28 
517322 58 
517378 4 
517381 4 
517687 23 
518291 22 
518582 7 
519616 1 
520850 1 
521858 8 
523630 29 
523666 21 
526748 12 
526771 26 
526936 20 
526944 7 
526988 16 
526993 2 
527013 54 
527050 31 
527057 1 
527061 49 
527064 61 
527087 15 
527105 50 
527272 4 
527398 4 
527792 15 
527919 31 
528089 2 
528141 10 
528204 19 
528215 5 
530603 1 
530693 34 
530700 90 
530718 7 
530726 1 
530770 10 
530775 22 
530824 4 
532255 48 
532295 3 
532303 106 
532309 66 
532329 56 
532361 36 
532423 14 
532434 11 
532440 1 
532623 25 
532758 12 
533350 106 
533443 3 
533453 309 
533479 4 
533495 118 
533513 5 
533516 330 
533540 12 
533589 48 
533650 34 
533824 17 
534116 14 
534195 1 
534304 190 
534307 4 
534524 26 
535016 43 
535043 7 
535070 17 
535124 27 
535131 4 
535187 3 
535310 2 
535319 71 
535325 1 
535337 2 
535485 129 
535917 22 
536095 85 
536259 6 
536291 121 
536300 31 
536308 28 
536321 43 
536327 142 
536348 54 
536349 2 
536350 1 
536547 32 
536907 54 
537093 7 
537183 1 
537185 8 
537225 43 
537340 2 
537375 2 
537509 2 
537557 31 
537582 9 
537659 19 
537662 2 
537668 7 
537799 3 
537837 7 
538212 4 
539198 1 
539382 78 
539439 8 
539459 8 
539607 69 
539611 109 
539756 3 
539782 10 
539832 4 
539840 9 
539852 55 
539911 95 
539914 31 
540214 4 
540262 1 
540300 186 
540441 14 
541142 8 
541167 14 
541169 15 
541179 4 
541234 14 
541602 1 
541656 9 
541783 66 
542244 46 
542340 3 
542379 1 
542442 1 
542918 30 
543637 122 
544414 47 
544422 20 
544566 117 
544572 218 
544576 13 
544602 14 
544626 3 
544633 15 
544744 6 
544794 23 
544808 10 
544832 1 
544998 279 
545040 12 
545059 9 
545537 61 
545695 72 
545870 4 
546218 23 
546250 2 
546271 65 
546276 1 
546474 31 
546973 337 
547064 4 
547086 1 
547269 16 
547278 2 
547283 15 
547308 16 
547332 11 
547338 99 
547353 3 
548212 76 
549262 5 
549424 1 
549547 41 
549570 7 
549589 12 
549593 2 
549594 28 
549620 9 
549623 4 
549668 4 
549669 91 
549692 6 
549716 111 
551024 4 
553270 9 
553367 2 
553750 1 
553756 156 
553933 49 
554112 2 
554326 21 
554337 49 
554480 4 
554519 7 
554526 13 
554601 91 
554612 16 
554668 70 
554761 19 
554765 5 
554805 2 
554960 7 
554995 11 
555008 7 
555041 3 
555090 6 
555095 11 
555182 32 
555210 58 
555213 28 
555276 2 
555298 13 
555310 3 
555313 22 
555366 4 
555369 3 
555386 7 
555396 40 
555455 1 
555462 20 
555465 21 
555492 2 
555510 15 
555518 11 
555564 1 
555592 253 
555597 39 
555701 34 
555818 23 
555829 53 
556052 7 
556056 1 
556063 25 
556070 2 
556169 2 
556902 17 
557023 113 
557111 105 
557228 35 
557314 17 
557733 28 
558138 78 
558453 2 
558522 5 
558530 6 
558536 99 
558625 37 
558644 6 
559839 12 
559860 13 
559867 172 
559944 1 
561006 44 
561059 144 
561064 101 
561084 2 
561091 22 
561146 1 
561179 7 
561186 3 
561222 15 
561470 11 
561480 2 
561498 22 
561520 2 
562320 33 
563079 16 
563131 6 
563151 73 
563192 15 
563240 21 
563403 2 
563629 1 
563834 68 
563849 50 
564059 14 
564265 19 
564338 88 
564339 5 
564429 141 
564765 4 
564884 8 
564936 3 
564975 2 
565011 3 
565016 1 
565116 21 
565119 114 
565120 42 
565133 13 
565150 35 
565151 5 
565179 20 
565183 8 
565203 51 
565350 44 
565490 8 
565505 40 
565546 4 
565563 5 
565566 19 
565572 10 
565574 1 
565611 261 
565612 9 
565622 148 
565943 25 
565974 86 
566076 25 
566113 8 
566258 1 
566313 5 
566452 2 
567012 60 
567159 33 
567218 8 
567580 7 
567672 1 
567926 2 
568161 53 
568271 1 
568550 7 
568595 10 
568602 23 
568678 22 
568679 3 
568864 5 
569562 1 
569825 17 
571279 2 
571377 1 
572126 21 
572132 13 
573158 17 
573588 183 
573615 17 
573742 8 
573776 71 
573834 1 
573953 72 
573961 105 
573975 38 
574218 29 
574286 238 
574357 80 
574444 37 
574447 1 
574659 9 
574698 76 
575887 6 
575993 1 
576003 3 
576109 42 
576158 3 
576225 37 
576231 69 
576232 1 
576241 260 
576603 20 
576632 12 
576640 14 
577893 140 
577986 109 
578000 42 
578178 1 
578184 219 
578251 11 
578252 5 
578283 25 
578291 27 
578296 1 
578386 8 
578440 1 
578471 9 
578792 2 
578969 11 
579075 1 
580209 3 
580740 74 
581000 25 
581351 3 
581508 37 
581524 34 
581541 7 
581544 9 
582104 1 
582219 33 
582248 27 
582254 6 
582269 1 
582320 17 
582328 60 
582340 4 
582373 8 
582507 36 
583515 9 
583542 8 
583550 4 
583554 2 
583941 132 
584066 8 
584098 23 
584118 23 
584270 9 
584445 40 
584569 1 
584682 12 
584721 19 
585543 18 
585561 73 
585767 366 
585795 1 
585809 1 
586263 2 
586272 18 
586276 38 
586283 73 
586294 129 
586302 33 
586382 1 
586414 11 
586419 20 
586420 4 
587849 11 
589268 95 
589275 37 
589280 1 
589318 30 
589331 98 
589339 14 
589364 29 
589372 1 
589380 45 
589386 10 
589396 24 
589528 1 
589633 7 
589806 2 
590085 8 
590326 7 
590410 133 
590868 56 
591126 15 
591411 22 
591419 3 
591439 1 
591447 5 
591505 10 
591542 1 
591547 2 
591564 17 
591573 3 
591620 2 
591632 8 
591711 1 
593019 1 
593148 9 
593530 20 
593644 111 
593667 1 
593712 3 
594419 1 
594883 4 
594900 19 
595096 19 
595215 5 
595251 3 
595298 11 
595301 3 
595367 13 
595587 86 
595594 58 
595682 36 
595692 95 
595766 211 
595785 18 
595806 198 
595817 81 
595876 22 
595896 12 
595911 18 
595915 4 
596007 5 
596011 3 
596150 18 
596332 3 
596668 23 
596731 21 
596773 145 
596837 39 
597221 77 
597269 41 
597289 1 
597498 96 
597807 45 
598006 22 
598523 20 
598745 6 
598755 129 
600040 100 
600070 14 
600116 2 
600425 10 
600477 8 
600629 27 
600652 31 
601515 2 
602097 8 
602232 38 
602259 42 
602321 10 
602324 28 
602344 1 
602400 1 
602414 1 
602437 15 
602450 19 
602580 47 
602666 102 
603354 5 
603456 12 
603777 51 
604039 85 
604050 6 
604198 7 
604238 1 
605567 11 
605842 1 
605851 1 
605856 255 
605885 68 
605887 55 
607307 139 
607328 7 
607363 38 
607407 6 
607477 13 
608787 17 
609134 17 
609149 7 
609801 4 
609805 4 
609873 4 
609906 7 
610054 4 
610222 71 
610254 5 
610262 32 
610446 7 
611146 250 
611294 38 
611618 27 
611647 41 
611929 22 
611932 11 
611945 2 
611968 3 
612214 1 
614094 2 
614110 1 
614142 15 
614145 19 
614147 1 
614148 3 
614176 3 
614192 70 
614298 30 
614308 1 
614309 77 
614336 2 
614349 36 
614353 166 
614360 168 
614366 1 
614375 1 
614386 6 
614394 66 
614422 15 
614533 68 
614572 39 
614632 32 
614642 1 
614716 20 
614724 8 
614747 145 
614761 17 
614768 90 
614775 1 
614814 25 
615054 235 
615077 37 
615089 112 
615098 2 
615105 62 
615126 1 
615131 39 
615233 4 
615502 48 
615880 164 
615913 33 
615918 25 
615921 2 
615926 43 
615959 18 
615967 32 
615969 15 
615998 1 
616011 10 
616017 93 
618597 7 
618636 24 
618738 12 
618749 2 
618756 5 
618771 1 
618821 29 
619086 16 
619545 162 
619673 52 
620153 40 
620653 16 
620663 19 
620680 37 
620686 13 
620722 37 
620723 1 
620732 5 
620755 1 
620758 17 
620760 11 
620766 24 
620772 3 
620782 63 
620931 1 
621239 36 
622711 4 
622745 21 
623006 2 
623264 10 
623279 27 
623294 6 
623389 21 
623398 54 
624036 42 
624223 119 
624233 9 
624561 112 
624584 20 
624953 45 
625264 1 
625410 4 
625413 1 
625445 2 
625457 8 
625458 1 
625468 1 
625536 5 
625629 1 
625643 3 
628229 350 
628447 42 
628475 227 
628485 20 
628491 10 
628498 10 
628654 2 
628657 34 
628721 269 
628803 8 
628874 4 
628887 3 
629072 16 
629093 47 
629268 22 
629660 3 
629914 2 
630144 227 
630290 1 
630428 72 
630840 49 
630908 1 
631073 33 
631675 8 
631802 1 
631878 3 
632070 65 
632201 9 
632205 16 
632815 79 
633431 101 
633439 44 
633456 29 
633478 75 
633506 29 
633511 61 
633532 4 
633539 3 
633551 85 
633565 166 
633782 10 
634902 23 
634918 11 
634944 99 
634963 18 
634979 29 
634983 100 
634989 75 
635002 3 
635020 25 
635026 1 
635046 16 
635666 5 
635702 1 
636523 8 
636746 51 
636759 32 
638025 10 
638047 2 
638611 131 
638816 18 
639810 62 
640160 84 
640202 1 
640208 33 
640279 70 
641285 22 
641696 15 
642527 13 
642535 14 
642572 3 
642669 12 
642716 19 
642726 18 
642754 10 
642762 2 
642765 176 
642815 1 
642864 1 
642867 8 
642872 35 
642911 2 
643020 66 
643147 97 
643156 7 
643165 3 
643197 110 
643370 27 
644239 1 
644707 4 
644857 125 
645060 4 
645076 4 
645091 87 
645093 4 
645100 54 
645102 1 
645108 32 
645252 2 
645262 22 
645263 1 
645285 12 
645331 2 
645414 4 
645447 7 
645466 39 
645700 92 
646016 5 
646266 13 
647282 8 
647297 3 
647308 5 
647364 20 
647369 31 
647375 5 
647459 1 
647484 27 
648664 61 
648752 22 
648843 1 
648936 16 
649435 15 
650121 19 
650129 7 
650163 68 
650184 1 
650201 69 
650205 90 
650216 7 
650236 17 
650249 7 
650562 3 
650566 1 
650707 46 
650999 69 
651149 154 
651230 43 
651242 119 
651263 29 
651271 7 
651298 2 
651572 109 
651735 107 
651814 3 
651910 114 
652381 71 
652785 1 
652835 517 
653176 3 
653186 45 
653189 32 
653203 8 
653205 31 
653228 6 
653234 3 
653258 49 
653750 14 
653948 89 
655070 44 
655964 13 
656369 13 
657361 84 
657683 26 
657687 23 
657765 165 
658072 85 
658240 1 
658467 69 
658628 2 
658743 29 
659404 4 
659771 221 
660100 15 
660189 141 
660938 19 
661272 9 
661894 22 
662051 3 
662099 4 
662130 91 
662294 8 
662333 26 
662344 13 
662410 7 
662513 2 
662540 1 
662554 12 
662556 8 
662644 2 
662654 4 
662662 5 
662687 1 
662688 13 
662763 202 
662789 16 
662998 9 
663041 10 
663312 42 
663600 38 
663716 1 
663862 16 
663937 2 
664445 12 
664448 134 
664571 129 
664594 10 
664808 10 
664840 28 
665110 1 
666325 12 
666536 143 
666543 3 
666550 1 
666560 16 
666590 28 
666593 2 
666608 29 
667149 16 
667201 4 
667222 18 
667543 2 
667775 33 
667822 21 
667883 22 
667998 1 
668088 17 
668120 7 
668126 56 
668274 2 
668275 5 
668323 4 
668452 233 
668458 93 
668568 43 
668590 27 
668594 13 
668739 1 
668813 85 
668820 28 
668825 45 
668844 129 
668849 167 
668887 10 
668889 6 
668971 10 
669125 30 
669224 9 
669675 9 
669824 4 
670154 1 
670197 15 
670343 8 
670368 5 
670371 117 
670382 30 
670393 49 
670402 5 
670437 15 
670443 3 
670453 2 
670618 53 
670629 35 
670950 6 
671070 1 
672588 17 
672703 1 
672884 1 
672895 12 
673367 2 
674273 29 
674844 3 
674891 1 
675237 3 
675239 4 
675270 1 
675275 3 
675771 25 
676319 51 
676690 32 
676723 80 
676942 37 
677358 48 
677504 6 
677581 99 
678014 3 
678334 22 
678389 312 
678775 68 
679260 69 
679308 49 
679315 37 
679357 15 
679379 68 
679417 122 
679564 4 
679798 15 
679995 2 
680103 6 
680179 37 
680192 83 
680213 1 
680217 2 
680220 56 
680253 34 
680256 1 
680265 17 
680276 17 
680286 87 
680396 7 
680412 15 
680429 79 
680476 15 
680532 9 
680567 9 
680604 25 
681968 9 
682022 36 
682033 3 
682039 1 
682089 46 
682150 4 
683182 4 
683643 63 
684010 6 
684285 5 
684687 3 
684826 52 
684827 45 
685314 2 
686685 10 
686703 66 
686709 170 
686765 128 
686768 18 
686774 40 
686933 13 
686949 36 
686960 13 
687086 9 
687450 2 
687472 1 
688329 11 
688755 152 
689332 1 
690390 233 
691807 11 
691870 2 
691884 44 
694592 12 
694876 3 
694879 1 
694986 1 
695674 17 
695916 5 
696001 89 
696067 8 
696085 100 
696505 115 
697167 1 
697535 1 
697770 63 
697780 82 
697807 24 
697825 13 
698014 55 
698023 5 
698029 7 
698033 21 
698137 31 
698164 11 
698305 37 
698507 2 
698693 1 
698983 33 
699014 5 
699094 87 
699423 59 
699428 4 
699685 6 
699943 62 
700133 27 
700144 5 
700647 13 
701032 59 
701143 41 
701153 1 
701162 3 
701171 68 
701185 91 
701222 2 
701391 9 
701530 5 
701726 41 
701860 12 
702226 111 
702267 10 
702276 79 
702304 29 
702317 20 
702324 9 
702334 1 
702351 43 
702397 1 
702591 151 
702711 2 
703423 1 
703780 279 
704017 107 
704168 1 
704187 5 
704198 101 
704210 36 
704222 1 
704236 3 
704274 2 
704278 119 
704308 33 
704366 2 
704533 128 
704639 22 
704651 22 
705003 3 
705015 8 
705026 1 
706837 51 
706871 15 
706876 5 
706909 11 
706971 66 
707182 96 
707252 99 
707261 37 
707299 62 
707335 7 
707495 35 
708298 4 
708336 1 
708429 21 
708725 20 
709160 3 
711438 4 
711445 5 
711447 175 
711455 54 
711478 24 
711485 31 
711499 1 
711524 59 
711531 38 
711536 8 
711555 2 
711705 35 
712828 1 
713020 1 
714529 4 
714554 16 
714562 36 
714568 42 
714605 20 
714644 2 
714651 9 
714654 4 
714658 49 
714664 3 
714681 10 
714810 30 
714830 1 
716594 68 
716667 83 
716712 3 
716856 18 
717368 20 
717585 11 
718236 5 
718254 79 
718303 74 
718332 206 
718339 23 
718345 513 
718374 148 
718429 75 
718518 125 
718570 1 
718907 17 
719244 91 
720098 2 
720117 57 
720138 78 
720284 40 
720323 19 
720434 60 
720675 3 
720694 25 
720703 27 
720813 18 
720827 1 
720838 1 
720846 1 
720848 85 
720857 1 
720864 61 
720869 6 
721043 44 
721190 35 
721220 18 
721271 19 
721293 72 
721773 70 
721969 1 
721999 13 
722323 66 
722335 91 
722498 18 
722516 14 
722527 65 
722538 4 
722550 32 
723061 3 
723072 38 
723146 18 
723147 7 
723155 32 
723156 12 
723157 2 
723158 1 
723162 10 
723167 6 
723173 28 
723175 36 
723178 73 
723185 1 
724342 23 
724352 30 
724372 3 
724385 4 
724401 47 
724567 65 
724998 31 
725071 1 
725153 35 
725193 67 
726034 1 
726355 4 
726757 42 
726760 1 
726765 11 
726922 41 
726946 19 
727173 16 
727174 12 
727418 10 
728167 109 
728190 6 
728194 3 
728199 32 
728200 28 
728213 108 
728259 2 
728533 5 
728689 197 
728697 12 
728716 76 
728725 6 
728728 60 
728734 167 
728792 50 
729834 26 
729886 66 
729987 22 
730033 226 
730171 78 
730204 66 
730254 59 
730272 12 
730275 1 
730308 1 
730502 43 
730683 169 
731971 11 
732353 30 
732587 8 
732625 5 
732869 98 
732873 13 
732903 88 
732957 7 
733255 2 
733660 25 
734128 86 
734362 38 
734381 13 
734511 27 
734687 40 
734697 17 
734717 32 
734738 2 
734767 31 
734905 17 
734925 58 
735405 2 
735454 3 
735538 1 
735568 10 
735582 108 
736099 57 
736125 23 
736127 2 
736153 24 
736159 40 
736167 19 
736327 43 
736336 12 
736358 10 
736438 60 
736872 169 
737107 1 
737142 6 
737195 1 
737394 1 
737503 168 
737565 1 
737674 2 
737703 1 
737830 39 
737923 17 
738088 22 
738144 123 
738236 60 
738239 41 
738259 16 
738263 27 
738425 45 
738446 37 
739536 4 
739554 65 
739674 44 
739741 6 
740986 19 
741118 10 
741153 1 
741159 112 
741189 79 
741215 5 
741254 19 
741760 35 
741812 319 
741825 1 
741982 52 
741985 16 
741988 1 
742611 39 
742631 5 
742632 41 
742635 1 
742637 10 
742650 5 
742654 7 
742662 8 
742705 11 
742721 13 
742728 87 
742746 144 
742872 89 
742900 31 
742902 50 
742965 98 
744199 2 
744433 46 
744475 1 
744478 41 
744501 65 
744759 276 
744792 3 
745294 1 
746131 6 
746552 18 
747205 53 
747889 70 
747901 14 
747928 65 
747947 17 
747963 36 
748019 3 
748241 1 
749433 15 
749448 38 
749471 93 
749482 4 
749567 1 
749731 5 
749993 52 
750323 1 
750980 1 
750983 43 
751389 6 
751468 2 
751473 46 
751478 28 
751601 14 
751615 4 
751657 23 
751659 1 
752111 9 
753514 71 
753729 6 
753987 7 
755778 40 
755978 29 
756683 4 
757244 13 
757272 2 
757311 6 
757329 4 
757331 37 
757334 1 
757339 2 
757599 47 
757735 4 
757773 57 
758142 61 
759974 57 
760249 1 
760256 5 
760366 2 
760390 7 
760410 9 
760581 4 
760634 139 
760921 20 
760942 28 
760960 33 
761152 29 
761168 5 
761201 1 
761232 6 
761838 14 
762708 16 
763302 95 
763796 2 
764771 43 
764819 7 
764827 10 
764838 109 
764849 17 
764850 24 
765200 1 
765360 1 
765370 51 
765940 10 
766052 14 
766380 23 
766459 23 
766491 16 
766528 27 
766696 9 
767140 7 
767191 1 
767338 81 
767499 5 
767506 2 
767709 18 
767720 46 
767726 18 
767757 166 
767760 3 
767768 65 
767770 13 
767775 3 
767781 53 
768131 1 
768158 117 
768353 9 
768618 32 
768761 22 
768949 97 
768953 1 
770323 3 
770474 4 
770623 17 
770656 33 
770688 17 
770714 66 
770794 3 
770811 1 
771116 11 
771137 5 
771140 3 
771147 11 
771155 90 
771194 38 
771343 3 
771730 51 
772005 59 
772137 4 
773108 162 
773322 5 
773488 17 
773648 2 
773686 9 
773687 215 
773694 124 
773700 44 
773715 1 
773719 2 
773738 59 
774210 25 
774487 12 
774512 67 
774521 40 
774574 43 
774612 1 
774619 6 
774626 2 
774636 1 
774759 9 
774995 2 
775222 2 
775582 53 
775962 7 
775974 3 
776167 9 
776192 150 
776403 7 
776485 3 
776506 25 
776629 12 
776757 1 
776800 5 
777018 109 
777262 2 
777270 48 
777838 25 
777963 3 
778047 27 
778053 30 
778060 34 
778078 54 
778367 10 
779380 3 
779552 1 
779625 20 
779633 41 
779637 6 
779638 57 
781984 12 
782241 85 
782261 1 
782287 1 
782292 3 
782503 25 
782511 2 
782512 53 
782513 1 
782514 26 
782517 4 
782572 44 
782696 11 
782904 8 
783554 33 
783842 29 
783898 68 
783904 2 
784177 1 
784193 18 
784219 5 
784253 63 
784310 7 
784341 29 
784360 31 
784363 121 
784374 1 
784558 31 
784561 1 
784775 66 
784783 89 
784970 36 
784978 1 
785005 13 
785178 28 
785183 71 
785197 218 
785323 33 
785400 48 
785406 1 
785825 6 
785888 21 
785968 2 
786085 1 
786264 83 
786272 93 
786277 29 
786452 38 
786468 1 
786502 13 
786513 53 
786532 9 
786572 7 
786883 1 
786896 108 
786918 2 
786972 158 
787012 2 
787147 2 
787213 3 
787222 13 
787369 40 
788449 23 
788625 39 
788643 29 
788712 58 
788748 11 
788811 82 
788820 7 
788893 1 
788912 21 
788933 8 
789277 47 
789736 10 
790235 6 
790292 4 
790903 14 
791140 2 
791294 24 
791981 5 
792026 12 
792034 108 
792189 25 
792190 22 
792207 7 
792212 111 
792231 31 
792273 17 
792312 18 
792320 2 
792356 25 
792359 2 
792403 17 
792540 86 
792647 1 
792660 18 
792701 65 
792708 5 
792746 2 
793656 21 
794425 1 
794431 116 
794498 121 
794591 2 
794812 3 
795212 24 
795475 1 
795543 19 
795720 17 
795764 1 
796122 32 
796167 13 
796236 8 
796383 59 
796437 10 
796616 4 
796636 2 
796859 103 
797149 115 
797188 161 
797237 21 
797475 5 
797534 21 
798182 39 
798461 43 
798535 292 
798564 1 
798570 548 
798622 1 
798721 1 
798740 23 
798986 35 
799103 73 
799132 35 
799147 84 
799152 108 
799243 54 
799334 40 
799539 67 
799550 19 
799713 106 
799733 44 
799760 53 
799825 10 
799920 3 
799958 394 
799990 3 
800048 22 
800066 8 
800149 4 
800154 20 
800183 12 
800194 93 
800195 25 
800196 1 
800198 27 
800222 147 
800223 80 
800224 2 
800225 7 
800226 1 
800238 46 
800241 23 
800261 11 
800286 380 
800292 11 
800298 27 
800300 3 
800390 15 
800428 133 
800438 3 
800456 23 
800464 1 
800538 1 
801129 4 
801160 20 
801197 37 
801366 248 
801482 43 
801527 20 
801539 17 
801612 194 
801622 68 
801643 48 
801854 33 
801954 63 
802107 15 
802124 9 
802221 7 
802243 9 
802387 3 
802453 27 
802481 104 
802602 25 
802719 46 
802722 23 
803047 81 
803291 88 
803332 127 
803690 9 
803865 24 
803999 25 
804288 4 
804456 2 
804791 3 
804954 9 
804970 106 
804976 189 
804985 110 
805003 18 
805007 68 
805014 28 
805045 9 
805050 21 
805054 15 
805067 49 
805084 1 
805094 10 
805125 25 
805271 1 
805604 11 
806752 1 
807213 2 
807222 8 
807227 2 
807250 16 
807310 42 
807341 5 
808077 13 
808115 20 
808276 9 
808313 3 
808315 9 
808504 1 
808586 2 
808787 4 
808808 3 
808930 11 
808941 2 
809410 1 
809742 10 
809881 1 
809899 24 
810271 8 
812661 1 
813015 2 
813030 1 
813087 14 
variableStep chrom=chrIII
474 1 
518 3 
736 1 
786 216 
806 290 
859 19 
880 5 
1075 1 
1107 17 
2436 22 
2978 64 
3277 32 
3283 1 
3648 33 
3898 48 
3941 1 
5640 77 
5735 1 
5964 12 
6087 1 
6203 2 
7012 1 
7286 1 
7383 25 
7878 3 
7907 23 
8040 1 
8704 2 
8823 1 
9076 39 
9102 1 
10131 13 
13970 17 
14293 34 
14403 1 
14737 24 
14746 23 
14762 113 
15329 3 
15421 14 
15435 1 
15654 123 
15660 16 
15765 13 
16060 10 
16260 95 
16557 28 
16781 8 
16902 17 
16999 9 
17012 46 
17042 78 
17044 18 
17045 375 
17051 97 
17096 31 
17114 17 
17127 123 
17129 38 
17130 1 
17143 2 
17149 26 
17159 8 
17188 36 
17241 60 
17366 30 
17412 36 
17547 2 
17619 122 
17785 24 
18094 79 
18097 85 
18127 5 
18272 27 
18297 22 
18305 28 
18693 33 
18740 1 
19313 1 
19560 13 
20117 2 
21594 4 
22164 7 
22214 266 
22237 81 
22242 1 
22249 1 
22275 7 
22281 52 
22310 8 
23419 5 
23430 96 
23468 28 
23473 98 
23489 32 
23493 11 
23522 456 
23528 1 
23532 13 
23542 66 
23546 364 
23688 2 
23722 17 
23833 1 
23840 1 
23916 2 
23934 31 
23947 9 
24027 23 
24086 119 
24094 161 
24100 93 
24121 251 
24126 228 
24135 17 
24229 4 
24255 96 
24355 34 
24356 12 
24357 1 
24388 39 
24392 33 
24400 129 
24404 3 
24405 3 
24406 1 
24408 135 
24414 191 
24423 138 
24625 90 
24663 221 
24664 5 
24672 10 
24696 36 
24698 31 
24702 63 
24719 13 
24732 66 
24734 87 
24781 54 
24881 17 
24882 117 
24883 1 
24897 52 
25209 24 
25357 11 
25394 77 
25529 5 
25753 6 
26281 1 
26748 14 
26916 22 
27038 8 
27043 45 
27097 13 
27105 80 
27114 3 
27234 16 
27242 15 
27244 8 
27352 8 
27399 48 
27415 6 
27421 26 
27426 46 
27467 50 
27488 20 
27509 8 
27655 7 
27818 89 
27824 13 
27838 64 
27851 148 
27861 2 
27889 44 
27898 51 
28047 10 
28050 51 
28292 11 
28366 1 
28571 2 
28577 1 
28586 1 
28608 7 
28620 1 
28740 1 
28788 13 
28807 6 
28822 60 
28854 1 
28955 32 
29055 30 
29141 1 
29189 52 
29196 1 
29232 4 
29240 174 
29243 12 
29251 46 
29252 3 
29254 252 
29259 6 
29269 1 
29274 58 
29277 12 
29281 97 
29293 5 
29390 7 
29451 9 
29453 6 
29503 2 
29516 15 
29596 34 
29612 9 
29794 49 
29828 82 
30240 26 
30306 28 
30315 4 
30318 18 
30339 3 
30500 12 
30507 10 
30517 3 
30519 32 
30526 12 
30558 2 
30618 45 
30626 59 
30649 1 
30661 14 
30677 45 
30685 14 
30708 48 
30727 1 
30756 58 
30834 15 
30835 80 
31071 10 
31223 1 
31233 74 
31241 30 
31254 53 
31260 154 
31263 41 
31267 26 
31270 10 
31277 2 
31328 59 
31336 7 
31341 3 
31351 57 
31362 2 
31393 11 
31401 35 
33950 150 
34048 60 
34059 77 
34922 71 
34961 1 
35449 243 
35463 27 
35489 4 
35493 87 
35496 32 
35539 13 
35712 9 
35732 156 
35737 1 
35887 7 
36299 6 
36369 1 
36375 135 
36565 1 
36649 89 
36653 51 
37200 124 
37211 9 
37353 7 
37479 1 
37630 19 
37737 31 
37935 4 
38268 39 
38276 2 
38384 31 
38583 100 
38737 59 
38749 1 
38750 42 
38916 27 
38931 41 
38941 4 
38947 11 
38984 17 
39007 25 
39016 18 
39017 10 
39026 14 
39046 41 
39125 36 
39152 16 
39170 40 
39177 31 
39192 78 
39221 1 
39363 5 
39383 45 
39459 79 
39467 1 
39487 5 
39594 19 
39614 38 
39640 114 
39741 146 
39752 116 
39780 1 
39945 175 
39963 15 
40005 25 
40124 5 
40150 3 
40323 5 
40347 2 
40350 94 
40356 1 
40363 57 
40386 7 
40458 66 
40487 2 
40495 6 
40626 1 
40627 2 
40785 3 
40793 36 
40806 1 
40854 43 
40861 18 
40863 45 
40870 13 
40874 3 
40895 3 
40899 35 
40904 23 
40926 13 
40938 53 
40960 6 
41060 15 
41075 101 
41094 19 
41097 10 
41105 180 
41106 11 
41144 94 
41152 1 
41162 9 
41207 4 
41226 2 
41268 2 
41280 3 
41292 21 
41296 8 
41299 1 
41310 14 
41333 4 
41349 8 
41637 16 
41768 1 
41789 23 
41809 3 
41910 16 
41926 5 
41947 1 
41953 62 
41971 10 
41979 7 
41985 3 
41988 6 
42048 38 
42153 1 
42212 4 
42494 50 
42524 172 
42602 1 
43250 87 
43389 3 
43595 44 
43707 41 
43739 16 
43922 1 
44180 2 
44456 1 
44520 10 
44593 7 
44879 3 
44938 21 
45270 16 
46042 26 
46356 13 
46515 7 
46644 1 
46885 3 
46949 1 
46981 17 
46987 7 
46989 2 
47000 3 
47003 18 
47013 302 
47031 1 
47091 245 
47431 23 
47444 19 
47459 93 
47613 1 
47660 3 
47693 6 
47808 7 
48066 25 
48090 2 
48120 29 
48124 1 
48301 3 
48447 18 
48542 103 
48547 8 
48551 76 
48573 1 
48639 13 
48703 9 
48728 1 
48739 25 
48749 10 
49597 1 
50318 18 
50338 2 
50345 2 
50354 2 
50361 3 
50379 1 
50387 1 
50400 1 
50410 5 
50418 8 
50424 4 
50431 7 
50436 13 
50446 1 
50525 4 
50566 11 
50664 51 
50670 9 
50673 1 
50689 64 
50706 1 
50712 26 
50751 4 
50758 27 
50763 87 
50780 2 
50783 5 
50788 15 
50986 20 
51015 22 
51022 3 
51081 4 
51116 1 
51175 28 
51226 2 
51368 32 
51397 16 
51431 7 
51547 76 
51577 13 
51606 76 
51742 11 
51815 31 
51845 246 
51856 25 
51868 79 
51998 23 
52109 9 
52131 132 
52244 121 
52276 149 
52299 52 
52305 1 
52427 2 
52456 7 
52477 48 
52480 4 
52485 3 
52553 37 
52558 51 
52559 3 
52560 11 
52561 1 
52563 4 
52567 47 
52571 20 
52575 3 
52595 20 
52724 11 
52876 13 
52916 9 
53400 1 
53423 7 
53532 51 
53566 57 
53611 1 
53804 76 
53940 114 
54178 69 
54210 34 
54259 20 
54315 34 
54465 419 
54716 10 
54724 2 
54768 35 
54804 10 
54808 82 
54837 141 
54852 383 
54855 90 
54873 11 
54883 30 
55026 1 
55239 3 
55327 52 
55430 54 
55910 14 
56009 9 
56108 83 
56291 1 
56314 25 
56444 7 
56456 57 
56588 12 
56590 4 
56593 16 
56597 37 
56618 6 
56621 2 
56626 26 
56636 41 
56638 7 
56668 4 
56678 21 
56687 2 
56693 12 
56744 4 
56745 50 
56749 86 
56760 16 
56851 9 
56871 49 
56960 8 
57405 10 
58124 22 
58176 6 
58491 42 
58658 30 
58664 79 
58801 217 
58815 7 
58826 9 
58834 57 
58835 174 
58846 89 
58903 157 
58909 77 
58920 11 
58935 105 
58950 21 
58962 25 
58996 1 
59125 6 
59131 51 
59134 5 
59299 48 
59317 6 
59381 1 
59424 9 
59471 6 
59640 70 
59660 92 
59730 65 
59775 3 
59796 1 
59811 3 
60194 35 
60399 40 
60432 3 
60589 201 
60603 9 
60622 3 
60664 123 
60698 9 
60700 7 
60765 6 
60778 5 
60800 3 
60847 13 
61084 1 
61102 2 
61227 8 
61256 472 
61265 9 
61276 2 
61279 24 
61305 15 
61307 33 
61308 18 
61350 11 
61356 4 
61358 2 
61366 7 
61370 4 
61418 106 
61429 25 
61480 7 
61494 61 
61523 5 
61568 3 
61572 4 
61573 185 
61581 43 
61599 12 
61682 16 
61755 34 
61762 19 
61889 115 
61900 85 
61915 1 
62114 56 
62221 9 
62419 2 
62421 38 
62567 1 
62583 10 
62609 1 
62636 21 
62662 159 
62734 7 
62747 2 
62795 22 
62945 61 
62961 10 
63014 6 
63140 12 
63159 1 
63308 8 
63322 4 
63329 11 
63331 209 
63341 10 
63348 9 
63361 14 
63377 6 
63385 12 
63388 1 
63558 129 
63566 43 
63570 27 
63581 2 
63890 156 
64042 7 
64496 205 
64499 43 
64621 9 
64678 282 
65464 1 
65619 99 
65623 29 
65625 3 
65630 1 
65642 5 
65652 12 
65666 18 
65678 1 
65739 5 
65748 22 
65762 4 
65771 107 
65891 4 
65911 1 
65918 55 
65963 9 
68484 59 
68491 8 
68497 20 
68499 83 
68502 18 
68510 15 
68570 1 
68572 18 
68575 2 
68595 177 
68606 5 
68608 5 
68609 14 
68610 7 
68614 1 
68615 97 
68617 2 
68619 322 
68623 17 
68624 5 
68634 43 
68642 60 
68687 1 
69471 33 
69657 3 
69838 20 
69853 46 
69999 43 
70014 77 
70018 34 
70020 1 
70029 106 
70031 2 
70040 134 
70051 9 
70068 23 
70070 14 
70109 22 
70265 75 
70447 56 
70603 5 
70730 1 
70748 76 
70754 1 
71038 78 
71048 16 
71201 54 
71213 1 
71358 4 
71372 1 
71376 20 
71530 42 
71536 3 
71539 118 
71555 63 
71560 72 
71566 37 
71567 108 
71568 14 
71582 266 
71593 161 
71606 3 
71610 71 
71747 71 
71832 56 
71844 9 
71940 1 
71958 11 
72152 9 
72160 114 
72331 35 
72560 8 
72654 140 
72657 54 
72665 32 
72669 18 
72704 22 
72873 23 
72894 19 
73041 14 
73067 31 
73133 2 
73223 2 
73224 48 
73275 27 
73390 5 
73420 4 
73570 11 
73610 2 
73732 27 
73749 58 
73757 1 
73936 17 
74076 2 
74087 1 
74090 15 
74104 121 
74107 26 
74109 10 
74112 13 
74123 8 
74137 4 
74147 31 
74153 32 
74192 12 
74205 1 
74402 75 
74473 94 
74558 18 
74562 17 
74600 193 
74612 67 
74620 62 
74756 4 
74786 2 
74792 88 
74900 20 
74970 40 
75077 7 
75092 1 
75124 20 
75129 10 
75270 10 
75301 47 
75495 377 
75507 1 
75542 7 
75549 11 
75571 23 
75661 86 
75741 1 
75763 9 
75781 17 
75834 10 
75843 25 
75863 21 
75871 3 
75883 9 
75884 11 
75910 6 
75918 32 
75919 1 
75921 2 
75942 27 
75950 8 
75958 60 
75959 5 
75963 11 
75966 4 
75995 8 
76003 7 
76105 14 
76135 1 
76144 41 
76171 97 
76179 14 
76457 1 
76498 19 
76740 125 
76815 11 
76829 165 
76882 60 
76919 1 
76938 112 
76957 17 
76972 16 
77074 122 
77160 190 
77337 2 
77346 33 
77356 1 
77422 25 
77531 127 
77545 14 
77672 8 
77702 97 
77707 57 
77722 331 
77728 1 
77793 50 
77799 62 
77812 53 
77824 1 
77892 1 
77894 1 
77941 1 
77951 5 
77965 5 
77998 7 
78003 39 
78004 5 
78036 1 
78044 12 
78054 3 
78057 76 
78064 21 
78082 30 
78094 24 
78097 25 
78105 56 
78110 6 
78133 72 
78135 30 
78139 5 
78148 5 
78157 3 
78158 31 
78162 1 
78166 35 
78167 31 
78174 3 
78175 16 
78181 4 
78185 69 
78187 61 
78195 26 
78198 49 
78203 4 
78205 6 
78210 23 
78212 2 
78219 4 
78223 2 
78227 3 
78270 8 
78273 160 
78277 29 
78278 52 
78280 3 
78285 30 
78287 6 
78290 3 
78300 9 
78305 5 
78307 5 
78311 7 
78314 1 
78318 4 
78331 2 
78334 9 
78337 4 
78341 6 
78347 7 
78355 13 
78361 24 
78364 42 
78373 21 
78374 1 
78376 2 
78387 32 
78388 6 
78395 9 
78399 9 
78502 1 
78512 2 
78638 174 
78648 3 
78675 10 
78683 15 
78768 15 
78889 12 
78931 21 
78945 179 
78959 113 
78993 4 
79005 21 
79013 26 
79016 89 
79022 11 
79030 5 
79093 5 
79098 52 
79212 16 
79216 1 
79239 8 
79246 1 
79363 5 
79379 3 
79381 7 
79396 124 
79443 3 
79534 6 
79567 21 
79700 35 
79710 28 
79818 16 
79858 2 
80204 2 
80243 4 
80331 6 
80541 6 
81176 1 
81325 15 
81475 47 
81480 8 
81506 70 
81521 7 
81738 13 
81752 16 
81770 18 
81811 83 
81834 135 
81842 4 
81845 13 
81852 130 
81857 69 
81909 21 
82015 10 
82026 8 
82031 80 
82039 17 
82042 3 
82298 1 
82389 1 
82402 17 
82411 2 
82412 2 
82413 7 
82416 4 
82417 12 
82419 2 
82425 6 
82433 11 
82439 21 
82440 8 
82444 27 
82452 11 
82599 6 
82609 5 
82615 5 
82743 5 
82761 1 
84184 1 
84187 2 
90695 162 
90705 31 
90711 141 
90722 3 
90738 130 
90748 9 
90772 5 
90779 395 
90780 14 
90789 14 
90799 12 
90850 2 
90871 22 
90875 16 
90879 12 
90901 3 
90910 58 
90915 81 
90921 15 
90923 159 
90925 6 
90928 208 
90930 19 
90931 6 
90932 14 
90933 24 
90943 36 
90988 303 
90992 15 
90994 97 
90997 1 
90998 50 
91000 133 
91001 3 
91002 69 
91003 1 
91004 11 
91005 5 
91006 14 
91007 64 
91009 44 
91010 43 
91011 67 
91012 1 
91014 302 
91016 55 
91017 16 
91018 17 
91020 62 
91025 9 
91028 113 
91030 7 
91035 75 
91037 235 
91038 7 
91040 1 
91041 2 
91044 10 
91047 1 
91051 7 
91057 357 
91062 88 
91064 59 
91067 193 
91071 196 
91072 21 
91073 64 
91074 3 
91075 203 
91076 17 
91077 160 
91079 86 
91081 134 
91082 65 
91083 25 
91084 18 
91091 66 
91093 2 
91098 14 
91101 2 
91102 31 
91105 17 
91106 30 
91110 2 
91113 1 
91124 4 
91125 39 
91131 74 
91144 104 
91148 23 
91156 74 
91164 3 
91166 7 
91174 16 
91179 6 
91184 98 
91188 1 
91190 14 
91192 1 
91195 349 
91214 49 
91220 45 
91235 6 
91236 3 
91272 20 
91297 38 
91298 2 
91299 2 
91307 1 
91318 4 
91321 77 
91329 4 
91342 1 
91355 2 
91393 9 
91470 124 
91477 1 
91495 38 
91503 40 
91509 130 
91514 44 
91517 63 
91518 15 
91519 1 
91531 2 
91534 5 
91537 2 
91549 45 
91555 128 
91559 50 
91567 43 
91638 2 
91710 1 
91723 51 
91738 4 
91798 1 
91810 98 
91821 6 
91868 43 
91872 33 
91907 1 
91914 44 
91971 149 
91977 1 
91992 2 
92001 16 
92008 1 
92010 13 
92018 35 
92055 116 
92065 1 
92089 14 
92103 5 
92127 17 
92139 2 
92146 10 
92152 92 
92163 1 
92169 26 
92181 180 
92183 4 
92200 2 
92208 21 
92223 68 
92228 3 
92232 17 
92299 1 
92304 1 
92335 2 
92349 4 
92354 1 
92359 13 
92371 3 
92377 127 
92397 20 
92438 5 
92447 10 
92456 29 
92467 1 
92482 33 
92492 2 
92494 6 
92510 8 
92512 36 
92515 42 
92516 9 
92521 107 
92522 6 
92523 20 
92524 15 
92527 10 
92533 12 
92534 5 
92543 8 
92549 2 
92550 1 
92582 17 
92589 6 
92609 1 
92617 5 
92620 8 
92628 1 
92629 17 
92638 4 
92647 10 
92648 3 
92649 13 
92655 26 
92658 11 
92660 27 
92661 18 
92664 68 
92665 22 
92671 6 
92672 16 
92680 16 
92694 3 
92697 15 
92703 6 
92710 1 
92721 9 
92734 39 
92777 68 
92784 26 
92787 3 
92788 1 
92789 156 
92790 1 
92799 37 
92800 1 
92801 1 
92803 9 
92805 26 
92807 3 
92810 60 
92811 3 
92813 13 
92814 35 
92817 88 
92822 50 
92823 20 
92825 30 
92831 13 
92840 3 
92846 16 
92851 9 
92861 1 
92864 5 
92875 39 
92887 83 
92896 19 
93271 1 
94395 2 
94402 1 
94407 10 
94409 2 
94410 132 
94413 6 
94414 1 
94415 33 
94417 2 
94421 11 
94424 7 
94428 26 
94431 1 
94432 11 
94438 22 
94439 47 
94443 6 
94455 2 
94459 9 
94466 3 
94495 15 
94499 15 
94503 1 
94519 8 
94523 1 
94527 74 
94534 2 
94678 6 
94729 19 
95812 2 
95816 1 
95851 1 
95857 273 
95864 1 
95865 33 
95866 39 
95867 1 
95870 103 
95871 195 
95872 6 
95874 11 
95881 149 
95896 23 
95899 12 
95903 136 
95979 6 
95989 7 
95992 2 
96006 2 
96038 7 
96066 35 
96104 4 
96117 4 
96125 5 
96137 4 
96147 3 
96231 184 
96295 19 
96300 3 
96452 6 
96610 1 
97224 46 
97690 16 
97742 5 
97950 16 
98027 3 
98138 31 
98237 82 
98457 37 
98465 23 
98793 1 
98887 3 
98927 31 
99038 70 
99148 6 
99205 13 
99703 104 
99785 13 
99908 62 
99956 9 
100115 72 
100193 11 
100202 23 
100223 9 
100264 32 
100315 24 
100373 15 
100547 4 
100563 115 
100616 104 
100807 1 
100824 164 
100838 70 
100867 114 
100963 2 
100981 52 
100988 170 
100989 2 
101016 38 
101054 7 
101136 12 
101140 7 
101151 6 
101163 162 
101187 5 
101241 21 
101334 4 
101374 39 
101474 2 
101484 48 
101655 10 
101658 9 
101670 9 
101690 24 
101695 14 
101700 3 
101732 7 
101812 11 
101824 8 
101876 18 
101899 4 
101917 28 
101920 43 
101924 1 
101928 56 
101942 6 
101947 1 
101950 11 
101959 18 
101969 18 
101976 16 
101978 3 
101984 7 
101990 1 
101997 2 
102010 47 
102037 1 
102110 5 
102181 44 
102183 5 
102192 3 
102219 1 
102317 7 
102321 1 
102323 18 
102326 22 
102333 18 
102625 6 
102630 1 
102670 28 
102682 7 
102921 3 
102933 2 
102954 10 
102957 21 
103064 1 
103067 16 
103077 7 
103080 6 
103237 3 
103244 103 
103274 1 
103276 10 
103391 177 
103420 126 
103428 40 
103430 8 
103434 18 
103436 28 
103443 235 
103446 14 
103450 12 
103476 591 
103482 1 
103484 247 
103525 43 
103669 12 
103685 13 
103695 6 
103723 2 
103736 22 
103906 10 
103914 9 
103982 17 
104055 2 
104064 3 
104122 28 
104224 22 
104343 8 
104379 14 
104380 30 
104381 1 
104386 4 
104396 5 
104402 34 
104406 6 
104408 2 
104410 21 
104416 108 
104419 17 
104421 45 
104422 32 
104424 5 
104425 1 
104427 274 
104435 47 
104438 57 
104445 35 
104451 8 
104452 24 
104463 57 
104485 2 
104490 10 
104525 94 
104533 22 
104537 6 
104544 109 
104554 132 
104564 4 
104624 15 
104673 25 
104678 42 
104710 1 
104738 40 
104779 37 
104871 7 
104933 12 
104959 25 
104982 8 
104994 4 
105002 35 
105118 109 
105150 40 
105195 21 
105270 13 
105299 35 
105309 1 
105434 5 
105443 4 
105449 25 
105452 26 
105454 20 
105460 42 
105487 42 
105562 1 
105607 7 
105611 1 
105613 17 
105617 81 
105621 72 
105622 4 
105624 51 
105628 6 
105630 1 
105633 10 
105635 195 
105636 21 
105638 177 
105648 27 
105650 40 
105667 50 
105669 4 
105670 143 
105671 22 
105672 1 
105677 427 
105678 145 
105680 2 
105688 194 
105692 38 
105694 1 
105695 16 
105697 87 
105700 1 
105704 242 
105713 87 
105718 5 
105719 203 
105721 3 
105725 94 
105737 7 
105738 3 
105759 4 
105866 1 
105867 1 
105889 1 
106223 10 
106373 1 
106524 89 
106533 9 
106536 32 
106552 2 
106584 135 
106704 4 
106804 1 
106863 6 
106889 29 
106893 158 
106897 88 
106899 49 
106905 107 
106913 178 
106928 15 
106936 3 
106947 115 
106956 14 
106960 18 
106967 52 
106972 11 
106973 6 
106974 160 
106979 69 
106981 139 
106982 2 
106986 101 
106993 54 
106998 55 
107005 35 
107381 3 
107384 8 
107386 11 
107413 8 
107427 46 
107433 3 
107438 11 
107439 9 
107453 2 
107477 17 
107498 13 
107505 22 
107513 7 
107524 26 
107527 1 
107555 5 
107567 11 
107620 62 
107628 11 
107664 7 
107814 87 
107819 79 
107827 10 
107838 3 
107842 3 
107844 2 
107848 9 
107849 14 
107850 351 
107863 85 
107891 1 
107892 2 
107895 616 
107922 20 
107957 21 
107960 4 
107966 91 
107978 24 
107996 21 
108003 19 
108106 60 
108121 9 
108136 1 
108139 1 
108145 10 
108172 107 
108176 1 
108262 37 
108267 9 
108281 7 
108292 3 
108439 1 
108446 55 
108451 9 
108527 1 
108533 110 
108571 16 
108572 70 
108621 42 
108639 10 
108734 17 
108742 117 
108756 93 
108781 9 
108789 3 
108871 9 
108890 9 
108896 2 
108908 1 
108911 19 
108916 35 
108929 4 
108934 2 
108937 15 
108938 2 
108945 64 
108949 72 
108977 260 
108983 2 
108988 118 
108990 65 
108992 1 
108998 7 
109002 7 
109003 41 
109026 76 
109031 100 
109038 33 
109045 10 
109050 15 
109066 1 
109070 57 
109076 34 
109155 10 
109160 32 
109161 5 
109164 87 
109203 2 
110567 1 
110750 7 
110787 3 
110830 2 
110856 9 
110873 2 
110906 4 
110948 26 
110967 21 
111036 27 
111039 2 
111071 7 
111083 2 
111148 54 
111176 85 
111206 34 
111215 5 
111342 6 
111352 40 
111356 78 
111360 1 
111365 14 
111380 41 
111401 2 
111404 50 
111418 18 
111419 21 
111424 1 
111434 21 
111516 38 
111528 65 
111562 2 
111566 14 
111576 50 
111595 10 
111626 9 
111726 18 
111735 156 
111743 187 
111753 7 
111757 52 
111768 67 
111774 24 
111778 71 
111799 121 
111808 2 
111809 2 
111812 98 
111828 181 
111838 7 
111853 195 
111864 1 
111869 30 
111888 7 
111894 28 
111897 19 
111998 8 
112008 3 
112020 9 
112024 7 
112050 1 
112055 2 
112071 2 
112115 2 
112164 1 
112171 11 
112179 6 
112187 1 
112257 2 
112348 9 
112376 2 
112383 7 
112387 12 
112407 3 
112419 40 
112422 25 
112428 10 
112434 2 
112439 5 
112444 7 
112491 44 
112508 7 
112549 40 
112577 85 
112589 16 
112598 1 
112624 11 
112647 5 
112694 13 
112740 86 
112743 1 
112778 145 
112798 63 
112954 38 
112957 43 
112968 20 
113230 1 
113273 28 
113282 2 
113289 4 
113302 15 
113313 9 
113333 2 
113549 3 
113598 373 
113663 64 
113859 17 
113919 12 
113935 39 
113939 31 
113941 1 
113948 33 
114047 40 
114076 45 
114099 42 
114127 5 
114130 74 
114160 182 
114251 10 
114254 16 
114262 21 
114264 135 
114265 198 
114268 1 
114270 243 
114271 1 
114272 38 
114279 91 
114281 2 
114284 168 
114286 3 
114287 88 
114291 10 
114293 985 
114294 1 
114297 17 
114304 11 
114311 33 
114316 2 
114322 2 
114326 66 
114339 264 
114341 144 
114345 163 
114347 2 
114348 200 
114350 1 
114354 24 
114356 16 
114362 60 
114365 19 
114366 61 
114374 111 
114536 59 
114544 8 
114547 38 
114548 51 
114554 1 
114556 1 
114559 1 
114562 9 
114563 3 
114570 32 
114578 11 
114593 1 
114618 5 
114627 3 
114669 3 
114708 3 
114714 13 
114718 1 
114725 84 
114731 1 
114732 49 
114736 171 
114748 39 
114754 7 
114760 44 
114769 461 
114772 64 
114787 2 
114803 149 
114887 4 
114895 11 
114897 4 
114954 24 
114959 54 
114977 7 
114986 64 
114994 88 
115070 9 
115095 2 
115114 13 
115237 10 
115263 1 
115281 15 
115326 5 
115335 5 
115337 13 
115348 10 
115384 26 
115395 49 
115436 20 
115441 33 
115449 1 
115454 3 
115538 15 
115552 5 
115585 25 
115599 2 
115612 1 
115635 49 
115730 1 
115751 32 
115755 7 
115778 4 
115782 149 
115814 4 
115824 25 
115901 5 
115914 5 
116067 1 
116080 50 
116088 6 
116097 56 
116108 21 
116247 1 
116272 119 
116274 22 
116293 161 
116309 9 
116317 461 
116321 82 
116324 3 
116327 37 
116344 52 
116347 132 
116349 4 
116360 701 
116363 1 
116364 13 
116367 1 
116372 6 
116379 127 
116527 50 
116547 143 
116557 8 
116641 17 
116654 16 
116672 36 
116697 3 
116705 15 
116741 87 
116750 2 
116763 7 
116789 45 
116803 25 
116986 4 
116991 62 
116997 30 
117001 3 
117005 1 
117010 14 
117034 7 
117101 22 
117123 19 
117128 18 
117142 7 
117146 100 
117149 2 
117151 18 
117172 4 
117173 41 
117180 7 
117192 90 
117203 8 
117294 3 
117297 3 
117467 9 
118380 3 
118437 14 
118442 81 
118448 4 
118458 12 
118468 83 
118471 117 
118472 36 
118478 29 
118481 2 
118483 72 
118489 323 
118510 39 
118529 173 
118535 29 
118536 266 
118540 8 
118545 5 
118548 44 
118553 1 
118555 159 
118560 7 
118565 78 
118567 40 
118573 27 
118574 18 
118581 64 
118691 46 
118721 8 
118744 112 
118757 3 
118769 2 
118786 29 
118837 26 
118898 16 
118921 51 
118966 1 
118983 1 
119002 1 
119068 3 
119072 76 
119076 1 
119077 106 
119084 329 
119089 10 
119091 378 
119098 15 
119127 3 
119184 2 
119209 19 
119221 12 
119225 44 
119242 16 
119248 6 
119251 13 
119255 33 
119277 8 
119287 4 
119289 27 
119427 17 
119441 7 
119598 3 
119619 28 
119694 4 
119743 2 
119752 29 
119811 10 
120038 1 
120056 7 
120060 10 
120080 1 
120210 19 
120235 24 
120241 1 
120373 3 
120378 2 
120407 4 
120425 7 
120443 1 
120466 7 
120488 3 
120500 12 
120533 2 
120556 1 
120560 15 
120569 1 
120571 1 
120588 2 
120594 1 
120597 5 
120603 1 
120606 8 
120613 2 
120614 13 
120615 3 
120621 17 
120665 15 
120677 22 
120685 6 
120688 28 
120695 49 
120700 5 
120703 19 
120713 1 
120717 16 
120723 11 
120727 24 
120732 1 
120735 5 
120756 21 
120776 14 
120779 3 
120783 43 
120818 8 
120834 9 
120862 29 
120925 34 
120932 25 
121000 11 
121023 15 
121027 28 
121033 1 
121035 18 
121044 10 
121049 39 
121070 29 
121076 1 
121078 118 
121091 121 
121125 69 
121138 7 
121148 1 
121156 140 
121182 24 
121200 70 
121207 5 
121210 276 
121214 5 
121217 54 
121311 90 
121333 20 
121340 8 
121369 2 
121435 1 
121486 217 
121494 60 
121500 2 
121514 81 
121522 92 
121560 291 
121659 49 
121683 23 
121694 181 
121703 94 
121717 14 
121840 40 
121864 35 
121867 6 
121868 34 
122041 25 
122088 4 
122111 1 
122133 294 
122202 20 
122336 40 
122356 12 
122372 2 
122391 1 
122403 79 
122417 2 
122418 30 
122422 2 
122425 24 
122429 55 
122442 2 
122454 1 
122476 7 
122483 42 
122521 4 
122532 69 
122533 18 
122534 149 
122535 1 
122546 15 
122575 15 
122585 8 
122586 2 
122587 249 
122601 35 
122607 133 
122609 43 
122610 1 
122611 2 
122614 33 
122615 1 
122617 41 
122620 1 
122626 52 
122628 1 
122632 30 
122641 17 
122663 7 
122668 1 
122669 34 
122678 87 
122680 23 
122685 80 
122688 9 
122689 121 
122699 10 
122700 43 
122703 1 
122707 81 
122712 125 
122716 4 
122720 9 
122723 86 
122727 11 
122734 11 
122746 26 
122747 1 
122753 58 
122758 28 
122759 35 
122760 1 
122762 9 
122766 7 
122768 22 
122771 62 
122773 1 
122775 19 
122777 3 
122779 5 
122782 28 
122784 6 
122785 46 
122787 29 
122789 6 
122792 49 
122795 32 
122800 3 
122801 14 
122812 18 
122815 120 
122817 27 
122818 37 
122820 14 
122821 1 
122823 10 
122825 141 
122832 24 
122836 136 
122842 2 
122852 1 
122860 7 
122873 7 
122888 12 
122894 27 
122898 29 
122905 271 
122907 4 
122908 510 
122909 22 
122912 81 
122915 40 
122924 48 
122926 25 
122936 76 
122945 131 
122952 168 
122970 19 
122979 5 
122983 108 
122993 4 
122999 5 
123019 18 
123029 86 
123031 408 
123037 61 
123050 5 
123051 34 
123054 34 
123066 72 
123069 43 
123077 139 
123080 100 
123086 39 
123091 307 
123098 47 
123102 69 
123103 2 
123106 14 
123110 104 
123113 124 
123114 22 
123120 2 
123123 7 
123128 110 
123139 4 
123165 180 
123169 159 
123170 119 
123171 114 
123187 3 
123194 3 
123198 20 
123206 31 
123213 114 
123215 7 
123217 368 
123223 7 
123246 21 
123253 38 
123260 176 
123266 30 
123282 2 
123290 57 
123320 91 
123336 454 
123396 4 
123397 16 
123404 55 
123405 2 
123447 1 
123451 57 
123458 5 
123459 4 
123463 47 
123464 1 
123479 33 
123491 31 
123502 179 
123506 49 
123508 8 
123514 188 
123517 4 
123524 5 
123529 8 
123534 12 
123540 2 
123543 11 
123546 21 
123547 61 
123549 59 
123550 45 
123551 4 
123552 4 
123556 2 
123561 88 
123562 9 
123563 2 
123570 64 
123585 11 
123597 7 
123605 40 
123613 57 
123617 21 
123619 7 
123663 6 
123671 63 
123689 31 
123690 3 
123691 77 
123706 4 
123707 2 
123708 23 
123709 165 
123712 1 
123713 7 
123714 8 
123716 39 
123719 65 
123721 4 
123722 1 
123723 31 
123724 10 
123731 36 
123735 40 
123739 28 
123741 112 
123744 38 
123745 122 
123748 29 
123751 128 
123752 2 
123753 178 
123755 2 
123757 6 
123764 6 
123769 296 
123775 1 
123777 7 
123779 7 
123785 29 
123786 88 
123794 14 
123797 300 
123798 6 
123802 3 
123804 3 
123805 17 
123824 10 
123827 3 
123829 2 
123830 5 
123842 69 
123851 1 
123854 34 
123858 8 
123859 11 
123861 9 
123862 79 
123863 38 
123869 28 
123878 1 
123886 138 
123928 11 
123941 18 
123942 13 
123947 32 
123948 6 
123949 7 
123951 5 
123959 215 
123994 2 
124006 29 
124012 50 
124043 46 
124170 177 
124188 127 
124316 1 
124386 1 
124408 1 
124440 32 
124467 66 
124511 4 
124594 19 
124680 4 
124683 76 
124684 1 
124693 16 
124694 5 
124721 11 
124756 1 
124805 17 
124824 71 
124855 39 
124895 27 
124900 145 
124905 17 
124908 9 
124911 44 
124918 15 
125016 4 
125041 95 
125051 22 
125055 6 
125071 11 
125077 29 
125079 10 
125085 5 
125086 34 
125092 40 
125097 22 
125098 2 
125102 263 
125114 9 
125116 144 
125147 91 
125155 9 
125157 102 
125166 48 
125168 20 
125170 20 
125174 51 
125178 170 
125180 91 
125188 30 
125192 63 
125198 46 
125204 67 
125212 115 
125221 45 
125268 1 
125280 22 
125285 5 
125287 2 
125290 13 
125302 17 
125308 83 
125319 3 
125336 47 
125343 85 
125349 121 
125351 37 
125354 27 
125362 49 
125371 2 
125374 28 
125393 3 
125394 33 
125397 29 
125398 4 
125405 9 
125406 38 
125409 3 
125416 75 
125436 29 
125472 49 
125476 121 
125479 15 
125484 206 
125500 7 
125507 83 
125525 36 
125533 18 
125541 102 
125548 6 
125550 1 
125551 2 
125553 41 
125575 8 
125582 87 
125594 20 
125715 80 
125760 4 
125895 21 
125911 1 
125913 7 
126089 35 
126212 33 
126220 28 
126360 191 
126368 5 
126372 8 
126390 1 
126400 134 
126408 6 
126413 3 
126421 2 
126431 23 
126433 45 
126440 1 
126477 50 
126580 36 
126594 2 
126630 4 
126655 6 
126724 5 
126742 4 
126760 96 
126789 21 
126878 3 
126887 3 
126891 27 
126892 8 
126893 1 
126894 1 
126923 28 
126932 9 
127025 16 
127059 10 
127060 18 
127068 22 
127069 15 
127076 50 
127077 2 
127080 14 
127084 32 
127100 5 
127107 1 
127111 19 
127174 1 
127199 47 
127211 21 
127240 14 
127255 1 
127265 140 
127294 4 
127364 2 
127375 24 
127415 11 
127422 12 
127425 4 
127436 44 
127454 65 
127457 30 
127465 339 
127473 3 
127475 2 
127487 130 
127526 46 
127600 2 
127606 15 
127619 2 
127631 93 
127639 11 
127643 6 
127658 43 
127829 3 
127855 18 
127857 1 
127858 6 
127883 2 
127884 11 
127887 8 
127896 7 
127899 1 
127905 9 
127907 3 
127908 10 
127913 9 
127914 22 
127917 5 
127919 533 
127924 1 
127925 58 
127927 30 
127929 4 
127930 10 
127931 4 
127932 44 
127935 5 
127939 9 
127940 25 
127942 2 
127943 93 
127945 236 
127964 35 
127972 15 
127973 18 
127974 5 
127977 5 
127981 3 
127985 5 
128015 3 
128019 1 
128029 16 
128042 3 
128334 13 
128611 6 
128623 16 
128798 15 
128812 8 
128889 12 
129156 17 
129368 3 
129633 2 
130030 24 
130248 2 
130266 21 
130328 3 
130402 87 
130463 27 
130549 6 
130569 10 
130643 3 
130645 14 
130665 6 
130708 3 
130776 86 
130779 1 
131133 6 
131282 2 
131285 1 
131311 3 
131418 16 
131619 92 
131627 41 
131628 139 
131636 105 
131648 2 
131695 32 
131696 2 
131704 299 
131711 63 
131714 9 
131719 96 
131722 99 
131724 198 
131732 9 
131735 34 
131740 17 
131748 1 
131754 38 
131758 16 
131885 25 
131938 1 
132103 8 
132107 1 
132250 1 
132280 1 
132310 3 
132315 10 
132326 3 
132335 1 
132361 2 
132375 1 
132454 78 
132473 18 
132542 149 
132647 181 
132653 50 
132662 29 
132858 88 
132899 60 
132908 2 
132966 1 
132974 45 
132999 74 
133022 2 
133169 63 
133333 14 
133363 12 
133375 7 
133380 31 
133403 55 
133407 13 
133423 40 
133429 26 
133440 51 
133460 37 
133488 167 
133538 6 
133559 16 
133594 34 
133599 11 
133634 1 
133639 10 
133647 64 
133664 77 
133694 45 
133704 29 
133848 158 
133913 21 
133916 140 
133992 83 
134170 2 
134186 3 
134213 6 
134264 7 
134337 215 
134354 45 
134359 210 
134378 51 
134446 133 
134523 45 
134697 8 
134861 207 
135179 23 
135217 234 
135414 480 
135459 12 
135564 48 
135646 3 
135654 12 
135739 119 
135959 63 
136139 3 
136143 28 
136145 23 
136461 28 
136591 3 
136796 3 
136910 2 
137066 9 
137070 3 
137071 42 
137072 13 
137073 80 
137079 9 
137102 5 
137105 3 
137122 6 
137125 5 
137128 18 
137136 8 
137137 269 
137138 2 
137139 97 
137141 29 
137142 17 
137143 14 
137146 43 
137150 1 
137153 29 
137162 75 
137176 24 
137204 21 
137208 24 
137336 3 
137339 193 
137345 12 
137347 1 
137353 105 
137359 53 
137368 24 
137372 1 
137380 71 
137406 2 
137436 9 
137477 27 
137483 60 
137500 12 
137511 21 
137514 1 
137517 94 
137519 3 
137521 54 
137524 10 
137541 18 
137544 3 
137549 28 
137553 7 
137559 87 
137560 2 
137561 4 
137563 34 
137564 14 
137566 2 
137572 209 
137587 2 
137593 80 
137619 111 
137624 23 
138965 37 
138970 260 
139077 65 
139111 2 
139172 24 
139209 38 
139212 14 
139220 93 
139260 1 
139375 2 
139462 87 
139734 116 
139753 35 
139795 38 
139800 34 
139951 2 
140018 17 
140172 44 
140296 74 
140456 1 
140579 36 
140907 6 
141054 23 
141057 29 
141064 5 
141070 8 
141080 41 
141089 1 
141426 112 
141715 47 
141877 50 
141881 55 
141904 61 
142038 5 
142057 70 
142088 33 
142218 14 
142224 42 
142231 89 
142250 14 
142268 1 
142269 14 
142273 6 
142416 1 
142519 41 
142540 6 
142606 11 
142625 92 
142636 10 
142684 3 
142692 5 
142747 8 
142768 40 
142834 5 
142838 1 
142842 22 
142968 5 
143013 10 
143145 10 
143159 4 
143167 2 
143270 1 
143273 70 
143453 111 
143455 8 
143456 1 
143459 57 
143477 13 
143484 44 
143489 3 
143497 98 
143499 148 
143509 9 
143538 5 
143557 17 
143564 1 
143565 76 
143570 71 
143573 182 
143574 48 
143575 4 
143576 2 
143583 9 
143708 9 
143740 57 
143951 4 
144037 45 
144068 2 
144243 52 
144254 46 
144403 98 
144550 37 
144559 5 
144696 5 
144739 2 
144819 21 
144864 102 
145142 8 
145326 9 
145390 21 
145393 1 
145465 16 
146244 7 
146386 1 
146556 1 
147039 2 
147183 82 
147381 17 
147382 1 
147557 46 
147561 41 
147576 8 
147700 22 
147726 26 
147743 26 
147753 63 
147759 49 
147764 6 
147827 1 
147837 16 
147845 20 
147851 3 
147858 7 
147860 63 
147870 11 
147872 1 
147878 54 
147902 1 
147997 8 
148039 1 
148190 1 
148191 9 
148255 6 
148273 8 
148319 1 
148330 156 
148339 13 
148377 4 
148493 35 
148510 89 
148531 4 
148557 1 
148616 3 
151804 20 
151808 42 
151827 1 
151833 4 
151874 15 
151877 199 
151887 5 
151929 11 
151984 24 
151994 52 
152019 3 
152022 23 
152049 13 
152066 1 
152157 4 
152236 71 
152260 36 
152268 1 
152392 18 
152420 13 
152590 99 
152612 41 
152617 65 
152625 12 
152678 62 
153005 27 
153013 11 
153149 93 
153197 1 
153290 19 
153369 44 
153573 322 
153683 65 
153724 3 
153757 23 
153868 79 
153998 15 
154053 172 
154058 1 
154229 35 
154381 16 
154452 1 
154490 3 
154498 24 
154607 3 
154621 1 
154625 1 
154639 3 
154648 9 
154653 186 
154677 1 
154796 22 
154950 8 
154965 8 
154976 38 
155142 47 
155143 202 
155144 3 
155154 38 
155155 2 
155165 3 
155173 3 
155177 56 
155183 31 
155189 2 
155196 2 
155231 1 
155239 27 
155248 9 
155251 1 
155418 3 
155603 10 
156061 10 
156145 2 
156185 2 
156188 12 
156263 62 
156268 15 
156318 209 
156332 56 
156463 213 
156469 51 
156507 5 
156715 69 
156844 8 
156850 7 
156852 74 
157099 12 
157376 105 
157557 6 
157574 147 
157578 18 
157619 184 
157622 1 
157631 137 
157639 3 
157647 27 
157692 6 
157703 71 
157707 12 
157731 46 
157758 47 
157783 56 
157800 41 
157804 26 
157854 68 
157869 21 
157885 38 
157922 17 
157924 11 
157930 37 
157975 69 
157987 12 
158003 1 
158008 25 
158025 15 
158042 7 
158141 1 
158147 244 
158265 5 
158286 36 
158309 15 
158339 7 
158346 55 
158367 12 
158453 23 
158484 91 
158506 38 
158696 2 
158764 30 
158952 132 
159224 53 
159418 2 
159434 12 
159631 7 
159808 4 
160298 37 
160306 20 
160334 46 
160347 10 
160459 4 
160500 38 
160527 30 
160531 2 
160533 10 
160535 77 
160549 24 
160551 20 
160556 3 
160560 17 
160562 25 
160570 2 
160580 47 
160582 2 
160584 7 
160587 27 
160599 3 
160603 13 
160726 7 
161081 3 
161103 13 
161317 62 
161599 138 
161627 4 
161929 76 
161942 38 
161954 6 
162016 50 
162269 22 
162289 7 
162293 18 
162298 20 
162357 11 
162380 1 
162463 9 
162498 4 
162509 4 
163146 64 
163196 9 
163203 9 
163211 4 
163244 16 
163245 7 
163248 22 
163271 2 
163290 16 
163294 4 
163331 3 
163353 1 
163388 6 
163409 20 
163439 11 
163446 1 
163456 34 
163461 7 
163481 41 
163500 5 
163534 44 
163543 2 
163544 40 
163577 4 
163604 70 
163612 1 
163613 123 
163616 4 
163721 8 
163730 9 
163771 6 
163781 20 
163798 12 
163801 83 
163808 169 
163823 147 
163826 1 
163827 4 
163852 7 
163854 17 
163865 22 
163869 6 
163890 9 
163893 1 
163914 1 
163941 6 
163944 15 
163959 18 
163963 7 
163965 21 
163977 14 
164071 6 
164094 93 
164114 14 
164231 6 
164283 1 
164289 6 
164291 2 
164294 44 
164295 1 
164296 1 
164300 2 
164301 10 
164303 38 
164351 30 
164358 13 
164372 15 
164381 17 
164386 58 
164413 11 
164455 5 
164478 2 
164549 18 
164553 60 
164556 1 
164588 19 
164956 343 
165214 15 
165220 1 
165505 4 
165633 33 
165766 2 
165785 2 
165921 27 
165930 2 
166115 36 
166118 7 
166129 18 
166248 14 
166262 193 
166279 16 
166431 41 
166434 78 
166435 16 
166501 64 
166503 107 
166504 6 
166519 37 
166531 17 
166542 26 
166704 15 
166720 51 
166726 1 
166748 18 
166772 69 
166777 44 
167087 2 
167114 1 
167740 40 
167877 98 
167881 27 
167991 13 
168011 1 
168026 5 
168098 3 
168227 21 
168233 1 
168236 125 
168244 18 
168255 5 
168256 79 
168262 5 
168293 3 
168354 174 
168442 29 
168464 155 
168627 22 
168952 29 
169054 3 
169057 2 
169102 3 
169166 4 
169495 5 
169512 8 
169523 14 
169547 22 
169706 6 
169720 5 
169757 23 
169806 13 
169932 21 
169957 335 
169993 62 
170001 16 
170049 23 
170157 16 
170205 19 
170214 91 
170315 34 
170373 420 
170379 1 
170390 13 
170594 64 
170664 47 
170787 146 
172519 1 
172540 69 
172561 74 
172622 81 
172629 5 
172637 1 
172638 403 
172641 1 
172652 7 
172666 1 
172680 3 
172719 13 
172869 1 
173339 6 
173505 114 
173507 3 
173525 3 
173537 8 
173539 17 
173543 14 
173547 111 
173572 32 
173586 4 
173590 23 
173594 28 
173601 169 
173613 1 
173622 32 
173657 44 
173665 14 
173796 18 
173952 57 
173958 1 
173960 21 
173981 50 
174154 53 
174266 25 
174933 1 
175132 22 
175536 39 
175603 19 
175787 28 
175876 11 
176014 13 
176212 161 
176382 5 
176546 7 
176562 10 
176580 60 
176588 16 
176590 14 
176596 9 
176599 20 
176602 53 
176605 6 
176609 3 
176658 6 
176662 17 
176665 49 
176673 33 
176755 9 
176934 58 
176937 29 
176945 21 
176949 17 
176955 23 
176963 102 
176969 28 
176977 34 
177007 31 
177011 8 
177022 6 
177144 123 
177303 10 
177319 1 
177372 3 
177401 28 
177503 3 
178302 1 
178343 1 
178380 1 
178418 1 
178541 4 
178830 3 
178854 1 
178883 5 
178937 72 
178944 22 
178948 118 
178959 26 
178964 13 
178967 14 
178973 14 
179278 6 
179333 17 
179337 4 
179338 100 
179346 2 
179348 38 
179355 4 
179367 50 
179377 10 
179383 9 
179406 10 
179689 47 
180129 1 
180947 37 
181077 30 
181339 35 
182332 39 
182433 56 
183218 5 
183348 3 
184698 4 
184710 21 
184737 5 
184929 52 
184939 10 
185233 3 
185299 19 
185771 63 
185785 14 
185855 17 
185871 48 
185920 2 
185955 14 
186073 34 
186092 2 
186098 27 
186120 2 
186132 14 
186175 13 
186180 4 
186184 15 
186197 52 
186205 108 
186206 1 
186212 27 
186244 16 
186249 21 
187098 8 
189221 9 
189373 30 
189572 28 
189638 75 
189712 6 
189913 7 
190060 7 
190138 2 
190188 2 
190239 1 
190365 1 
190451 29 
190453 97 
190459 15 
190473 196 
190481 46 
190497 5 
190693 1 
190704 14 
190723 22 
190896 7 
191017 4 
191055 1 
191127 1 
191157 29 
191176 1 
191375 23 
191526 19 
191604 12 
191625 149 
191675 8 
191816 78 
193080 21 
193134 4 
193251 18 
193283 143 
193289 1 
193391 11 
193409 2 
193526 7 
193579 5 
193805 26 
193868 50 
193938 3 
193951 18 
194130 1 
194229 212 
194310 22 
194376 96 
194497 1 
194521 27 
194595 20 
194728 82 
194734 110 
195001 124 
195035 65 
195116 249 
195122 2 
195273 36 
195371 22 
195515 13 
196062 1 
196394 7 
196777 4 
196963 9 
197042 29 
197218 69 
197221 4 
197229 11 
197242 22 
197270 20 
197283 6 
197299 21 
197305 21 
197312 8 
197331 45 
197337 9 
197349 2 
197367 54 
197373 54 
197378 153 
197387 4 
197388 6 
197392 39 
197398 27 
197624 6 
197666 1 
197747 4 
197776 70 
198387 84 
199552 4 
201238 82 
201252 3 
201381 44 
201430 6 
201556 27 
205468 8 
205474 3 
205491 5 
205495 3 
205499 64 
205563 9 
205750 27 
205761 15 
205767 9 
205786 14 
205930 35 
205973 4 
206104 6 
206531 162 
206541 2 
206556 122 
206679 9 
206711 2 
206732 21 
206739 6 
206750 50 
206755 13 
206761 244 
206777 15 
206782 2 
206850 11 
207154 2 
207979 3 
207989 135 
207995 192 
207998 140 
208009 138 
208021 62 
208067 9 
208072 32 
208073 80 
208116 5 
208241 123 
208275 34 
208294 2 
208420 9 
208440 18 
208654 149 
208756 3 
208905 45 
209038 12 
209053 2 
209171 2 
209219 40 
209240 19 
209335 77 
209580 153 
209589 16 
209646 3 
209652 89 
209654 45 
209663 16 
209778 9 
209820 3 
209825 5 
209830 8 
209838 72 
210082 2 
210142 44 
210171 17 
210284 40 
210294 293 
210299 45 
210306 14 
210333 15 
210336 4 
210350 18 
210451 6 
210471 2 
210474 2 
210479 321 
210489 21 
210507 238 
210517 123 
210562 1 
210567 8 
210576 10 
210581 1 
211660 41 
211663 21 
211671 8 
211673 18 
211707 13 
211712 6 
211713 3 
211717 18 
211764 17 
211784 1 
211786 38 
211790 110 
211802 44 
211814 17 
211815 1 
212132 105 
212146 40 
212290 23 
212359 57 
212422 4 
212465 22 
212491 3 
212795 7 
212802 89 
212849 1 
212911 10 
213182 1 
213412 6 
213719 2 
213738 226 
213751 33 
213760 6 
213923 60 
213928 1 
213969 31 
213980 2 
213998 16 
214006 72 
214029 137 
214174 152 
214454 16 
214710 1 
214837 11 
214854 5 
214856 21 
214860 2 
214870 9 
214880 7 
216458 45 
216483 18 
216513 43 
216524 52 
216528 5 
216531 47 
216539 60 
216566 10 
216569 7 
216581 10 
216585 13 
216608 5 
217686 1 
218047 13 
218140 1 
218225 3 
218267 15 
218349 39 
218415 23 
218420 8 
220248 25 
220265 87 
220271 37 
220280 9 
220283 31 
220288 27 
220617 33 
220641 169 
220668 18 
221084 1 
223294 1 
223309 74 
223323 3 
223329 1 
223333 15 
223340 7 
223429 4 
223437 139 
223451 9 
223452 1 
223458 212 
223460 10 
223470 5 
223628 1 
223631 2 
223835 3 
223958 166 
223982 87 
224009 1 
224135 185 
224189 2 
224273 14 
224295 2 
224301 143 
224310 238 
224313 1 
224315 159 
224337 433 
224360 28 
224366 68 
224378 29 
224381 33 
224392 5 
224415 23 
224425 80 
224560 65 
224704 1 
224839 23 
224853 29 
224895 23 
224912 3 
224934 1 
225106 9 
225216 37 
225229 82 
225267 26 
225335 10 
225367 131 
225372 3 
225373 73 
225375 4 
225419 39 
225423 2 
225437 3 
225443 46 
225447 7 
225448 51 
225452 9 
225458 1 
225470 44 
225472 10 
225548 46 
225605 60 
225616 9 
225677 1 
225747 1 
225751 1 
225760 1 
225796 8 
225829 119 
225922 40 
225952 37 
225974 48 
225997 27 
226051 91 
226069 11 
226070 25 
226076 14 
226102 1 
226122 93 
226133 93 
226177 10 
226242 66 
226259 15 
226269 79 
226288 41 
226307 14 
226313 69 
226323 12 
226329 25 
226434 185 
226483 148 
226514 41 
226616 79 
226668 1 
226727 1 
226750 1 
226809 2 
226847 129 
226853 201 
227097 7 
227158 10 
227179 42 
227241 21 
227266 38 
227276 77 
227539 35 
227582 5 
227646 33 
227791 157 
227840 145 
227844 157 
227850 116 
227851 13 
227866 12 
227875 14 
227886 2 
227927 20 
227934 57 
227941 30 
227947 65 
228152 3 
228166 2 
228182 232 
228192 11 
228260 1901 
228267 1 
228277 113 
228281 84 
228299 48 
228804 13 
228805 9 
228806 1 
228816 1 
228827 4 
228830 44 
228834 60 
228839 4 
228847 6 
228983 128 
229016 16 
229022 80 
229235 7 
229250 2 
229856 3 
229859 5 
229863 4 
230472 4 
230635 14 
230876 1 
230958 7 
230981 8 
231181 12 
231325 149 
231353 114 
231374 66 
231381 1 
231382 11 
231418 24 
231419 59 
232725 5 
232751 3 
232846 1 
233232 10 
233596 9 
233597 44 
233614 8 
233672 6 
233939 167 
233941 6 
234290 37 
234841 13 
235023 2 
235802 50 
236278 26 
236287 3 
236440 36 
236474 15 
236491 1 
236493 42 
236645 2 
236651 6 
236653 49 
236656 15 
236673 40 
236684 20 
236697 8 
236710 6 
236718 2 
236741 215 
236829 1 
236830 6 
236831 6 
236832 5 
236852 226 
236869 16 
236878 10 
236885 12 
236893 98 
236895 49 
236899 29 
236904 5 
236908 92 
236911 3 
236914 3 
236919 35 
236927 1 
236928 6 
236930 19 
236991 13 
236997 6 
237013 225 
237021 1 
237342 4 
237539 14 
237555 5 
237679 1 
237930 11 
238011 36 
238091 115 
238151 7 
238212 13 
238218 4 
238229 37 
238368 1 
238375 2 
238600 6 
238684 9 
238724 6 
238727 13 
238732 17 
238733 41 
238739 2 
238751 13 
238762 14 
238804 13 
238815 20 
238851 2 
238855 5 
238859 7 
238861 1 
238864 20 
238893 31 
238905 28 
239187 11 
239192 12 
239196 157 
239319 46 
239343 117 
239376 37 
239541 57 
239575 63 
240300 113 
240499 31 
240582 72 
240619 19 
240634 2 
240635 14 
240644 21 
240698 29 
240704 17 
240709 15 
240740 8 
242423 18 
242517 8 
242519 11 
242520 8 
242530 7 
242531 7 
242536 9 
242550 43 
242552 3 
242679 55 
242719 26 
242722 116 
242881 5 
242893 39 
242916 18 
243175 5 
243799 14 
243994 193 
244332 366 
244400 63 
244683 2 
244823 5 
245051 4 
245355 21 
246164 1 
246190 12 
246200 16 
246202 13 
246337 7 
246400 1 
246515 1 
246671 58 
246699 3 
246700 9 
246709 20 
246724 42 
246743 22 
246817 67 
246869 51 
246876 10 
246884 8 
246897 176 
246898 14 
246900 45 
246907 3 
246908 1 
246916 2 
246951 1 
246962 9 
247617 7 
247723 175 
247739 47 
247744 1 
248030 209 
248511 6 
248520 2 
248540 36 
248652 27 
248714 7 
248831 124 
248836 4 
248877 24 
248884 117 
248897 8 
248899 39 
248922 1 
248933 68 
249121 23 
249260 21 
249286 10 
249437 1 
249726 67 
250052 2 
250073 3 
250150 1 
250158 34 
250266 4 
250283 7 
250292 14 
250309 1 
250337 10 
250347 4 
250368 2 
250452 1 
250512 1 
251156 10 
252684 7 
252692 39 
252714 62 
252769 74 
252770 31 
252771 4 
252775 41 
252802 18 
252921 10 
252931 24 
252951 3 
253129 3 
253164 7 
253656 3 
254099 37 
254245 3 
254248 46 
254268 2 
254269 7 
254274 32 
254328 20 
254844 18 
255758 4 
255762 2 
257507 16 
257802 2 
258309 4 
258667 128 
258690 15 
258704 72 
258712 2 
258722 41 
258729 7 
258733 119 
258796 4 
258806 33 
258815 35 
259424 20 
259436 62 
259443 15 
259465 102 
259471 42 
259479 20 
259482 7 
259488 12 
259497 12 
259500 13 
259509 7 
259519 197 
259532 8 
259860 1 
259861 138 
259862 16 
259863 2 
262496 18 
262537 15 
262623 19 
262677 1 
262687 2 
262707 10 
262709 1 
262710 7 
262714 16 
262716 3 
262920 3 
262938 1 
263078 10 
263118 26 
263273 2 
263284 84 
263315 7 
263680 2 
264153 1 
264512 1 
264524 5 
264542 73 
264583 3 
264596 1 
264601 39 
264615 15 
264618 20 
264639 135 
264775 58 
264944 9 
264959 2 
264978 11 
264983 8 
265001 26 
265159 28 
265481 114 
265487 57 
265623 103 
265779 18 
266078 30 
266349 28 
266370 23 
266403 23 
266640 27 
266684 175 
266845 42 
266862 22 
266983 114 
266989 1 
266995 3 
267023 2 
267036 1 
267044 11 
267047 11 
267061 3 
267070 200 
267397 64 
267436 17 
267598 56 
267767 12 
268247 93 
268406 3 
269894 22 
270742 1 
271157 2 
271366 48 
271853 3 
272032 44 
272042 49 
272174 17 
272204 34 
272241 6 
272422 38 
272720 11 
272744 22 
272747 38 
272970 4 
272982 57 
273024 7 
273357 1 
273681 36 
273694 29 
273839 37 
273971 4 
274143 69 
274161 75 
274172 25 
274215 112 
274227 50 
274244 79 
274262 2 
274274 22 
274282 47 
274286 107 
274333 114 
274339 1 
274457 34 
274580 2 
274771 93 
274773 137 
275102 17 
276249 53 
276682 20 
276871 28 
277127 17 
277658 10 
277779 24 
277872 72 
278001 10 
278446 146 
278556 1 
279038 68 
279192 127 
279583 2 
279707 9 
280000 1 
280001 9 
280004 6 
280007 2 
280008 128 
280014 84 
280041 173 
280049 1 
280074 127 
280386 98 
280772 1 
285702 1 
286385 1 
286569 50 
286573 2 
286580 5 
286588 5 
286602 10 
286638 4 
286664 4 
286665 159 
287947 4 
288002 107 
288039 7 
288059 77 
288090 41 
288102 83 
288166 26 
288192 98 
288199 26 
288304 69 
288376 32 
289035 64 
289048 38 
289133 16 
289139 1 
289145 1 
289179 20 
289322 44 
289336 5 
289343 7 
289352 36 
289358 7 
289368 15 
289415 77 
289428 1 
289430 9 
289440 18 
289452 77 
289479 2 
289619 66 
289653 8 
289656 11 
289945 13 
289952 26 
290096 36 
290414 144 
290539 62 
291051 1 
291052 33 
291211 1 
291222 7 
291252 58 
291254 9 
291262 92 
291329 9 
291350 46 
291368 45 
291509 8 
291520 8 
293091 118 
293703 2 
293707 96 
293750 71 
293787 105 
293923 3 
293950 7 
293976 1 
294122 1 
294307 1 
294333 7 
294350 1 
294356 35 
294368 6 
294375 19 
294420 75 
294756 4 
295395 17 
295397 6 
295406 11 
295413 1 
295415 2 
295422 24 
295512 1 
295566 22 
295571 81 
295580 83 
295590 80 
295595 6 
295599 27 
295635 30 
295641 82 
295655 5 
295799 5 
295805 76 
296001 77 
296048 15 
296377 2 
296394 721 
296569 4 
296607 19 
296703 30 
296778 19 
296792 15 
297154 1 
297195 167 
297358 6 
297538 1 
297943 1 
298028 4 
298127 2 
298147 3 
298230 42 
298289 29 
298586 28 
298673 11 
298770 9 
298851 31 
298914 1 
298924 31 
298945 220 
298959 2 
299047 70 
299074 8 
299078 63 
299084 9 
299094 3 
299142 3 
299147 2 
299186 22 
299209 265 
299270 2 
299273 34 
299275 26 
299339 8 
299345 2 
299356 3 
299379 4 
299384 6 
299385 49 
299390 61 
299410 1 
299425 185 
299451 3 
299482 93 
299488 527 
299530 8 
299539 1 
299568 1 
299652 7 
299733 42 
299788 40 
299806 46 
299832 51 
299853 1 
299884 190 
300270 4 
300416 25 
300486 22 
300574 110 
300621 21 
300623 41 
300788 9 
301542 30 
301679 149 
301777 3 
302145 5 
302225 116 
302565 125 
302690 6 
302887 38 
302930 8 
303064 8 
303085 3 
303093 17 
303149 1 
303272 5 
303426 6 
303670 8 
303719 25 
303726 36 
303732 109 
303740 16 
303810 18 
303823 12 
303965 171 
303983 103 
304021 3 
304154 327 
304247 7 
304362 69 
304371 47 
304385 46 
304499 22 
304521 24 
304608 230 
304708 1 
304747 27 
305091 26 
305516 19 
305564 193 
305741 1 
305744 6 
305750 269 
305753 35 
305996 89 
306332 1 
307435 16 
307855 5 
308183 33 
308651 8 
308659 82 
308829 1 
308842 52 
308856 16 
308866 15 
308911 133 
308924 30 
308933 177 
309354 84 
309391 114 
309438 75 
309622 84 
309635 6 
309682 20 
309817 18 
309968 1 
309999 35 
310024 1 
310035 21 
310041 1 
310078 4 
310103 70 
310246 91 
310261 35 
310265 36 
310303 1 
310306 1 
310313 71 
310315 37 
310325 3 
310333 70 
310338 51 
310345 35 
310348 62 
310501 41 
310622 85 
310776 10 
310804 7 
310812 14 
310815 1 
310823 15 
310826 24 
310844 37 
310865 14 
310890 46 
310908 79 
310912 1 
310919 42 
311085 163 
311114 18 
311248 1 
311521 14 
312096 53 
312219 11 
312625 69 
312707 27 
312789 40 
313291 24 
313455 15 
313458 16 
313641 27 
313649 21 
313657 33 
313658 40 
313660 61 
313661 1 
313706 1 
313716 29 
313720 1 
313760 184 
313922 36 
313958 11 
314107 25 
314136 116 
314142 1 
314381 32 
314419 16 
314426 49 
314579 11 
314743 10 
314812 121 
315270 4 
315293 28 
315340 76 
315433 39 
315710 75 
315758 1 
315785 4 
315793 34 
315889 1 
315961 21 
316022 14 
316061 5 
316062 6 
316191 5 
316268 2 
316401 1 
variableStep chrom=chrIV
218 1 
1685 1 
1797 3 
2252 34 
2390 4 
4825 23 
7797 1 
11064 19 
11731 1 
11795 182 
16508 15 
17156 1 
17343 24 
17539 1 
17912 38 
17962 80 
18005 61 
18011 70 
18039 63 
18148 186 
18912 3 
18950 33 
18964 50 
18990 3 
19191 1 
19371 59 
19377 26 
19390 113 
19401 97 
19412 184 
19423 1 
19775 7 
19785 19 
19806 21 
19831 63 
19938 15 
19972 31 
20000 62 
20095 16 
20327 144 
20336 17 
20449 178 
20854 97 
20867 4 
20891 1 
21196 6 
21337 12 
21753 101 
21973 4 
21990 105 
22089 16 
22130 9 
22161 46 
22455 22 
22543 83 
22575 46 
22929 43 
24374 16 
25320 5 
25536 2 
25843 1 
25852 4 
26286 122 
26371 31 
26389 39 
26530 75 
27433 66 
28302 4 
29284 1 
29692 11 
30371 87 
30554 93 
30563 23 
30576 1 
30624 63 
30644 13 
30729 7 
30908 34 
31466 57 
31763 22 
31941 5 
32115 3 
32160 16 
32169 39 
32204 6 
33414 1 
34194 5 
34236 96 
34270 3 
34348 97 
34379 93 
35063 11 
35400 16 
35995 2 
36478 10 
36663 9 
36666 1 
36694 3 
36703 4 
36758 1 
36763 16 
36913 1 
37217 1 
37229 1 
37518 60 
37559 9 
37949 183 
38314 278 
38321 45 
38337 51 
38340 34 
38386 21 
38389 11 
38429 25 
38625 2 
38777 52 
39087 54 
39283 25 
39440 8 
39537 40 
39548 24 
39613 40 
40384 6 
40461 4 
42206 23 
42391 38 
42403 21 
42407 60 
42422 108 
42434 2 
42446 110 
42568 129 
42594 46 
42616 32 
42636 10 
42642 11 
42833 20 
43087 9 
43768 13 
43783 59 
43924 11 
43926 1 
43946 1 
43976 15 
44098 2 
44164 46 
44497 24 
44511 102 
45363 17 
45482 197 
45638 10 
45770 233 
45964 5 
46000 254 
46055 24 
46076 3 
46156 11 
46166 87 
46168 9 
46169 3 
46263 5 
46287 1 
46380 36 
46385 4 
46412 51 
46439 4 
46448 23 
46477 4 
46631 16 
46795 24 
46831 8 
47899 38 
47903 11 
47912 52 
47924 60 
47965 94 
48010 1 
48314 16 
48335 2 
48397 71 
48485 175 
48836 153 
49157 20 
49329 216 
49357 61 
49517 13 
49579 8 
49721 2 
49746 21 
49783 3 
49789 34 
49837 32 
49842 16 
49897 1 
49903 73 
50177 146 
50202 55 
50538 4 
50734 2 
51273 1 
52074 43 
52082 28 
52240 14 
52253 7 
52258 8 
52270 3 
52271 178 
52326 47 
52333 221 
52535 1 
53702 156 
54041 25 
54124 64 
54128 1 
54238 1 
54298 89 
54450 43 
54812 8 
55378 1628 
55405 2 
56092 55 
56116 73 
56427 24 
56568 5 
56705 13 
56725 19 
56946 5 
56993 11 
57009 1 
57423 13 
57597 22 
57744 31 
57917 12 
57948 130 
57996 3 
58041 32 
58549 1 
58970 46 
59027 73 
59527 38 
59912 22 
60376 5 
60417 1 
60999 50 
61007 4 
61041 1 
61059 2 
61086 29 
61095 16 
61222 23 
61382 16 
61434 5 
61454 40 
61490 6 
61612 14 
61643 21 
61729 88 
61815 2 
61985 59 
62047 21 
62066 38 
62136 1 
62145 34 
62193 175 
62199 27 
62220 13 
62314 1 
62335 142 
62358 4 
62366 13 
62373 28 
62402 3 
62802 36 
62843 68 
62881 77 
65109 13 
65997 2 
66010 3 
66014 17 
66100 17 
66157 10 
66246 4 
66252 16 
66565 8 
66986 47 
67020 11 
67021 35 
67311 6 
67567 5 
67744 6 
67809 1 
68788 7 
68801 29 
68809 52 
68820 22 
68821 15 
68864 3 
68868 38 
68908 27 
68922 11 
69122 32 
69294 15 
69442 3 
69520 6 
70173 4 
70362 5 
70405 18 
70409 5 
70424 116 
70449 12 
70459 15 
70621 8 
70800 20 
70848 88 
70972 75 
71031 25 
71039 208 
71154 5 
71322 51 
71397 65 
73438 149 
73947 115 
73990 1 
74008 7 
74122 10 
74153 11 
74155 44 
74163 10 
74165 14 
74184 6 
74208 13 
74325 9 
74331 1 
74332 63 
74333 3 
74356 8 
74553 2 
74614 2 
74629 13 
76120 77 
76247 20 
76250 5 
76325 13 
76358 89 
76369 105 
76398 25 
76551 1 
76775 15 
76778 14 
76780 1 
76799 20 
76808 33 
77054 13 
77120 53 
77164 27 
77167 287 
77173 7 
77211 74 
77289 19 
77370 21 
77627 1 
77816 42 
77848 9 
77998 6 
78008 56 
78124 11 
78242 43 
78262 65 
78278 1 
78279 115 
78280 1 
78306 94 
78839 32 
78986 18 
79326 27 
79849 8 
80027 1 
80540 5 
80564 30 
80614 26 
80628 1 
80633 6 
81754 35 
81757 1 
82116 2 
82457 15 
82759 50 
83299 97 
83466 34 
83467 20 
83468 7 
83475 46 
83577 1 
83591 108 
83647 32 
83655 90 
83667 1 
83819 11 
83838 94 
83858 3 
83871 4 
83900 2 
83929 4 
83942 68 
83960 2 
83974 79 
84040 22 
84097 3 
84393 8 
85275 13 
85409 27 
85508 12 
85562 22 
85573 2 
85663 15 
85705 9 
85896 3 
86067 1 
86088 16 
86099 6 
86144 8 
86155 1 
86168 13 
86170 29 
86188 53 
87291 2 
87306 724 
87308 3 
87312 350 
87407 30 
87420 21 
87429 1 
87929 5 
88084 47 
88088 84 
88092 52 
88135 7 
88145 19 
88153 1 
88161 31 
88183 3 
88186 1 
88355 3 
88358 63 
88363 157 
88506 11 
89915 6 
89979 13 
90594 34 
90907 144 
91294 6 
91456 3 
92226 4 
92658 20 
93973 1 
94104 2 
94137 1 
94178 2 
94186 2 
94237 31 
94253 14 
94265 34 
94300 7 
94329 48 
94353 10 
94442 17 
94511 141 
94682 7 
95635 11 
95823 16 
95868 117 
95916 4 
95963 95 
95973 5 
96243 10 
96371 33 
96524 2 
96527 31 
97341 1 
97724 230 
98148 19 
98175 1 
98181 16 
98191 3 
98207 20 
98210 4 
98367 108 
98369 11 
98853 2 
99179 42 
99186 9 
99214 15 
99348 38 
99366 67 
99391 1 
99401 3 
99403 54 
99444 45 
99460 70 
99773 89 
100607 140 
100704 83 
101129 51 
101137 84 
101140 28 
101181 66 
101196 26 
101212 4 
101220 74 
101239 22 
101264 2 
101553 15 
101625 49 
101965 1 
102303 1 
103090 13 
103443 7 
103453 4 
103462 7 
103486 45 
103493 37 
103498 112 
103502 27 
103514 3 
103515 194 
103519 5 
103520 94 
103525 1 
103532 3 
103577 12 
104708 22 
104728 12 
104732 1 
104747 7 
104781 60 
104797 41 
104823 1 
104831 254 
104861 73 
104884 303 
105087 1 
105135 17 
105180 63 
105188 3 
105210 10 
105248 28 
105265 4 
105299 40 
105320 22 
105363 4 
105739 47 
105780 4 
105781 1 
105844 19 
105895 1 
105934 49 
106186 8 
106382 50 
106385 30 
106516 14 
106587 54 
106603 51 
106619 2 
106629 69 
106650 21 
106659 324 
106709 66 
106751 18 
106880 139 
106904 1 
106928 107 
106939 12 
106943 1 
106946 25 
106948 119 
107001 77 
107009 3 
107056 1 
111051 1 
111200 15 
111219 92 
111228 212 
111241 2 
111246 2 
111248 5 
111256 6 
111289 135 
111317 1 
111345 57 
111969 2 
112244 19 
112935 2 
113007 37 
113176 25 
113891 1 
114422 5 
114429 26 
114445 31 
114453 2 
114459 52 
114507 8 
114522 5 
114544 41 
114548 57 
115995 6 
116016 142 
116115 28 
116184 101 
116196 12 
117050 42 
117153 46 
117325 31 
117331 111 
117333 10 
118713 6 
118831 35 
118861 1 
119036 3 
119079 12 
119492 2 
119835 50 
119954 540 
120924 197 
121165 28 
121180 4 
121465 514 
121471 1 
121812 22 
121902 17 
121904 1 
121907 3 
121943 1 
122125 7 
123316 6 
123463 131 
123481 14 
123837 3 
123979 19 
124111 1 
124556 3 
124816 5 
124881 9 
125014 4 
125160 5 
125213 8 
125214 24 
125222 33 
125262 93 
125273 52 
125542 21 
125713 1 
125724 41 
125900 1 
126355 325 
126503 2 
126588 6 
126594 33 
126597 13 
126603 18 
126614 7 
126620 1 
126631 13 
126640 91 
130041 24 
130074 40 
130079 4 
130119 32 
130226 1 
130360 8 
130529 14 
130552 401 
130562 71 
130572 133 
130581 261 
130595 82 
130611 1 
130615 11 
130620 1 
130622 35 
130701 141 
130821 37 
130828 25 
130829 15 
130836 60 
130850 23 
130865 79 
131176 7 
131809 23 
131915 2 
131957 123 
131963 1 
131972 238 
131986 249 
132000 30 
132010 119 
132023 204 
132030 1 
132033 7 
132039 27 
132050 38 
132073 18 
132109 17 
132249 11 
132397 9 
132440 37 
132617 9 
132628 19 
132815 1 
132831 48 
132842 28 
132853 23 
132876 150 
132889 3 
132954 41 
132955 17 
133027 4 
133092 14 
133121 37 
133122 10 
133126 1 
133133 1 
133171 5 
133180 2 
133190 32 
133199 1 
133212 4 
133219 6 
133226 14 
133270 19 
133316 1 
133371 1 
133601 13 
134373 22 
134451 7 
134766 18 
134820 11 
134827 1 
134899 16 
134902 5 
134918 1 
134928 10 
134952 3 
134996 1 
135255 3 
135540 4 
135596 71 
135605 18 
135621 24 
135636 29 
135640 16 
135641 6 
135651 16 
135659 7 
136011 3 
136021 6 
136267 1 
136688 1 
136714 73 
136791 4 
137602 9 
137664 43 
137827 20 
137861 10 
137876 37 
137883 7 
137891 30 
137902 29 
137937 121 
137956 141 
137968 124 
137981 42 
137994 6 
138018 87 
138087 34 
138555 6 
138695 8 
138994 22 
139344 11 
139350 10 
139363 11 
139399 10 
139407 4 
139504 69 
139838 6 
139941 41 
140573 1 
140836 4 
140905 39 
141247 3 
141306 35 
141504 8 
141816 36 
141829 7 
141853 14 
141878 32 
141894 5 
141899 18 
142236 3 
142244 17 
143045 14 
144059 58 
144163 4 
144230 10 
144240 7 
144540 10 
145438 14 
145585 71 
145591 43 
145594 2 
145671 20 
145707 12 
145892 34 
146188 13 
146276 356 
146381 1 
147431 11 
147625 18 
147676 1 
147690 43 
147699 6 
147707 1 
147811 3 
147876 2 
147889 1 
147898 2 
147902 16 
147941 67 
147943 10 
147948 5 
147949 8 
147956 2 
147982 36 
148007 37 
148013 1 
148020 6 
148025 17 
148028 1 
148029 9 
148030 2 
148033 10 
148039 3 
148101 31 
148111 91 
148115 7 
148436 3 
148471 37 
148532 46 
148601 108 
148838 8 
148870 2 
149268 9 
149284 51 
149289 7 
149299 3 
149336 3 
149488 72 
149602 7 
149848 169 
149852 13 
149887 52 
150424 23 
150769 48 
151112 2 
151138 2 
151307 12 
152383 23 
152815 164 
153060 13 
153359 30 
153712 178 
155774 4 
155938 10 
155978 35 
156013 9 
156044 2 
156069 18 
156215 9 
156261 1 
156456 140 
156896 21 
156899 26 
156904 2 
156921 1 
157122 1 
157545 175 
157923 8 
157929 10 
158032 17 
158166 21 
158774 101 
158789 29 
158793 41 
158799 66 
158845 39 
158879 101 
158894 31 
158895 20 
158896 28 
158900 1 
158906 23 
158910 10 
158912 1 
158920 123 
159375 32 
159383 6 
159439 9 
159531 72 
160362 10 
160515 3 
161068 4 
161794 36 
162135 1 
163248 30 
163254 22 
163257 12 
163280 1 
163305 11 
163309 41 
163315 203 
163342 1 
163487 3 
164127 2 
164132 8 
164135 16 
164142 6 
164148 9 
164176 21 
164178 74 
164186 1 
164197 6 
167325 214 
167341 57 
167358 6 
167410 64 
167412 104 
167424 190 
167443 33 
167453 11 
167618 136 
167645 16 
167986 289 
168705 6 
168892 30 
169090 32 
169175 77 
169177 43 
169311 14 
169413 78 
169493 8 
169691 12 
169698 1 
170094 6 
170538 1 
172110 1 
172254 28 
172361 70 
172369 70 
172400 29 
172407 5 
172546 164 
172717 2 
173235 32 
173761 14 
174306 12 
174480 1 
174645 171 
174707 10 
174713 50 
174720 77 
174722 53 
174723 1 
174752 1 
174758 10 
174939 25 
175464 51 
175617 35 
175658 19 
175872 1 
176188 1 
176245 29 
176404 22 
176471 10 
176520 137 
176528 6 
176544 78 
176562 203 
176602 2 
177256 25 
178017 28 
178203 129 
179043 1 
179265 161 
179374 237 
179711 37 
179928 61 
180802 32 
180889 37 
183083 3 
183088 5 
183109 60 
183142 8 
183190 3 
184721 60 
184764 21 
184810 18 
184815 2 
184841 6 
184856 4 
184866 11 
185038 3 
185651 10 
185963 18 
188000 6 
188182 2 
188193 10 
190338 11 
190686 103 
190693 6 
190778 8 
190816 48 
190824 13 
190834 122 
192418 58 
192445 60 
192451 1 
192526 5 
192531 13 
192550 19 
192842 2 
192851 4 
193770 45 
194322 28 
194524 335 
195579 47 
198502 2 
198504 15 
198523 14 
198574 5 
198600 8 
198611 7 
198729 118 
198909 74 
198927 57 
199081 56 
199104 32 
199243 6 
199261 1 
199802 17 
199819 33 
199827 12 
199880 2 
199898 15 
201633 8 
202586 111 
202672 27 
202681 1 
202689 18 
202694 51 
202701 291 
202707 1 
202732 91 
202765 4 
204937 1 
205264 11 
205452 1 
205644 1 
211129 4 
211134 3 
211171 36 
211182 141 
211183 202 
211184 2 
211185 1 
211187 41 
211194 3 
211198 4 
211202 124 
211214 33 
211310 5 
211332 3 
212113 1 
212132 14 
212136 105 
212156 102 
212160 1 
212174 251 
212212 7 
212251 134 
212292 124 
212373 6 
212755 16 
212765 12 
212834 13 
212846 9 
212893 30 
212929 26 
212978 71 
212985 38 
213000 45 
213027 64 
213039 14 
213050 98 
213061 1 
213068 25 
213102 4 
213117 2 
213121 32 
213140 89 
213168 14 
213237 35 
213294 37 
213656 6 
213738 18 
213962 3 
214457 22 
215093 36 
215171 4 
215313 1 
215507 8 
215743 37 
215777 28 
215820 202 
215826 7 
215831 28 
215834 435 
215836 27 
215845 14 
215853 78 
215912 43 
215933 85 
215946 1 
215951 119 
215972 26 
215988 3 
216064 139 
216151 18 
216314 8 
216321 58 
216432 18 
216583 78 
216665 103 
216830 1 
217235 79 
217245 2 
217257 56 
217270 3 
217283 98 
217345 27 
217348 16 
217357 9 
217359 27 
217364 37 
217487 25 
217497 4 
217507 19 
217562 183 
217639 10 
218690 91 
218726 84 
218742 68 
218924 40 
219048 2 
219365 4 
219389 55 
219397 72 
219455 32 
219490 41 
219498 11 
219512 4 
219521 6 
219651 27 
219700 3 
219715 5 
219717 29 
220832 21 
221298 1 
221335 4 
221367 3 
221435 16 
221480 3 
221815 5 
221848 105 
221912 35 
221930 74 
221941 7 
221984 1 
221992 51 
222007 7 
222027 13 
222037 1 
222040 6 
222051 12 
222060 28 
222098 9 
222209 14 
222211 5 
222219 72 
222360 49 
222431 268 
222618 3 
223126 20 
223717 222 
223859 5 
223864 1 
223868 40 
223882 2 
223922 18 
223955 6 
223958 1 
223996 4 
224004 5 
226952 11 
226966 1 
227034 2 
227035 4 
227042 1 
227080 29 
227131 1 
227134 180 
227140 89 
227148 27 
227161 92 
227173 2 
227183 61 
227210 2 
227523 7 
227638 3 
228452 22 
228753 40 
228794 35 
228869 12 
228885 4 
228888 92 
228897 1 
228910 1 
228935 9 
228940 13 
228954 417 
228955 9 
229007 16 
229012 1 
229018 1 
229022 22 
229040 2 
229065 3 
229066 37 
229087 4 
229531 2 
229551 1 
229570 11 
229599 25 
229623 11 
229687 2 
229747 1 
229782 3 
229876 8 
230416 11 
230633 35 
230680 13 
230684 9 
230707 2 
230763 5 
230801 4 
230834 14 
230852 16 
230880 5 
231019 20 
231054 17 
231071 1 
231544 29 
231836 41 
231924 108 
232113 38 
232124 1 
232191 3 
232194 3 
232388 76 
232413 6 
232449 2 
232465 37 
232487 17 
232497 27 
232512 133 
232523 21 
232841 42 
232918 33 
233126 26 
233171 78 
233634 39 
233804 3 
234165 197 
234191 29 
234274 165 
234290 140 
234313 6 
234325 11 
234333 84 
234446 259 
234481 176 
234486 57 
234528 2 
234573 140 
234590 6 
234598 24 
234623 6 
234634 30 
234642 122 
234643 44 
234656 20 
234664 13 
234680 1 
234691 22 
234722 6 
234859 1 
234865 40 
235236 21 
235617 96 
235642 17 
235662 59 
235671 3 
235692 11 
235699 91 
235727 9 
235762 5 
235840 11 
235884 25 
235892 4 
235909 2 
235925 135 
235945 83 
235955 282 
236084 19 
238748 25 
238754 31 
238764 27 
238791 31 
238793 15 
238814 117 
238845 1 
238851 22 
238864 12 
238868 21 
238872 46 
238881 1 
238896 14 
239055 146 
239431 4 
239451 54 
239472 79 
239615 51 
239644 28 
239657 24 
239727 12 
239805 174 
239828 46 
239841 19 
239854 20 
239987 32 
240000 10 
240006 11 
240007 2 
240022 51 
240024 37 
240050 56 
240053 25 
240061 35 
240086 1 
240102 36 
240127 55 
240144 40 
240158 1 
240418 16 
240430 29 
241042 2 
241269 26 
241323 31 
241332 8 
241569 3 
241775 7 
241779 2 
242122 5 
242134 268 
242258 4 
242283 2 
242954 1 
243904 13 
245107 7 
245110 1 
245148 2 
245286 31 
245654 10 
245662 44 
245673 33 
245700 180 
245751 2 
245756 5 
245762 20 
245769 82 
245774 65 
245776 38 
245777 18 
245806 3 
246611 16 
246633 10 
246717 51 
246743 76 
246833 57 
246904 67 
246923 2 
247129 11 
247274 18 
247318 45 
247698 10 
247709 23 
247717 195 
247851 24 
247882 14 
248072 15 
248085 214 
248086 5 
248116 17 
248125 120 
248129 84 
248133 10 
248155 5 
248159 18 
248255 2 
248324 50 
248358 1 
250869 20 
251178 1 
251184 2 
251327 8 
251333 119 
251373 27 
251377 1 
251378 20 
251385 10 
251428 36 
251447 5 
251455 32 
251479 9 
252096 1 
253818 34 
254045 145 
254056 49 
254061 15 
254088 1 
254105 58 
254111 53 
254251 57 
255033 8 
255193 13 
255210 10 
255211 5 
255212 1 
255225 31 
255227 52 
255251 22 
255290 11 
255296 1 
255303 8 
255306 2 
255468 3 
255484 11 
255504 4 
255511 2 
255530 1 
255886 22 
256015 19 
256053 36 
256596 8 
257861 17 
258338 33 
258362 56 
258618 4 
258649 3 
258657 19 
258665 138 
258685 30 
258690 76 
258706 114 
258837 3 
258985 3 
259275 336 
259773 68 
260571 4 
260889 20 
261278 42 
261475 1 
261822 7 
262024 57 
262170 41 
262326 53 
262755 1 
262831 37 
262996 101 
263108 4 
263139 134 
263195 5 
264194 7 
264195 2 
264204 10 
264205 5 
264227 3 
264366 2 
264392 43 
264409 11 
264549 6 
264566 15 
264590 150 
264766 58 
264872 69 
265059 11 
265071 2 
265089 106 
265124 38 
265138 41 
265145 95 
265157 39 
265171 48 
265173 1 
265186 22 
265195 12 
265250 1 
265365 3 
265391 54 
265419 1 
266069 1 
266225 11 
266282 16 
267305 50 
267567 10 
267638 21 
268659 16 
268733 24 
268842 42 
268853 92 
269013 19 
269022 2 
269032 5 
269139 1 
269177 85 
269202 7 
269351 1 
270017 64 
270040 38 
270070 167 
270089 198 
271645 10 
271758 1 
271992 328 
272000 106 
272001 11 
272010 2 
272012 112 
272013 108 
272014 2 
272015 3 
272085 473 
272239 16 
272256 308 
272259 101 
272267 142 
272270 10 
272280 5 
272283 7 
272287 22 
272296 639 
272299 26 
272311 48 
273595 38 
274423 1 
274439 1 
274629 83 
274761 25 
274957 12 
274960 87 
274975 14 
274983 140 
274988 9 
274995 2 
274997 1 
276632 2 
276689 10 
276724 67 
276897 1 
276923 9 
276931 1 
277046 1 
280610 2 
280713 22 
281230 27 
281289 1 
281676 6 
281733 2 
281802 9 
282038 15 
282043 129 
282054 206 
282565 10 
282578 6 
283228 63 
283233 3 
283298 17 
283317 13 
283318 9 
283669 1 
283854 22 
284475 83 
284689 2 
285194 13 
285229 146 
285240 19 
285245 24 
286780 8 
286792 21 
286802 42 
286817 1 
286823 45 
286828 78 
286946 2 
286951 55 
286976 92 
286979 58 
286991 13 
287019 31 
287468 56 
287497 1273 
287623 40 
287862 11 
287967 55 
288095 70 
288785 4 
289321 10 
289332 78 
289356 37 
289436 4 
289559 67 
289697 27 
290616 3 
290683 47 
291036 30 
291374 83 
291720 298 
291952 81 
291963 30 
292264 69 
292637 17 
292648 4 
292693 21 
292699 1 
292703 5 
292713 49 
293395 47 
293551 92 
294044 5 
294080 6 
294548 38 
294882 31 
294893 21 
294915 5 
294927 64 
294932 6 
294938 60 
294939 24 
294941 4 
294947 12 
294951 32 
296412 30 
296423 39 
296437 19 
296483 41 
296557 20 
296945 1 
297006 2 
297175 7 
297310 18 
297744 6 
298032 20 
298036 1 
298109 24 
298128 3 
298208 20 
298474 2 
298858 10 
299043 13 
299108 97 
299185 3 
299683 29 
299846 1 
299877 1 
299998 10 
300041 10 
300205 9 
300220 11 
300257 34 
301035 34 
301053 13 
301077 99 
301085 2 
301089 40 
301123 1 
301282 46 
301285 72 
301342 18 
301368 3 
301814 7 
301857 30 
301893 30 
301906 226 
302051 3 
302075 184 
302110 3 
302129 27 
302227 132 
302266 23 
302297 64 
302325 11 
302369 4 
302388 57 
302524 59 
302530 3 
302779 2 
302784 116 
302788 1 
302799 2 
302807 3 
302823 7 
302852 241 
302860 1 
302868 25 
302899 20 
302905 17 
302912 620 
302925 4 
302952 10 
302987 80 
303040 18 
303057 7 
303075 1 
303076 19 
303152 2 
303156 85 
303434 36 
303567 56 
303576 1 
303583 54 
303630 14 
304035 8 
304391 5 
304493 6 
304895 8 
304898 21 
304903 22 
304923 1 
304927 7 
304994 24 
305020 5 
305046 12 
305049 12 
305053 3 
305058 29 
305067 4 
305084 4 
306556 1 
306686 3 
306705 140 
308160 79 
308168 68 
308284 2 
308290 5 
308295 1 
309374 55 
309490 7 
309535 1 
309553 1 
309558 9 
309572 3 
309590 5 
309596 14 
309635 63 
310270 49 
310274 28 
310354 73 
310363 92 
310369 58 
310371 16 
310375 9 
310609 9 
311035 57 
311084 54 
311116 12 
311392 9 
312255 80 
312324 1 
312365 7 
312378 66 
312555 4 
312657 12 
312755 54 
312760 4 
312770 5 
312772 28 
312785 4 
312807 4 
312849 1 
312876 5 
313009 27 
313067 2 
313083 62 
313205 101 
313220 101 
313230 85 
313466 2 
313527 31 
313676 129 
313928 1 
313954 67 
314260 16 
314584 13 
314643 16 
314762 16 
314770 3 
314826 2 
314890 3 
314896 4 
314911 126 
314938 313 
314980 14 
315055 1 
315198 26 
315204 3 
315227 29 
315241 93 
315252 17 
315294 5 
315298 42 
315324 11 
315363 1 
315380 13 
315413 4 
315488 3 
315606 3 
315613 2 
315627 3 
315660 3 
315676 1 
315864 17 
315903 13 
315985 1 
316078 4 
316137 5 
316286 22 
316458 33 
316478 68 
316519 4 
316521 9 
316553 54 
316594 111 
316636 23 
316732 8 
316770 84 
316779 7 
316905 21 
316930 8 
317012 81 
317183 3 
320303 3 
320306 1 
320311 28 
320322 48 
320333 34 
320359 60 
320360 19 
320367 61 
320912 5 
321080 5 
321715 10 
321741 13 
321746 47 
321748 69 
321754 9 
321757 9 
321762 41 
321764 3 
321766 18 
321774 66 
321896 1 
323134 62 
323149 1 
323159 1 
323181 10 
323186 40 
323188 112 
323190 1 
323308 56 
323386 5 
323755 12 
323763 64 
323830 2 
323834 8 
323939 23 
324032 12 
326231 9 
326248 3 
326255 3 
326256 3 
326257 110 
326267 50 
326369 8 
326402 109 
326583 47 
327333 61 
329289 17 
329297 5 
329681 51 
329714 1 
329760 7 
329792 14 
329949 1 
330302 16 
330508 3 
330555 7 
330575 178 
330598 9 
330659 3 
330662 105 
330667 10 
330882 22 
330895 3 
330900 5 
330913 2 
330995 1 
332600 10 
332689 11 
332690 1 
332693 4 
332718 15 
332921 4 
332935 2 
333005 15 
333131 31 
333153 30 
333161 1 
333164 23 
333445 28 
333478 75 
333613 45 
333669 4 
333882 3 
333929 10 
333936 29 
333950 4 
333958 35 
333969 22 
334332 35 
334457 1 
334482 202 
334485 105 
334486 3 
334490 110 
334505 10 
334508 133 
334519 4 
334523 31 
334573 30 
334585 82 
334703 11 
334730 42 
334742 21 
334762 169 
334766 1 
334797 2 
334940 65 
335547 7 
335641 51 
335935 22 
336296 12 
336332 6 
336340 1 
336376 4 
336384 5 
336395 7 
336401 14 
336723 1 
336785 32 
337145 7 
337294 12 
337345 1 
337368 3 
337408 2 
337414 5 
337424 7 
338620 1 
339056 8 
339948 1 
340278 1 
340283 3 
340286 51 
340294 121 
340306 3 
340313 19 
340375 38 
340386 26 
340397 7 
341292 2 
341308 4 
341507 216 
341532 15 
341556 21 
344023 3 
344273 6 
344393 17 
344413 9 
344444 4 
344765 8 
344924 55 
344935 22 
344946 2 
344951 12 
345086 6 
345132 58 
345169 36 
345309 8 
345326 4 
345469 15 
345525 77 
345537 19 
345555 22 
345556 47 
345561 74 
345572 178 
345575 3 
348327 5 
348946 23 
349492 62 
349955 9 
350779 38 
350912 25 
350936 19 
351262 48 
351301 41 
351304 31 
351315 7 
351317 4 
351328 1 
351330 1 
351542 14 
351553 1 
351556 24 
351594 19 
351755 8 
352463 39 
352674 36 
352686 80 
352693 50 
352702 123 
352706 41 
352740 12 
352748 10 
354020 30 
354133 5 
354172 1 
355303 3 
355312 23 
355397 3 
355547 3 
355550 13 
355697 18 
356918 21 
356966 21 
356977 67 
357008 12 
357071 64 
357092 13 
357097 69 
357098 2 
357103 309 
357108 34 
357109 4 
357113 87 
357120 15 
357162 100 
357217 9 
357226 6 
357234 4 
357235 56 
357242 1 
357243 2 
357244 84 
357253 43 
357256 48 
357257 57 
357265 2 
357327 70 
357329 95 
357337 4 
357379 206 
357389 27 
357424 61 
357437 180 
357471 15 
357553 4 
357558 27 
357567 1 
357593 19 
357645 37 
357646 30 
357647 1 
357685 13 
357693 138 
357728 12 
357737 9 
357740 1 
357748 22 
357758 401 
357759 78 
357775 1 
357846 19 
357882 17 
357902 3 
357973 59 
358080 1 
358174 25 
358218 52 
358230 53 
358293 6 
358298 11 
358325 16 
358382 1 
358405 2 
358528 27 
358670 20 
358688 11 
358695 3 
358717 80 
358746 56 
358749 198 
358769 26 
358914 4 
358933 9 
358980 1 
358991 86 
358993 1 
358999 6 
359015 10 
359289 85 
359329 1 
359336 3 
359386 3 
359500 10 
359511 48 
359539 147 
359585 2 
359623 3 
359629 8 
359637 61 
359687 96 
359697 2 
359708 1 
359709 114 
359718 20 
359719 90 
359729 62 
359740 20 
359746 17 
359752 16 
359767 152 
359768 6 
359905 153 
359910 2 
359957 105 
360179 3 
361236 26 
361252 15 
361372 5 
361398 1 
361452 3 
361462 4 
361478 20 
361517 57 
361520 1 
361672 1 
361956 3 
361984 11 
362292 9 
362493 114 
362504 73 
362510 42 
362533 54 
362543 1 
362553 40 
362589 39 
362641 6 
362742 37 
362757 33 
362800 28 
362806 5 
362839 8 
362965 3 
363166 7 
363521 3 
363674 28 
363683 22 
363687 1 
363692 72 
363695 13 
363700 6 
363702 60 
363711 61 
363792 8 
363794 10 
363817 5 
363819 113 
363824 21 
363851 2 
363989 9 
364056 2 
364108 6 
364170 5 
364286 43 
364424 23 
364603 2 
364726 23 
364738 6 
364799 10 
364951 42 
364952 1 
364960 11 
364988 10 
365103 1 
365112 60 
365322 2 
365400 57 
365547 35 
365567 12 
365584 20 
365597 1 
365723 64 
365744 11 
365963 6 
366038 3 
366111 68 
366112 6 
366120 10 
366128 1 
366131 3 
366136 9 
366138 114 
366154 67 
366165 157 
366182 3 
366214 3 
366239 49 
366282 17 
366291 7 
366313 1 
366359 4 
366369 34 
366431 49 
366447 15 
366448 1 
366454 115 
366461 3 
366469 1 
366475 156 
366480 3 
366481 105 
366490 2 
366545 72 
366573 65 
366580 4 
366588 15 
366600 11 
366633 4 
366641 60 
366675 6 
366696 3 
366775 35 
366809 32 
366816 12 
366844 32 
366864 41 
366895 9 
366901 30 
366920 1 
366939 2 
367128 5 
367536 1 
367781 16 
367976 3 
368032 21 
368362 34 
368389 15 
368424 4 
368426 82 
368430 62 
368434 2 
368468 1 
368478 4 
368504 29 
368557 189 
368563 161 
368574 37 
368593 17 
368637 14 
368657 49 
368665 46 
368668 4 
368673 66 
368676 12 
368704 14 
368768 80 
368802 6 
368821 1 
368836 12 
368852 111 
368858 100 
368882 15 
368902 322 
368981 24 
369011 15 
369132 2 
369232 230 
369240 32 
369405 77 
369425 141 
369428 11 
369467 8 
369489 55 
369515 6 
369520 6 
369536 6 
369563 29 
369704 38 
369709 23 
370815 186 
370862 35 
370986 5 
370991 4 
371002 19 
371026 3 
371050 53 
371131 3 
371163 2 
371283 21 
371302 17 
371610 3 
371906 174 
372067 22 
372082 24 
372083 24 
372120 24 
372126 14 
372140 7 
372212 22 
372301 6 
372483 223 
373642 30 
373694 20 
373762 3 
373766 7 
373767 2 
373802 3 
373804 2 
373814 1 
373817 4 
373831 22 
373832 13 
373842 11 
373879 2 
374066 44 
374078 7 
375130 1 
375316 136 
375343 319 
375356 3 
375363 155 
375371 70 
375390 47 
375399 155 
375414 107 
375420 61 
375423 19 
375424 13 
375432 42 
375466 133 
376538 100 
376552 17 
376620 32 
376637 15 
376794 32 
376865 2 
377300 147 
377530 3 
377575 11 
377618 41 
377748 4 
377783 38 
377786 1 
377966 6 
378035 59 
378071 196 
378348 1 
378387 66 
378393 1 
378399 6 
378457 7 
378499 30 
378545 15 
378573 26 
378580 729 
378581 37 
378696 30 
378706 2 
378720 20 
378741 28 
378853 4 
378881 6 
378981 6 
378984 5 
379011 3 
379044 6 
379160 1 
379333 15 
379524 7 
379866 4 
380841 14 
380894 8 
381011 26 
381346 1 
381351 2 
381369 9 
381490 3 
381502 6 
381526 4 
381564 84 
381565 6 
381568 7 
381580 7 
381612 85 
381621 145 
381647 4 
381670 14 
381674 24 
381830 4 
381833 1 
381852 4 
381997 74 
382526 1 
382538 1 
382557 14 
382588 2 
382797 20 
382853 45 
382861 38 
383039 375 
383087 98 
384726 4 
385115 3 
385247 1 
385651 2 
386361 29 
386802 84 
386871 4 
386907 34 
387042 64 
387283 54 
387482 4 
387507 5 
387643 4 
387722 1 
388185 4 
388269 119 
388427 137 
388588 34 
388750 8 
388755 24 
388774 26 
388919 17 
388987 2 
389004 10 
389015 52 
389029 149 
389064 4 
389154 13 
389212 21 
389222 6 
389800 24 
389814 33 
390053 36 
390642 7 
392200 10 
392253 1 
392257 7 
392321 30 
392347 27 
392359 201 
392362 7 
392370 9 
392375 26 
392387 24 
392389 11 
392393 7 
392498 32 
392602 20 
392700 5 
392728 3 
392849 155 
393242 21 
393268 1 
393310 87 
393425 120 
393435 70 
393498 46 
393518 18 
393566 112 
393637 22 
393793 2 
393966 2 
393974 33 
394016 63 
394051 10 
394080 2 
394082 81 
394120 8 
394129 15 
397329 1 
397340 2 
397343 125 
397372 74 
397376 75 
397388 5 
397390 4 
397391 154 
397393 1 
397399 4 
397407 52 
397423 60 
399008 3 
399147 5 
399165 1 
399184 17 
399187 1 
399253 19 
399261 14 
399273 44 
399292 7 
400722 7 
400807 1 
400842 11 
400934 2 
400959 2 
400987 32 
400991 47 
403488 3 
403495 3 
403511 1 
403530 29 
403591 27 
403599 2 
403602 43 
403607 104 
403617 52 
403662 11 
403746 17 
403761 12 
403780 16 
403783 8 
403927 3 
403953 1 
404233 2 
404714 15 
404854 1 
404860 200 
405030 1 
405031 19 
405043 1 
405045 20 
405048 27 
405057 1 
405064 5 
405075 8 
405120 2 
405125 12 
405129 5 
405136 8 
405155 11 
405175 1 
405191 3 
405547 12 
405726 13 
405918 6 
406045 19 
406182 28 
406645 3 
406931 2 
407104 32 
407309 17 
407386 9 
407408 20 
407434 23 
407464 25 
407465 6 
407466 1 
407474 4 
407618 1 
407670 16 
407676 100 
407678 43 
407688 16 
407701 18 
407705 9 
407716 23 
407720 22 
407732 21 
407734 9 
407750 91 
407762 2 
407798 107 
407927 61 
407941 15 
407994 70 
408001 14 
408150 2 
408321 7 
408361 4 
408382 10 
408550 12 
408680 11 
408742 224 
409055 21 
409093 9 
409101 1 
409227 1 
409247 9 
409277 14 
409287 11 
409555 82 
409657 3 
409692 36 
409750 13 
409893 14 
409929 46 
409944 22 
409957 1 
409960 30 
410060 1 
410153 214 
410158 30 
410177 19 
410244 32 
410316 79 
410320 19 
410322 13 
410364 31 
410472 99 
410475 1 
410484 39 
410489 19 
410492 1 
410505 3 
410509 16 
410513 169 
410539 24 
410558 4 
410580 1 
410863 1 
410870 4 
410872 5 
410878 7 
410881 15 
410904 43 
410911 10 
410916 1 
410922 4 
410935 1 
410967 14 
410974 23 
410979 2 
410980 7 
410991 2 
410993 9 
411057 2 
411168 1 
411223 116 
411227 21 
411237 50 
411249 1 
411302 27 
411309 19 
411315 2 
411317 14 
411342 11 
411348 11 
411357 164 
411373 5 
411374 66 
411378 2 
411384 28 
411389 55 
411391 1 
411488 1 
411593 42 
411594 31 
411595 1 
411600 3 
411606 1 
411618 6 
411637 26 
411654 13 
411660 37 
411665 12 
411701 5 
411758 7 
411799 7 
411949 20 
412020 3 
412025 59 
412179 1 
412269 3 
412354 7 
412491 39 
412910 23 
413217 1 
413231 2 
413248 3 
413270 9 
413285 57 
413294 5 
413303 2 
413305 9 
413307 1 
413312 11 
413439 39 
413474 7 
413483 50 
413488 1 
413682 7 
413721 5 
413731 14 
413741 3 
413745 73 
413754 1 
413762 1 
413783 2 
413786 1 
413799 1 
413867 11 
413882 9 
414059 7 
414094 12 
414509 4 
414559 1 
414650 1 
414722 7 
414849 1 
414856 3 
414860 1 
414868 25 
414871 4 
414882 108 
414887 5 
414915 6 
414923 22 
414928 2 
414929 2 
414941 38 
414950 71 
414964 5 
414967 16 
414993 45 
414997 8 
415091 210 
415097 1 
415334 1 
416135 24 
416274 4 
416756 58 
416883 17 
416915 16 
416977 9 
416983 4 
416991 18 
416994 6 
416996 44 
417001 6 
417026 7 
417031 1 
417038 13 
417123 74 
417126 30 
417129 91 
417136 31 
417158 1 
417161 84 
417163 51 
417164 93 
417200 3 
417206 107 
417212 99 
417237 4 
417343 3 
417380 26 
417388 3 
417505 3 
417534 22 
417548 43 
417551 52 
417568 109 
417574 1 
417640 5 
417702 360 
417712 21 
417872 95 
417874 15 
417875 42 
417881 62 
417889 40 
417898 1 
417946 1 
417988 25 
418054 88 
418072 12 
418321 28 
418511 28 
418898 61 
419153 6 
419303 26 
419661 3 
419786 57 
420435 1 
420494 116 
420514 107 
420524 4 
420546 31 
420640 94 
420658 16 
420820 34 
421203 5 
421272 5 
421275 11 
421284 3 
421703 4 
421708 1 
421760 7 
421804 2 
421825 2 
421830 6 
421837 5 
421841 3 
421849 23 
421852 7 
421860 35 
421864 12 
421869 15 
421873 32 
421882 7 
421894 6 
421901 26 
421904 1 
421917 2 
421924 8 
422072 91 
422074 3 
422099 136 
422234 16 
422247 23 
422263 69 
422269 38 
422386 23 
422437 123 
422448 14 
422453 19 
422457 12 
422704 36 
423250 116 
423272 1 
423443 2 
423595 1 
423622 62 
423642 7 
423654 36 
423667 7 
423672 3 
423694 37 
423705 77 
423712 37 
423726 69 
423875 1 
423976 42 
423995 54 
424028 72 
424037 15 
424040 7 
424043 83 
424050 22 
424057 14 
424078 31 
424080 14 
424111 44 
424133 70 
425718 3 
425720 70 
425755 23 
427008 3 
427042 76 
427053 10 
427056 7 
427057 11 
427059 11 
427169 23 
427175 92 
428401 1 
428559 12 
428568 6 
428604 2 
428757 14 
428776 13 
428777 86 
428782 21 
428793 1 
428796 20 
428820 75 
428858 1 
428871 3 
428888 3 
428900 10 
429082 10 
429195 2 
429214 3 
429219 1 
429276 5 
429708 9 
430685 1 
430848 1 
430928 169 
430990 12 
431036 2 
431072 10 
431096 11 
431215 3 
431221 12 
431360 78 
431369 69 
431432 15 
431435 6 
431547 6 
431557 153 
431566 6 
431571 6 
431579 9 
431589 272 
431598 12 
431603 116 
431606 17 
431611 4 
431613 5 
431621 98 
431653 124 
431661 23 
431670 42 
431676 17 
431684 144 
431700 13 
431896 55 
432073 419 
432083 16 
432107 70 
432121 107 
432127 4 
432130 68 
432135 133 
432136 53 
432140 8 
432159 6 
432162 6 
432173 40 
432177 31 
432181 4 
432188 164 
432195 161 
432197 3 
432202 1 
432216 435 
432225 13 
432230 17 
432235 36 
432237 1 
432242 10 
432372 35 
432394 6 
432442 1 
432541 3 
432594 33 
432600 7 
432604 38 
432784 53 
432858 7 
432979 68 
433013 7 
433161 15 
433349 10 
433370 26 
433377 29 
433384 1 
433386 64 
433393 20 
433394 163 
433395 1 
433396 1 
433402 17 
433403 179 
433404 47 
433405 2 
433410 1 
433415 12 
433448 93 
433452 65 
433454 5 
433461 8 
433467 56 
433477 2 
433482 71 
434020 1 
434061 11 
434072 8 
434093 9 
434109 2 
434166 33 
434183 2 
434194 81 
434207 1 
434211 3 
434213 13 
434243 68 
434245 16 
434248 9 
434295 43 
434323 8 
434343 52 
434396 8 
434423 76 
434541 77 
434761 14 
434769 12 
434772 173 
434780 36 
434803 6 
434839 5 
434911 83 
434923 1 
434927 17 
434974 18 
434995 9 
435117 1 
435120 31 
435152 8 
435158 27 
435220 71 
435232 208 
435251 528 
435360 5 
435374 23 
435388 190 
435394 186 
435431 121 
435519 193 
435555 23 
435682 159 
435721 20 
435829 35 
435838 4 
435842 2 
435852 5 
435862 24 
435865 37 
435870 25 
435878 62 
435884 22 
435887 24 
435894 1 
435902 3 
435915 140 
435918 8 
435960 1 
436093 9 
436114 14 
436289 4 
436757 13 
436919 1 
436941 31 
436959 39 
436964 17 
436971 3 
437032 26 
437308 2 
437546 7 
437569 2 
437702 9 
437709 6 
437714 1 
437869 2 
437905 54 
437913 31 
437914 2 
437918 12 
437919 13 
437921 11 
437928 5 
437939 3 
437941 5 
437943 3 
437950 2 
437961 8 
437974 14 
437990 1 
439396 71 
439410 49 
439431 4 
439457 1 
439470 4 
439476 5 
439478 137 
439481 7 
439483 1 
439484 15 
439485 85 
439486 8 
439492 140 
439493 81 
439494 5 
439502 9 
439504 117 
439538 40 
439542 21 
439548 35 
439555 3 
439583 12 
439683 11 
439689 2 
439828 1 
440908 2 
440935 1 
441111 52 
441125 1 
441159 3 
441204 1 
441329 2 
441445 2 
441451 1 
441458 4 
441483 1 
441513 106 
441617 1 
441791 12 
441930 81 
442247 65 
442255 9 
442370 1 
442381 7 
442391 1 
442402 2 
442408 27 
442419 282 
442424 10 
442430 8 
442439 8 
442442 3 
442444 1 
442447 56 
442453 191 
442488 10 
442493 9 
442496 6 
442498 646 
442505 28 
442508 6 
442511 105 
442512 20 
442513 23 
442515 33 
442520 3 
442526 57 
442527 2 
442528 196 
442534 25 
442538 2 
442548 49 
442559 5 
442610 3 
442656 3 
442707 62 
442718 4 
442733 23 
442758 7 
442784 9 
442790 13 
442796 218 
442806 9 
442812 9 
442815 1 
442818 2 
442819 1 
442820 7 
442822 107 
442824 2 
442825 9 
442884 1 
442887 5 
442891 17 
442899 9 
442901 9 
442902 2 
442904 553 
442912 21 
442915 7 
442923 1 
442946 18 
442949 44 
442958 203 
442962 17 
442968 26 
442990 3 
443084 1 
443101 4 
443124 8 
443249 8 
443271 43 
443290 42 
443410 9 
443544 35 
443552 11 
443572 5 
443670 5 
443686 4 
443699 155 
443704 3 
443716 21 
443846 51 
443859 12 
443864 18 
443865 7 
443868 1 
443872 5 
443876 22 
443879 61 
443882 27 
443888 44 
443891 11 
443896 583 
443902 190 
443908 11 
443915 435 
443919 166 
443921 235 
443922 74 
443926 49 
443927 1 
443932 591 
443941 17 
443951 22 
443958 107 
443964 3 
443975 30 
443980 6 
443983 16 
443994 76 
444010 25 
444116 3 
444136 25 
444151 25 
444160 22 
444253 2 
444262 33 
444295 1 
444333 22 
444375 2 
444396 8 
444428 2 
444431 8 
444451 4 
446356 19 
446367 60 
446373 1 
446387 67 
446532 7 
446537 29 
446569 3 
446647 26 
446671 38 
446679 1 
446693 20 
446704 19 
446715 14 
446750 19 
446795 4 
446868 73 
446931 3 
447171 4 
447207 5 
447369 3 
447487 2 
447515 2 
447544 1 
447569 1 
447596 81 
447611 76 
447641 18 
447660 56 
447687 7 
447695 12 
447700 6 
447729 2 
447738 105 
447746 39 
447753 2 
447755 21 
447758 48 
447760 1 
447761 175 
447763 5 
447765 40 
447772 16 
447779 4 
447780 19 
447781 1 
447785 26 
447788 60 
447792 2 
447793 91 
447794 3 
447800 2 
447801 16 
447803 68 
447804 1 
447809 44 
447811 35 
447819 22 
447820 42 
447825 36 
447828 7 
447831 7 
447849 11 
447852 3 
447856 48 
447861 2 
447867 5 
447872 40 
447876 1 
447883 19 
447899 12 
447923 5 
448038 9 
448041 19 
448049 24 
448064 2 
448072 18 
448109 43 
448257 7 
448366 2 
448381 15 
448388 1 
448393 5 
448530 3 
448753 1 
448838 2 
448848 3 
448970 41 
449044 3 
449052 20 
449203 25 
449242 1 
449258 11 
449260 65 
449393 91 
449405 98 
449418 5 
449420 9 
449421 298 
449425 12 
449427 114 
449433 93 
449434 132 
449435 2 
449436 37 
449437 204 
449438 30 
449439 1 
449441 4 
449442 160 
449443 22 
449446 55 
449448 123 
449451 17 
449452 1 
449456 167 
449458 87 
449466 32 
449474 136 
449505 22 
449511 15 
449515 42 
449516 46 
449519 20 
449522 13 
449527 9 
449532 35 
449538 104 
449544 10 
449552 2 
449560 2 
449564 21 
449567 3 
449617 1 
449630 35 
449636 92 
449642 32 
449649 7 
449653 249 
449662 39 
449666 5 
449670 24 
449671 4 
449672 13 
449681 168 
449685 29 
449689 23 
449692 21 
449701 81 
449858 128 
449863 71 
449867 65 
449874 53 
449876 1 
449877 25 
449878 7 
449880 37 
449885 28 
449887 24 
449890 54 
449893 46 
449894 8 
449896 92 
449902 108 
449904 1 
449915 2 
449916 9 
449917 1 
449925 10 
449936 1 
449945 2 
449977 41 
450083 23 
450090 20 
450098 45 
450100 6 
450104 52 
450109 27 
450114 13 
450117 53 
450122 143 
450125 18 
450132 21 
450143 34 
450170 2 
450178 6 
450196 58 
450228 15 
450232 8 
450262 14 
450269 50 
450280 62 
450304 5 
450326 66 
450349 73 
450385 51 
450411 1 
450445 40 
450449 36 
450453 15 
450488 3 
450497 28 
450529 70 
450555 29 
450571 11 
450600 21 
450606 17 
450669 1 
450736 170 
450738 4 
450825 5 
450952 45 
450997 39 
451012 19 
451014 148 
451034 1 
451109 24 
451181 17 
451241 8 
451316 6 
451328 10 
451331 10 
451348 12 
451498 31 
451513 57 
451529 6 
451534 12 
451652 66 
451670 23 
451831 21 
451960 62 
452077 4 
452214 6 
452272 2 
452355 4 
452360 32 
452408 6 
452439 11 
452507 8 
452556 6 
452575 1 
452620 21 
452653 8 
452661 1 
452681 5 
452713 2 
452741 50 
452748 36 
452756 7 
452759 51 
452761 1 
452769 111 
452772 1 
452773 67 
452774 1 
452776 23 
452781 32 
452786 31 
452789 2 
452792 63 
452797 7 
452798 39 
452800 10 
452801 20 
452806 3 
452815 23 
452818 11 
452826 41 
452876 1 
452878 43 
452881 20 
452887 102 
452892 6 
452894 20 
452900 3 
452908 23 
452931 6 
452945 9 
452948 250 
452956 94 
452959 666 
452965 25 
452972 1 
452974 3 
452984 2 
453674 6 
453706 24 
453719 6 
453728 7 
453729 8 
453855 81 
453856 31 
453857 170 
453864 105 
453877 19 
453883 11 
453885 2 
453888 23 
453906 205 
453935 193 
453942 61 
453946 178 
453952 73 
453955 37 
453960 7 
453968 28 
453974 5 
453981 5 
453988 240 
453992 76 
453993 2 
453997 3 
453999 61 
454000 38 
454006 144 
454007 11 
454009 74 
454010 42 
454014 56 
454028 1 
454029 4 
454030 68 
454032 2 
454033 29 
454036 141 
454041 67 
454046 22 
454047 1 
454055 129 
454057 39 
454064 2 
454070 9 
454110 4 
454176 1 
454182 11 
454187 105 
454190 2 
454194 9 
454195 6 
454202 7 
454328 1 
454356 97 
454366 8 
454398 53 
454408 30 
454411 2 
454416 18 
454419 2 
454429 7 
454473 100 
454518 18 
454540 26 
454546 12 
454556 8 
454565 20 
454580 14 
454706 3 
454717 96 
454722 1 
454725 33 
454728 84 
454769 7 
454805 187 
454814 26 
454874 4 
454881 3 
454892 16 
454897 93 
454906 116 
454909 19 
454922 13 
454927 88 
455051 206 
455059 80 
455063 3 
455077 30 
455090 17 
455093 1 
455110 183 
455112 3 
455127 31 
455148 39 
455153 27 
455157 137 
455159 37 
455163 95 
455165 70 
455166 48 
455167 1 
455171 24 
455173 30 
455174 9 
455199 14 
455201 12 
455204 8 
455365 29 
455382 9 
455392 15 
455526 4 
455679 1 
455786 4 
455896 5 
456025 1 
456630 2 
456755 62 
456768 92 
456777 19 
456911 57 
456918 16 
456925 25 
456989 13 
457611 5 
457627 3 
457945 7 
458122 12 
458270 1 
458271 2 
458276 31 
458298 10 
458302 3 
458322 6 
458327 35 
458335 9 
458344 9 
458349 7 
458351 3 
458359 5 
458375 18 
458378 6 
458379 7 
458382 20 
458387 2 
458404 18 
458408 24 
458415 4 
458435 9 
458495 13 
458536 37 
458569 3 
458575 3 
458592 1 
458610 20 
458695 1 
458729 26 
458748 9 
458844 70 
458905 42 
458924 18 
459112 96 
459116 113 
459148 21 
459348 90 
459418 428 
459435 1 
459441 1002 
459442 2 
459443 19 
459450 151 
460025 27 
460052 59 
460293 74 
460472 37 
460951 788 
460957 2 
461035 6 
461085 14 
461099 8 
461189 29 
461231 29 
461237 7 
461254 12 
461336 111 
461342 2 
461378 43 
461387 15 
461393 23 
461397 84 
461400 23 
461411 2 
461412 1 
461416 21 
461418 6 
461420 2 
461429 9 
461437 99 
461452 10 
461455 6 
461459 1 
461465 1 
461469 28 
461472 3 
461476 134 
461499 36 
461505 7 
461563 60 
461564 50 
461565 4 
461580 1119 
461591 15 
461596 305 
461601 4 
461605 369 
461608 9 
461611 62 
461612 3 
461615 143 
461629 637 
461637 460 
461639 1 
461640 316 
461641 92 
461643 2875 
461644 67 
461645 634 
461646 102 
461647 1585 
461648 331 
461649 240 
461650 1031 
461651 1007 
461652 246 
461653 331 
461654 1519 
461655 287 
461656 424 
461657 1487 
461658 625 
461659 464 
461660 318 
461661 379 
461662 263 
461663 342 
461664 360 
461665 120 
461666 186 
461667 633 
461668 174 
461669 105 
461670 4 
461671 52 
461673 397 
461674 234 
461675 280 
461676 522 
461677 363 
461678 134 
461680 101 
461681 186 
461682 72 
461683 97 
461684 227 
461685 1154 
461686 479 
461687 169 
461688 1479 
461689 110 
461690 570 
461691 1502 
461692 666 
461693 343 
461694 42 
461695 1 
461696 671 
461697 12 
461699 1034 
461701 1 
461702 545 
461703 14 
461704 1 
461706 1305 
461709 222 
461710 171 
461711 346 
461712 37 
461713 15 
461714 22 
461716 4 
461717 5 
461719 15 
461720 1 
461722 1 
461725 6 
461727 7 
461728 11 
461729 54 
461730 220 
461731 15 
461732 28 
461733 43 
461734 63 
461735 107 
461736 61 
461737 83 
461738 52 
461739 103 
461740 473 
461741 36 
461742 905 
461743 383 
461745 240 
461746 9 
461747 499 
461749 268 
461751 3 
461753 288 
461754 6 
461755 18 
461756 22 
461757 739 
461758 30 
461760 245 
461761 41 
461762 169 
461763 194 
461764 151 
461765 195 
461766 556 
461767 587 
461768 1485 
461769 697 
461770 959 
461771 149 
461772 775 
461773 798 
461774 3898 
461775 647 
461776 5754 
461777 569 
461778 907 
461779 428 
461780 7000 
461781 3486 
461782 3831 
461783 2263 
461784 1142 
461785 1618 
461786 624 
461787 77 
461788 6270 
461790 287 
461791 1426 
461792 6563 
461793 206 
461794 658 
461795 552 
461796 113 
461797 43 
461798 119 
461799 2328 
461800 235 
461801 787 
461802 213 
461803 294 
461804 206 
461805 312 
461806 77 
461807 807 
461808 50 
461809 781 
461811 155 
461812 203 
461813 1091 
461814 88 
461815 223 
461816 81 
461817 372 
461818 199 
461819 142 
461820 223 
461821 257 
461822 768 
461823 1920 
461825 70 
461826 824 
461827 307 
461828 16 
461829 402 
461830 391 
461831 602 
461832 249 
461833 886 
461834 60 
461835 934 
461836 44 
461837 2008 
461839 335 
461840 38 
461841 1729 
461842 252 
461843 166 
461844 31 
461845 2 
461846 1478 
461848 38 
461849 260 
461851 28 
461852 184 
461855 3 
461856 164 
461857 29 
461859 2 
461860 63 
461861 5 
461862 2 
461863 95 
461864 19 
461865 262 
461866 28 
461867 49 
461868 16 
461869 108 
461870 30 
461871 63 
461872 64 
461874 18 
461875 400 
461876 1 
461878 390 
461880 50 
461882 20 
461883 1 
461884 136 
461886 4 
461888 355 
461890 9 
461891 8 
461895 155 
461897 14 
461898 14 
461899 49 
461901 7 
461902 8 
461903 93 
461904 71 
461905 107 
461906 12 
461907 20 
461908 13 
461910 239 
461912 87 
461913 10 
461914 110 
461915 27 
461916 4 
461917 70 
461920 257 
461923 4 
461924 25 
461926 26 
461927 21 
461929 11 
461930 36 
461931 2 
461932 149 
461935 14 
461936 684 
461937 30 
461938 18 
461939 29 
461940 9 
461941 15188 
461942 2402817 
461943 17780 
461944 5066 
461945 211 
461946 58 
461949 184 
461952 2 
461953 52 
461954 17 
461955 26 
461957 42 
461959 16 
461961 24 
461963 110 
461965 108 
461967 12 
461969 41 
461970 23 
461971 99 
461972 8 
461973 59 
461974 13 
461976 35 
461977 97 
461978 3 
461982 182 
461985 27 
461987 145 
461988 1 
461989 94 
461990 68 
461992 432 
461993 41 
461994 10 
461995 57 
461996 12 
461997 1 
462000 72 
462003 132 
462004 3 
462006 12 
462007 245 
462012 13 
462013 6 
462014 33 
462015 177 
462016 53 
462018 183 
462020 32 
462021 5 
462022 23 
462023 3 
462024 3 
462026 575 
462028 25 
462029 137 
462033 8 
462034 17 
462037 28 
462038 89 
462040 59 
462041 33 
462043 8 
462044 2 
462045 71 
462046 83 
462047 65 
462048 93 
462049 60 
462051 15 
462053 6 
462054 1 
462055 102 
462057 155 
462058 23 
462059 3 
462061 108 
462062 3 
462063 14 
462065 61 
462066 12 
462067 104 
462068 61 
462069 131 
462071 16 
462072 22 
462073 6 
462074 40 
462075 6 
462076 29 
462078 10 
462080 14 
462081 3 
462082 32 
462083 145 
462084 7 
462085 1 
462086 25 
462087 9 
462088 27 
462089 16 
462091 13 
462093 282 
462094 2 
462096 5 
462099 2 
462101 12 
462102 25 
462105 1 
462107 58 
462108 50 
462110 13 
462112 1 
462114 32 
462115 30 
462118 58 
462119 3 
462120 6 
462121 17 
462124 20 
462127 21 
462132 6 
462138 25 
462140 1 
462142 39 
462143 17 
462146 8 
462150 74 
462156 18 
462158 5 
462159 128 
462161 133 
462162 38 
462163 83 
462165 51 
462166 94 
462168 5 
462170 8 
462172 98 
462174 4 
462178 5 
462179 20 
462180 1 
462184 342 
462190 1 
462193 30 
462198 56 
462201 11 
462205 188 
462209 2 
462215 501 
462218 37 
462220 11 
462222 5 
462223 177 
462224 1 
462227 912 
462233 3 
462234 269 
462237 279 
462238 11 
462242 849 
462249 1 
462255 1 
462258 5 
462266 3 
462267 1 
462272 25 
462276 46 
462280 8 
462283 18 
462284 6 
462286 25 
462288 1 
462290 8 
462292 50 
462297 24 
462301 24 
462307 3 
462308 13 
462315 5 
462322 1 
462326 2 
462331 7 
462335 5 
462339 59 
462342 9 
462346 5 
462349 1 
462354 3 
462367 1 
462373 22 
462375 1 
462377 11 
462380 6 
462386 4 
462391 14 
462394 1 
462398 4 
462409 6 
462413 7 
462416 4 
462419 19 
462421 2 
462422 15 
462423 6 
462426 65 
462430 6 
462432 80 
462435 8 
462436 28 
462439 26 
462440 3 
462441 4 
462442 148 
462443 4 
462444 4 
462447 55 
462450 8 
462453 90 
462454 1 
462456 51 
462457 64 
462458 6 
462459 18 
462460 51 
462461 2 
462462 13 
462463 14 
462464 83 
462465 15 
462466 417 
462467 2 
462468 4 
462469 21 
462470 46 
462473 36 
462474 37 
462475 26 
462476 43 
462477 8 
462478 88 
462479 8 
462480 1 
462481 4 
462486 5 
462505 1 
462507 32 
462510 2 
462513 12 
462515 6 
462517 52 
462518 48 
462521 106 
462522 5 
462523 15 
462524 1 
462525 471 
462526 1 
462527 28 
462528 1 
462529 585 
462530 18 
462531 1 
462532 256 
462534 33 
462536 95 
462537 1 
462539 319 
462541 1 
462542 219 
462543 18 
462544 277 
462546 1 
462554 578 
462561 52 
462566 493 
462594 1 
462618 19 
462620 3 
462625 12 
462641 1 
462645 21 
462660 36 
462703 15 
462728 8 
462739 1 
462745 7 
462767 4 
462773 2 
462782 1 
462801 34 
462810 14 
462812 22 
462825 7 
462858 1 
462892 10 
462934 21 
462963 2 
462990 270 
462997 83 
463002 19 
463005 3 
463016 22 
463024 109 
463033 20 
463049 29 
463058 35 
463061 102 
463069 86 
463082 5 
463083 95 
463092 10 
463100 3 
463102 6 
463108 1 
463126 13 
463135 21 
463157 2 
463187 84 
463190 1 
463205 189 
463224 46 
463227 2 
463233 8 
463234 1 
463235 9 
463238 71 
463243 19 
463256 22 
463259 158 
463260 1 
463264 14 
463280 136 
463296 35 
463302 5 
463305 18 
463312 24 
463331 164 
463337 14 
463343 219 
463352 214 
463566 16 
463629 223 
463635 1 
463696 14 
463697 81 
463883 146 
463923 2 
464006 1 
464024 14 
464164 1 
464208 7 
464232 32 
464261 6 
464441 37 
464507 1 
464556 226 
464621 67 
464624 1 
464665 10 
464684 41 
464688 17 
464716 4 
464722 1 
464753 2 
464779 53 
464797 8 
464818 3 
464821 11 
464830 15 
464835 13 
464838 41 
464856 36 
464864 21 
464873 32 
464877 18 
464879 3 
465010 5 
465048 7 
465055 11 
465066 2 
465069 50 
465075 48 
465083 8 
465084 57 
465087 35 
465090 14 
465091 5 
465092 54 
465095 2 
465103 101 
465104 39 
465105 28 
465108 83 
465111 66 
465112 46 
465113 3 
465114 13 
465118 16 
465139 23 
465146 203 
465149 2 
465153 11 
465158 1 
465161 2 
465170 35 
465212 9 
465215 2 
465220 52 
465249 47 
465256 6 
465260 27 
465269 50 
465286 35 
465298 27 
465299 16 
465383 18 
465386 2 
465391 70 
465395 24 
465440 1 
465444 4 
465457 170 
465459 9 
465461 68 
465464 4 
465471 11 
465478 4 
465479 300 
465489 28 
465500 29 
465506 61 
465529 4 
465535 16 
465536 22 
465624 8 
465693 3 
465715 1 
465724 17 
465806 3 
465815 6 
465820 174 
465847 7 
465859 5 
465866 7 
465895 20 
465903 3 
466066 2 
466129 8 
466159 70 
466339 42 
466364 51 
466572 7 
466745 14 
467281 13 
467399 16 
467435 5 
467446 8 
467986 3 
468005 338 
468035 35 
468385 20 
468514 30 
468564 201 
468754 14 
468773 33 
468943 387 
468970 146 
469066 1 
469546 146 
469714 1 
469779 8 
469875 44 
469910 2 
470118 145 
470145 79 
470197 32 
470237 11 
470327 177 
470328 20 
470358 4 
470365 4 
470429 35 
470444 21 
470485 5 
470519 5 
470676 20 
470678 40 
470683 26 
470689 1 
470690 87 
470691 1 
470705 115 
470727 2 
470735 1 
470743 21 
470870 42 
470879 4 
470883 9 
470896 31 
470901 190 
470958 25 
470970 2 
471056 8 
471070 11 
471135 4 
471139 62 
471282 34 
471300 2 
471394 121 
471429 16 
471458 42 
471587 149 
471597 34 
471611 47 
471612 130 
471613 2 
471638 9 
471639 17 
471641 22 
471647 43 
471690 10 
471696 112 
471754 6 
471768 3 
471770 118 
471779 80 
471781 11 
471909 114 
471916 260 
471984 3 
472991 44 
473036 29 
473054 15 
473065 200 
473089 2 
473100 21 
474124 49 
474163 44 
474171 7 
474173 77 
474327 1 
475462 13 
475614 1 
475792 1 
475857 2 
476091 13 
476126 24 
476157 7 
476248 4 
476340 9 
476419 17 
476430 35 
476433 1 
476460 4 
476509 6 
476526 46 
476558 2 
476559 34 
476565 37 
476566 18 
476568 23 
476572 40 
476586 13 
476591 3 
476606 3 
476624 2 
476754 88 
476806 6 
476869 272 
476958 18 
476980 103 
477073 55 
477188 38 
477233 118 
477244 27 
477395 1 
477514 4 
477542 1 
477681 81 
477691 18 
477716 94 
477717 137 
477718 2 
477884 51 
478038 111 
478053 73 
478096 6 
478114 2 
478209 13 
478212 4 
478222 3 
478507 1 
478829 25 
478839 39 
478858 22 
478875 13 
478893 16 
478898 63 
478915 40 
478917 14 
478918 10 
478922 64 
478928 8 
478931 3 
478938 17 
478950 8 
478970 9 
478971 9 
479115 2 
479136 122 
479154 2 
480213 99 
480337 3 
481401 1 
481987 2 
481988 5 
482042 32 
482043 12 
482050 24 
482052 42 
482053 2 
482072 3 
482205 2 
482402 76 
482408 1 
482413 58 
482443 44 
482462 4 
482465 1 
482499 16 
482511 27 
482513 44 
482515 11 
482522 17 
482523 16 
482524 35 
482534 4 
482537 1 
482538 4 
482563 1 
482730 27 
482744 6 
482865 23 
482881 8 
483189 156 
483258 7 
483266 10 
483285 29 
483422 3 
483512 13 
483523 2 
483726 27 
483743 4 
483746 74 
483887 11 
483903 18 
483931 37 
483964 22 
483965 8 
483970 34 
483975 22 
483976 15 
483981 4 
483986 17 
483993 3 
484011 7 
484025 20 
484066 7 
484308 8 
484333 9 
484363 6 
484382 1 
484394 38 
484665 46 
484737 99 
484756 17 
484976 52 
485108 31 
485162 20 
485233 4 
485250 17 
485274 1 
485298 2 
485432 3 
485447 19 
485455 5 
485463 105 
485468 18 
485477 1 
485565 14 
485573 14 
485578 213 
485584 5 
485599 10 
485681 46 
485691 28 
485814 78 
485830 18 
485842 68 
485862 109 
485870 56 
485890 83 
485900 2 
485956 13 
485959 90 
485984 42 
486127 1 
486388 4 
486568 84 
486575 2 
486591 4 
486602 3 
486611 21 
486615 32 
486621 22 
486641 9 
486646 25 
486656 9 
486657 88 
486662 24 
486667 8 
488211 33 
488236 41 
488354 1 
488360 39 
488431 71 
488533 13 
488566 51 
488582 4 
488712 27 
488736 14 
488741 23 
488743 54 
488760 4 
488761 4 
488843 20 
488854 1 
488880 3 
488905 1 
488934 42 
488943 40 
489077 2 
489092 64 
489212 34 
489229 30 
489232 14 
489235 39 
489238 8 
489273 5 
489293 16 
489300 1 
489320 23 
489321 2 
489326 20 
489327 1 
489333 207 
489397 6 
490846 91 
490867 13 
490873 2 
490882 8 
490910 2 
491029 45 
491034 21 
491044 5 
491049 13 
491059 21 
491084 3 
491085 1 
492390 53 
492417 7 
492471 5 
492489 8 
492528 121 
492633 61 
492761 2 
492814 31 
492826 134 
492843 6 
493112 12 
493228 13 
493298 38 
494169 2 
494271 40 
494286 24 
494484 1 
494519 14 
494568 3 
494708 33 
497494 19 
497502 25 
497519 23 
497528 5 
497580 37 
497585 5 
497597 382 
497605 20 
497632 13 
497709 2 
497764 1 
497982 33 
498359 7 
500028 1 
501240 2 
501383 58 
501397 1 
501401 2 
501415 199 
501426 38 
501436 33 
501452 38 
501482 51 
501487 3 
501505 28 
501627 69 
501656 45 
501694 24 
501720 32 
501723 5 
501768 39 
501932 13 
501950 9 
501982 39 
502003 1 
502004 158 
502046 24 
502660 9 
502855 31 
502975 3 
503165 57 
503336 55 
503343 34 
503348 11 
503351 35 
503353 158 
503363 55 
503375 53 
503394 49 
503403 49 
503420 16 
503428 114 
503432 42 
503434 34 
503457 71 
503580 1 
503618 4 
503620 71 
503634 14 
503926 15 
503989 19 
504067 14 
504237 70 
504667 2 
504677 59 
504681 22 
504719 6 
504834 2 
504849 2 
504862 2 
504864 27 
504878 17 
504882 9 
504887 11 
504889 99 
504891 2 
504905 3 
504906 3 
504912 144 
504918 4 
504920 85 
504927 47 
504932 135 
504940 32 
504956 76 
504965 27 
505021 38 
505027 86 
505028 2 
505033 15 
505038 63 
505045 214 
505419 3 
505424 15 
505431 39 
505437 7 
505474 26 
505517 57 
505536 1 
505549 42 
505590 13 
505719 167 
505749 58 
505763 9 
505764 16 
505767 7 
505784 37 
505800 12 
506016 257 
506168 5 
506181 8 
506253 19 
506259 4 
506330 5 
506335 4 
506342 3 
506365 109 
506401 32 
506409 2 
506504 2 
506545 23 
506617 22 
506892 40 
506920 29 
506957 1 
506989 32 
506992 1 
507064 10 
507130 1 
507147 332 
507153 2 
507178 78 
507185 1 
507214 60 
507226 151 
507234 1 
507248 3 
507257 29 
507261 37 
507262 1 
507323 1 
507331 5 
507340 10 
507389 49 
507434 18 
507443 9 
507445 3 
507474 154 
507540 99 
507559 27 
507598 1 
507602 47 
507614 30 
507713 24 
507740 43 
508107 57 
508178 75 
508204 19 
508686 1 
508692 192 
508919 92 
508984 1 
509038 70 
509241 3 
509383 134 
509392 2 
509458 3 
509557 18 
509565 4 
509581 38 
509659 5 
509691 5 
509854 36 
509898 2 
509921 9 
510101 8 
510282 1 
510490 11 
510911 39 
512149 33 
512166 28 
512192 21 
512264 10 
512285 45 
512338 40 
512345 12 
512346 49 
512349 52 
512354 42 
512360 1 
512408 50 
512412 218 
512418 13 
512432 29 
512440 26 
512449 53 
512454 3 
512470 73 
512478 10 
512499 22 
512573 9 
512647 18 
512657 44 
512815 24 
512830 4 
512901 1 
512913 1 
513083 5 
513428 2 
514732 1 
515592 1 
519662 21 
519669 23 
519677 10 
519684 15 
519784 1 
519819 15 
519842 10 
519849 10 
519882 10 
519883 23 
519888 19 
519895 23 
519928 5 
519936 12 
519945 6 
519963 43 
519976 9 
519985 108 
520129 7 
520419 1 
520727 18 
520753 2 
520893 15 
520903 14 
520904 37 
520991 4 
521016 1 
521060 5 
521080 91 
521085 7 
521093 104 
521107 47 
521146 4 
521155 9 
521157 1 
521163 60 
521336 20 
521348 22 
521543 12 
521569 1 
521573 31 
521583 30 
521587 26 
521627 32 
521628 3 
521633 1 
521645 10 
521775 52 
521972 4 
521977 7 
522013 1 
522176 4 
522423 7 
522691 4 
523018 43 
523170 3 
523396 28 
523443 21 
523460 40 
523679 16 
524631 17 
524640 10 
524757 42 
524783 15 
524804 22 
524818 4 
524828 2 
524831 8 
524835 4 
524836 7 
524837 7 
524851 27 
524919 13 
524927 8 
524929 152 
524933 3 
524935 347 
524943 31 
524953 34 
524961 9 
524969 154 
524973 9 
524984 22 
524992 4 
525135 1 
525151 14 
525155 3 
525161 2 
525163 5 
525173 5 
525179 1 
525180 2 
525181 27 
525284 12 
525294 22 
525299 13 
525307 102 
525320 66 
525331 38 
527303 11 
527314 38 
527320 10 
527368 11 
527516 39 
527762 1 
535545 8 
538528 37 
538772 51 
538780 21 
538829 17 
538838 16 
538884 20 
538891 5 
538925 32 
538936 158 
538946 1 
539045 14 
539150 24 
539200 17 
539203 2 
539216 3 
539217 207 
539218 7 
539219 1 
539302 3 
539311 22 
539319 2 
539360 2 
539373 21 
539376 1 
539379 135 
539405 148 
539467 75 
539472 46 
539489 335 
539504 4 
539579 186 
539588 77 
539607 130 
539633 40 
539638 129 
539641 19 
539650 37 
539715 2 
539726 12 
539732 12 
539737 14 
539748 13 
539768 9 
539775 14 
539806 40 
540591 2 
540917 2 
541242 166 
541246 8 
541264 28 
541390 25 
541417 39 
541432 3 
541452 58 
541456 7 
541458 36 
541461 16 
541493 4 
541500 225 
541510 13 
541520 49 
541543 3 
541650 34 
541676 24 
541843 32 
541857 25 
541863 41 
541865 3 
541869 35 
541877 16 
541883 234 
541889 369 
541899 3 
541900 26 
541903 11 
541906 45 
541929 10 
541975 3 
541981 1 
542002 18 
542016 173 
542018 24 
542168 26 
542173 1 
542225 47 
542226 103 
542243 86 
542265 70 
542276 184 
542300 1 
542305 88 
542331 8 
542393 18 
542435 10 
542508 36 
542515 195 
542524 2 
542536 56 
542542 1 
542545 1 
542548 14 
542583 25 
542752 109 
542802 15 
542803 6 
542963 14 
543328 15 
543630 10 
543757 4 
543981 2 
544041 2 
544210 5 
544226 9 
544289 3 
544295 3 
544343 3 
544395 6 
544416 3 
544476 23 
544500 39 
544851 1 
544915 6 
545228 4 
545303 27 
545311 9 
545317 29 
545397 50 
545490 2 
545492 18 
545526 34 
545581 2 
545599 5 
545662 20 
545710 113 
545753 42 
545767 15 
545941 12 
546017 3 
546023 10 
546033 11 
546035 5 
546287 77 
546316 38 
546321 56 
546385 43 
546399 3 
546579 125 
546591 5 
546613 204 
547695 4 
547822 43 
547933 24 
548450 121 
548525 2 
548544 156 
548578 8 
548598 5 
548602 2 
548614 3 
548616 2 
548617 2 
548623 35 
548661 49 
548838 9 
549015 19 
549363 75 
549458 11 
549626 12 
549724 8 
549953 21 
550199 73 
550333 62 
550569 13 
550572 46 
550675 28 
550721 41 
550728 43 
550756 6 
550771 13 
550776 148 
550805 38 
550825 3 
550830 1 
550834 556 
550840 1 
550847 18 
550849 45 
550851 15 
550880 35 
550905 2 
550916 81 
550926 14 
550928 13 
550945 16 
550952 15 
550985 54 
551005 16 
551009 32 
551022 20 
551030 29 
551066 57 
551067 171 
551068 1 
551071 10 
551078 19 
551091 11 
551111 3 
551142 112 
551171 10 
551269 1 
551277 109 
551289 5 
551294 18 
551329 17 
551331 28 
551337 9 
551355 3 
551356 17 
551369 1 
551411 40 
551468 2 
551542 5 
551590 96 
551597 97 
551601 65 
551621 33 
551635 113 
552927 45 
553099 10 
553105 16 
553108 50 
553116 20 
553119 1 
553153 311 
553165 9 
553810 6 
554271 5 
555120 6 
555159 5 
555386 10 
555394 4 
555565 16 
555570 99 
555604 33 
555611 17 
555622 17 
555653 1 
556604 11 
556642 2 
556658 14 
556673 1 
556691 3 
556699 5 
556724 1 
556729 107 
556733 6 
556847 27 
556880 3 
556883 19 
556891 68 
556901 120 
556904 22 
556953 17 
556954 9 
556955 2 
556964 61 
556967 67 
557110 3 
557130 61 
557155 2 
557318 20 
557995 160 
557999 41 
558025 1 
558145 11 
558164 3 
558167 1 
558228 13 
558231 19 
558243 9 
558287 19 
560811 47 
560820 7 
560899 1 
560908 1 
560931 24 
560986 9 
561016 12 
561152 19 
562622 1 
562647 1 
562653 42 
562660 15 
562730 11 
562733 1 
562737 13 
562776 8 
562785 2 
562802 2 
562830 3 
562847 5 
562859 6 
562884 15 
562888 9 
562889 1 
563033 5 
563045 35 
563051 55 
563056 8 
563090 7 
563100 30 
563113 71 
563119 8 
563124 1 
563149 119 
563160 18 
563183 5 
563338 49 
563486 2 
563651 16 
563662 11 
563675 5 
563850 44 
564224 27 
564849 21 
564963 5 
565005 37 
565050 6 
565568 26 
565740 61 
565748 41 
565760 1 
565761 87 
565769 1 
565780 8 
565788 46 
565795 115 
565796 9 
565799 15 
565803 14 
566030 172 
566488 1 
566520 6 
566820 2 
567245 32 
567357 8 
567605 3 
567609 77 
567630 18 
567666 7 
567710 69 
567993 1 
568086 31 
568100 2 
568239 4 
568315 5 
568407 206 
568768 72 
568774 9 
568778 1 
568779 19 
568783 9 
568787 42 
568794 18 
568798 24 
568801 77 
568825 1 
568840 4 
568981 2 
569027 14 
569059 2 
569064 1 
569097 18 
569193 16 
569423 20 
569549 4 
569723 1 
569866 14 
569874 7 
569910 26 
569919 113 
569925 126 
569979 33 
569984 135 
569999 23 
570010 34 
570029 7 
570030 22 
570050 47 
570143 4 
570204 2 
570229 23 
570234 13 
570237 304 
570400 125 
570405 5 
570432 25 
570436 44 
570443 31 
570447 14 
570568 1 
573658 88 
573950 36 
573957 1 
573960 2 
573961 15 
573965 3 
573971 7 
573987 21 
573999 1 
574015 7 
574029 25 
574045 9 
574074 3 
574076 14 
574627 1 
574706 121 
574710 1 
575038 5 
575427 12 
575712 39 
575761 91 
575889 1 
575904 149 
575933 15 
575949 41 
576010 110 
576017 1 
576018 126 
576050 3 
576361 11 
576370 28 
576392 8 
578170 9 
578226 3 
578401 9 
578404 54 
578430 3 
578440 48 
578447 5 
578460 8 
578483 19 
578496 376 
578504 24 
578894 6 
579011 101 
579111 790 
579161 4 
579174 2 
579188 1 
580569 3 
580606 24 
580737 28 
580918 4 
581402 93 
581631 2 
581722 81 
582047 8 
582290 53 
582310 132 
582602 1 
582654 7 
582671 65 
582686 3 
582788 44 
582860 22 
582920 170 
583014 14 
583357 17 
583560 1 
583561 60 
583562 1 
583602 336 
583609 87 
583622 203 
583628 2 
583637 15 
584678 1 
586229 1 
587817 1 
587833 12 
587943 177 
587952 9 
587963 18 
587972 21 
588094 10 
588276 56 
588583 7 
588606 57 
588637 1 
588644 21 
588645 2 
588662 2 
588918 1 
589027 9 
589397 12 
589471 2 
589507 9 
589530 2 
589533 18 
589537 11 
589542 3 
589546 39 
589559 32 
589605 3 
589606 37 
589613 9 
590050 1 
590078 30 
590944 105 
590973 18 
591002 5 
591013 32 
591185 71 
591288 1 
591553 28 
591563 2 
591565 1 
591566 48 
591568 2 
591571 1 
591623 6 
591643 24 
591663 3 
591725 10 
591734 4 
591744 2 
591822 3 
591826 12 
591832 9 
591833 18 
591866 1 
591894 4 
591925 16 
591968 2 
591999 3 
592009 4 
592029 2 
592031 29 
592040 92 
592119 48 
592137 1 
592146 77 
592151 22 
592161 30 
592166 7 
592175 67 
592190 12 
592273 11 
592274 1 
592276 5 
592280 2 
592300 4 
592332 1 
592345 22 
592353 2 
592356 5 
592650 6 
592797 17 
593030 10 
593040 2 
593253 42 
593312 8 
593335 212 
593336 37 
593343 10 
593369 47 
593375 1 
593386 77 
593402 68 
593410 6 
593442 73 
593444 13 
593463 13 
593475 109 
593532 8 
593567 2 
593586 3 
593612 5 
593645 12 
593656 19 
593669 47 
593674 18 
593691 17 
593753 2 
594448 1 
595101 22 
595152 27 
595191 76 
595606 75 
595918 1 
595927 18 
596193 25 
596467 132 
596486 91 
596689 1 
596695 58 
596703 1 
596709 40 
596821 14 
596844 27 
596853 62 
596890 60 
597314 7 
597752 2 
597784 11 
598109 1 
598269 13 
598285 31 
598290 112 
598293 1 
598311 58 
598336 3 
598347 33 
598356 6 
598559 1 
598617 3 
598715 13 
598727 9 
598795 35 
598835 3 
598924 3 
599221 2 
599594 80 
599614 10 
599630 37 
599641 1 
599648 25 
599662 1 
599667 2 
599672 38 
599674 23 
599675 13 
599720 8 
599733 91 
599751 4 
599760 3 
599776 28 
599784 12 
599802 9 
599809 9 
599868 21 
599876 30 
599896 76 
599909 21 
599921 75 
599940 1 
599949 2 
600022 228 
600043 121 
600069 15 
600084 23 
600101 33 
600200 5 
600211 1 
600295 7 
600373 21 
600387 1 
600438 1 
600460 11 
600564 158 
600571 1 
600614 21 
600638 56 
600822 5 
600884 6 
601800 15 
601910 2 
602005 445 
602021 36 
602063 23 
602184 142 
602227 54 
602250 120 
602256 70 
602378 2 
602549 74 
602566 13 
602693 25 
602787 21 
602795 44 
602940 15 
602950 46 
602955 5 
602959 6 
602962 4 
602973 9 
602987 130 
602991 84 
602999 119 
603033 2 
603335 27 
603338 88 
603351 28 
603395 92 
603434 158 
603543 2 
603863 36 
603876 39 
603937 37 
603945 120 
607010 9 
610206 3 
610212 140 
610228 156 
610236 126 
610297 77 
610301 11 
610312 50 
611911 4 
611921 25 
611922 2 
611963 22 
611971 19 
611991 1 
612000 4 
612013 1 
612335 13 
612357 45 
613402 1 
613545 11 
613558 4 
613739 1 
613769 3 
613913 4 
614093 35 
614107 15 
614143 186 
614153 101 
614164 3 
614166 34 
614171 3 
614173 8 
614175 1 
614191 34 
614323 22 
614354 5 
614356 23 
614526 81 
614530 20 
614603 144 
614835 9 
614891 9 
614931 39 
615410 3 
615924 5 
615974 10 
616019 7 
616204 114 
616262 22 
616355 3 
616395 218 
616407 2 
616430 8 
616466 149 
616526 15 
616538 18 
616544 10 
616549 46 
616570 46 
616582 117 
616598 67 
616618 116 
617292 6 
617358 2 
617362 1 
618371 132 
618389 38 
618476 1 
618482 39 
619357 9 
619376 19 
619711 23 
619720 2 
619888 2 
619919 14 
619959 39 
620113 9 
620120 1 
620141 10 
620518 86 
620590 39 
620679 3 
621296 29 
621314 39 
621328 241 
621421 4 
621476 23 
621576 6 
621781 10 
621790 10 
621801 5 
621829 18 
621849 3 
621899 74 
622064 221 
622083 239 
622272 54 
622975 1 
623256 170 
624278 5 
624413 196 
624696 33 
624916 16 
624927 14 
624945 12 
625144 8 
625154 1 
625366 11 
625672 39 
625727 2 
625969 22 
626095 59 
626148 356 
626149 30 
626150 1 
626152 4 
626154 232 
626157 93 
626165 33 
626173 173 
626189 11 
626207 1 
626227 16 
626244 22 
626254 91 
626270 21 
626274 66 
626287 47 
626302 1 
626468 1 
626611 46 
628655 11 
628726 20 
628772 57 
628891 6 
628916 6 
628928 37 
628988 20 
629109 11 
629343 85 
629631 3 
629723 9 
629735 6 
629774 26 
629785 4 
630081 1 
630130 109 
630246 60 
630408 83 
630648 1 
630717 194 
630735 2 
630804 39 
630814 3 
630887 163 
630895 116 
630923 6 
630927 43 
630966 163 
630994 8 
631100 81 
631293 69 
631498 2 
631636 198 
632226 4 
632528 1 
633299 2 
634749 59 
634799 1 
634867 4 
635329 1 
635338 2 
635361 92 
635453 2 
635470 4 
635472 48 
635574 16 
635681 179 
635684 50 
635696 21 
635703 7 
635765 35 
635779 159 
635850 45 
635851 83 
635852 2 
635869 9 
635875 111 
635894 44 
635911 24 
636003 33 
636012 56 
636024 1 
636038 217 
636093 2 
636098 5 
636112 3 
636138 10 
636145 35 
636155 152 
636177 1 
636242 10 
636293 2 
636486 1 
636490 1 
636506 3 
636535 2 
636769 1 
636773 12 
636777 20 
636824 20 
636961 5 
637051 8 
637636 6 
638318 297 
638337 54 
638347 1 
638849 2 
638963 9 
638970 11 
639423 43 
639462 13 
640011 25 
640022 1 
640049 1 
640122 8 
640208 19 
640268 4 
640276 3 
640620 16 
641199 18 
641508 3 
641517 3 
641928 23 
642156 23 
642793 63 
643600 6 
643628 4 
643969 31 
644025 45 
644071 8 
644083 16 
644087 41 
644091 29 
644094 40 
644443 9 
644777 21 
644866 4 
645021 12 
645063 97 
645083 23 
645122 142 
645128 109 
645134 8 
645214 1 
645225 7 
646123 1 
646127 1 
651921 10 
652045 9 
652427 12 
652438 101 
652450 97 
652509 7 
652536 168 
652556 1 
652559 8 
652568 16 
652593 149 
652601 41 
652605 86 
652623 1 
652654 1 
652670 3 
653088 38 
653216 2 
653230 5 
653283 1 
653307 94 
653323 26 
653458 21 
653479 23 
653648 27 
653667 5 
653854 33 
654303 2 
654365 10 
654462 30 
654469 30 
654620 24 
654733 48 
654767 48 
654812 4 
654816 30 
654836 9 
654846 8 
654851 58 
654854 32 
654860 1 
654864 3 
654876 3 
654880 2 
654886 94 
654897 147 
654903 19 
654909 56 
654919 10 
654926 169 
654938 12 
654940 5 
654944 39 
654950 16 
654952 89 
654958 7 
655699 6 
655770 3 
656064 1 
656399 1 
657164 4 
657202 8 
657344 1 
657466 1 
657543 176 
657557 24 
657610 53 
657696 4 
657706 95 
657716 1 
657722 15 
657936 9 
658261 4 
658428 4 
658599 19 
659270 2 
659276 2 
660188 15 
660854 15 
660862 46 
660963 5 
661053 1 
661457 4 
661466 65 
661476 15 
661534 10 
662012 7 
662466 130 
662503 35 
663748 1 
664977 30 
664980 7 
664996 32 
665034 19 
665061 8 
665062 26 
665068 28 
665264 2 
665323 33 
665443 107 
665484 115 
665633 1 
666015 24 
666914 4 
666943 2 
666946 67 
667442 61 
667475 1 
667722 8 
667756 1 
667762 20 
667856 34 
667928 70 
667941 51 
667985 12 
668056 1 
668425 20 
668906 7 
668912 13 
669660 44 
670081 72 
670265 27 
670395 15 
670429 8 
671101 1 
671109 7 
671132 34 
671157 73 
671168 13 
671181 87 
671186 2 
671846 18 
671885 1 
672207 6 
672715 21 
673221 5 
673330 149 
673416 2 
673796 49 
673842 22 
674315 1 
674463 67 
674759 79 
675679 78 
675725 31 
675730 1 
675781 29 
675903 5 
675924 44 
675975 28 
675999 75 
676213 31 
676657 1 
676989 2 
677034 24 
677195 12 
677374 26 
677418 2 
677650 6 
677723 2 
677772 1 
677777 5 
677798 26 
677810 61 
677893 30 
678056 27 
678368 26 
678488 19 
678566 10 
678692 2 
679278 1 
679323 27 
679332 42 
679561 9 
679610 1 
679618 51 
679688 35 
680003 116 
680064 73 
680070 1 
680182 34 
680205 44 
680214 14 
680223 15 
680237 83 
680238 114 
680239 4 
680291 10 
680297 44 
680366 6 
680378 6 
680413 65 
680467 55 
680518 1 
680818 4 
681571 5 
681749 8 
681796 18 
681809 4 
681829 28 
681830 11 
681832 46 
681840 1 
682023 24 
682068 10 
682076 14 
682252 46 
682432 4 
682667 1 
682749 2 
682800 18 
682803 1 
682821 117 
682913 7 
683150 4 
683307 2 
683461 3 
683613 2 
683628 1 
683636 101 
683644 27 
683646 11 
683671 17 
683704 58 
683706 72 
683739 1 
684100 43 
684252 25 
685755 26 
685773 14 
685809 13 
687584 87 
687615 11 
687765 6 
687801 18 
687888 4 
687941 188 
688027 1 
688030 1 
688046 1 
688050 1 
688054 44 
688087 4 
688090 7 
688139 1 
688465 51 
689428 2 
689522 10 
689735 23 
689787 3 
689799 3 
689972 7 
690012 19 
690023 8 
690071 6 
690188 1 
690206 16 
690529 15 
690545 6 
690563 84 
690650 10 
690679 1 
690699 210 
690719 157 
690726 20 
690842 27 
690963 24 
691179 69 
691404 4 
691569 46 
691698 20 
691891 10 
691933 5 
692036 3 
692206 14 
692259 1 
692367 15 
693294 34 
693303 5 
693307 32 
693315 1 
693342 10 
693374 27 
693387 15 
693719 18 
694077 61 
694260 4 
694262 29 
694274 184 
694333 6 
694354 2 
694380 2 
694889 13 
695154 6 
695202 59 
695320 10 
695920 6 
696733 14 
697855 22 
699574 68 
699615 41 
699622 81 
699630 5 
699653 61 
699655 16 
699659 1 
699662 136 
699668 103 
699677 106 
699684 12 
699714 23 
699731 104 
700069 7 
700304 1 
700534 45 
700548 61 
700658 13 
700665 1 
700853 10 
701386 1 
701402 14 
701770 11 
702741 19 
702775 9 
703143 6 
703386 10 
703685 1 
703695 10 
703721 6 
703982 31 
704233 46 
704235 68 
704304 24 
704322 13 
704360 14 
704371 20 
709371 59 
709423 57 
709428 17 
709432 24 
709440 41 
709442 1 
709444 9 
709457 2 
709477 1 
709623 1 
709645 1 
710389 8 
710848 1 
711914 2 
712143 71 
712936 1 
712947 8 
712952 4 
712954 15 
712972 124 
712981 27 
713006 83 
713009 11 
713135 16 
713167 26 
713181 4 
713196 7 
714680 8 
715397 24 
715467 1 
715482 92 
715518 10 
715549 11 
715597 23 
715605 49 
715754 29 
716156 4 
716349 23 
716516 34 
716698 5 
716727 4 
716782 35 
716795 22 
716809 10 
716826 5 
716908 1 
718246 30 
718568 17 
718583 140 
718648 10 
718816 124 
718822 1 
719021 1 
719122 2 
719181 2 
719965 2 
720095 8 
720160 13 
720324 10 
720466 57 
720484 1 
720487 3 
720498 9 
720508 1 
720524 30 
720535 141 
720540 7 
720569 36 
720574 68 
720596 1 
720638 66 
720912 1 
721420 7 
721528 32 
721647 38 
721665 28 
721790 5 
721854 11 
722209 68 
722250 1 
722276 4 
722307 2 
722424 114 
722456 3 
722473 36 
722510 2 
722522 37 
722524 16 
722530 2 
722550 15 
722561 9 
722666 1 
722715 1 
722770 39 
722948 6 
723104 15 
723521 7 
723530 3 
724168 50 
724313 1 
724764 114 
724921 21 
725153 35 
725532 1 
725831 39 
727046 114 
727673 106 
727685 160 
727695 4 
727712 43 
728065 17 
728074 13 
728097 90 
728106 4 
728111 1 
728123 81 
728153 28 
730316 44 
730328 53 
730336 1 
730391 30 
730398 7 
730402 160 
730405 2 
730420 2 
730472 4 
730483 34 
730490 60 
730511 1 
731347 1 
731513 38 
733069 20 
733260 10 
733263 411 
733269 1 
733289 10 
733820 3 
734027 12 
734035 10 
734068 6 
734078 14 
734797 1 
734817 3 
735353 1 
740087 13 
740100 12 
740111 16 
740115 138 
740121 1 
740182 22 
740185 13 
740188 34 
740193 3 
740385 2 
740985 2 
740989 30 
741662 1 
741807 20 
741811 16 
741832 1 
741843 8 
741846 3 
741864 12 
742049 5 
742116 123 
742128 8 
742579 15 
743376 1 
743485 9 
743894 10 
744068 1 
744160 42 
744173 42 
744335 36 
744398 29 
744524 86 
744647 117 
745385 66 
745647 1 
745791 28 
745817 1 
745995 2 
746297 4 
746331 46 
746343 5 
746416 84 
746525 4 
748319 25 
748514 13 
748820 17 
748850 7 
750832 27 
750850 12 
750867 3 
750991 5 
751062 27 
751097 5 
751120 17 
751153 14 
751297 4 
751371 153 
751400 2 
751446 19 
751494 9 
751516 23 
751696 52 
751728 85 
752258 48 
752933 25 
753218 9 
753272 192 
753325 37 
753386 1 
753403 2 
753985 125 
754763 51 
755170 11 
755174 3 
755350 224 
755360 2 
755388 11 
755397 37 
755474 34 
755478 31 
755482 10 
755486 8 
755496 46 
755504 87 
755529 23 
755536 1 
755539 1 
755550 18 
763718 6 
763744 60 
763771 1 
763819 18 
763827 4 
763832 36 
763873 68 
764163 2 
764473 3 
764507 2 
764647 11 
764705 31 
764997 9 
765209 4 
765215 1 
765223 2 
765375 1 
765384 19 
765399 48 
765404 1 
765407 114 
765442 6 
765481 32 
765489 96 
765493 10 
765590 32 
765598 3 
765603 55 
765613 4 
765640 30 
765691 2 
765776 4 
766746 2 
767660 2 
768017 37 
768031 45 
768163 21 
768169 45 
768246 6 
768272 5 
768316 12 
768344 12 
768354 11 
768918 10 
769068 6 
769104 1 
769124 1 
769129 9 
769170 3 
769176 77 
769256 27 
769261 11 
769412 26 
769418 16 
769447 1 
769452 32 
769816 2 
769825 20 
769858 15 
770024 2 
770094 16 
770165 17 
770178 57 
770187 10 
770422 116 
770464 14 
770512 8 
770594 73 
771217 11 
771533 52 
771711 21 
771724 53 
771756 17 
775510 96 
775667 2 
775689 6 
776600 13 
776978 2 
777617 378 
777815 36 
778047 247 
778080 5 
778093 45 
778099 1 
778668 69 
778837 2 
778845 6 
778854 1 
778861 57 
778866 1 
778921 15 
781015 13 
781078 12 
781240 22 
781245 5 
781250 90 
781298 78 
781462 41 
781522 15 
782050 1 
784293 171 
784295 40 
784300 44 
784317 1 
784318 56 
784512 106 
784724 5 
784977 2 
785114 11 
785354 45 
785792 12 
786287 62 
786849 16 
787238 15 
787262 2 
787463 38 
787471 46 
787477 8 
787526 3 
787537 11 
788211 5 
789027 1 
789305 29 
789325 82 
789332 62 
789349 42 
789375 2 
790171 54 
790234 146 
790238 1 
790255 4 
791872 14 
791970 8 
791981 159 
792075 125 
792096 11 
792113 11 
792151 24 
792159 59 
792738 65 
793571 3 
793625 5 
794052 45 
794088 2 
794307 283 
794312 13 
794339 361 
794354 15 
794397 86 
794409 41 
794411 24 
794413 8 
794449 21 
794639 2 
794776 14 
794898 3 
794966 41 
794972 16 
795149 11 
795366 15 
795575 27 
795667 6 
795687 2 
795709 4 
795782 1 
795920 3 
795929 28 
795936 119 
795972 15 
799970 30 
802356 48 
802472 7 
802488 34 
802496 2 
802510 29 
802567 7 
802577 7 
802771 33 
802870 74 
802931 104 
803036 35 
803044 18 
803402 4 
803558 2 
803589 17 
803816 20 
803875 6 
804191 34 
805035 7 
805680 15 
806023 28 
806096 99 
806103 98 
806115 53 
806126 2 
806316 50 
806336 27 
806341 2 
806448 5 
806511 29 
806547 13 
806703 1 
806763 8 
807403 1 
807430 109 
807487 3 
807556 10 
807570 2 
807783 9 
807879 4 
807889 180 
807924 28 
807930 14 
807944 4 
807998 11 
808194 16 
808206 1 
808226 98 
811732 14 
811781 14 
811790 36 
811913 30 
811924 79 
811944 73 
811962 54 
811973 42 
812029 1 
812032 80 
812046 145 
812085 18 
812092 16 
812747 31 
813103 76 
813163 15 
813699 25 
814338 19 
814373 15 
816093 1 
816426 4 
816672 17 
816685 2 
816697 17 
816724 22 
816730 12 
816739 11 
817695 1 
817748 11 
817751 5 
817802 213 
818145 78 
818495 356 
818501 1 
818679 2 
818823 47 
818828 1 
819208 1 
819258 1 
819542 5 
820442 26 
820625 23 
821000 1 
821049 52 
821110 36 
824780 1 
825952 153 
826224 89 
827384 12 
827440 6 
827457 230 
827468 75 
827500 5 
829277 34 
829310 129 
829844 37 
829877 2 
830175 16 
830422 185 
830602 1 
830897 72 
830955 1 
831425 20 
831433 2 
831444 48 
831448 5 
831590 25 
831592 18 
831610 93 
831615 5 
831755 12 
832143 1 
832441 45 
832602 4 
832649 1 
832663 12 
832692 5 
832747 13 
832989 7 
835488 2 
835570 10 
835668 107 
835676 10 
835716 26 
835722 126 
835821 20 
835826 14 
835838 152 
835890 14 
835896 61 
835915 54 
836009 131 
836037 8 
836075 64 
836091 122 
836112 21 
836114 31 
836120 78 
836128 18 
836132 98 
836140 36 
836147 107 
836192 17 
836294 1 
836297 5 
838209 6 
838235 43 
838246 2 
838265 1 
840368 7 
842078 27 
842083 85 
842097 1 
842102 4 
842123 43 
842278 8 
842443 34 
843406 1 
843412 141 
843502 1 
843729 5 
843751 43 
844654 20 
844967 2 
844973 28 
844978 3 
845003 7 
845008 26 
845018 15 
845043 82 
845437 9 
845465 89 
846295 17 
846485 83 
846777 39 
847068 30 
847679 33 
847716 172 
847829 1 
847834 2 
847997 5 
848005 13 
848014 75 
848094 18 
848202 7 
848263 53 
848296 12 
848321 6 
848327 6 
848337 2 
849756 1 
850344 12 
851045 77 
851074 2 
851083 17 
851088 89 
851133 59 
851143 27 
851155 156 
851162 13 
851173 58 
851291 1 
851324 143 
853857 6 
853865 4 
854056 59 
854060 23 
854066 26 
854072 77 
854074 3 
856227 18 
856237 9 
856240 2 
857527 2 
857852 22 
858010 50 
858018 10 
858035 50 
858039 17 
858043 14 
858065 28 
859066 5 
859217 9 
859295 16 
860108 17 
861347 1 
861580 6 
861597 130 
861603 4 
861607 42 
861638 63 
861665 21 
861673 34 
861692 20 
862465 1 
862613 21 
863063 12 
863847 21 
864824 26 
865958 30 
867608 38 
867670 21 
867694 3 
867714 26 
867748 26 
867756 104 
867805 40 
867860 2 
867962 56 
867973 1 
867980 133 
868017 33 
868026 90 
868071 1 
868080 13 
868670 1 
868856 18 
868988 65 
869152 41 
870505 1 
870759 17 
870941 51 
870977 504 
870987 4 
871182 37 
871184 9 
871383 3 
871690 13 
872085 1 
873342 1 
878076 13 
878111 4 
878123 17 
878298 6 
878324 2 
879089 1 
880273 2 
882680 1 
882809 120 
884363 22 
884372 11 
884389 37 
884518 17 
884559 2 
884562 2 
884596 159 
884607 42 
884620 2 
884625 69 
884628 53 
884639 7 
884646 2 
887069 1 
887070 9 
887072 28 
887073 8 
887078 110 
887080 1 
887084 30 
887121 1 
888934 68 
889112 5 
889123 122 
889204 40 
889304 1 
889408 55 
889452 12 
889479 50 
890047 6 
890454 8 
890539 5 
890608 1 
891467 43 
892166 3 
892509 1 
892572 21 
892618 63 
892627 16 
892635 8 
892649 17 
892654 14 
893342 10 
893615 18 
893638 246 
893684 4 
893898 6 
893910 14 
893953 150 
893962 109 
893974 10 
893977 143 
893979 29 
893988 34 
894051 10 
894085 51 
894086 26 
894144 4 
894214 1 
894222 17 
894302 31 
894315 18 
894323 1 
894358 39 
894391 194 
894439 130 
894583 10 
895512 1 
895757 59 
895964 11 
896445 3 
896685 1 
898066 22 
898710 6 
899439 6 
899592 9 
899661 1 
899669 12 
899679 8 
900195 11 
900197 16 
900213 13 
900697 58 
901118 120 
901138 195 
902165 58 
902574 8 
902713 10 
903190 27 
903641 41 
903823 17 
903985 6 
904165 2 
904229 36 
904247 1 
904313 12 
905137 4 
905148 5 
905230 29 
906765 1 
907182 7 
907232 6 
907250 1 
907891 165 
907911 88 
907932 10 
908122 72 
909286 19 
909493 5 
909498 23 
909504 6 
909539 4 
909568 21 
909577 6 
909717 10 
909766 1 
909778 66 
910349 2 
911147 352 
911447 23 
911467 200 
911515 2 
911518 390 
911593 16 
911637 29 
912499 23 
913851 20 
913915 10 
913916 9 
913917 2 
914130 3 
914919 61 
914935 2 
915015 23 
915036 2 
915037 19 
915085 3 
915092 5 
915212 67 
915284 1 
915850 3 
916050 8 
916174 11 
916264 1 
916291 84 
916296 153 
916306 74 
916352 67 
916923 1 
917153 374 
917307 7 
917326 1 
917332 93 
917425 52 
917607 20 
917643 16 
918498 24 
920398 127 
920608 5 
920899 30 
921230 9 
921304 13 
921805 5 
924012 39 
924013 12 
924404 65 
924537 38 
924581 11 
924627 95 
924649 14 
924689 7 
924695 11 
925033 8 
925066 4 
925621 25 
925891 31 
925909 1 
926032 15 
926089 3 
926225 13 
926402 6 
926426 17 
926505 2 
926767 141 
926773 6 
926967 1 
926984 53 
926990 19 
926996 77 
926997 15 
926998 2 
927002 12 
927005 7 
927078 12 
927112 7 
927154 3 
927192 99 
930004 1 
930263 4 
930413 24 
930435 1 
930520 24 
930540 3 
930548 33 
930562 4 
930566 84 
930586 4 
930593 46 
930597 7 
930600 100 
930605 56 
930614 40 
930636 1 
930646 61 
930671 1 
930674 42 
930680 25 
930683 56 
930688 5 
930708 15 
930716 2 
930746 9 
930877 28 
930884 4 
930886 2 
930896 4 
930908 6 
930922 6 
931071 2 
931961 24 
932510 13 
932982 19 
933303 3 
933316 15 
933359 4 
933373 9 
933385 4 
933398 21 
933444 42 
935821 4 
935965 7 
935978 32 
935987 145 
935997 5 
936050 118 
936056 1 
936060 54 
936084 25 
936225 11 
936229 103 
936248 97 
936402 3 
936417 3 
936421 22 
936439 7 
936443 37 
936601 109 
936924 6 
940939 6 
940942 2 
940948 52 
940976 21 
941013 3 
941023 143 
941032 35 
941053 5 
941422 45 
941769 8 
942802 1 
942967 114 
943518 156 
943533 66 
943542 138 
943553 101 
943603 150 
945243 21 
945317 9 
945678 43 
945792 2 
946243 6 
946320 190 
946353 15 
946547 4 
946552 7 
946557 2 
946558 84 
946569 17 
946605 40 
946613 1 
946650 34 
946708 2 
947018 34 
947180 27 
947263 6 
947359 3 
947435 72 
950308 123 
950359 237 
950371 63 
950433 88 
950437 24 
950440 3 
950496 44 
950637 1 
950820 22 
952518 1 
952549 41 
952557 160 
952620 3 
952626 2 
952640 6 
952661 1 
952844 37 
953926 7 
954114 12 
954123 71 
954157 10 
954163 22 
954165 5 
954180 8 
954189 4 
954242 9 
954510 1 
954944 41 
954957 37 
954970 53 
954980 57 
954997 55 
955004 16 
955021 37 
955025 38 
955044 16 
955048 19 
955069 7 
955142 14 
955166 31 
955176 102 
955192 3 
955209 69 
955226 61 
955296 17 
955319 68 
955332 20 
955343 7 
955382 30 
955431 13 
955463 14 
955484 16 
955547 2 
955557 3 
955682 31 
955738 6 
955773 14 
955954 1 
956014 25 
956161 4 
956594 86 
956792 137 
957414 7 
957702 12 
958287 16 
958306 10 
958344 10 
958445 31 
958453 32 
958529 12 
958696 119 
958709 17 
958917 2 
959235 40 
959995 4 
960112 6 
960181 22 
960203 2 
960403 16 
960435 35 
960991 4 
961319 3 
961510 11 
962314 10 
963714 16 
963989 3 
964678 15 
964835 12 
964895 26 
964917 125 
965027 42 
966783 17 
966969 4 
967566 13 
967910 2 
967988 1 
967998 19 
968011 28 
968013 7 
968208 220 
968361 5 
968378 6 
968496 13 
968707 17 
968837 36 
968888 19 
969662 168 
969939 7 
969954 9 
969959 21 
970007 5 
970017 3 
970293 6 
970536 24 
971535 37 
971543 1 
971570 43 
971619 58 
971624 94 
971646 16 
971671 40 
971688 2 
971883 78 
972017 4 
972071 149 
972441 87 
972454 11 
972569 41 
972630 43 
973893 122 
974337 4 
974338 57 
974339 1 
974374 15 
974391 1 
974403 33 
974534 5 
974646 51 
975099 10 
975830 44 
976139 13 
976244 5 
976434 2 
976448 8 
976509 9 
976528 21 
976546 7 
976604 6 
976637 47 
976649 95 
976655 13 
976709 10 
976727 4 
976815 14 
976901 55 
977143 37 
977277 107 
977302 3 
977310 1 
977354 42 
977397 6 
977618 1 
977822 3 
977913 122 
978058 21 
978087 138 
978124 11 
978311 4 
978942 2 
978979 66 
979141 29 
979308 31 
979378 2 
979424 8 
979657 58 
979685 74 
980288 193 
980543 43 
980744 7 
980752 44 
980760 7 
980922 57 
981884 6 
986346 35 
992609 6 
992831 96 
992937 1 
992946 1 
992953 34 
992955 41 
992958 19 
992966 17 
992974 39 
993054 29 
993069 59 
993080 30 
993107 6 
993274 29 
993765 18 
994357 5 
994399 2 
994471 4 
995384 35 
995424 1 
995434 5 
995690 90 
997292 31 
998474 78 
998501 4 
998507 21 
998551 7 
998585 2 
998596 8 
998618 130 
998731 9 
998737 4 
998753 25 
998777 174 
998899 8 
998944 4 
998963 1 
998981 14 
999345 1 
999841 7 
999964 16 
1000296 44 
1001484 21 
1002281 60 
1002359 23 
1002385 84 
1002402 680 
1003603 6 
1003616 2 
1003643 22 
1003654 28 
1003687 17 
1003814 21 
1003837 7 
1003850 46 
1003901 6 
1003923 9 
1004088 62 
1004958 1 
1005314 44 
1005368 9 
1005377 1 
1005386 62 
1005419 26 
1005428 98 
1005444 3 
1005445 21 
1005460 29 
1005467 3 
1005473 11 
1005501 4 
1005511 1 
1005726 11 
1006032 2 
1008075 5 
1008437 5 
1008626 1 
1008627 40 
1008628 3 
1008630 2 
1008635 187 
1008856 1 
1008906 3 
1008947 44 
1009768 80 
1009937 27 
1009960 2 
1009968 1 
1009992 45 
1010001 55 
1010026 28 
1010587 74 
1010839 168 
1011065 5 
1011346 1 
1011386 26 
1011438 2 
1011442 95 
1011448 1 
1011454 4 
1011489 25 
1011555 111 
1011628 41 
1011639 4 
1011653 18 
1011671 69 
1011681 47 
1011721 48 
1011792 91 
1011794 1 
1011797 36 
1011801 32 
1011803 1 
1011807 68 
1011809 4 
1011811 17 
1011816 73 
1011851 13 
1011859 2 
1011866 5 
1011880 41 
1011881 1 
1011890 37 
1011907 78 
1011917 22 
1011934 10 
1012054 75 
1012150 34 
1012155 7 
1012179 249 
1012230 37 
1012459 84 
1012602 45 
1012998 1 
1013193 2 
1013194 138 
1013198 5 
1013216 32 
1013491 98 
1013513 51 
1013518 1 
1013714 41 
1013784 140 
1013792 33 
1013811 130 
1013895 12 
1013904 1 
1013908 12 
1013911 2 
1013915 10 
1013949 2 
1013982 50 
1013986 2 
1014029 8 
1014039 2 
1014040 182 
1014126 8 
1014128 12 
1014190 77 
1014194 1 
1014351 7 
1014396 73 
1014400 129 
1014416 40 
1014897 6 
1015014 157 
1015884 2 
1015907 50 
1016072 2 
1016119 4 
1016319 50 
1016344 14 
1016353 53 
1016375 2 
1016385 57 
1016394 85 
1016422 8 
1016469 1 
1016494 44 
1016564 68 
1016615 109 
1016792 5 
1016796 24 
1016862 15 
1016892 5 
1016908 17 
1017139 2 
1017158 9 
1017159 48 
1017168 3 
1017235 22 
1017268 11 
1017288 56 
1017653 35 
1017673 29 
1018344 126 
1018646 6 
1019162 6 
1019182 12 
1019202 2 
1019217 51 
1019221 60 
1019227 32 
1019917 7 
1019954 20 
1019969 39 
1020141 2 
1020293 2 
1020429 19 
1020453 4 
1020457 27 
1020467 24 
1020485 39 
1020560 12 
1021728 1 
1021790 4 
1022124 1 
1022303 33 
1022500 9 
1022526 5 
1022557 1 
1022566 4 
1022589 1 
1022711 7 
1022811 54 
1023400 1 
1023414 1 
1023428 1 
1023438 9 
1023474 10 
1023528 20 
1023678 2 
1023822 30 
1023852 1 
1023959 159 
1024300 339 
1024348 147 
1024614 9 
1024623 60 
1024658 69 
1024679 7 
1024801 16 
1024811 4 
1024844 4 
1024858 40 
1029188 2 
1030334 9 
1030335 14 
1030341 22 
1030410 44 
1030423 44 
1030592 3 
1030598 43 
1030798 5 
1030926 124 
1031407 52 
1031583 60 
1031588 3 
1031794 27 
1031797 1 
1031860 1 
1031886 14 
1031892 9 
1032035 3 
1032150 10 
1032175 1 
1032215 15 
1032582 119 
1032773 98 
1032779 1 
1033180 3 
1033824 740 
1034770 69 
1035015 22 
1035454 75 
1035653 6 
1035668 171 
1035678 1 
1035684 178 
1035884 8 
1035891 6 
1036109 1 
1036110 14 
1036436 81 
1036707 15 
1036884 3 
1036890 26 
1037041 2 
1037053 102 
1037060 149 
1037116 42 
1037148 10 
1038106 31 
1038120 19 
1038142 26 
1038227 12 
1038634 2 
1039584 13 
1039629 21 
1039655 18 
1039681 48 
1039682 1 
1039687 12 
1039863 15 
1041003 77 
1041709 1 
1042080 9 
1042090 4 
1042525 35 
1042870 1 
1042976 1 
1042979 1 
1043072 12 
1045232 1 
1045281 3 
1045290 1 
1045316 4 
1045496 43 
1045567 132 
1046906 2 
1047270 40 
1047630 141 
1048210 64 
1048933 15 
1049400 161 
1049632 2 
1049650 4 
1049664 1 
1050281 42 
1050326 4 
1050331 17 
1050332 14 
1050337 37 
1050535 15 
1050593 30 
1050746 2 
1051189 68 
1051374 17 
1051511 92 
1051592 138 
1051634 3 
1051977 4 
1051981 118 
1051993 3 
1052181 7 
1052342 8 
1052361 354 
1052385 4 
1052386 1 
1052391 56 
1052395 13 
1052399 23 
1052916 76 
1053333 55 
1053816 20 
1054466 10 
1054606 28 
1054640 1 
1054797 27 
1055002 7 
1055015 13 
1055060 15 
1055065 8 
1055109 51 
1055126 6 
1055286 2 
1055462 59 
1055596 14 
1055774 19 
1055924 32 
1055942 15 
1056054 31 
1056158 1 
1056178 59 
1056196 2 
1056221 4 
1056319 2 
1056354 1 
1056369 13 
1056386 7 
1056440 31 
1056837 1 
1058024 11 
1058324 5 
1058765 2 
1058852 25 
1059047 48 
1059062 18 
1059128 39 
1059132 4 
1059138 6 
1059146 51 
1059378 30 
1059387 75 
1059408 27 
1059419 35 
1059427 41 
1059438 101 
1059559 11 
1061285 302 
1061510 23 
1062870 57 
1062919 75 
1062927 21 
1062985 16 
1062990 38 
1062993 97 
1062999 1 
1063153 2 
1063172 51 
1063212 4 
1063223 28 
1063238 127 
1067510 49 
1067548 54 
1067559 33 
1067563 8 
1067571 4 
1067588 75 
1067612 104 
1067636 60 
1068376 3 
1068433 60 
1068438 5 
1068518 13 
1069678 1 
1071605 32 
1071614 6 
1071756 106 
1072517 5 
1072664 17 
1072695 9 
1073348 54 
1073505 1 
1073524 78 
1073532 144 
1073579 11 
1074085 5 
1074289 7 
1075281 25 
1075282 107 
1075284 68 
1075339 115 
1075346 35 
1075360 2 
1075537 1 
1075616 34 
1075663 33 
1075727 42 
1075766 70 
1075772 1 
1075827 103 
1076284 1 
1076311 39 
1076715 7 
1077253 171 
1077508 44 
1077853 2 
1077999 16 
1078574 8 
1078589 11 
1079003 8 
1079070 3 
1079119 2 
1079271 1 
1079715 45 
1079888 34 
1080238 3 
1080259 15 
1080604 66 
1080650 329 
1080673 54 
1080693 4 
1080749 36 
1080766 17 
1080843 11 
1080864 22 
1080900 1 
1080922 4 
1080981 30 
1081099 34 
1081136 36 
1081144 4 
1081320 21 
1081340 76 
1081559 14 
1081564 28 
1081955 1 
1082226 263 
1082651 11 
1082929 34 
1083642 2 
1084632 2 
1084664 4 
1084719 4 
1084725 3 
1084913 8 
1084982 2 
1084998 45 
1085005 11 
1085006 24 
1085007 1 
1085661 1 
1086349 27 
1087059 1 
1087061 56 
1087127 2 
1087134 9 
1087135 3 
1087153 162 
1087167 66 
1087170 10 
1087185 12 
1087379 9 
1087458 66 
1087470 50 
1087472 87 
1087473 1 
1087483 15 
1087487 24 
1087536 65 
1087634 148 
1087662 69 
1087933 179 
1088136 129 
1088813 149 
1089058 70 
1089139 63 
1090148 15 
1090184 223 
1090202 270 
1090224 6 
1090234 55 
1090238 91 
1090292 206 
1090315 6 
1090323 315 
1090334 22 
1090351 121 
1090622 112 
1090668 35 
1090675 99 
1091172 458 
1091698 1 
1092600 33 
1092643 43 
1092662 4 
1092677 93 
1092680 1 
1092704 11 
1093611 1 
1093619 17 
1093637 29 
1093647 1 
1093671 17 
1093681 46 
1093887 6 
1094042 24 
1094084 5 
1094375 15 
1094556 2 
1094647 113 
1095335 2 
1095457 87 
1095502 40 
1101850 10 
1102015 19 
1102077 2 
1102082 14 
1102559 84 
1103481 9 
1103610 2 
1103619 1 
1103629 2 
1105041 1 
1105058 3 
1105140 10 
1105148 7 
1105157 2 
1105440 20 
1105757 3 
1105804 36 
1105958 6 
1106010 10 
1107835 31 
1107988 23 
1108147 8 
1108552 2 
1108556 1 
1108582 2 
1108624 25 
1108628 9 
1108635 3 
1109113 17 
1109685 9 
1109935 6 
1109974 101 
1110171 5 
1110447 10 
1110455 7 
1110495 79 
1110500 13 
1110503 42 
1111495 3 
1111674 8 
1111727 35 
1111760 12 
1111816 3 
1112196 53 
1112516 19 
1112715 87 
1113788 168 
1113938 2 
1114118 154 
1114176 1 
1116774 2 
1116838 28 
1116842 58 
1120325 31 
1120331 11 
1120332 9 
1120337 3 
1120340 19 
1120398 60 
1120415 9 
1120423 53 
1120427 19 
1120629 92 
1120944 1 
1121475 1 
1122438 1 
1122573 7 
1122834 22 
1124514 39 
1125170 11 
1125245 5 
1125249 12 
1125261 3 
1126112 21 
1126120 276 
1126191 12 
1126194 5 
1126199 2 
1126210 1 
1126232 8 
1126538 22 
1126859 40 
1126876 2 
1127594 190 
1127645 4 
1127647 384 
1127650 66 
1127685 127 
1128570 25 
1128890 39 
1129395 33 
1129431 304 
1129439 45 
1129483 19 
1129501 15 
1129511 3 
1129537 132 
1131101 133 
1131284 1 
1131302 15 
1131334 24 
1131699 50 
1133910 7 
1134252 39 
1135497 8 
1135539 17 
1135645 76 
1135666 35 
1135723 21 
1140480 19 
1140571 289 
1140622 9 
1140637 16 
1140639 44 
1140643 7 
1140683 104 
1140698 20 
1140700 1 
1140706 2 
1140730 9 
1140741 9 
1140753 5 
1140923 3 
1144333 12 
1144649 82 
1144893 1 
1144946 13 
1144955 2 
1144971 3 
1144993 7 
1145001 8 
1145016 1 
1145240 1 
1145412 14 
1145686 37 
1146071 3 
1146182 34 
1146204 6 
1146486 286 
1146601 42 
1146942 149 
1146948 1 
1147448 24 
1147479 61 
1147486 6 
1147507 49 
1147518 241 
1147666 28 
1147676 1 
1147690 1 
1149025 6 
1149068 8 
1149583 56 
1149603 36 
1149642 3 
1149648 11 
1150683 43 
1150686 10 
1150720 1 
1150752 13 
1150899 51 
1150953 63 
1150987 8 
1151066 22 
1151151 1 
1151211 1 
1151214 1 
1151306 1 
1151422 14 
1151484 1 
1151499 10 
1151621 1 
1153680 6 
1153725 3 
1153820 50 
1153823 44 
1153852 44 
1153860 21 
1153981 18 
1153993 2 
1154298 66 
1156047 2 
1156151 74 
1156887 49 
1157138 18 
1157292 93 
1157477 370 
1157493 9 
1157773 76 
1157775 1 
1158112 46 
1158392 22 
1158643 161 
1158932 18 
1158988 44 
1159048 1 
1159092 85 
1159159 18 
1159322 14 
1159359 13 
1159360 3 
1159367 5 
1159394 3 
1159402 26 
1161622 43 
1161869 30 
1161950 180 
1161976 4 
1162049 21 
1162075 12 
1162210 27 
1162266 12 
1162288 128 
1162466 4 
1162500 6 
1162503 22 
1162647 3 
1162673 13 
1162915 12 
1162932 42 
1162988 1 
1163111 89 
1163346 12 
1163490 6 
1163689 82 
1163696 2 
1163728 40 
1163742 1 
1164944 56 
1165407 1 
1165842 27 
1165881 32 
1166047 355 
1166109 56 
1166172 49 
1166278 21 
1166384 32 
1166438 78 
1166488 82 
1166569 8 
1166592 2 
1166608 21 
1166711 155 
1166787 117 
1166820 4 
1167035 1 
1167159 1 
1167370 3 
1167408 5 
1167587 86 
1168230 6 
1168763 36 
1168880 58 
1168922 1 
1168930 37 
1168963 22 
1169856 1 
1169902 88 
1170044 5 
1170404 11 
1170688 109 
1170755 3 
1170861 13 
1170941 96 
1171095 192 
1171421 28 
1171780 31 
1171922 2 
1172126 1 
1172140 16 
1172151 116 
1172162 112 
1172217 2 
1172237 4 
1172255 90 
1172261 1 
1172277 12 
1172537 6 
1172598 25 
1172684 2 
1173192 28 
1173919 2 
1174011 1 
1174310 9 
1174332 149 
1174344 1 
1174398 128 
1174400 8 
1174410 51 
1174436 4 
1174443 13 
1174445 89 
1174855 7 
1174940 3 
1174943 4 
1174969 7 
1175136 8 
1175142 2 
1175165 9 
1175176 3 
1175179 1 
1175543 1 
1175585 6 
1175752 6 
1175755 39 
1175774 16 
1175860 12 
1175867 16 
1175965 18 
1175985 27 
1177022 62 
1177833 13 
1177910 7 
1178225 13 
1178352 11 
1178363 70 
1178370 33 
1178379 10 
1178675 11 
1178694 20 
1178906 12 
1179042 5 
1181092 14 
1181261 23 
1181479 13 
1181529 7 
1181541 2 
1181545 20 
1181552 6 
1181564 3 
1181571 2 
1181597 16 
1182116 6 
1182118 52 
1182707 6 
1182815 2 
1183022 45 
1183064 15 
1183084 24 
1183182 16 
1183265 1 
1184272 1 
1184378 29 
1184448 27 
1184526 103 
1184535 21 
1185931 39 
1185940 81 
1185943 1 
1185996 7 
1186028 20 
1189074 33 
1189102 5 
1189180 97 
1189302 4 
1189340 2 
1189389 31 
1189444 10 
1189580 43 
1189619 12 
1189658 78 
1189666 270 
1189681 24 
1189688 1 
1189711 1 
1189716 31 
1189726 192 
1189732 17 
1189736 57 
1189737 14 
1189738 354 
1189752 11 
1189755 3 
1189757 170 
1189761 3 
1189940 33 
1189968 223 
1189981 27 
1190593 8 
1190906 65 
1191113 66 
1191460 15 
1191464 87 
1191722 13 
1191817 7 
1191839 4 
1191859 5 
1192378 11 
1194308 3 
1195143 9 
1195255 17 
1195266 44 
1195288 5 
1195330 28 
1195339 109 
1195346 83 
1195368 7 
1196343 1 
1196360 9 
1196372 17 
1196389 4 
1196401 35 
1196450 10 
1196477 25 
1196482 12 
1196688 1 
1198330 14 
1198821 26 
1198843 7 
1198864 35 
1198926 35 
1198942 8 
1198947 116 
1198948 1 
1198949 3 
1198956 21 
1199442 8 
1200738 35 
1201286 17 
1201320 210 
1201466 1 
1201485 92 
1201486 1 
1201772 123 
1201933 16 
1201954 12 
1201973 1 
1201976 2 
1202022 50 
1202052 11 
1202066 19 
1202220 2 
1202557 15 
1202850 2 
1204295 13 
1204305 10 
1204312 8 
1204360 2 
1204520 32 
1206484 16 
1206494 12 
1206574 15 
1206577 1 
1206595 3 
1209359 1 
1209413 1 
1212696 14 
1212709 1 
1213669 3 
1213727 4 
1213800 67 
1213804 8 
1213812 9 
1213951 65 
1213982 7 
1214208 3 
1214221 3 
1214321 44 
1214392 219 
1215055 30 
1215061 10 
1215087 2 
1217650 25 
1218070 278 
1218641 23 
1218973 25 
1219157 1 
1219169 14 
1219190 2 
1219196 29 
1219249 86 
1219254 58 
1219274 60 
1219304 12 
1219432 16 
1219635 17 
1220822 7 
1221008 17 
1222313 20 
1222478 37 
1222487 1 
1222490 2 
1222526 1 
1222537 7 
1222553 2 
1222565 2 
1222615 28 
1222622 11 
1222631 15 
1223657 9 
1223747 34 
1223798 12 
1224053 31 
1224596 253 
1224691 96 
1224697 1 
1224707 24 
1225211 12 
1225247 7 
1225394 132 
1225433 67 
1225771 6 
1226199 48 
1226282 26 
1226535 1 
1226591 62 
1226610 40 
1226638 27 
1226700 45 
1226712 27 
1226824 17 
1228342 6 
1228366 4 
1228414 6 
1228494 239 
1228517 5 
1228674 19 
1229129 12 
1229265 3 
1229650 7 
1229680 3 
1229683 17 
1229693 19 
1229696 10 
1229699 7 
1229700 2 
1229708 92 
1229710 12 
1229767 2 
1229979 36 
1229989 1 
1230179 5 
1230674 85 
1231113 28 
1231799 35 
1232615 25 
1233107 2 
1233413 2 
1233552 9 
1233629 84 
1233631 12 
1233648 95 
1233654 2 
1233656 60 
1233774 26 
1233780 51 
1233814 4 
1233857 3 
1233859 153 
1233923 18 
1233945 1 
1233989 14 
1234027 6 
1234864 182 
1235107 27 
1236209 3 
1236239 2 
1236260 13 
1236267 55 
1236306 50 
1236308 3 
1236310 12 
1236313 18 
1236316 7 
1238136 4 
1238187 11 
1238226 3 
1238287 21 
1238978 1 
1239159 330 
1239163 1 
1239168 11 
1239171 17 
1239173 23 
1239177 18 
1239180 64 
1239193 14 
1239196 13 
1239354 4 
1240214 1 
1240390 3 
1240705 107 
1240745 114 
1240752 18 
1240793 20 
1240978 13 
1241021 6 
1241056 70 
1241063 2 
1241066 1 
1241148 13 
1241264 20 
1241599 215 
1241605 1 
1241689 228 
1242256 5 
1242313 5 
1242330 2 
1242336 57 
1242386 4 
1242404 1 
1242450 20 
1242482 17 
1242526 14 
1242547 3 
1242564 17 
1242613 2 
1242642 12 
1242768 151 
1242776 166 
1242857 7 
1242881 12 
1242902 3 
1242908 15 
1242934 14 
1242936 17 
1242942 1 
1242954 1 
1242974 34 
1242979 1 
1242985 4 
1242992 6 
1243001 1 
1243019 1 
1243028 11 
1243048 94 
1243078 113 
1243094 17 
1243108 150 
1243195 91 
1245731 3 
1245953 5 
1246029 18 
1246063 66 
1246396 33 
1246679 12 
1246697 14 
1247482 3 
1247648 6 
1247982 3 
1248814 17 
1249318 1 
1249826 115 
1249832 1 
1250005 19 
1250007 7 
1250024 163 
1250035 120 
1250081 129 
1250087 17 
1250090 10 
1250093 1 
1250095 18 
1250110 71 
1250114 40 
1250120 151 
1250127 111 
1250159 2 
1250786 6 
1251341 1 
1251675 3 
1251751 75 
1251759 8 
1251823 28 
1251862 22 
1251908 16 
1251917 2 
1251938 10 
1251939 12 
1251940 2 
1252017 47 
1252056 27 
1252425 35 
1252446 24 
1252541 4 
1253785 4 
1254612 25 
1254632 14 
1254660 19 
1254698 8 
1254810 17 
1254949 14 
1254958 204 
1255005 1 
1255192 7 
1256942 78 
1256971 263 
1257130 7 
1257163 151 
1257669 74 
1257994 19 
1257996 37 
1257999 1 
1258106 25 
1258205 73 
1258215 28 
1258323 1 
1258332 32 
1258480 18 
1258546 2 
1258549 19 
1258582 6 
1258779 1 
1259196 2 
1259761 165 
1259770 111 
1259921 34 
1260749 58 
1261092 5 
1261273 67 
1261301 11 
1261417 16 
1261423 5 
1261502 38 
1261535 10 
1261543 1 
1261565 8 
1263053 134 
1263090 23 
1263100 1 
1263149 8 
1263156 14 
1263165 49 
1263169 11 
1263170 19 
1264590 2 
1266119 47 
1266192 1 
1266309 1 
1266920 3 
1267002 4 
1267007 12 
1267046 2 
1267057 1 
1267080 5 
1267082 157 
1267273 2 
1267335 2 
1267340 52 
1267378 27 
1269167 2 
1269410 1 
1269476 71 
1269622 39 
1269694 2 
1269724 11 
1269759 19 
1269792 72 
1269838 43 
1269868 8 
1269915 17 
1269952 44 
1270373 1 
1270720 2 
1270865 11 
1270894 15 
1270930 196 
1271033 46 
1271109 59 
1271144 6 
1271166 11 
1271173 2 
1271414 43 
1271992 41 
1272313 2 
1272412 1 
1272563 51 
1273179 95 
1273208 2 
1273640 12 
1273994 47 
1273995 2 
1274064 120 
1274101 4 
1274110 48 
1274257 84 
1275094 3 
1275266 1 
1275318 2 
1275343 100 
1275355 39 
1275457 20 
1275506 63 
1275877 23 
1275997 10 
1276485 83 
1277379 7 
1277423 11 
1277432 34 
1277443 4 
1277527 71 
1277550 11 
1277561 55 
1278055 1 
1278200 78 
1278237 25 
1278243 243 
1278258 197 
1278267 8 
1278303 46 
1278306 6 
1278326 11 
1278346 15 
1278350 23 
1278367 53 
1278396 13 
1278649 125 
1278720 29 
1278738 35 
1278815 459 
1278876 1 
1278913 2 
1279083 1 
1279304 12 
1279405 15 
1279417 37 
1279420 1 
1279435 171 
1279466 4 
1279472 2 
1279477 83 
1279518 60 
1279533 129 
1279558 200 
1279562 185 
1279572 149 
1279590 1 
1279657 69 
1280009 323 
1280011 11 
1280028 54 
1280037 18 
1280059 1 
1280129 25 
1280376 207 
1280391 8 
1280908 9 
1282252 9 
1283052 44 
1283151 1 
1283277 62 
1283381 14 
1283900 3 
1283904 19 
1283958 40 
1283966 2 
1288070 13 
1288170 23 
1288180 48 
1288197 26 
1288354 83 
1288374 4 
1288626 1 
1288638 109 
1288682 18 
1288701 3 
1289146 3 
1289211 15 
1289237 4 
1290034 31 
1290299 12 
1290668 2 
1291269 21 
1291440 2 
1291714 4 
1291995 156 
1292062 64 
1292182 10 
1292291 24 
1292410 1 
1292439 8 
1292452 75 
1292692 106 
1292695 34 
1292843 13 
1293185 237 
1293198 16 
1293235 2 
1293240 10 
1293244 3 
1293477 4 
1294012 11 
1294121 26 
1294137 48 
1294473 22 
1294484 48 
1294489 43 
1294490 41 
1294597 3 
1295265 1 
1295426 9 
1295652 48 
1295930 21 
1296091 30 
1296093 7 
1296244 15 
1296603 36 
1296923 61 
1297569 146 
1297592 6 
1298254 12 
1298257 17 
1298260 63 
1298273 20 
1300803 2 
1301063 3 
1301069 14 
1301073 1 
1301081 17 
1301084 54 
1302329 122 
1302406 9 
1302503 22 
1303122 57 
1303126 9 
1303133 18 
1303263 34 
1303265 19 
1303290 11 
1304134 10 
1304418 34 
1304554 1 
1304995 1 
1305230 16 
1305256 14 
1305386 15 
1305401 289 
1305434 4 
1305791 57 
1305885 1 
1305913 2 
1305946 16 
1307377 46 
1308634 2 
1309597 57 
1309843 1 
1310533 3 
1311348 2 
1311444 34 
1311471 43 
1311878 11 
1311891 31 
1311938 73 
1312127 251 
1313262 93 
1314191 42 
1314896 31 
1315099 2 
1315109 4 
1315127 1 
1315471 72 
1315554 4 
1315629 9 
1316342 76 
1317157 23 
1317881 29 
1317921 45 
1317938 13 
1317942 10 
1318040 158 
1318230 2 
1318407 29 
1318505 23 
1318509 16 
1318519 1 
1318954 15 
1319129 18 
1319136 10 
1319177 112 
1319183 26 
1319286 19 
1319296 16 
1319308 1 
1319355 50 
1319903 28 
1319968 69 
1320806 11 
1322005 10 
1322036 2 
1322059 1 
1322091 116 
1322128 24 
1323380 9 
1323463 76 
1323752 14 
1324336 29 
1324380 9 
1324478 6 
1325366 41 
1325389 48 
1325403 19 
1325407 19 
1325474 2 
1325645 10 
1325784 32 
1325938 14 
1326931 5 
1327095 1 
1328400 6 
1328587 7 
1328605 9 
1328618 80 
1330582 87 
1330814 1 
1330992 8 
1331002 18 
1331029 14 
1331068 7 
1331102 26 
1331125 7 
1331134 20 
1333198 31 
1333829 48 
1333881 10 
1334007 67 
1334010 10 
1334028 5 
1334032 2 
1334071 13 
1334107 31 
1334149 17 
1334156 1 
1334166 20 
1334208 7 
1334449 4 
1334470 25 
1334482 75 
1334497 4 
1334651 6 
1334677 17 
1336491 112 
1336836 17 
1337198 1 
1337219 6 
1337260 1 
1337946 35 
1338124 12 
1338135 34 
1338144 14 
1338336 2 
1339484 8 
1339538 1 
1340717 3 
1340931 9 
1341604 1 
1341727 9 
1342227 27 
1342235 87 
1342239 1 
1342249 1 
1342274 4 
1342311 94 
1342319 42 
1342326 5 
1342336 9 
1342351 4 
1342361 3 
1342373 3 
1342549 5 
1343012 28 
1343330 97 
1343407 46 
1343638 148 
1343707 2 
1343733 3 
1343822 2 
1343832 12 
1344212 223 
1344377 1 
1344560 1 
1344592 21 
1344684 7 
1344792 160 
1344813 27 
1345101 80 
1345253 15 
1345261 2 
1345270 22 
1345273 3 
1345298 7 
1345398 5 
1345405 1 
1345424 48 
1345689 119 
1347614 16 
1348596 34 
1349729 1 
1350037 24 
1350041 29 
1350064 21 
1350072 22 
1350084 19 
1350128 28 
1350136 12 
1350149 16 
1350221 40 
1350516 7 
1350703 14 
1350889 16 
1351303 18 
1351556 10 
1351667 4 
1352287 53 
1352417 149 
1352418 13 
1352419 98 
1352431 34 
1352445 8 
1352453 6 
1353197 7 
1353256 1 
1353548 2 
1353562 141 
1353572 1 
1353655 45 
1353685 11 
1353844 1 
1354533 4 
1354725 14 
1355681 3 
1355694 1 
1355718 1 
1355792 2 
1355817 1 
1355908 5 
1355927 22 
1355934 5 
1357275 6 
1358994 3 
1358999 1 
1359007 3 
1359062 3 
1359075 34 
1359087 38 
1359091 37 
1359093 5 
1359109 13 
1359116 46 
1359119 4 
1359156 76 
1359478 66 
1359544 5 
1359557 72 
1359578 25 
1360953 15 
1360961 6 
1361284 1 
1361351 16 
1361523 17 
1361766 3 
1361868 244 
1362031 87 
1362223 8 
1362246 3 
1362440 315 
1362568 4 
1362576 40 
1362670 244 
1362676 1 
1362715 2 
1362856 19 
1363474 80 
1363783 297 
1364178 75 
1364602 5 
1364678 207 
1364902 63 
1365059 8 
1365412 1 
1365513 16 
1365521 79 
1365536 261 
1365546 1 
1365552 305 
1365646 34 
1365874 3 
1365878 27 
1365882 163 
1365891 39 
1365893 4 
1365913 13 
1366119 44 
1366260 3 
1366968 1 
1367785 2 
1369179 2 
1369381 1 
1369521 1 
1369522 209 
1369582 115 
1369589 92 
1369599 41 
1369610 35 
1369631 2 
1369635 2 
1369785 20 
1369965 138 
1369971 63 
1369978 69 
1370942 35 
1371507 7 
1371735 1 
1373226 11 
1373764 15 
1374244 37 
1374362 39 
1374417 5 
1374671 231 
1374902 47 
1375006 15 
1376239 207 
1376438 24 
1377674 22 
1377836 7 
1377995 1 
1378047 20 
1378391 1 
1378636 21 
1379131 84 
1379738 1 
1379790 32 
1380539 2 
1380808 7 
1381147 2 
1381307 108 
1382116 64 
1382157 28 
1382171 9 
1382207 7 
1382212 10 
1382219 1 
1382394 3 
1382560 6 
1382726 3 
1382862 26 
1383255 3 
1383354 1 
1383606 16 
1383623 103 
1383654 99 
1383668 21 
1383678 3 
1384849 8 
1384889 55 
1384897 96 
1384927 121 
1384987 93 
1385011 88 
1385191 12 
1385194 32 
1385199 81 
1385315 65 
1385381 88 
1385494 11 
1385848 1 
1385851 7 
1385860 88 
1385870 2 
1385941 1 
1385957 47 
1385964 410 
1385974 53 
1385984 8 
1386014 20 
1386438 21 
1386467 15 
1386608 18 
1386620 23 
1386680 50 
1386686 12 
1386724 42 
1386730 10 
1386737 20 
1386901 15 
1387383 11 
1387700 56 
1388052 23 
1388217 1 
1388583 62 
1388671 1 
1388675 43 
1388682 13 
1388712 48 
1393121 1 
1393169 2 
1393670 29 
1393678 7 
1393960 2 
1394133 12 
1394458 44 
1394473 164 
1394632 5 
1394679 52 
1394713 69 
1394720 74 
1394751 5 
1394858 67 
1394943 8 
1394962 2 
1394991 11 
1395743 2 
1395766 33 
1396685 20 
1396927 3 
1397794 28 
1398849 16 
1398868 14 
1398875 200 
1398888 5 
1398904 14 
1398908 26 
1398948 1 
1398994 13 
1399260 19 
1399472 4 
1399621 47 
1401344 15 
1401348 8 
1401357 66 
1401364 1 
1401368 48 
1401392 20 
1401682 59 
1402610 1 
1402693 12 
1402705 21 
1402735 4 
1402738 36 
1402745 5 
1402771 1 
1402837 3 
1402851 35 
1402861 27 
1402862 16 
1402877 2 
1403184 5 
1404325 17 
1404950 69 
1405295 1 
1405973 53 
1405996 21 
1406030 80 
1406206 59 
1406212 20 
1406973 34 
1406993 1 
1407013 120 
1407129 3 
1407721 10 
1407800 276 
1408203 8 
1408547 20 
1408576 2 
1409321 7 
1410202 4 
1410249 70 
1410321 10 
1410328 1 
1410344 1 
1410390 8 
1410394 20 
1410420 3 
1410423 21 
1410454 8 
1410462 134 
1410482 61 
1410649 6 
1410670 14 
1410678 27 
1410800 75 
1410826 58 
1410835 1 
1410860 82 
1410956 9 
1410976 5 
1411180 130 
1411188 6 
1411195 23 
1411201 1 
1411222 20 
1411235 20 
1411388 26 
1411413 1 
1411430 67 
1411456 56 
1411518 32 
1411535 5 
1411898 35 
1411920 13 
1411950 255 
1411960 14 
1412008 35 
1412038 19 
1412172 3 
1414486 134 
1414492 1 
1414493 111 
1414501 1 
1414506 141 
1414512 349 
1415527 2 
1416783 1 
1416953 29 
1416982 10 
1416984 9 
1417066 16 
1417612 1 
1417719 8 
1418306 22 
1418448 137 
1418636 139 
1418741 1 
1418874 66 
1419832 48 
1419878 107 
1419882 43 
1420029 10 
1420197 1 
1420353 41 
1420442 21 
1420489 15 
1420602 1 
1420653 11 
1420740 61 
1420754 58 
1420792 35 
1420838 388 
1420932 29 
1420988 17 
1421007 140 
1421058 33 
1421120 60 
1421252 3 
1421658 9 
1422132 73 
1422679 55 
1422694 5 
1424613 1 
1424715 1 
1427273 2 
1427275 17 
1427325 4 
1427331 5 
1427536 5 
1427657 81 
1427680 19 
1427998 7 
1428014 28 
1428168 13 
1428169 1 
1428175 588 
1428226 8 
1428248 4 
1429088 73 
1429090 9 
1429093 18 
1429101 270 
1429103 17 
1429104 1 
1429109 27 
1429111 23 
1429146 3 
1429159 93 
1430812 3 
1430820 128 
1430923 64 
1430942 11 
1430946 52 
1430948 27 
1431926 28 
1431931 26 
1431941 10 
1431952 1 
1432977 10 
1433288 18 
1433540 1 
1434021 4 
1434077 3 
1434204 76 
1434228 7 
1434360 11 
1434370 7 
1434378 43 
1434385 1 
1434407 86 
1434574 7 
1434596 42 
1434607 4 
1434608 51 
1434619 32 
1434624 121 
1434626 75 
1434632 42 
1434667 47 
1434681 42 
1434692 6 
1434878 106 
1434928 3 
1435010 20 
1435185 5 
1435535 22 
1435706 47 
1435876 14 
1436022 57 
1436028 22 
1436065 1 
1436560 3 
1436752 38 
1436783 44 
1436816 22 
1436818 12 
1436820 9 
1436866 6 
1436870 16 
1436923 316 
1437025 21 
1437042 11 
1437604 10 
1437607 1 
1437620 44 
1438611 139 
1438642 72 
1440140 1 
1441054 12 
1441069 1 
1441292 4 
1441343 7 
1441717 20 
1442322 107 
1443495 7 
1443498 16 
1443503 30 
1443508 10 
1443522 1 
1443576 1 
1443587 2 
1443588 2 
1443611 3 
1443712 17 
1445650 74 
1445668 1 
1445716 3 
1445719 52 
1445721 12 
1445732 24 
1445736 76 
1447067 73 
1447068 68 
1447083 31 
1447110 6 
1447111 7 
1447148 25 
1447151 16 
1447163 51 
1447712 1 
1447749 1 
1447770 24 
1447772 4 
1447911 1 
1447931 84 
1447937 1 
1448266 3 
1450078 13 
1450127 96 
1450248 5 
1450902 21 
1450933 25 
1450976 17 
1451123 12 
1451329 1 
1451824 18 
1451997 205 
1452310 11 
1452419 72 
1452538 25 
1452569 17 
1452592 1 
1452594 1 
1452605 2 
1452841 39 
1452961 108 
1452977 6 
1453252 4 
1453255 6 
1453265 1 
1453382 113 
1454596 2 
1454629 46 
1454684 4 
1454685 5 
1454686 5 
1454688 68 
1454732 11 
1454744 43 
1454801 27 
1454811 33 
1454814 149 
1454819 54 
1454872 32 
1454970 114 
1455807 79 
1455965 57 
1456079 2 
1456363 9 
1457170 15 
1457554 65 
1457730 5 
1457818 1 
1458007 7 
1458164 100 
1458222 52 
1458381 2 
1458539 71 
1458576 246 
1458834 13 
1458971 3 
1459117 91 
1459299 11 
1459308 22 
1459541 8 
1459551 4 
1459557 17 
1459567 1 
1459568 31 
1459572 6 
1459575 7 
1459577 1 
1459599 2 
1459612 2 
1459643 37 
1459677 3 
1459732 7 
1459745 35 
1459899 3 
1459904 69 
1460021 2 
1460047 8 
1460074 6 
1460102 21 
1460107 16 
1460132 17 
1460138 26 
1460151 13 
1460235 5 
1460443 327 
1461096 31 
1461655 14 
1461663 4 
1461668 9 
1461672 1 
1461757 1 
1461759 149 
1461819 4 
1461908 5 
1462105 1 
1462227 45 
1465170 1 
1466016 1 
1466080 19 
1466089 6 
1466112 5 
1466113 19 
1466138 13 
1466174 7 
1466268 8 
1466520 11 
1466582 1 
1466898 95 
1467201 17 
1467818 109 
1467824 1 
1467909 59 
1468156 144 
1468238 2 
1468440 20 
1468567 93 
1468580 24 
1468608 16 
1468648 100 
1468804 1 
1468835 59 
1468847 29 
1468974 1 
1469063 108 
1469066 1 
1469068 48 
1469085 64 
1469215 12 
1469221 37 
1469272 10 
1469276 12 
1469285 24 
1469904 83 
1469913 51 
1470092 10 
1470115 73 
1470231 38 
1470254 52 
1470349 76 
1470424 39 
1470533 129 
1470614 293 
1470825 56 
1470848 36 
1470855 1 
1470894 65 
1470912 5 
1470979 59 
1470990 79 
1471346 8 
1471517 3 
1471590 1 
1471908 32 
1471928 109 
1472580 35 
1473071 7 
1473110 1 
1474695 8 
1475052 11 
1475102 2 
1476189 3 
1476195 1 
1476289 23 
1476439 33 
1476592 45 
1476641 152 
1476655 29 
1476687 2 
1476717 1 
1476739 28 
1476751 1 
1476782 35 
1476798 14 
1476831 144 
1476847 1 
1476848 170 
1476858 101 
1476865 6 
1476890 10 
1476893 12 
1476930 21 
1476968 1 
1476979 91 
1476988 34 
1476999 13 
1477005 18 
1477033 44 
1477045 50 
1477089 4 
1477099 4 
1477128 3 
1477136 16 
1477287 16 
1477310 352 
1477456 41 
1477737 126 
1477742 12 
1477908 5 
1478091 9 
1478186 3 
1478236 10 
1478272 1 
1478415 57 
1478445 39 
1478456 16 
1478466 4 
1479030 2 
1479861 15 
1480251 22 
1480257 11 
1480302 26 
1480317 25 
1480319 23 
1480336 92 
1480661 59 
1481436 25 
1481767 88 
1481810 23 
1483393 66 
1483650 3 
1483662 2 
1485134 18 
1485155 23 
1485367 20 
1485385 1 
1486514 75 
1486739 1 
1486816 4 
1487424 22 
1487456 1 
1487459 20 
1487464 20 
1487467 28 
1487471 38 
1487475 1 
1487684 4 
1487830 13 
1487888 2 
1488073 69 
1489061 13 
1489073 3 
1489105 18 
1489121 7 
1489141 148 
1489146 1 
1489150 57 
1489158 1 
1489202 3 
1489236 12 
1489238 10 
1489328 7 
1489865 7 
1489946 2 
1489978 80 
1489979 5 
1489988 56 
1490088 1 
1490375 176 
1490387 320 
1490421 40 
1490482 50 
1490504 16 
1490613 4 
1490798 19 
1490804 38 
1490809 24 
1490826 21 
1490971 250 
1490974 2 
1491000 4 
1492104 2 
1492395 55 
1492467 173 
1492574 98 
1492655 24 
1492676 2 
1493154 23 
1493170 184 
1493227 110 
1493255 90 
1493261 23 
1493268 36 
1493273 10 
1493277 24 
1493324 356 
1493364 6 
1493585 16 
1493700 14 
1493859 17 
1494015 200 
1494032 98 
1494048 55 
1494054 2 
1494180 3 
1494187 40 
1494190 17 
1494198 26 
1494209 4 
1494214 6 
1494553 188 
1494566 32 
1495467 9 
1495552 2 
1495756 1 
1495776 27 
1495891 1 
1495894 6 
1495942 20 
1495953 7 
1495991 1 
1496624 73 
1496633 2 
1496640 8 
1496665 95 
1496677 1 
1496678 5 
1496679 104 
1496764 122 
1496768 24 
1496776 13 
1496780 38 
1496926 34 
1497645 38 
1497687 1 
1497789 30 
1497798 28 
1497828 18 
1497838 3 
1497896 1 
1497936 87 
1497996 11 
1497999 1 
1498043 10 
1498084 101 
1498087 73 
1498129 82 
1498149 26 
1499416 50 
1500702 151 
1500841 8 
1500919 34 
1501227 12 
1501234 3 
1501535 23 
1501990 25 
1502013 13 
1502040 12 
1502114 8 
1502246 181 
1502256 13 
1502328 23 
1502414 371 
1502431 97 
1502446 55 
1502506 163 
1502510 63 
1502620 50 
1502652 1 
1502721 198 
1502754 47 
1502765 56 
1502817 34 
1503365 46 
1504496 25 
1504973 11 
1505012 1 
1505111 1 
1505127 11 
1505140 42 
1505160 1 
1505182 87 
1505318 67 
1505351 2 
1505738 14 
1506686 4 
1506793 55 
1506897 13 
1506903 2 
1506920 30 
1506922 3 
1506944 32 
1507212 42 
1507311 87 
1507329 4 
1507366 2 
1507411 35 
1507442 18 
1507456 140 
1507461 6 
1507471 75 
1507520 18 
1507523 32 
1507622 43 
1507654 5 
1507756 25 
1508243 2 
1509474 26 
1509857 25 
1509868 57 
1509871 57 
1509891 63 
1509924 42 
1509944 16 
1510101 86 
1510130 107 
1510151 55 
1510468 1 
1510521 16 
1510763 16 
1510985 7 
1511055 236 
1511175 22 
1511184 2 
1511248 117 
1511331 13 
1511465 1 
1511574 1 
1511666 15 
1511888 26 
1511899 1 
1511913 4 
1511918 40 
1511929 71 
1511932 1 
1511940 10 
1511963 2 
1511974 88 
1512300 21 
1512842 39 
1512909 16 
1513073 3 
1513242 116 
1513285 5 
1513720 35 
1513859 3 
1514114 66 
1514187 2 
1514243 47 
1514399 18 
1514723 5 
1514738 7 
1514763 6 
1514776 10 
1514777 60 
1514872 10 
1514957 122 
1515293 7 
1515301 16 
1515315 141 
1515429 57 
1515814 1 
1516061 35 
1516109 36 
1516171 2 
1516441 87 
1516484 11 
1516493 21 
1516504 66 
1516510 2 
1516511 58 
1516552 4 
1516872 3 
1517170 51 
1517240 6 
1517897 14 
1517913 1 
1517916 22 
1518145 95 
1518193 3 
1518334 25 
1519519 13 
1519821 296 
1520450 51 
1520457 21 
1520854 46 
1520870 3 
1520971 398 
1520972 3 
1520973 1 
1520990 44 
1521011 64 
1521051 9 
1521069 20 
1521087 79 
1521102 131 
1521127 71 
1522544 1 
1522990 3 
1523914 1 
1523956 1 
1523988 30 
1524492 1 
1524609 68 
1524833 3 
1524925 13 
1525212 4 
1525226 78 
1525245 2 
1525248 10 
variableStep chrom=chrV
321 2 
333 1 
396 1 
426 61 
643 1 
672 4 
675 1 
1163 6 
1568 6 
1639 4 
2079 209 
2088 79 
2118 1 
3499 113 
3510 28 
3511 2 
3520 1 
3527 6 
3528 5 
3530 6 
3536 3 
3538 1 
3555 2 
3595 1 
3600 2 
3614 2 
6083 83 
6197 44 
6249 46 
6253 12 
6256 108 
6263 2 
6299 150 
6311 5 
6375 251 
6383 11 
6398 14 
6402 38 
6410 10 
6433 1 
6473 50 
6491 118 
6603 30 
6641 1 
6671 25 
6945 69 
6991 11 
7027 34 
7091 20 
7174 13 
7221 68 
7267 4 
7513 9 
7521 2 
7522 29 
7540 84 
7563 383 
7627 16 
7687 2 
7688 35 
7721 54 
7733 2 
7746 67 
7750 105 
7780 51 
7789 16 
7830 26 
7912 9 
7980 2 
8387 7 
8402 47 
8616 33 
9148 30 
9317 3 
9645 22 
9725 1 
9781 18 
9803 42 
9807 12 
9812 79 
9815 33 
9820 42 
9827 106 
9828 21 
9834 110 
9835 20 
9863 16 
9866 117 
9900 41 
9911 14 
10119 196 
10161 216 
10178 11 
10430 16 
10458 8 
10574 9 
10934 174 
11100 2 
11262 9 
11350 51 
11442 24 
11462 4 
11465 234 
11639 1 
12051 23 
12057 1 
12072 19 
12097 29 
12128 107 
12135 9 
12169 1 
12561 100 
12570 5 
12833 41 
12903 39 
12936 216 
12941 61 
12949 1 
12950 5 
12953 7 
12974 228 
12987 22 
12991 2 
12995 12 
12997 124 
13003 1 
13040 80 
13068 39 
13085 21 
13164 46 
13168 49 
13220 1 
13311 78 
13354 62 
13393 78 
13399 140 
13464 34 
13465 12 
13483 10 
13509 4 
13521 7 
13544 3 
13547 6 
13560 44 
13602 26 
13876 20 
13895 17 
13909 24 
14377 15 
14508 17 
14526 4 
14577 23 
14631 22 
14699 28 
14760 6 
14764 2 
14893 6 
15109 151 
15503 33 
15565 21 
15567 24 
15578 125 
15596 41 
15877 25 
15993 10 
16004 91 
16020 82 
16021 3 
16022 3 
16036 6 
16043 16 
16049 1 
16055 44 
16104 1 
16107 96 
16115 4 
16125 90 
16133 122 
16152 103 
16153 15 
16154 1 
16168 54 
16182 32 
16191 163 
16201 1 
16204 9 
16250 1 
16265 3 
16269 27 
16287 19 
16673 56 
16740 173 
16764 19 
16769 93 
16853 22 
16999 1 
17343 5 
17748 17 
17786 1 
17820 8 
18063 18 
18111 1 
18134 34 
18149 41 
18210 9 
18270 91 
18311 30 
18392 5 
18411 39 
18478 19 
18501 12 
18581 1 
18660 7 
18732 1 
18736 15 
18785 111 
18787 12 
18820 75 
18824 60 
18828 77 
18839 49 
18860 10 
18875 18 
18885 52 
18892 15 
18898 18 
19127 23 
19132 1 
19246 4 
19258 36 
19312 8 
20106 10 
20116 10 
20128 85 
20747 156 
20903 25 
21254 2 
21278 38 
21281 27 
21284 1 
21292 69 
21304 5 
21307 18 
21312 22 
21317 51 
21341 397 
21356 15 
21361 3 
21380 42 
22049 64 
22054 10 
22150 1 
22771 2 
23196 5 
23213 4 
23219 6 
23230 44 
23380 4 
23386 26 
23783 12 
23814 1 
23815 29 
23817 88 
23823 20 
23837 29 
23862 50 
23875 14 
24000 10 
24314 13 
24445 9 
25148 1 
25333 91 
25467 5 
25525 18 
26010 4 
26043 25 
26046 8 
26062 8 
26068 12 
26076 13 
26096 23 
26109 144 
26362 1 
26368 58 
26412 22 
26527 71 
26559 52 
26567 3 
26580 108 
26590 5 
26592 6 
26593 111 
26607 20 
26608 182 
26614 355 
26616 2 
26619 76 
26657 7 
26664 12 
26677 8 
26695 26 
26816 50 
26849 213 
26863 3 
27052 4 
27056 26 
27082 183 
27093 19 
27098 5 
27108 151 
27119 33 
27222 2 
27253 39 
27267 2 
27300 5 
27336 16 
27415 8 
27419 5 
27432 14 
27472 8 
27585 28 
27759 2 
28488 12 
28760 317 
29014 161 
29070 82 
29154 93 
29160 1 
29187 5 
29232 14 
29449 8 
29624 3 
29728 118 
29734 109 
29745 6 
29757 66 
30238 1 
30599 8 
30610 10 
30902 30 
30952 34 
30981 1 
31153 81 
31186 69 
31220 5 
31311 46 
31338 1 
31346 250 
31353 2 
31359 18 
31367 1 
31393 43 
31402 13 
31412 3 
31553 2 
31580 1 
31648 18 
31826 19 
31927 1 
32106 27 
32463 2 
32530 5 
32904 19 
33551 2 
33582 11 
33588 3 
33597 2 
33721 1 
33736 2 
33739 3 
33741 54 
33754 28 
33782 3 
33818 12 
33969 4 
33976 10 
33985 100 
34161 12 
34283 131 
34321 6 
34371 7 
34691 8 
34883 2 
34884 55 
35048 7 
35650 2 
35834 8 
36087 11 
36335 4 
36369 5 
36399 58 
36470 34 
36739 6 
39704 37 
39707 4 
39708 35 
39711 17 
39714 6 
39730 84 
39735 73 
39754 1 
39822 4 
39827 2 
39873 32 
39986 2 
40191 1 
40486 7 
40740 2 
40746 67 
40836 83 
40846 9 
41005 8 
41263 48 
41282 15 
41555 9 
41669 1 
42025 24 
42059 13 
42072 58 
42076 47 
42097 28 
42103 7 
42107 88 
42127 170 
42141 108 
42152 18 
42157 51 
42223 29 
42252 19 
42289 5 
42370 19 
42375 3 
42400 6 
42405 13 
42411 1 
42513 61 
42528 2 
42716 96 
42720 113 
42724 111 
42729 76 
42735 55 
42759 152 
42761 14 
42765 65 
42768 37 
42770 57 
42771 21 
42772 1 
42778 3 
42779 67 
42787 71 
42789 21 
42801 104 
42870 1 
42872 1 
43030 19 
43117 17 
43126 1 
43131 3 
43156 2 
43199 40 
43351 1 
44958 18 
45047 7 
45051 29 
45054 40 
45076 52 
45131 15 
45312 2 
45369 83 
45784 7 
45820 12 
45879 100 
45889 42 
45897 116 
46005 20 
46030 3 
46037 84 
46042 13 
46046 137 
46047 42 
46048 1 
46049 1 
46053 1 
46054 3 
46074 7 
46077 2 
46079 5 
46109 1 
46113 1 
46143 1 
46150 28 
46165 88 
46182 128 
46198 22 
46203 28 
46250 7 
46402 1 
46406 6 
46471 3 
46474 76 
46479 15 
46520 21 
46556 28 
46565 31 
46566 1 
46587 6 
46595 5 
46607 10 
46643 53 
46648 3 
46668 1 
46698 3 
46770 20 
46774 5 
46793 45 
46842 1 
46860 20 
46886 5 
46941 1 
46947 21 
46948 13 
46949 1 
46964 86 
46969 64 
46970 2 
47028 20 
47054 49 
47066 9 
47083 105 
47192 3 
47478 17 
47549 17 
47550 4 
47556 6 
48317 3 
51649 44 
51711 59 
51745 8 
51747 3 
51761 33 
51765 2 
51767 35 
51777 12 
51790 4 
51811 93 
51823 8 
51948 1 
51952 17 
51974 19 
52007 5 
52395 1 
52517 2 
52543 5 
53293 3 
53309 3 
53540 1 
53621 7 
53640 5 
53667 8 
53777 1 
53782 1 
53784 3 
53793 1 
53797 3 
53808 4 
53827 1 
53976 1 
54689 54 
54909 8 
54938 81 
55180 1 
55392 8 
55537 4 
55563 1 
56203 4 
56217 17 
56245 38 
56254 36 
56291 9 
56381 9 
56419 61 
56423 35 
56438 13 
56477 25 
56505 21 
56509 32 
56512 1 
56657 10 
56686 6 
56828 24 
57444 1 
57729 6 
57810 45 
57813 1 
57836 1 
57881 1 
57999 2 
58194 39 
58217 1 
58267 17 
58281 59 
58283 1 
58292 77 
58299 95 
58312 41 
59104 5 
59169 3 
59271 25 
59300 20 
59340 1 
59356 404 
59400 8 
59410 29 
59424 25 
59612 3 
59636 75 
59665 3 
59674 34 
60351 8 
60413 21 
60641 1 
60745 31 
60762 49 
60768 69 
60776 12 
60792 3 
60938 40 
60944 85 
60950 45 
60968 4 
60969 43 
60993 83 
61049 50 
61058 41 
61075 71 
61089 85 
61103 1 
61245 9 
61428 12 
61529 69 
61717 69 
61823 37 
61845 5 
61861 8 
61864 1 
61868 114 
62021 249 
62027 3 
62029 68 
62034 21 
62870 19 
62916 48 
63208 2 
63225 12 
63250 26 
63272 107 
63276 13 
63302 24 
63355 2 
63482 20 
63505 22 
63549 128 
63605 1 
63667 15 
63785 57 
64175 7 
64343 2 
64531 4 
64565 2 
64615 36 
64883 15 
65216 5 
65250 2 
65265 6 
65279 1 
65325 25 
65407 3 
65499 6 
65512 17 
65521 16 
66020 144 
66053 101 
66166 3 
66204 3 
66543 58 
66566 1 
66576 47 
66883 86 
66895 9 
66896 49 
66901 11 
66920 1 
66930 40 
66956 13 
66972 2 
66991 2 
67011 5 
67162 3 
67171 2 
67238 14 
67326 30 
67357 3 
67506 2 
67578 2 
68946 2 
68949 7 
68954 1 
68984 60 
68996 1 
69002 16 
69004 1 
69018 9 
69028 1 
69052 9 
69063 2 
69073 11 
69102 26 
69107 95 
69109 80 
69119 46 
69163 19 
69305 30 
69311 110 
69334 8 
69339 29 
69344 56 
69374 2 
69405 3 
69413 5 
69421 36 
69440 2 
69444 1 
69457 6 
69486 22 
69526 1 
69529 1 
69541 2 
69546 6 
69549 22 
69551 1 
69576 27 
69587 1 
69610 1 
69614 15 
69620 11 
69656 11 
69660 8 
69663 3 
69671 4 
69689 2 
69704 24 
69745 1 
70272 1 
70282 10 
70293 1 
70310 4 
70341 7 
70348 9 
70372 134 
70418 3 
70533 72 
70680 16 
70730 4 
70893 1 
71510 1 
71920 79 
72083 11 
72485 10 
72671 14 
72688 93 
72852 10 
72885 13 
73087 18 
73237 96 
73256 27 
73390 3 
73407 5 
73415 56 
73429 1 
73503 6 
73513 3 
73516 15 
73552 1 
73553 4 
73559 2 
73561 55 
73727 4 
73899 46 
73921 14 
74191 131 
74211 1 
74258 41 
74638 40 
74827 1 
74915 87 
74958 27 
75279 9 
75409 1 
75448 16 
75460 5 
75467 10 
75509 24 
75510 2 
75511 50 
75524 7 
75532 11 
75561 6 
75567 16 
75597 3 
75647 124 
75676 1 
75697 31 
75700 14 
75710 31 
75714 5 
75720 18 
75787 26 
75796 9 
76060 12 
76067 57 
76119 6 
76148 5 
76428 45 
76594 23 
76763 9 
76799 18 
77124 6 
77216 17 
77318 1 
77384 46 
77438 94 
77444 17 
77494 5 
77586 24 
77594 20 
77670 104 
77702 121 
77716 10 
77732 203 
77743 34 
77745 158 
77753 68 
77785 3 
77790 2 
77798 45 
77853 1 
77870 7 
77878 53 
77915 1 
77919 10 
78029 4 
78093 23 
78297 16 
78346 8 
78539 9 
78691 70 
78974 6 
79347 13 
79364 5 
79373 44 
79432 3 
79458 39 
79577 24 
79646 3 
79702 28 
79723 1 
79835 3 
79848 4 
80155 2 
80165 44 
80197 38 
80221 9 
80225 24 
80237 24 
80378 10 
80388 79 
80397 3 
80398 54 
80400 39 
80424 1 
80427 34 
80559 21 
80565 7 
80583 82 
80652 141 
81109 2 
81278 62 
81311 113 
81316 1 
81381 98 
81446 38 
81683 11 
81836 90 
82174 1 
82437 14 
82610 3 
82653 407 
82794 15 
82796 5 
82798 4 
82804 31 
82806 1 
82815 39 
82816 5 
82823 14 
82837 1 
82846 13 
82849 10 
82861 2 
82928 23 
82931 16 
82939 16 
82953 8 
82999 28 
83127 9 
83421 11 
83438 20 
84563 36 
84676 16 
84711 13 
84760 12 
84800 58 
84810 12 
84818 98 
84819 6 
84823 48 
84826 11 
84836 23 
84839 38 
84841 15 
84849 22 
84850 100 
84853 13 
84855 3 
84858 9 
84860 95 
84872 102 
84905 38 
84925 36 
84934 1 
84935 54 
84936 5 
84939 30 
84959 5 
84960 27 
84963 8 
84964 40 
84973 493 
84986 118 
84993 7 
84994 5 
85002 28 
85010 52 
85014 26 
85016 186 
85018 45 
85021 5 
85023 1 
85024 39 
85029 111 
85052 10 
85072 30 
85087 6 
85088 3 
85099 2 
85102 8 
85106 2 
85113 23 
85115 37 
85116 1 
85117 2 
85118 1 
85125 20 
85129 38 
85139 4 
85142 44 
85153 1 
85161 11 
85164 9 
85188 8 
85193 2 
85199 1 
85206 25 
85211 3 
85235 8 
85389 1 
85396 2 
85403 9 
85429 9 
85439 9 
85470 4 
85488 2 
85525 3 
85544 3 
85559 1 
86143 40 
86174 23 
86276 1 
86320 2 
86329 39 
86335 47 
86352 10 
86357 2 
86408 3 
86429 6 
86464 3 
86472 2 
86521 95 
86525 71 
86528 1 
86535 2 
86536 18 
86543 14 
86610 2 
86704 20 
86721 34 
86732 143 
86767 45 
86837 2 
89858 18 
89937 13 
90018 2 
90024 19 
90049 48 
90055 2 
90059 16 
90066 102 
90067 17 
90068 89 
90081 2 
90142 281 
90149 5 
90154 2 
90158 1 
90166 29 
90174 20 
90187 38 
90198 1 
90230 86 
90358 6 
90370 56 
90631 24 
90891 16 
90983 5 
90998 54 
91142 30 
91592 88 
91758 2 
92363 3 
92386 1 
92672 36 
92789 1 
92813 52 
92862 11 
92884 3 
93270 126 
93672 2 
93681 29 
93699 60 
93706 32 
93822 1 
93879 2 
93883 95 
93892 87 
93903 98 
93980 14 
94022 8 
94033 22 
94112 175 
94120 5 
94143 45 
94157 11 
94177 5 
94308 4 
94442 27 
94445 2 
94457 17 
94484 36 
94558 3 
94627 11 
94877 15 
94898 7 
94914 1 
94953 2 
95133 3 
95199 2 
95290 5 
95309 5 
95775 41 
95817 27 
95832 5 
95960 61 
95992 4 
95998 49 
96012 34 
96017 4 
96199 2 
96253 3 
96260 48 
96672 7 
96715 1 
96746 3 
96783 4 
97790 18 
97928 69 
97961 8 
97962 8 
97963 19 
97991 12 
97995 10 
98002 57 
98006 12 
98033 43 
98485 208 
98565 6 
98737 12 
99002 14 
99021 27 
99037 5 
99308 3 
99376 56 
99480 19 
99499 129 
99500 3 
99501 92 
99513 77 
99518 1 
99522 7 
99535 174 
99556 73 
99566 41 
99583 91 
99627 23 
99636 32 
99653 5 
99661 1 
99664 50 
99868 26 
100177 5 
100234 8 
100237 35 
100257 15 
100264 6 
100271 150 
100276 3 
100289 5 
100413 35 
100417 27 
100425 11 
100443 2 
100451 21 
100464 3 
100473 30 
100482 4 
100484 5 
100487 8 
100492 9 
100501 48 
100504 26 
100511 19 
100520 9 
100611 7 
100619 6 
100628 1 
100637 1 
100641 12 
100643 1 
100669 5 
101597 24 
101665 1 
101743 3 
101749 63 
101779 25 
101803 3 
102323 135 
102523 3 
102626 2 
102660 14 
102676 6 
102826 28 
102892 86 
102894 12 
103150 69 
103406 20 
103591 170 
103765 33 
104230 7 
104613 71 
104800 76 
104869 16 
104919 10 
105273 15 
105734 84 
106099 67 
106145 98 
106194 133 
106230 147 
106231 14 
106237 22 
106241 15 
106242 1 
106245 1 
106249 4 
106253 2 
106260 6 
106285 4 
106286 3 
106289 72 
106324 12 
106342 18 
106343 131 
106362 100 
106481 45 
106542 198 
106597 18 
106775 7 
106929 42 
106939 30 
106953 68 
106955 57 
106958 72 
106960 8 
106974 8 
106980 9 
106984 4 
106992 67 
107045 3 
107078 2 
107083 22 
107084 44 
107097 25 
107105 8 
107128 20 
107135 83 
107143 62 
107144 1 
107167 1 
107214 29 
107282 2 
107293 18 
107459 92 
107724 49 
107732 105 
107932 5 
107997 45 
108064 90 
108176 9 
108210 1 
108273 1 
108275 29 
108365 12 
108459 3 
108506 47 
108515 31 
108577 3 
108629 1 
108746 57 
108826 11 
108873 244 
108961 119 
108976 60 
109002 47 
109155 45 
109233 7 
109264 194 
109300 2 
109600 15 
109605 163 
110001 20 
110299 12 
110345 1 
110457 79 
110467 33 
110483 47 
110620 5 
110629 1 
110631 1 
110641 6 
110651 81 
110709 42 
110728 19 
111008 2 
111148 1 
111156 129 
111160 4 
111164 104 
111165 24 
111171 90 
111185 21 
111193 3 
111233 3 
111242 74 
111255 6 
111265 14 
111267 46 
111274 7 
111276 9 
111281 12 
111295 29 
111457 17 
111768 1 
112403 17 
112545 3 
112549 15 
112555 1 
112700 1 
112756 1 
113062 1 
113069 54 
113339 3 
114245 11 
114454 1 
114489 26 
114753 5 
115182 43 
115202 24 
115209 1 
115224 32 
115253 147 
115537 15 
115606 59 
115751 18 
115765 7 
115783 8 
115936 80 
115945 5 
115953 67 
115955 15 
115976 114 
115987 366 
115990 1 
115991 135 
115992 120 
115993 33 
115999 161 
116019 795 
116035 1904 
116039 6 
116041 11 
116042 59 
116045 924 
116047 5 
116048 716 
116049 506 
116050 173 
116051 79 
116052 472 
116053 122 
116054 114 
116055 66 
116056 222 
116057 316 
116058 112 
116059 1588 
116060 149 
116061 182 
116063 151 
116064 12 
116065 83 
116066 124 
116067 1074 
116068 373 
116069 134 
116070 122 
116071 135 
116073 5 
116077 327 
116081 5 
116082 110 
116090 62 
116095 52 
116099 26 
116103 62 
116112 47 
116116 3 
116121 57 
116125 14 
116128 73 
116134 2 
116156 2 
116175 2 
116187 43 
116188 24 
116191 57 
116192 12 
116195 204 
116198 7 
116199 38 
116201 32 
116202 9 
116203 27 
116206 150 
116208 11 
116210 76 
116212 142 
116213 35 
116214 27 
116215 50 
116218 46 
116219 53 
116222 414 
116237 24 
116243 470 
116246 1 
116255 21 
116259 4 
116261 22 
116263 3 
116267 67 
116270 1 
116272 46 
116275 61 
116279 25 
116282 57 
116289 1 
116290 53 
116299 13 
116303 21 
116311 43 
116321 47 
116349 26 
116351 3 
116353 70 
116356 40 
116380 671 
116388 1 
116390 59 
116392 61 
116394 63 
116396 50 
116397 12 
116400 47 
116401 1 
116402 41 
116403 18 
116404 102 
116405 31 
116406 66 
116407 26 
116408 160 
116409 44 
116410 28 
116411 54 
116414 10 
116415 105 
116418 29 
116419 27 
116420 1 
116430 54 
116437 226 
116448 6 
116449 76 
116456 162 
116460 16 
116462 8 
116464 110 
116467 32 
116469 8 
116477 3 
116482 102 
116489 2 
116492 29 
116500 2 
116503 23 
116507 7 
116509 14 
116517 56 
116521 43 
116526 6 
116529 25 
116530 23 
116534 554 
116536 17 
116538 24 
116541 31 
116542 100 
116543 107 
116544 54 
116546 67 
116548 36 
116551 59 
116554 75 
116556 9 
116560 4 
116561 26 
116565 69 
116568 9 
116569 11 
116570 10 
116571 18 
116572 1 
116573 7 
116574 8 
116576 6 
116578 91 
116584 52 
116590 19 
116593 270 
116594 54 
116595 24 
116597 17 
116602 7 
116604 35 
116605 26 
116612 89 
116622 22 
116628 26 
116629 1 
116630 49 
116648 139 
116660 65 
116662 6 
116665 305 
116666 48 
116667 15 
116669 97 
116672 48 
116675 1 
116679 49 
116682 25 
116684 12 
116688 2 
116691 3 
116692 3 
116705 33 
116708 5 
116709 19 
116710 28 
116713 10 
116717 3 
116729 8 
116732 269 
116739 10 
116746 4 
116749 1 
116752 53 
116755 4 
116756 46 
116761 6 
116764 1 
116765 60 
116767 16 
116772 12 
116776 9 
116780 25 
116786 1 
116788 33 
116794 165 
116800 48 
116802 79 
116803 3 
116805 17 
116809 55 
116810 40 
116812 35 
116813 7 
116815 59 
116818 53 
116819 9 
116822 26 
116823 22 
116824 9 
116825 40 
116827 115 
116828 2 
116829 24 
116830 18 
116831 7 
116832 30 
116833 2 
116843 74 
116848 37 
116854 12 
116855 3 
116857 1 
116860 2 
116865 102 
116871 137 
116873 65 
116875 113 
116876 4 
116878 58 
116882 78 
116885 65 
116886 18 
116889 78 
116892 32 
116893 8 
116894 73 
116896 55 
116898 49 
116899 19 
116901 68 
116902 30 
116903 8 
116904 24 
116908 27 
116927 32 
116930 43 
116933 9 
116935 2 
116939 42 
116940 1 
116941 62 
116942 10 
116943 2 
116950 5 
116951 27 
116955 3 
116961 318 
116976 170 
116990 765 
116995 32 
116999 14 
117001 1 
117002 1 
117008 6 
117010 2 
117016 1723 
117021 3 
117024 18 
117030 1493 
117045 134 
117065 19 
117068 13 
117070 89 
117071 50 
117073 29 
117079 8 
117122 29 
117151 3 
117592 3 
117596 28 
117606 4 
117613 14 
117643 2 
118106 2 
118151 6 
118173 9 
118192 42 
118199 53 
118215 45 
118236 12 
118240 46 
118254 78 
118393 11 
118412 7 
118489 1 
118520 20 
118538 1 
118675 118 
118680 39 
118730 19 
118746 5 
118761 5 
118764 2 
119121 3 
119345 95 
119379 3 
119387 1 
119394 14 
119413 12 
119564 14 
119586 26 
119751 1 
119774 46 
119781 2 
120045 29 
120050 10 
120240 24 
120246 15 
120351 3 
120396 48 
120398 40 
120404 6 
120412 60 
120415 5 
120447 67 
120459 4 
120473 25 
120496 135 
120509 225 
120518 31 
120539 7 
120693 5 
121328 36 
121339 2 
121351 1 
121357 11 
121360 22 
121386 71 
121393 164 
121407 91 
121416 99 
121417 8 
121430 72 
121755 5 
122149 24 
122217 14 
122221 2 
122358 10 
122367 1 
122405 10 
122474 47 
122565 64 
122574 9 
122583 72 
122607 8 
122691 4 
122759 7 
122888 3 
122915 15 
122966 4 
123032 1 
123121 9 
123126 8 
123128 22 
123130 4 
123135 16 
123141 11 
123153 9 
123158 21 
123163 5 
123189 1 
123225 17 
123234 1 
123236 7 
123239 18 
123247 4 
123252 2 
123255 12 
123258 10 
123262 5 
123263 50 
123264 6 
123269 23 
123274 9 
123276 3 
123289 4 
123290 8 
123291 2 
123294 5 
123297 9 
123302 9 
123312 10 
123319 28 
123326 15 
123327 3 
123329 32 
123333 1 
123334 1 
123374 4 
123377 3 
123379 3 
123388 25 
123398 7 
123401 16 
123404 2 
123409 16 
123441 34 
123442 1 
123443 1 
123455 16 
123460 3 
123463 49 
123562 4 
123566 35 
123570 11 
123582 1 
123586 27 
123590 25 
123594 40 
123598 1 
123765 7 
123801 17 
123806 3 
123829 104 
123949 9 
123967 1 
124022 1 
124086 23 
124117 22 
124135 18 
124157 35 
124268 3 
124286 10 
124306 28 
124312 15 
124354 1 
124617 46 
124630 1 
124649 21 
124680 49 
124687 54 
124691 150 
124697 125 
124700 115 
124703 53 
124704 2 
124706 1 
124717 12 
124723 111 
124724 7 
124725 4 
124728 12 
124733 108 
124734 66 
124736 1 
124898 171 
124918 44 
124924 1 
125015 2 
125058 38 
125062 53 
125249 1 
125259 2 
125382 11 
125427 5 
125634 21 
125719 4 
125754 39 
125800 16 
126091 30 
126118 72 
126225 1 
126274 2 
126286 20 
126395 61 
126466 4 
126469 7 
126477 37 
126480 1 
126497 2 
126518 12 
126530 2 
126531 23 
126532 3 
126534 213 
126537 1 
126542 1 
126543 29 
126560 3 
126562 3 
126814 2 
127008 87 
127054 15 
127062 79 
127066 283 
127072 1 
127288 1 
127395 1 
127484 10 
127511 9 
127543 4 
127731 85 
127744 4 
127859 181 
127903 16 
128004 1 
128058 4 
128186 11 
128224 44 
128263 9 
128266 23 
128371 5 
128378 11 
128386 4 
128401 15 
128402 71 
128409 10 
128413 186 
128419 13 
128426 1 
128478 14 
128480 4 
128483 28 
128488 25 
128514 1 
128528 7 
128536 1 
128538 5 
128539 1 
128548 6 
128564 1 
128574 4 
128588 1 
128719 11 
128729 18 
128835 1 
128864 19 
129597 10 
129747 1 
129990 1 
130187 13 
130352 15 
130436 2 
130656 85 
130673 1 
130688 9 
130693 1 
130695 23 
130792 6 
130811 99 
130827 2 
130853 2 
130888 6 
130912 10 
130989 1 
131025 37 
131030 1 
131033 7 
131038 1 
131042 1 
131046 43 
131051 14 
131058 30 
131059 5 
131062 77 
131068 110 
131073 3 
131132 16 
131138 36 
131188 20 
131217 33 
131219 59 
131221 34 
131225 499 
131227 21 
131228 13 
131229 33 
131230 11 
131234 119 
131251 3 
131263 3 
131264 54 
131271 13 
131278 19 
131282 1 
131283 89 
131294 28 
131300 48 
131422 1 
131436 22 
131450 103 
131453 11 
131459 2 
131465 27 
131467 2 
131470 89 
131475 49 
131476 6 
131477 3 
131481 30 
131485 3 
131489 11 
131491 46 
131497 8 
131511 16 
131512 6 
131514 1 
131551 5 
131571 12 
131578 12 
131586 85 
131591 26 
131602 7 
131613 20 
131618 44 
131621 1 
131624 9 
131626 1 
131646 2 
131652 28 
131680 1 
131725 21 
131779 15 
131803 149 
131925 35 
132209 9 
132296 37 
132330 20 
132603 1 
132623 26 
132625 2 
132627 1 
132747 4 
132749 30 
132783 31 
132805 64 
132815 42 
132831 30 
132832 66 
132833 1 
132871 7 
132887 38 
132888 90 
132898 11 
132902 293 
132905 3 
132909 16 
132914 10 
132917 154 
132918 4 
132924 132 
132928 47 
132944 35 
132960 43 
132968 11 
132971 44 
133071 37 
133084 64 
133092 23 
133100 156 
133283 16 
133310 41 
133418 12 
133572 1 
133602 12 
133626 5 
133741 131 
133900 1 
133903 20 
133912 33 
134074 27 
134214 18 
134336 16 
134401 44 
134437 3 
134438 19 
134506 6 
134522 133 
134596 4 
134635 2 
134656 14 
134753 3 
134790 7 
134836 1 
134976 19 
135026 11 
135028 10 
135032 1 
135089 17 
135110 21 
135150 4 
135173 157 
135192 40 
135204 44 
135211 9 
135245 19 
135274 10 
135292 13 
135300 4 
135304 8 
135346 140 
135349 3 
135367 4 
135377 300 
135386 47 
135389 35 
135397 206 
135405 15 
135416 39 
135477 11 
135484 58 
135485 5 
135504 36 
135562 20 
135563 2 
135570 19 
135574 5 
135594 12 
135598 27 
135906 19 
135910 44 
135965 13 
135971 5 
136031 35 
136086 33 
136107 9 
136117 57 
136417 16 
136418 37 
136429 19 
136470 5 
136476 260 
136479 13 
136482 10 
136493 1 
136500 6 
136634 3 
136653 21 
136655 4 
136672 97 
136695 5 
136865 63 
137010 9 
137019 80 
137051 68 
137062 638 
137067 11 
137070 2 
137074 18 
137095 5 
137113 11 
137148 2 
137165 15 
137181 16 
137265 4 
137358 152 
137459 12 
137577 30 
137748 37 
137757 30 
137772 63 
137812 26 
137935 16 
138120 46 
138264 19 
138268 3 
138292 5 
138360 2 
138391 1 
138433 34 
138571 3 
138574 1 
138580 1 
138581 15 
138588 11 
138597 7 
138608 15 
138674 22 
138704 149 
138716 109 
138752 39 
138757 210 
138758 34 
138760 71 
138761 86 
138764 33 
138765 1 
138766 1 
138767 1 
138768 65 
138769 2 
138770 13 
138773 1 
138774 15 
138777 148 
138784 16 
138789 23 
138794 3 
138797 7 
138798 19 
138800 19 
138801 1 
138802 13 
138805 9 
138814 50 
138837 10 
138841 6 
138861 9 
138863 3 
138869 3 
138870 18 
138876 7 
138877 15 
138920 65 
138921 55 
138943 4 
139499 1 
139680 13 
139839 98 
139850 17 
139910 7 
140389 7 
140397 4 
140405 17 
140463 2 
140509 1 
140511 1 
140538 38 
140542 15 
140545 96 
140555 8 
140579 17 
140586 378 
140588 8 
140589 5 
140591 120 
140595 68 
140597 58 
140600 13 
140603 10 
140607 65 
140612 78 
140616 5 
140620 5 
140621 20 
140622 7 
140628 35 
140635 61 
140709 105 
140717 29 
140719 2 
140720 89 
140722 26 
140723 465 
140725 6 
140730 59 
140735 5 
140736 20 
140740 57 
140745 10 
140750 34 
140760 10 
140769 35 
140784 11 
140792 1 
140812 1 
140819 45 
140823 65 
140829 3 
140833 152 
140838 118 
140844 60 
140850 254 
140852 4 
140857 23 
140865 118 
140867 37 
140879 128 
140890 44 
140893 25 
140900 26 
140902 5 
140906 1 
140911 126 
140915 8 
140923 6 
140926 23 
140933 41 
140944 171 
140959 42 
140960 24 
140961 36 
140962 62 
140963 1 
140979 14 
140998 16 
141001 28 
141005 67 
141012 5 
141016 6 
141020 37 
141022 11 
141027 17 
141029 35 
141030 6 
141038 119 
141089 15 
141112 3 
141123 25 
141166 26 
141199 89 
141208 141 
141211 2 
141214 3 
141231 16 
141274 19 
141279 9 
141291 4 
141297 11 
141304 10 
141307 96 
141324 95 
141326 9 
141336 1 
141344 18 
141353 16 
141371 23 
141374 149 
141377 60 
141382 45 
141395 24 
141398 9 
141403 3 
141410 25 
141415 15 
141422 42 
141429 2 
141437 45 
141445 24 
141448 48 
141457 1 
141463 132 
141465 19 
141467 1 
141473 5 
141499 46 
141505 2 
141508 4 
141524 13 
141528 7 
141533 27 
141537 21 
141538 1 
141545 3 
141557 4 
141575 12 
141591 3 
141605 16 
141620 1 
141623 9 
141626 6 
141633 9 
141634 20 
141640 8 
141651 2 
141656 8 
141658 116 
141668 8 
141672 12 
141675 2 
141699 109 
141712 5 
141725 44 
141769 4 
141790 11 
141795 14 
141821 15 
141826 3 
141832 1 
141833 71 
141877 9 
141906 5 
141982 59 
141983 2 
142080 27 
142284 2 
142324 8 
142525 7 
142531 3 
142714 4 
142726 1 
142748 29 
142776 52 
143078 3 
143222 15 
143366 8 
143516 38 
143579 11 
143583 43 
143594 30 
143602 1 
143643 3 
143655 4 
143736 59 
143746 15 
143785 3 
143804 53 
143840 28 
143868 51 
143881 21 
143942 4 
143976 3 
144050 28 
144054 1 
144058 19 
144073 1 
144076 58 
144079 4 
144087 12 
144103 145 
144112 7 
144117 6 
144122 35 
144134 4 
144136 11 
144141 13 
144143 40 
144150 24 
144152 14 
144156 5 
144163 35 
144165 104 
144170 18 
144173 56 
144183 1 
144184 52 
144187 1 
144188 38 
144198 7 
144201 1 
144204 14 
144208 49 
144212 16 
144223 14 
144225 14 
144227 23 
144228 11 
144235 6 
144236 18 
144249 6 
144254 9 
144264 12 
144327 35 
144345 39 
144371 151 
144393 2 
144435 6 
144554 65 
144590 56 
144663 36 
144705 95 
144717 7 
144765 175 
144773 11 
144780 38 
144807 125 
144858 13 
144866 42 
144869 11 
144910 7 
145037 5 
145053 18 
145086 8 
145096 24 
145105 51 
145155 35 
145183 6 
145207 5 
145231 46 
145416 1 
145436 12 
145440 4 
145458 1 
145484 4 
145550 7 
145552 1 
145599 53 
145606 1 
145609 1 
145617 6 
145618 4 
145626 73 
145630 4 
145634 16 
145640 53 
145658 38 
145663 1 
145665 4 
145666 28 
145674 7 
145685 2 
145688 4 
145691 9 
145707 2 
145722 5 
145723 5 
145725 1 
145727 3 
145730 8 
145731 16 
145738 15 
145741 35 
145749 18 
145755 2 
145760 95 
145767 15 
145775 7 
145780 7 
145783 4 
145874 15 
145950 1 
146190 201 
146205 1 
146265 27 
146310 8 
146334 23 
146470 8 
146503 11 
146520 14 
146618 58 
146620 34 
146622 2 
146636 7 
146643 8 
146661 1 
146666 42 
146778 113 
146780 11 
146786 97 
146794 41 
146797 5 
146799 222 
146815 10 
146820 45 
146823 11 
146824 13 
146826 87 
146831 22 
146836 60 
146837 2 
146838 112 
146842 30 
146848 38 
146849 1 
146850 1 
146851 34 
146856 70 
146868 36 
146871 52 
146875 66 
146879 5 
146882 5 
146886 48 
146912 3 
147014 25 
147048 78 
147202 16 
147233 11 
147280 9 
147484 66 
147493 24 
147513 3 
147540 28 
147558 8 
147566 25 
147663 13 
147691 45 
147841 22 
147850 11 
147861 97 
147872 12 
147875 187 
147878 23 
147880 11 
147889 7 
147900 1 
147918 3 
147929 1 
147995 3 
148017 27 
148032 88 
148035 14 
148043 219 
148047 3 
148054 214 
148056 9 
148059 67 
148063 92 
148064 38 
148065 1 
148068 37 
148074 21 
148079 46 
148082 18 
148084 10 
148086 29 
148091 31 
148107 217 
148117 226 
148118 5 
148119 1 
148128 35 
148131 6 
148132 3 
148172 30 
148273 77 
148302 1 
148306 4 
148445 40 
148452 213 
148456 71 
148504 8 
148513 18 
148633 3 
148662 9 
148670 19 
148760 42 
148768 32 
150071 16 
150074 1 
150082 14 
150095 139 
150103 92 
150105 4 
150107 15 
150112 10 
150119 13 
150127 42 
150130 34 
150132 266 
150134 18 
150137 8 
150140 1 
150141 13 
150152 23 
150157 44 
150158 1 
150159 104 
150160 59 
150165 3 
150166 87 
150167 3 
150168 1 
150183 27 
150187 202 
150195 16 
150196 23 
150198 7 
150201 5 
150204 5 
150205 118 
150209 6 
150210 24 
150214 20 
150215 76 
150219 51 
150222 33 
150225 95 
150226 1 
150227 15 
150229 1 
150230 34 
150231 60 
150240 19 
150251 8 
150256 1 
150262 9 
150265 9 
150388 1 
150410 11 
150413 31 
150415 15 
150423 60 
150430 34 
150433 53 
150548 137 
150608 47 
150732 136 
150854 31 
150857 5 
150860 67 
150864 91 
150869 7 
150884 171 
150887 4 
150906 21 
150907 64 
150908 4 
150917 36 
150919 8 
150925 84 
151011 69 
151027 91 
151029 2 
151030 184 
151032 27 
151035 111 
151043 11 
151066 7 
151072 55 
151074 61 
151078 267 
151081 33 
151084 27 
151088 38 
151091 4 
151097 137 
151109 8 
151114 23 
151133 8 
151140 110 
151151 1 
151153 17 
151155 188 
151160 37 
151161 90 
151165 103 
151170 1 
151171 137 
151174 42 
151178 27 
151180 18 
151181 20 
151188 66 
151193 24 
151196 22 
151198 46 
151200 10 
151202 22 
151209 75 
151331 12 
151335 4 
151336 5 
151341 183 
151345 63 
151346 1 
151351 74 
151356 1 
151357 36 
151361 83 
151365 2 
151368 33 
151369 105 
151370 4 
151376 30 
151382 4 
151385 71 
151395 1 
151403 74 
151409 9 
151421 43 
151427 28 
151429 120 
151447 1 
151452 100 
151455 42 
151460 29 
151461 159 
151462 31 
151465 81 
151467 1 
151468 5 
151471 19 
151472 5 
151476 37 
151579 7 
151602 12 
151613 6 
151624 2 
151714 30 
151745 7 
151766 20 
151778 7 
151786 15 
151858 67 
151874 6 
151927 1 
151938 4 
151944 3 
151945 45 
151946 1 
151950 11 
151954 99 
151966 1 
151969 1 
151970 2 
152139 68 
152149 6 
152151 17 
152159 1 
152167 3 
152170 35 
152173 21 
152176 71 
152178 6 
152181 2 
152187 76 
152191 1 
152194 86 
152203 2 
152218 5 
152244 18 
152268 3 
152345 32 
152357 112 
152364 117 
152365 27 
152409 7 
152416 24 
152511 21 
152513 53 
152529 52 
152535 2 
152544 4 
152557 7 
152568 159 
152575 66 
152604 45 
152607 29 
152609 3 
152615 39 
152626 137 
152642 3 
152651 1 
152663 1 
152674 23 
152677 10 
152686 7 
152692 118 
152726 39 
152731 16 
152736 70 
152742 129 
152743 112 
152745 6 
152748 167 
152752 49 
152765 422 
152772 16 
152776 22 
152781 45 
152793 22 
152827 67 
152830 71 
152839 26 
152842 7 
152850 40 
152871 3 
152875 76 
152877 18 
152882 4 
152891 8 
152894 67 
152902 1 
152907 41 
152915 14 
152940 81 
152954 25 
152962 1 
152974 16 
152991 1 
152995 22 
153005 3 
153015 7 
153049 268 
153050 1 
153051 1 
153052 60 
153059 82 
153064 21 
153068 43 
153072 510 
153074 1 
153075 32 
153078 79 
153085 113 
153088 87 
153095 12 
153096 23 
153098 99 
153101 14 
153103 3 
153107 28 
153113 200 
153124 183 
153138 1 
153146 252 
153177 3 
153189 51 
153196 43 
153200 35 
153201 1 
153202 25 
153210 64 
153213 3 
153214 202 
153219 28 
153221 46 
153226 51 
153227 11 
153228 1 
153229 48 
153231 4 
153232 2 
153237 54 
153238 1 
153239 95 
153243 147 
153249 18 
153251 24 
153254 2 
153259 1 
153261 10 
153263 6 
153267 3 
153272 5 
153275 59 
153278 114 
153282 56 
153283 33 
153285 4 
153286 203 
153289 6 
153293 224 
153306 17 
153320 4 
153324 4 
153325 6 
153333 57 
153340 5 
153402 26 
153422 22 
153429 5 
153445 9 
153468 21 
153502 42 
153506 27 
153516 1 
153538 1 
153543 5 
153567 23 
153571 11 
153577 2 
153587 130 
153594 1 
153607 12 
153630 16 
153643 66 
153656 1 
153657 22 
153664 18 
153700 2 
153784 7 
153803 3 
153810 4 
153845 7 
153906 16 
153939 2 
153945 66 
153977 1 
153985 5 
154001 123 
154011 4 
154018 3 
154080 23 
154111 11 
154160 4 
154170 240 
154389 6 
154490 102 
154816 207 
154841 49 
155046 41 
155133 42 
155141 1 
155147 5 
155149 78 
155152 94 
155187 13 
155191 87 
155241 9 
155255 42 
155326 58 
155349 28 
155397 32 
155403 34 
155571 16 
155584 44 
155625 88 
155631 8 
155651 142 
155716 9 
155749 4 
155753 52 
155787 109 
155863 11 
155866 1 
155877 5 
155908 1 
156041 6 
156047 14 
156173 1 
156186 1 
156195 13 
156231 1 
156239 20 
156265 1 
156366 1 
156378 44 
156385 18 
156388 10 
156393 3 
156395 5 
156401 14 
156417 9 
156422 8 
156527 10 
156533 13 
156555 54 
156559 4 
156560 11 
156576 4 
156579 41 
156582 1 
156583 32 
156596 37 
156606 1 
156635 2 
156673 8 
156687 19 
156698 6 
156709 38 
156718 18 
156721 22 
156741 1 
156751 1 
156907 16 
157064 24 
157081 6 
157088 7 
157183 11 
157232 22 
157444 1 
157448 2 
157582 3 
157601 1 
157641 1 
157676 4 
157696 3 
159173 26 
159183 2 
159191 47 
159193 3 
159204 3 
159212 18 
159220 72 
159222 2 
159226 45 
159230 159 
159240 20 
159252 294 
159256 19 
159258 4 
159264 139 
159277 108 
159288 2 
159299 36 
159302 87 
159303 3 
159316 2 
159319 16 
159391 32 
159460 70 
159476 12 
159479 39 
159480 14 
159482 38 
159484 191 
159487 102 
159488 151 
159490 4 
159493 5 
159495 96 
159496 5 
159498 133 
159499 37 
159500 4 
159506 158 
159508 10 
159522 4 
159524 10 
159528 16 
159536 164 
159542 16 
159545 4 
159638 15 
159673 151 
159750 1 
159787 9 
159801 160 
159865 22 
159869 8 
159906 10 
159946 1 
159977 17 
159984 34 
159989 4 
160006 80 
160024 9 
160031 21 
160080 54 
160084 13 
160108 44 
160120 5 
160136 3 
160160 70 
160176 26 
160186 85 
160201 13 
160271 70 
160279 2 
160294 73 
160300 37 
160302 1 
160314 26 
160318 19 
160319 1 
160324 9 
160327 28 
160337 19 
160343 182 
160344 1 
160355 42 
160360 225 
160377 2 
160431 13 
160449 4 
160476 11 
160578 586 
160587 2 
160589 97 
160596 12 
160672 3 
160736 219 
160926 100 
160927 48 
160932 12 
160933 41 
160941 9 
161049 1 
161061 101 
161078 225 
161113 33 
161136 40 
161254 37 
161260 32 
161312 24 
161400 19 
161414 1 
161567 61 
161624 595 
161817 149 
161861 46 
161881 1 
161887 183 
161962 21 
161965 164 
162010 1 
162134 51 
162175 5 
162314 3 
162328 5 
162339 8 
162346 136 
162366 54 
162368 3 
162376 56 
162469 1 
162492 3 
162502 100 
162504 1 
162506 28 
162508 24 
162514 16 
162515 53 
162517 1 
162521 34 
162522 5 
162523 13 
162527 47 
162528 37 
162531 7 
162536 7 
162539 60 
162548 46 
162597 1 
162601 11 
162612 9 
162616 296 
162622 1 
162623 57 
162624 2 
162625 1 
162628 58 
162629 4 
162634 62 
162639 38 
162642 12 
162644 9 
162649 83 
162651 1 
162662 59 
162669 6 
162671 1 
162685 45 
164100 40 
164241 20 
164388 4 
164398 29 
164410 20 
164419 1 
164435 98 
164441 5 
164560 44 
164594 40 
164602 329 
164613 45 
164615 19 
164636 557 
164670 4 
164674 64 
164824 5 
164832 16 
164850 10 
165129 4 
165138 4 
165233 2 
165604 26 
165678 41 
165701 23 
165709 7 
165756 83 
165842 5 
165856 57 
166074 35 
166110 8 
166412 25 
166559 29 
166606 1 
166615 5 
166751 4 
166759 35 
166769 2 
166773 7 
166777 5 
166791 3 
166925 13 
166937 11 
166945 21 
166956 3 
166957 84 
166980 1 
166984 132 
166997 10 
167000 7 
167008 89 
167009 21 
167011 26 
167017 8 
167020 24 
167024 2 
167029 1 
167030 84 
167041 33 
167047 55 
167051 5 
167081 23 
167151 71 
167200 5 
167220 1 
167248 1 
167346 56 
167367 28 
167402 1 
167627 10 
167664 2 
167669 1 
167670 129 
167671 12 
167672 4 
167673 2 
167679 1 
167737 3 
167738 30 
167758 1 
167762 16 
167780 15 
167784 10 
167919 8 
167942 1 
167947 35 
167956 14 
168154 2 
168266 25 
168485 87 
168645 41 
168650 6 
168742 27 
168752 2 
168757 56 
168828 4 
168918 17 
169092 6 
169571 12 
170346 6 
170686 3 
170714 1 
171221 5 
171767 1 
171904 19 
171909 4 
171912 2 
171918 2 
171921 2 
171923 2 
171930 4 
171931 6 
171932 30 
171933 5 
171935 58 
171940 21 
171942 9 
171943 2 
171952 2 
171980 74 
171986 13 
171991 2 
171992 3 
172024 83 
172032 4 
172037 23 
172045 2 
172705 8 
172865 3 
172893 52 
172932 7 
172945 46 
173020 52 
173024 8 
173049 4 
173058 59 
173185 101 
173189 113 
173210 57 
173224 5 
173254 15 
173256 16 
173384 39 
173394 126 
173396 1 
173400 1 
173401 74 
173411 7 
173416 154 
173431 21 
173462 58 
173465 172 
173468 23 
173470 36 
173472 19 
173475 22 
173513 229 
173618 10 
173738 7 
173757 30 
173822 7 
173824 22 
173828 99 
173832 15 
173833 15 
173852 29 
173959 17 
174019 77 
174023 125 
174035 186 
174166 14 
174179 5 
174187 41 
174199 3 
174201 14 
174330 14 
174340 28 
174353 10 
174357 23 
174680 21 
174693 1 
174721 1 
174730 17 
174752 8 
174753 37 
174769 26 
174773 90 
174778 13 
174780 479 
174781 3 
174785 72 
174820 36 
174835 39 
174902 77 
174911 282 
174915 1 
174923 58 
174926 12 
175072 19 
175219 3 
175366 5 
175411 119 
175437 1 
175604 166 
175609 55 
175831 4 
175842 2 
175970 2 
175980 8 
175983 10 
175989 4 
175992 2 
176137 24 
176145 1 
176179 1 
176212 20 
176223 4 
176518 67 
176529 14 
176578 84 
176656 12 
176668 17 
176869 3 
176881 62 
176892 5 
177014 83 
177041 1 
177105 1 
177116 1 
177119 9 
177186 12 
177193 8 
177200 20 
177201 17 
177209 2 
177214 93 
177234 3 
177276 3 
177297 14 
177318 4 
177327 52 
177343 31 
177349 22 
177356 2 
177368 24 
177429 1 
177462 47 
177612 1 
177614 26 
177616 2 
177624 111 
177626 8 
177627 2 
177631 5 
177645 23 
177652 196 
177654 4 
177655 113 
177657 1 
177658 82 
177662 10 
177665 1 
177680 7 
177688 14 
177693 18 
177699 56 
177725 2 
177726 50 
177739 96 
177744 3 
177756 4 
178420 93 
178441 1 
178466 106 
178604 2 
178619 52 
178623 1 
178633 181 
178636 300 
178638 6 
178644 98 
178647 147 
178650 154 
178651 170 
178653 54 
178661 32 
178713 11 
178717 9 
178718 29 
178719 31 
178720 370 
178723 83 
178726 1 
178728 115 
178730 34 
178738 155 
178749 384 
178760 247 
178847 1 
178906 85 
179068 7 
179069 21 
181549 1 
182253 14 
182275 8 
182416 1 
182431 4 
182443 32 
182452 422 
182470 1 
182471 64 
182481 9 
182486 202 
182507 173 
182517 48 
182527 45 
182554 20 
182577 3 
182695 1 
183824 15 
183940 4 
184139 1 
184163 5 
184166 4 
184188 1 
184280 23 
184324 8 
184331 28 
184366 1 
184392 81 
184399 83 
184400 3 
184403 28 
184418 8 
184435 40 
184442 2 
184451 48 
184477 15 
184482 29 
184620 7 
184640 17 
184767 283 
184898 6 
185088 7 
185107 14 
185544 17 
185661 9 
186138 341 
186246 16 
186336 6 
186612 7 
186633 5 
186839 49 
187042 2 
187056 32 
187060 42 
187061 15 
187063 8 
187231 58 
187237 1 
187240 324 
187241 429 
187253 1 
187289 373 
187301 62 
187363 10 
187393 17 
187409 4 
187415 27 
187517 17 
187561 3 
187571 1 
187572 62 
187603 184 
187613 112 
187627 14 
187635 1 
187639 23 
187660 4 
187748 305 
187765 1 
187899 139 
187950 19 
187960 30 
188080 11 
188110 17 
188126 1 
188131 4 
188134 10 
188135 1 
188142 29 
188148 1 
188151 1 
188158 35 
188161 25 
188164 181 
188177 100 
188184 2 
188185 40 
188189 31 
188202 176 
188206 44 
188365 3 
189163 1 
189210 34 
189531 4 
189713 9 
189866 31 
189999 64 
190473 3 
190499 32 
190658 14 
190857 19 
191023 163 
191077 50 
191104 65 
191107 1 
191155 42 
191288 21 
191609 49 
191704 1 
191706 3 
191721 7 
191730 3 
191739 45 
191760 31 
191762 34 
191767 1 
191834 9 
191890 18 
191918 9 
191919 204 
191924 113 
191925 28 
191926 1 
191932 28 
191933 54 
191934 1 
191936 2 
191942 31 
191958 24 
191960 34 
191963 10 
191966 98 
191968 23 
192712 13 
192718 54 
192722 13 
192737 22 
192753 17 
192765 24 
192792 41 
192798 49 
192800 9 
192805 14 
192814 13 
192815 4 
192816 1 
192822 20 
192831 7 
192940 1 
193009 20 
193013 1 
193043 1 
193146 1 
193169 1 
193207 1 
193252 1 
193272 4 
193278 20 
193295 12 
193299 6 
193309 2 
193315 36 
193316 1 
193324 7 
193326 1 
193336 18 
193418 3 
193429 15 
193449 2 
193455 9 
193466 67 
193489 9 
193504 11 
193534 8 
193541 9 
193554 24 
193596 30 
193603 1 
193621 9 
193658 19 
193685 1 
193760 1 
193784 30 
193787 23 
193846 1 
194051 5 
194058 13 
194065 9 
194077 9 
194081 12 
194089 2 
194095 3 
194102 12 
194112 1 
194134 5 
194147 4 
194162 4 
194186 1 
194208 26 
194213 12 
194228 39 
194256 1 
194310 8 
194442 22 
194612 27 
194622 5 
194626 2 
194627 21 
194637 7 
194647 35 
194651 1 
194655 68 
194660 6 
194666 39 
194667 23 
194669 4 
194672 18 
194681 2 
194682 14 
194689 12 
194748 19 
194818 51 
194832 1 
194834 23 
194867 26 
194882 4 
194908 1 
194919 88 
194926 82 
194934 147 
194940 165 
194950 3 
194957 20 
194964 25 
194977 132 
194988 32 
195001 132 
195002 11 
195006 7 
195037 13 
195049 11 
195070 10 
195124 64 
195157 16 
195210 1 
195213 74 
195269 1 
195272 6 
195376 2 
195387 14 
195425 9 
195784 14 
195842 26 
196022 19 
196036 17 
196060 12 
196066 25 
196230 20 
196297 1 
196333 1 
196435 5 
196551 4 
196717 11 
196729 32 
196748 2 
196751 7 
196754 38 
196762 31 
196804 9 
196808 13 
196812 29 
196815 4 
196816 41 
196822 34 
196829 14 
196834 1 
196840 8 
196852 6 
196859 9 
196866 1 
198558 107 
198645 8 
198693 122 
198707 5 
198712 79 
198727 14 
198757 11 
198939 3 
198941 23 
198980 7 
199256 2 
200901 37 
200909 19 
200911 75 
200920 66 
200921 1 
200925 14 
200929 262 
200949 12 
200975 50 
200983 15 
200984 21 
200991 8 
201000 130 
201012 32 
201023 41 
201039 141 
201050 5 
201947 8 
201966 13 
201969 1 
201979 1 
201992 2 
202017 24 
202028 1 
202039 2 
202043 12 
202044 27 
202051 2 
202059 19 
202065 18 
202068 27 
202070 3 
202077 69 
202080 1 
202247 300 
202519 92 
202737 27 
202740 11 
202764 7 
202775 13 
202786 8 
202797 14 
202799 85 
202800 14 
202801 1 
202808 7 
202813 14 
202828 18 
202837 11 
202955 8 
203167 4 
203174 1 
203335 38 
203456 10 
203848 52 
204283 3 
204390 63 
204497 16 
204685 8 
204738 26 
204861 1 
205036 23 
205078 16 
205122 1 
205127 168 
205133 30 
205135 2 
205147 118 
205158 166 
205181 10 
205184 21 
205207 79 
206837 5 
207087 51 
207091 6 
207095 3 
207120 77 
207123 5 
207176 2 
207236 72 
207281 18 
207284 19 
207287 1 
207293 109 
207359 12 
207452 2 
207460 1 
207463 19 
207466 98 
207473 479 
207476 22 
207481 5 
207485 41 
207507 21 
207628 32 
208597 1 
208630 7 
208644 35 
208654 87 
208692 10 
208694 7 
208703 7 
208708 152 
208712 58 
208715 24 
208724 33 
208726 3 
208727 1 
208730 4 
208745 19 
208859 1 
209046 25 
209084 23 
209179 17 
209387 2 
209483 174 
210025 57 
210167 111 
210184 11 
210345 31 
210354 8 
210382 108 
210386 4 
210390 3 
210399 26 
210406 9 
210410 28 
210411 28 
210420 13 
210450 25 
210452 8 
210463 46 
210495 28 
210650 6 
210963 17 
211135 6 
211214 27 
211235 43 
211255 38 
211337 14 
211353 83 
211355 3 
211359 73 
211560 39 
211588 6 
211599 9 
211665 22 
211677 76 
211697 128 
211715 36 
211725 23 
211726 3 
211735 4 
211748 3 
211759 18 
211771 4 
211784 3 
211800 1 
211804 6 
211833 82 
211844 72 
212020 8 
212055 11 
212072 66 
212082 66 
212094 80 
212203 66 
212212 16 
212222 41 
212295 54 
212319 23 
212360 3 
212362 37 
212464 2 
213268 54 
213308 21 
213321 71 
213322 3 
213329 48 
213331 18 
213337 6 
213350 10 
213367 16 
213373 211 
213388 8 
213396 26 
213566 1 
213901 1 
214128 1 
214496 18 
214619 8 
214801 15 
214829 61 
214836 2 
214845 10 
214865 2 
214903 91 
214908 18 
214932 36 
215042 1 
215399 1 
215413 12 
215438 77 
216779 15 
217121 83 
217165 2 
217564 9 
217593 34 
217602 20 
217656 12 
217675 104 
217972 114 
218056 16 
218644 19 
218799 1 
218896 13 
218932 15 
219101 19 
219308 14 
219369 10 
220314 2 
220345 37 
221094 1 
221154 161 
221194 54 
221209 7 
221275 7 
221300 31 
221330 283 
221350 22 
221593 9 
221752 170 
221761 26 
221776 70 
222033 5 
222167 63 
222197 14 
222205 21 
222220 5 
222237 178 
222241 16 
222252 192 
222260 2 
222268 5 
222274 12 
222285 81 
222351 38 
222358 60 
222366 2 
222371 283 
222376 161 
222378 5 
222386 2 
222427 11 
222517 15 
222526 33 
222538 99 
222547 14 
222556 46 
222561 29 
222699 1 
222749 1 
222757 2 
222758 12 
222761 2 
222763 60 
222815 27 
222818 1 
222822 2 
222843 7 
222892 9 
222955 4 
222995 3 
223000 3 
223011 48 
223014 73 
223033 15 
223035 1 
223078 27 
223084 1 
223091 3 
223102 12 
223108 24 
223112 30 
223116 39 
223117 13 
223141 4 
223154 22 
223181 30 
223193 47 
223211 14 
223225 4 
223239 133 
223282 38 
223297 16 
225217 1 
225301 2 
225307 1 
225341 23 
225374 19 
225387 22 
225397 3 
225440 8 
225537 19 
225617 8 
225651 1 
225708 7 
225716 22 
225722 79 
225729 48 
225731 4 
225737 1 
225751 18 
226109 2 
226161 99 
226270 28 
226284 93 
226426 1 
226468 24 
226586 1 
226622 57 
226627 22 
226744 11 
228145 1 
228163 5 
228262 35 
228293 5 
228302 16 
228303 7 
228356 3 
228628 238 
228743 1 
228811 96 
228813 5 
228986 6 
229018 2 
229022 34 
229023 1 
229170 45 
229531 39 
229550 101 
229622 83 
229630 36 
229643 3 
229655 52 
229661 92 
229664 116 
229804 92 
229843 7 
229855 32 
229876 22 
230323 73 
230332 39 
230625 1 
230655 14 
231099 52 
231104 10 
231735 5 
232062 26 
232073 28 
232111 6 
232256 8 
232281 3 
232301 25 
232329 2 
232333 3 
232343 3 
232374 4 
232425 8 
232509 11 
232669 13 
233315 18 
233433 185 
233627 112 
234006 7 
234095 4 
234233 23 
234394 15 
234545 75 
234553 15 
234563 6 
234565 61 
234596 66 
234702 13 
234723 3 
234724 3 
234725 14 
234729 1 
234732 39 
234739 45 
234747 34 
234775 1 
234779 18 
234781 24 
234783 6 
234801 18 
234804 46 
234811 18 
234822 65 
234977 17 
235039 27 
235164 12 
235338 20 
235355 54 
235484 104 
235517 159 
235566 4 
235772 1 
237200 148 
237263 201 
237275 12 
237310 12 
237378 232 
237382 7 
237386 14 
237389 126 
237390 1 
237391 152 
237393 42 
237395 60 
237400 209 
237418 183 
237585 8 
238144 22 
238163 37 
238185 1 
238189 50 
238190 1 
238225 71 
238267 25 
238273 29 
238278 18 
238281 3 
238366 241 
238381 11 
238385 3 
238389 6 
238470 10 
238474 3 
238478 10 
238483 39 
238494 11 
238501 292 
238517 5 
238530 66 
238543 75 
238564 5 
238606 12 
238621 15 
238637 1 
238658 4 
238788 74 
238807 94 
238927 6 
238940 138 
239304 165 
239314 6 
239547 5 
239555 1 
239834 34 
240042 1 
240063 14 
240138 81 
240259 6 
240775 7 
240980 44 
240994 53 
241523 56 
241733 5 
241802 5 
241803 11 
241944 94 
241993 7 
242004 15 
242013 3 
242024 16 
242092 133 
242252 37 
242284 8 
242296 48 
242335 2 
242351 8 
242398 4 
242421 125 
242423 3 
242424 12 
242431 14 
242433 5 
242437 44 
242464 4 
242521 3 
242526 11 
242532 1 
242592 25 
242646 53 
242658 44 
242688 59 
242696 24 
242702 86 
242723 4 
242733 52 
242741 3 
242755 8 
242757 2 
242766 75 
242797 3 
242809 12 
242811 1 
242839 10 
242849 1 
242869 1 
242937 3 
242940 3 
242947 33 
242959 33 
242964 13 
242976 78 
242988 1 
242996 24 
242997 8 
243071 56 
243076 42 
243099 54 
243126 20 
243231 17 
243255 40 
243268 2 
243306 7 
243311 9 
243519 4 
243594 33 
243605 42 
243640 143 
243648 13 
243653 8 
243773 8 
243858 4 
243950 188 
244303 1 
244459 16 
244750 3 
244753 14 
245696 1 
245877 23 
246382 1 
246397 38 
246697 1 
246719 1 
246753 3 
246763 2 
246781 2 
246792 19 
246796 24 
246806 1 
247016 14 
247025 30 
248236 11 
248273 46 
248315 7 
248321 39 
248331 42 
248364 48 
248370 14 
248398 15 
248404 171 
248409 64 
248423 23 
248431 2 
248435 8 
248443 44 
248759 1 
249779 1 
249841 6 
249852 1 
249871 24 
249923 9 
249942 11 
249954 14 
249964 22 
250209 48 
250396 22 
250446 3 
250490 2 
250504 9 
250515 79 
250562 74 
250592 60 
250604 19 
250606 10 
250610 2 
251090 11 
251101 22 
251268 1 
251286 20 
251297 10 
251309 49 
251338 177 
251480 87 
251484 80 
251498 36 
251502 61 
251507 14 
251518 9 
251521 4 
251530 32 
251539 4 
251546 297 
251557 57 
251613 1 
251616 24 
251617 26 
251762 40 
251768 1 
251988 3 
252863 6 
252947 5 
253110 1 
253213 9 
253221 1 
253575 186 
253611 7 
253763 18 
253777 20 
253791 2 
253966 42 
253989 3 
254481 6 
254493 91 
254501 8 
254507 24 
254514 34 
254521 18 
254524 6 
254533 6 
254565 20 
254571 69 
254578 11 
254584 47 
254590 14 
254593 73 
254594 10 
254614 10 
254764 3 
255163 9 
255754 23 
255760 11 
255808 13 
255859 54 
255888 16 
255891 146 
256013 144 
256144 188 
256152 75 
256186 13 
256199 190 
256247 2 
256264 216 
256349 23 
256518 14 
256612 4 
256673 54 
256785 3 
256789 11 
256894 39 
257125 118 
257153 42 
258089 6 
258104 7 
258105 11 
258117 9 
258125 32 
258150 52 
258164 82 
258167 3 
258216 3 
258245 28 
258279 17 
258280 121 
258303 173 
258318 50 
258323 66 
258425 96 
258494 16 
258501 11 
258512 46 
258523 3 
258747 15 
258897 16 
259199 148 
259339 14 
259378 83 
259409 9 
259412 16 
259560 58 
259714 5 
259723 39 
259724 12 
259809 7 
259833 14 
259884 10 
259917 3 
259936 19 
259964 20 
259967 19 
259982 9 
259989 10 
259992 1 
260011 19 
260015 50 
260142 11 
260152 24 
260160 26 
260187 38 
260203 21 
260213 4 
260244 19 
260281 61 
260318 9 
260360 8 
260374 26 
260397 13 
260422 12 
260529 15 
260573 62 
260764 2 
260887 1 
260940 40 
260980 2 
261040 2 
261130 9 
261222 4 
261278 21 
261296 61 
261311 3 
261423 1 
261576 1 
261646 7 
261668 4 
261672 29 
261705 54 
261735 18 
261769 17 
261782 24 
261783 1 
261784 25 
261803 36 
261816 4 
261818 91 
261830 7 
261873 137 
261882 15 
261884 55 
261890 43 
261911 15 
261945 101 
262073 10 
262136 81 
262156 13 
262438 2 
262490 30 
262494 1 
262502 34 
262862 35 
263060 25 
263797 12 
263842 2 
263947 28 
264066 8 
264186 27 
264219 22 
264221 4 
264240 11 
264270 175 
264274 68 
264282 4 
264311 31 
264365 6 
264389 13 
264417 19 
264511 45 
264537 47 
264605 17 
264620 105 
264707 16 
264712 6 
264763 2 
264770 302 
264791 6 
264815 25 
264846 18 
264870 40 
264883 65 
264903 15 
264926 1 
265920 21 
265955 5 
265961 2 
265964 2 
265978 35 
265998 9 
265999 9 
266019 2 
266045 18 
266074 6 
266087 2 
266104 2 
266152 3 
266212 2 
266213 25 
266217 335 
266225 17 
266228 1 
266282 44 
266299 17 
266302 59 
266377 30 
266454 3 
268312 3 
268329 5 
268408 34 
268412 112 
268438 26 
268441 14 
268485 9 
268500 7 
268565 7 
268579 54 
268596 12 
268687 3 
268688 339 
268690 2 
268707 25 
268708 2 
268709 101 
268716 6 
268724 40 
268740 202 
268751 68 
268754 75 
268759 155 
268793 6 
268831 8 
268838 148 
268874 35 
268912 14 
268936 30 
268983 60 
269001 1 
269011 37 
269043 30 
269087 2 
269092 17 
269125 136 
269133 7 
269201 76 
269209 18 
269381 6 
270371 4 
270583 4 
270594 2 
270606 1 
271074 13 
271199 2 
271250 72 
271254 30 
271255 43 
271261 21 
271265 123 
271273 21 
271293 28 
271440 5 
271455 5 
271624 55 
271635 60 
271685 10 
271694 55 
271706 12 
271709 9 
271839 27 
271878 7 
272125 2 
272316 13 
272349 58 
272385 30 
272396 1 
272398 20 
272409 49 
272418 9 
272426 15 
272625 21 
273110 2 
273829 32 
273986 3 
274010 17 
274138 28 
274241 220 
274288 2 
274313 2 
274324 37 
274335 2 
274362 52 
274387 12 
274423 2 
274753 54 
274880 8 
274884 83 
274965 13 
275091 4 
275099 17 
275127 11 
275433 32 
275521 91 
275690 21 
275898 52 
275967 32 
276085 31 
276875 43 
277402 23 
277418 147 
277520 1 
277528 2 
277586 2 
277672 6 
277755 8 
279716 1 
279771 75 
279772 9 
279773 1 
279823 23 
280105 1 
280138 1 
280278 7 
280666 38 
280673 3 
280782 22 
280851 15 
280860 72 
280910 3 
280921 22 
280955 48 
280965 11 
281061 4 
281124 12 
281167 3 
281171 6 
281188 3 
281195 3 
281200 7 
281203 2 
281258 1 
281270 1 
281407 2 
281412 6 
281422 4 
281426 3 
281471 1 
281520 3 
281525 5 
281593 5 
281695 1 
281708 11 
281749 3 
281867 3 
281879 25 
281898 15 
281914 20 
282043 11 
282245 1 
282346 19 
282409 18 
282682 27 
282717 25 
282752 101 
282810 7 
283199 25 
283259 14 
283550 1 
283580 12 
283589 7 
283594 30 
283603 57 
283672 31 
283801 7 
284293 78 
284410 9 
284418 10 
284455 2 
284475 53 
284523 2 
284531 74 
284563 10 
284584 1 
284609 146 
284707 1 
284811 38 
284867 46 
284889 2 
284900 33 
284924 1 
284947 68 
284951 34 
284955 15 
285004 21 
285036 5 
285044 16 
285050 97 
285060 427 
285095 15 
285098 187 
285115 28 
285122 166 
285129 3 
285331 12 
285769 105 
286016 2 
286405 43 
286568 10 
286591 29 
286933 8 
286943 9 
287055 6 
287063 14 
287103 1 
287214 193 
287239 2 
287242 1 
287255 6 
287281 2 
287300 31 
287312 6 
287321 31 
287325 11 
287330 129 
287357 54 
287403 137 
287409 40 
287547 29 
287555 63 
287559 7 
287627 38 
287792 1 
287951 25 
287987 29 
288209 13 
288317 4 
288380 55 
288385 6 
288413 7 
288432 28 
288499 105 
289075 73 
289088 1 
289223 31 
289227 11 
289264 44 
289269 29 
289280 56 
289285 38 
289286 6 
289287 1 
289288 55 
289322 22 
289523 135 
290877 8 
290920 8 
291023 14 
291060 31 
291120 15 
291343 1 
291399 4 
291429 5 
291587 6 
291627 15 
291652 2 
291655 4 
291677 80 
291687 5 
291726 3 
291735 36 
291746 1 
291812 11 
291974 15 
292061 1 
292236 3 
292358 11 
292422 11 
292735 8 
292740 1 
292751 14 
292752 2 
292757 11 
292773 2 
292842 3 
292863 7 
292895 14 
292900 14 
292924 3 
294307 1 
294670 15 
294671 17 
294690 19 
294702 132 
294713 26 
294723 29 
294857 3 
294899 29 
294968 91 
294999 35 
295004 25 
295048 13 
295158 23 
295190 7 
295191 47 
295192 3 
295208 20 
295213 27 
295221 25 
295222 4 
295223 29 
295226 3 
295233 9 
295266 9 
295337 1 
295340 1 
298091 1 
298202 27 
298209 18 
298217 9 
298219 17 
298240 35 
298313 1 
298480 38 
298484 11 
298502 37 
298545 5 
298554 60 
298798 3 
300934 1 
301684 20 
301750 12 
301758 3 
301777 1 
301831 41 
302344 12 
302361 1 
302382 4 
302385 10 
302393 3 
302406 5 
302540 3 
302728 36 
302810 5 
302879 9 
302920 4 
302944 48 
303088 1 
303170 18 
303180 7 
303264 21 
303391 19 
303394 16 
303412 74 
303448 38 
303454 7 
303467 52 
303470 17 
303480 4 
303494 44 
303495 1 
303507 4 
303569 20 
303574 18 
303577 18 
303579 36 
303580 2 
303581 10 
303590 11 
303593 14 
303622 7 
303643 14 
303644 55 
303669 53 
303677 19 
303695 31 
303698 59 
303702 21 
303721 33 
303769 2 
303770 13 
303772 2 
303780 6 
303806 2 
303820 2 
304094 1 
304153 102 
304251 33 
304423 1 
304455 30 
304495 141 
304692 36 
304842 13 
305003 43 
305633 16 
305768 2 
305784 2 
305912 3 
305920 61 
305929 25 
305933 68 
305949 30 
305967 93 
307261 1 
307522 4 
307546 24 
307553 81 
307563 101 
307564 7 
307584 3 
308244 1 
308259 6 
308582 84 
308617 87 
308752 125 
308770 261 
309252 44 
309379 59 
310615 7 
310774 5 
311050 15 
311190 4 
311286 32 
311319 32 
311325 38 
311432 142 
311441 61 
311456 96 
311466 149 
311496 54 
311518 4 
311532 69 
311541 101 
311542 3 
311639 21 
311654 52 
311682 1 
311685 52 
311691 23 
311738 21 
311744 2 
311763 2 
311771 42 
311793 37 
311813 74 
311819 40 
311870 25 
311891 28 
311919 39 
311949 155 
311950 9 
311957 19 
311962 12 
311966 2 
311974 39 
311976 10 
311984 46 
311993 2 
312155 81 
312176 1 
312184 83 
312193 1 
312198 1 
312206 3 
312245 8 
312544 87 
312584 3 
312877 27 
312937 29 
313083 19 
313160 78 
313164 15 
313291 56 
313301 31 
313361 6 
313482 15 
313487 64 
313641 6 
313661 1 
313744 7 
313892 4 
313956 4 
314092 7 
314098 4 
314100 19 
314120 72 
314123 2 
314310 7 
314375 84 
315277 12 
316215 5 
316422 96 
316430 6 
316629 13 
316634 9 
316637 47 
316640 2 
316648 17 
316652 40 
316674 11 
316681 27 
316687 2 
316806 73 
316821 21 
316926 14 
317023 73 
317078 80 
317359 94 
317460 158 
317637 27 
317708 13 
317921 23 
317978 18 
317989 8 
318003 11 
318013 42 
318112 69 
318135 2 
318398 1 
318421 4 
318459 3 
318629 44 
318631 3 
318641 1 
318646 22 
318654 1 
318676 23 
318680 17 
318682 28 
318688 6 
318694 15 
318701 11 
318717 1 
318732 4 
318739 8 
318742 12 
318766 1 
319244 76 
319450 17 
319613 5 
319758 1 
319818 5 
319851 69 
319859 7 
319868 73 
319875 10 
319882 111 
319887 20 
319892 17 
319913 5 
320042 2 
320045 4 
320848 6 
321621 38 
321735 300 
321970 11 
321982 2 
322003 2 
322017 15 
322066 16 
322070 40 
322101 1 
322150 1 
322164 13 
322170 1 
322176 7 
322432 7 
322519 7 
322524 3 
322649 2 
322677 161 
322796 10 
322808 152 
322862 3 
323160 8 
323334 11 
323518 10 
324038 72 
324351 2 
326023 24 
326033 1 
326127 131 
326152 13 
326285 3 
326582 38 
326590 24 
326612 2 
327096 1 
327111 128 
327126 46 
327135 34 
327140 66 
327194 7 
327219 23 
327235 8 
327242 8 
327354 1 
327383 17 
327398 12 
327686 9 
328039 37 
328046 10 
328271 6 
328352 16 
328359 4 
328372 97 
329920 1 
330291 38 
330446 182 
330449 2 
330659 150 
330778 78 
330994 144 
331026 61 
331185 119 
331286 29 
331649 1 
332100 48 
332133 27 
332157 18 
332177 15 
332570 4 
332721 5 
332755 680 
332909 125 
332937 20 
333009 14 
333021 33 
333023 7 
333031 17 
333037 8 
333080 1 
333367 100 
333529 25 
333557 3 
334396 5 
334483 77 
334539 234 
334718 178 
334825 31 
335180 8 
335187 13 
335293 10 
335303 16 
335367 5 
335424 20 
335467 7 
335475 35 
335482 22 
335498 1 
335513 1 
335514 3 
335537 6 
335547 38 
335556 114 
335564 14 
335635 13 
335649 4 
335652 1 
335660 3 
335666 25 
335706 4 
335728 2 
335765 42 
335770 2 
335771 15 
335777 12 
335789 5 
335794 1 
335819 6 
335822 6 
335846 5 
335851 4 
335948 1 
335952 145 
335958 6 
335967 13 
335970 29 
335988 22 
335991 169 
336059 76 
336100 82 
336102 30 
336144 23 
336165 6 
336413 27 
336495 26 
336770 49 
337067 3 
337306 1 
337417 2 
337628 1 
337693 3 
337729 1 
337734 7 
337736 73 
337793 44 
337826 3 
338519 4 
339162 21 
339168 7 
339266 25 
339372 113 
339532 5 
339566 14 
339590 6 
339638 20 
339643 8 
339650 2 
339800 2 
340684 3 
340725 1 
340959 2 
342239 11 
342289 1 
342374 18 
342426 73 
342427 1 
342431 236 
342450 3 
342464 2 
342474 17 
342494 1 
342498 2 
342502 5 
342510 90 
342521 14 
342576 17 
342580 65 
342743 16 
342792 71 
342800 3 
342816 69 
342819 12 
342827 75 
343223 24 
343259 98 
343279 15 
343283 21 
343287 14 
343295 4 
343302 1 
343303 91 
343304 1 
343344 69 
343586 15 
343622 29 
343787 31 
343798 14 
346608 11 
347215 1 
347266 20 
347415 6 
347536 13 
347727 15 
347734 2 
347735 10 
347781 13 
347831 6 
347849 1 
347915 64 
347957 16 
347975 5 
348125 6 
348465 12 
348473 31 
348483 142 
348515 38 
348548 4 
349505 135 
349519 17 
349527 17 
349595 43 
349741 10 
349753 151 
349805 4 
349837 36 
349845 1 
349901 15 
349913 2 
349936 5 
350188 2 
350884 16 
351218 78 
351440 5 
351521 51 
351547 3 
352663 4 
352692 16 
352769 82 
352828 1 
353127 5 
353169 3 
353346 17 
353412 26 
353421 20 
353558 98 
353569 232 
353623 36 
353676 34 
353734 1 
353988 14 
354168 5 
354189 24 
354192 69 
354206 24 
354213 48 
354223 1 
354258 31 
354276 16 
354842 5 
354966 2 
355018 19 
355025 15 
355032 10 
355037 1 
355040 1 
355051 43 
355068 1 
355077 3 
355080 20 
355088 3 
355113 2 
355122 23 
355135 15 
355198 1 
355216 79 
355228 25 
355243 5 
355578 10 
355716 1 
356198 1 
356972 15 
357242 8 
357284 7 
357297 3 
357481 1 
357549 171 
357759 5 
357883 91 
357887 10 
358161 18 
358410 1 
358440 88 
359221 13 
359351 2 
359371 12 
359431 2 
359453 4 
360193 8 
360430 61 
360436 1 
361198 3 
361381 24 
361555 40 
361683 50 
361692 69 
361695 10 
361846 1 
361880 3 
361898 2 
361915 33 
361941 9 
361959 14 
362096 5 
362158 2 
362272 2 
362279 2 
362299 5 
363845 1 
363935 1 
363965 2 
363976 68 
364130 36 
364239 18 
364268 34 
364306 9 
364342 28 
364348 2 
364363 35 
364699 59 
364706 24 
364723 49 
364732 108 
365285 53 
365463 68 
365594 6 
365990 261 
366041 24 
366200 32 
366213 17 
366225 14 
366662 19 
366674 16 
366680 24 
366697 76 
366711 45 
367456 27 
367461 77 
367594 11 
367750 37 
368019 1 
368509 20 
368710 6 
369014 223 
370101 15 
371020 26 
371159 22 
371770 46 
371888 7 
371895 27 
371912 4 
372086 73 
372127 7 
372136 7 
372203 13 
372914 10 
373061 34 
373078 20 
373107 2 
373111 2 
373164 5 
373170 30 
373217 1 
373313 19 
373443 2 
374586 70 
374752 7 
374791 139 
374797 1 
374800 1 
374805 111 
374810 27 
374812 6 
374867 34 
374875 159 
374885 3 
374909 12 
375033 11 
375041 20 
375085 3 
375140 95 
375166 34 
375297 17 
375440 95 
375448 6 
376448 20 
376827 23 
376843 28 
376850 9 
377068 1 
377342 8 
377482 2 
377814 41 
377861 35 
377882 49 
377883 79 
377886 32 
377911 6 
377922 12 
377931 1 
377944 91 
378112 10 
378312 6 
378355 38 
378472 23 
378495 43 
378594 37 
378696 6 
378724 42 
378927 12 
381758 8 
382339 1 
382343 3 
382416 7 
382437 96 
382577 16 
382614 8 
382799 2 
385931 197 
386077 11 
386114 5 
386116 11 
386216 7 
386226 34 
386271 8 
386274 1 
386285 10 
386297 35 
386346 1 
386716 7 
386939 3 
387025 52 
387059 34 
387094 19 
387108 64 
388128 4 
388184 3 
388212 6 
388480 119 
388927 46 
389147 30 
389400 1 
389599 220 
389950 8 
390041 2 
390078 9 
390241 22 
390314 6 
390369 3 
390381 21 
390558 2 
390670 1 
390680 4 
390694 65 
390702 120 
390871 59 
391076 15 
391112 3 
392677 3 
393507 2 
393767 3 
393845 1 
393867 2 
394045 1 
394190 9 
394206 50 
394217 8 
394342 75 
394346 3 
394684 35 
394954 7 
395004 3 
395116 25 
395130 2 
395139 24 
395161 1 
395177 83 
395180 29 
395184 15 
395754 118 
395790 3 
396342 382 
396349 2 
396352 19 
396356 209 
396456 3 
397413 1 
397759 180 
397774 72 
397788 54 
397842 13 
398012 3 
398505 14 
398913 11 
399138 76 
399236 60 
399273 64 
399291 10 
399301 11 
399311 1 
399324 103 
399325 15 
399338 13 
399373 16 
399668 20 
399688 13 
400656 154 
400732 19 
400791 3 
400907 21 
400923 10 
400928 14 
401015 6 
401038 19 
401051 106 
401374 4 
401547 20 
401910 2 
401946 244 
402007 11 
402194 71 
402209 2 
402214 147 
402235 10 
402251 11 
402379 1 
402399 10 
402402 45 
402456 245 
402486 177 
402630 40 
402647 48 
402748 1 
403016 148 
403277 92 
403996 23 
404544 34 
404560 39 
404582 47 
404742 13 
404767 37 
406448 1 
406629 6 
406781 3 
406826 1 
406888 1 
406932 26 
407055 3 
407231 71 
407240 5 
407257 42 
407333 37 
407414 8 
407648 2 
407800 6 
408086 98 
408102 26 
408121 5 
408181 60 
408212 13 
408365 1 
408385 19 
409444 40 
409453 17 
409462 7 
409477 17 
409494 2 
409723 36 
412652 85 
413003 2 
413069 12 
413155 21 
413218 2 
414264 2 
414272 32 
414300 153 
414303 21 
414311 59 
414322 16 
414346 25 
414382 2 
414387 8 
414390 1 
414394 1 
414417 30 
415581 25 
415587 8 
415591 20 
415599 12 
415729 1 
415780 5 
415917 39 
416235 78 
416426 1 
416448 131 
416697 2 
416910 9 
416922 34 
416931 25 
417069 4 
417349 260 
417443 21 
417660 44 
418110 59 
418518 2 
418592 42 
418727 44 
420078 100 
420282 8 
420407 7 
420678 6 
420901 1 
420907 230 
421004 6 
421032 115 
421062 209 
421172 122 
421529 85 
422022 40 
422122 55 
422576 2 
422582 1 
422594 68 
422596 79 
422597 1 
422600 27 
422610 17 
422617 12 
422668 132 
422672 93 
422676 17 
422684 13 
422691 43 
422737 91 
422738 25 
422740 52 
422769 2 
422784 24 
422949 11 
422953 11 
422957 41 
422976 2 
422980 5 
423185 7 
423233 40 
423240 88 
423354 8 
423402 1 
423477 1 
424125 2 
424452 33 
424458 36 
424468 44 
424476 153 
424484 1 
424486 50 
424487 2 
424488 24 
424494 34 
424496 34 
424501 117 
424515 18 
424517 50 
424564 1 
424609 2 
424639 26 
424642 5 
424647 2 
424781 75 
424788 40 
424932 21 
424951 12 
425174 24 
425175 22 
425287 25 
425299 53 
425462 3 
425486 60 
425568 10 
425596 119 
425625 3 
425678 4 
425773 30 
426094 20 
426273 3 
427772 52 
429611 2 
429758 27 
430527 12 
430695 13 
430709 3 
430720 31 
430737 5 
430922 14 
430931 5 
430955 10 
430963 2 
430995 28 
431213 1 
431283 55 
431299 59 
431358 2 
431469 17 
431600 27 
431746 1 
431783 2 
431822 1 
431986 7 
432094 10 
432268 6 
432278 31 
432299 32 
432308 108 
434481 5 
434488 19 
434493 4 
434499 22 
434516 11 
434578 2 
435002 25 
435024 9 
435228 3 
435384 7 
435446 1 
435501 1 
435563 83 
435612 2 
435626 147 
435632 10 
435651 41 
435690 80 
435694 1 
435703 17 
435707 1 
435714 171 
435733 500 
435792 17 
435806 21 
436284 1 
436388 11 
436400 8 
436753 27 
437200 12 
437570 40 
437764 11 
437879 36 
437905 5 
437909 1 
437940 35 
438047 9 
438172 48 
438423 2 
438448 5 
438475 191 
438490 39 
438517 78 
438577 40 
438583 58 
438749 33 
438785 9 
438804 40 
438821 17 
438825 35 
438969 80 
438988 5 
438989 119 
438995 1 
438997 23 
439057 1 
439061 70 
439119 1 
439213 7 
439231 3 
439244 4 
439258 30 
439266 171 
439270 5 
439277 2 
439285 88 
439328 17 
439331 41 
439333 29 
439335 19 
439339 16 
439343 31 
439347 2 
439354 42 
439365 26 
439372 6 
439373 13 
439377 5 
439378 42 
439385 14 
439390 25 
439393 69 
439394 2 
439395 36 
439397 1 
439401 5 
439402 55 
439407 1 
439453 32 
439562 70 
439601 34 
439605 6 
440968 1 
441024 41 
441030 22 
441412 76 
441564 44 
441885 122 
441911 14 
441941 18 
441992 17 
442514 122 
442533 70 
442560 14 
442710 1 
443036 13 
443131 76 
443139 160 
443150 3 
443231 3 
443341 33 
443346 1 
443353 17 
443368 40 
443401 67 
449252 27 
449288 3 
449816 1 
450585 41 
451391 2 
451468 173 
451475 2 
451497 22 
451652 9 
453011 29 
453045 52 
453142 26 
453281 23 
453345 4 
453403 3 
453488 7 
453497 9 
453504 15 
454176 157 
454380 41 
454385 17 
455179 12 
455183 7 
455215 3 
455231 268 
455947 23 
456132 57 
456140 142 
456154 3 
456160 2 
456172 3 
456180 26 
456182 7 
456194 19 
456202 7 
456244 91 
456362 12 
456441 26 
456719 94 
456924 29 
457030 51 
457407 9 
457440 11 
457588 2 
457689 118 
457833 7 
457851 37 
457888 28 
457928 77 
458040 41 
458268 28 
458421 42 
458466 56 
458558 14 
458622 2 
458668 118 
459742 1 
459941 73 
460113 30 
460175 172 
460203 46 
460300 20 
460312 1 
460319 59 
460323 11 
460328 10 
460368 4 
460372 5 
460375 5 
460383 1 
460398 3 
460406 13 
460413 58 
460434 74 
460453 4 
460546 67 
460734 1 
461019 6 
461116 1 
461518 1 
461794 26 
461865 34 
461882 6 
461912 33 
461918 9 
461969 2 
461972 3 
462033 3 
462044 2 
462086 1 
462105 18 
462121 16 
462123 1 
462136 3 
462151 7 
462163 11 
462166 1 
462196 6 
462203 1 
462210 3 
462223 3 
462321 10 
462336 1 
462338 10 
462348 1 
462351 2 
462388 13 
462462 2 
462487 1 
462515 12 
462518 75 
462840 2 
462852 10 
462861 23 
462932 14 
462980 1 
462985 134 
462993 25 
464142 1 
464932 22 
464935 89 
464950 1 
465034 2 
465058 92 
465069 3 
466188 36 
466442 196 
466552 4 
466900 9 
467371 11 
467374 1 
467386 34 
467401 4 
467537 9 
467549 174 
467575 212 
467577 1 
467578 4 
467593 1 
467594 32 
467599 12 
467611 26 
467632 3 
467678 76 
467691 29 
467952 1 
467964 69 
467972 20 
467980 8 
467996 23 
468009 26 
468067 57 
468081 2 
468112 6 
468116 39 
468128 18 
468158 34 
468164 38 
468167 86 
468253 43 
468490 2 
469013 3 
469032 45 
469049 1 
469050 4 
469059 36 
469099 1 
469105 68 
469208 9 
469229 13 
469496 6 
469541 23 
469570 16 
469583 16 
469605 14 
469679 1 
470176 32 
470823 4 
470837 2 
471164 17 
471280 6 
472059 5 
472194 1 
472208 26 
472356 6 
472362 59 
472372 4 
472527 10 
472555 29 
472577 4 
472598 18 
472643 50 
472673 69 
472677 14 
472772 1 
472828 17 
472864 165 
472992 1 
473047 188 
473411 29 
473419 23 
473429 8 
473548 212 
473649 10 
473735 11 
473759 29 
473880 2 
474040 119 
474063 31 
474096 27 
474115 2 
474118 34 
474121 35 
474161 8 
474284 4 
474294 23 
474298 138 
474303 61 
474333 2 
474342 50 
474357 15 
474393 42 
474395 15 
474400 1 
474452 18 
474545 26 
474561 1 
474612 2 
474633 10 
474654 13 
474659 42 
474675 2 
474853 37 
474859 30 
474871 8 
474883 125 
474919 73 
474931 2 
474960 61 
474979 16 
474982 3 
475016 32 
475022 102 
475052 2 
475095 22 
475181 124 
475309 26 
475462 15 
475510 81 
475953 42 
476169 94 
476272 10 
476313 89 
476324 4 
481716 7 
482929 2 
482933 44 
482989 26 
483073 2 
483159 104 
483195 21 
483201 12 
483219 2 
483255 3 
483271 2 
483449 1 
483745 5 
484391 59 
484400 331 
484404 21 
484412 76 
484447 32 
484483 174 
484493 26 
484494 29 
484685 69 
484705 29 
484720 45 
484741 36 
486513 52 
486876 1 
486940 3 
487236 5 
487275 12 
487461 19 
487475 26 
487476 35 
487479 1 
487674 48 
488092 31 
488404 11 
488550 55 
489083 2 
489397 14 
489720 17 
490043 99 
490121 55 
490366 3 
490791 1 
490913 2 
490931 70 
490932 11 
490956 7 
490965 122 
491029 3 
491353 76 
491359 240 
491369 97 
491374 2 
491391 2 
491394 27 
491397 11 
491414 108 
491442 6 
491480 1 
491978 5 
492055 9 
492078 28 
492116 1 
492122 5 
492170 2 
492178 62 
492182 97 
492207 2 
492215 16 
492228 12 
492278 11 
492292 1 
492293 1 
492428 20 
492734 1 
492743 3 
498359 1 
498519 20 
498864 5 
498867 167 
498885 4 
498914 2 
498957 42 
499007 6 
499036 8 
499167 3 
499714 7 
499731 14 
500127 3 
500426 3 
500455 8 
500464 14 
500466 5 
500470 11 
500483 20 
500532 7 
500572 4 
500712 18 
501051 2 
501059 3 
501091 6 
501124 3 
501251 97 
501264 59 
501465 1 
501773 10 
502944 159 
502966 13 
502972 2 
503022 5 
503025 7 
503058 57 
503358 98 
503502 27 
503825 7 
503863 24 
503870 3 
503874 16 
503880 177 
503931 41 
503976 33 
503986 24 
504002 8 
504196 1 
504501 88 
504736 41 
505010 52 
505090 14 
507174 1 
507259 84 
509478 7 
509764 1 
509775 14 
509782 11 
509938 14 
509943 16 
509971 16 
509976 17 
510083 4 
510084 22 
510130 8 
512300 15 
512385 12 
512401 16 
512408 12 
512411 22 
512610 129 
512896 7 
513104 37 
514153 1 
514214 33 
516459 9 
516473 1 
516662 68 
516735 91 
516812 99 
516820 272 
516822 33 
516932 12 
517436 4 
517451 13 
517631 66 
517636 8 
517662 6 
517770 92 
517991 15 
518936 1 
519348 2 
519780 32 
519988 2 
520029 10 
520223 45 
520437 16 
520537 421 
520611 7 
520674 44 
520697 1 
520927 10 
520992 3 
522744 16 
522774 16 
523004 3 
523007 1 
523074 6 
523077 90 
523082 3 
523258 23 
523419 57 
523551 31 
524403 36 
524884 12 
525267 42 
525275 10 
525365 20 
525578 6 
525624 26 
525777 122 
525802 11 
525806 4 
525812 1 
525813 65 
525814 1 
525824 32 
525860 15 
525867 27 
526038 16 
526126 3 
526354 35 
526360 1 
526605 48 
526645 3 
526651 38 
526805 7 
526826 115 
529280 10 
529425 150 
529478 85 
536113 1 
536124 32 
536132 25 
536136 98 
536140 18 
536144 19 
536193 40 
536206 13 
536216 1 
536702 21 
536917 2 
537558 99 
538021 1 
538375 14 
538699 50 
538838 36 
538981 73 
539112 2 
539181 61 
539198 12 
539337 19 
539352 16 
539356 4 
539365 102 
539495 138 
539631 1 
539659 26 
539856 48 
540300 14 
540452 99 
540456 173 
540466 42 
540574 35 
540760 2 
540763 31 
540957 30 
541102 29 
541318 56 
541437 65 
541483 50 
541487 7 
541493 10 
541498 10 
541523 5 
541575 9 
541586 4 
541594 2 
541607 28 
541609 2 
541757 50 
541922 17 
542060 53 
542296 19 
542430 64 
542551 80 
542635 32 
542792 42 
542885 62 
542889 7 
542917 4 
542959 1 
542961 32 
542988 3 
543151 38 
543212 6 
543318 5 
543374 131 
543784 16 
543905 54 
544057 48 
544093 5 
544099 14 
544191 46 
544268 17 
544284 3 
544302 1 
544374 4 
544405 20 
544437 69 
544442 13 
544490 1 
544515 76 
544554 38 
544661 79 
544771 14 
544775 45 
544801 97 
544802 12 
544864 71 
544866 1 
544897 15 
545038 49 
545108 3 
545120 8 
545124 44 
545256 1 
545325 34 
545333 10 
545338 15 
545430 22 
545456 13 
545472 13 
545508 1 
545515 5 
545542 2 
545864 20 
545937 14 
546039 1 
546078 12 
546231 3 
546287 48 
546295 1 
546357 22 
546380 2 
546383 12 
546396 3 
546405 2 
546495 6 
546504 8 
546599 47 
546605 46 
546610 9 
546650 3 
546701 76 
546716 94 
546760 58 
547984 138 
548191 16 
548243 7 
548257 11 
548272 9 
548305 15 
548314 5 
548429 4 
548549 20 
548784 13 
549286 1 
549299 1 
549356 31 
549417 3 
549418 1 
549436 39 
549445 2 
549456 21 
549548 13 
549601 1 
549728 60 
549854 3 
549857 3 
549873 1 
549874 6 
549887 18 
549995 32 
550892 1 
551212 16 
551231 3 
551241 32 
551250 51 
551258 33 
551322 40 
551443 48 
551564 86 
551778 17 
551788 34 
551897 1 
552074 1 
552391 26 
552419 7 
552425 4 
552427 52 
552433 1 
552455 17 
552458 1 
552997 9 
553462 94 
553982 13 
553986 1 
554080 101 
554096 17 
554444 6 
554651 6 
554901 15 
555039 159 
555328 48 
555459 5 
555466 23 
555822 1 
556132 2 
556346 38 
556349 22 
556521 14 
556702 54 
556803 13 
556922 33 
557196 19 
557399 80 
557710 9 
557919 8 
558494 1 
558634 83 
558691 105 
559149 41 
559162 156 
559167 383 
559176 142 
559184 10 
559191 13 
559221 251 
559252 3 
559267 1 
559271 20 
559274 19 
559314 210 
559559 51 
559937 3 
560433 23 
560455 333 
560515 1 
560517 6 
560528 60 
560537 161 
560575 31 
560576 36 
560585 195 
560589 121 
560599 142 
560609 21 
560778 40 
560929 36 
561125 50 
561158 210 
561167 15 
561169 32 
561197 56 
561315 117 
561327 1 
561351 7 
561608 6 
561946 12 
562207 11 
562293 74 
562493 72 
562658 3 
562819 155 
562843 21 
562853 253 
562856 2 
562892 11 
562900 5 
562911 84 
562926 39 
562949 7 
563286 8 
563418 24 
563746 23 
563753 3 
563946 32 
563950 56 
563957 54 
564137 2 
565031 1 
565040 359 
565054 67 
565067 372 
565223 1 
565325 16 
565481 9 
565486 28 
565512 1 
565530 64 
565823 28 
565935 107 
566799 69 
566883 41 
566999 59 
567118 6 
567212 20 
567657 3 
567664 75 
567722 14 
567763 76 
567766 78 
567780 73 
567788 9 
567794 1 
567798 33 
567804 16 
567808 23 
567814 16 
567858 13 
567983 1 
568001 98 
568455 6 
568652 29 
568718 44 
568815 11 
568925 216 
569135 58 
569153 6 
569245 36 
569382 15 
569459 1 
569479 4 
569533 9 
569595 8 
569606 2 
569620 8 
569671 5 
569705 16 
569713 1 
569822 135 
569833 4 
569840 31 
569886 6 
569891 3 
569896 1 
569902 2 
569910 31 
569917 224 
569951 110 
569954 51 
569977 1 
570005 9 
570088 2 
570092 16 
570095 9 
570102 16 
570113 59 
570153 16 
570190 9 
570197 12 
570201 326 
570205 200 
570207 16 
570215 506 
570217 189 
570219 69 
570223 26 
570225 117 
570227 213 
570228 1 
570231 235 
570238 231 
570239 210 
570241 2 
570300 6 
570307 20 
570313 143 
570316 29 
570319 228 
570322 1 
570327 6 
570329 543 
570331 1 
570340 13 
570457 13 
570637 1 
570711 13 
571550 1 
571571 74 
571610 8 
571616 1 
571629 70 
571639 1 
variableStep chrom=chrVI
952 7 
1426 9 
1436 104 
2975 28 
2980 1 
3041 1 
3049 1 
3120 10 
3650 9 
3667 17 
3984 23 
4100 1 
4114 33 
4127 1 
4157 7 
4160 1 
4242 1 
4246 1 
4252 153 
4275 1 
4304 2 
4315 1 
4327 1 
4507 1 
4512 11 
4534 3 
4552 999 
4565 161 
4573 177 
4595 23 
4613 24 
4641 180 
4854 1 
4856 112 
4859 1 
4862 1 
4883 87 
4921 49 
4926 66 
4956 141 
4967 60 
4975 5 
4979 3 
4987 5 
5032 2 
5087 13 
5117 3 
5163 228 
5168 125 
5183 37 
5245 5 
5289 8 
5290 129 
5291 2 
5308 46 
5450 10 
5453 1 
5644 24 
5699 29 
6097 222 
6302 1 
6317 3 
6362 34 
6370 2 
6390 29 
6399 9 
6414 45 
6421 13 
6593 1 
6829 34 
7420 7 
7422 2 
7423 1 
7464 8 
7695 100 
7703 3 
7993 15 
8156 32 
8395 71 
8415 64 
8613 2 
8684 70 
9238 8 
9244 6 
9301 173 
9481 1 
9937 293 
10598 363 
10690 13 
10726 22 
10747 67 
10936 11 
11104 45 
11110 31 
11120 206 
11147 9 
11148 1 
11283 2 
11309 3 
11314 28 
11692 11 
12197 67 
12345 15 
12501 32 
13715 2 
14041 194 
14094 7 
14268 4 
14283 2 
14341 11 
14492 225 
14499 23 
14506 11 
14535 4 
14562 1 
14568 9 
14572 3 
15065 93 
15169 3 
15397 43 
15663 6 
15862 2 
16045 72 
16070 230 
16169 293 
16344 52 
16350 7 
16365 20 
16501 6 
16502 42 
16503 1 
16504 1 
16516 1 
16527 3 
16534 1 
16608 70 
16616 6 
16649 2 
16766 8 
16770 6 
16834 3 
16961 5 
16985 272 
17003 27 
17504 34 
17813 5 
18009 60 
18479 3 
18536 9 
19154 1 
19168 11 
19238 1 
19413 2 
19506 53 
19588 112 
19715 2 
19732 12 
19769 3 
19770 5 
19777 5 
19798 6 
19939 39 
20011 28 
20058 30 
20077 25 
20165 7 
20190 26 
20200 1 
20216 51 
20418 1 
20453 2 
20473 13 
20485 24 
20724 9 
20751 2 
20766 13 
20905 83 
20993 76 
20997 42 
21046 29 
21213 10 
21307 39 
21324 61 
21419 6 
21569 3 
22101 10 
22158 4 
22290 20 
22404 149 
22746 23 
22750 41 
22756 24 
22760 40 
22768 19 
22906 1 
22914 44 
22921 14 
22955 2 
22962 279 
22984 111 
22997 16 
23010 56 
23018 64 
23019 6 
23038 53 
23040 1 
23048 65 
23052 138 
23058 4 
23065 35 
23071 5 
23095 134 
23105 38 
23124 5 
23557 39 
23754 1 
23780 16 
24164 2 
24170 23 
24620 8 
24634 4 
24795 3 
24843 3 
24872 1 
24919 13 
25522 13 
25674 3 
25785 41 
25791 271 
26201 4 
26700 10 
26738 135 
26778 46 
27092 87 
27217 3 
27496 45 
27655 192 
27702 115 
27745 38 
27761 3 
27774 106 
27808 44 
27814 13 
27913 34 
27944 4 
27948 38 
27950 16 
27959 70 
28007 2 
28124 41 
28143 79 
28176 1 
28182 65 
28526 88 
28671 23 
28840 53 
29005 35 
29175 14 
29259 502 
29274 15 
29297 15 
30066 40 
30357 7 
30503 8 
30627 120 
30662 6 
30896 45 
30994 17 
31024 24 
31034 3 
31145 8 
31206 5 
31278 102 
31433 48 
31685 15 
31908 172 
31916 1 
31922 70 
32039 4 
32072 10 
32088 145 
32099 7 
32103 17 
32120 7 
32124 19 
32163 18 
32168 425 
32173 49 
32180 16 
32251 51 
32252 5 
32379 2 
32576 66 
32648 34 
32662 1 
32668 19 
32673 53 
32688 107 
32741 73 
32749 80 
32753 27 
32773 5 
32780 44 
32801 1 
32911 24 
32918 10 
32940 2 
32941 77 
32942 1 
32946 243 
32976 55 
33174 13 
33400 14 
33404 48 
33446 268 
33510 40 
33676 40 
33688 40 
33716 11 
33934 3 
33940 215 
34179 42 
34491 1 
34680 55 
34963 95 
35136 4 
35257 18 
35259 15 
36000 10 
36018 173 
36441 6 
36485 21 
36494 207 
36507 2 
36626 3 
36630 40 
36652 64 
36654 12 
36686 30 
36707 2 
36710 23 
36718 40 
36764 28 
36777 1 
37073 59 
37117 66 
37228 4 
37689 5 
38440 1 
38566 15 
38643 21 
38681 66 
38743 14 
38779 19 
38938 42 
38960 98 
39095 19 
39267 26 
39623 13 
39910 7 
40093 9 
40246 2 
40283 1 
40289 48 
40297 61 
40343 219 
40344 117 
40346 7 
40348 132 
40371 20 
40524 2 
40700 48 
40980 7 
41159 54 
41749 3 
41933 38 
41942 20 
42166 15 
42640 1 
42681 1 
42697 10 
42717 6 
42718 37 
42721 30 
42744 2 
42755 8 
42893 214 
42899 1 
43280 57 
43416 6 
43429 6 
43437 180 
43473 407 
44533 121 
44545 12 
44580 1 
44589 12 
44600 21 
44607 40 
44626 66 
44666 31 
44683 14 
44994 20 
45000 16 
45446 58 
45469 12 
45585 15 
45613 2 
45673 38 
45693 7 
45934 4 
46013 27 
46162 18 
46515 2 
46815 26 
46984 98 
47174 32 
47637 19 
47659 1 
47696 36 
47785 139 
47806 16 
47826 2 
47831 25 
47844 2 
47845 410 
47846 6 
47860 55 
47861 27 
47969 19 
48212 23 
48230 5 
48854 62 
49020 1 
49022 84 
49027 38 
49031 1 
49038 146 
49043 20 
49137 3 
49143 1 
49240 99 
49251 108 
49277 1 
49283 119 
49416 6 
49428 21 
49438 6 
49455 389 
49615 1 
49692 3 
50089 18 
50108 62 
50258 12 
50540 13 
50812 10 
50947 1 
50956 11 
51136 1 
51150 4 
51217 8 
51221 4 
51225 1 
51229 1 
51266 17 
51792 11 
51810 58 
51820 171 
51868 25 
51905 259 
51946 255 
51965 70 
52172 32 
52342 7 
52349 8 
52386 4 
52548 3 
52558 2 
52733 92 
52808 21 
52851 4 
52871 56 
52909 32 
52924 47 
53015 23 
53022 44 
53106 16 
53138 14 
54957 3 
54970 85 
54982 34 
54994 55 
55007 79 
55012 4 
55016 40 
55018 2 
55023 3 
55030 5 
55053 42 
55088 7 
55231 1 
55242 12 
55252 1 
55257 23 
55261 1 
55266 1 
55273 103 
55286 13 
55291 73 
55296 25 
56034 22 
56079 44 
56084 217 
56103 174 
56109 2 
56112 208 
56127 44 
56140 49 
56184 15 
56187 10 
56189 5 
56192 45 
56200 108 
56232 9 
56251 1 
56256 12 
56271 2 
57757 31 
58001 33 
58024 1 
58148 9 
58162 8 
58166 10 
58173 378 
58289 2 
58312 4 
58315 18 
58319 27 
58324 41 
58327 9 
58330 2 
58338 1 
58341 128 
58349 154 
58350 22 
58351 1 
58352 24 
58355 1 
58357 78 
58366 5 
58426 13 
58432 10 
58434 75 
58440 11 
58441 53 
58447 36 
58450 75 
58454 96 
58459 21 
58464 131 
58526 26 
58557 13 
58701 66 
58705 1 
58749 1 
58892 20 
59175 52 
59641 56 
59693 91 
59878 6 
60574 1 
60893 5 
61414 34 
61528 2 
61813 18 
62077 27 
62122 10 
62289 5 
62306 25 
62401 44 
62562 5 
62781 4 
62796 29 
62799 5 
62843 12 
62882 1 
63013 14 
63193 11 
63671 42 
63681 19 
63766 1 
63874 1 
63880 15 
63884 6 
64044 91 
64135 661 
64146 6 
64151 98 
64167 15 
64174 1 
64179 40 
64203 3 
64210 3 
64261 32 
64320 290 
64332 4 
64703 25 
64730 13 
64849 4 
64936 11 
65034 1 
65035 48 
65044 108 
65048 1 
65061 37 
65064 20 
65083 6 
65092 117 
65105 8 
65109 24 
65210 101 
65220 29 
65235 21 
65260 28 
65261 6 
65264 8 
65271 48 
65279 23 
65583 16 
65742 1 
65748 57 
66364 11 
66532 24 
66645 4 
66726 4 
67053 17 
67056 2 
67159 3 
67395 2 
67459 2 
67674 2 
67730 4 
67811 42 
67984 22 
68107 43 
68229 6 
68279 75 
68318 1 
68604 147 
68615 84 
68776 138 
68781 2 
68813 46 
68843 6 
68874 3 
68884 25 
68939 2 
68942 1 
68945 3 
69122 2 
69245 17 
69286 13 
69295 1 
69403 1 
69611 76 
69632 52 
69641 65 
69677 1 
69683 143 
69862 7 
69872 64 
70244 3 
70283 33 
70548 8 
71008 4 
71647 1 
71763 1 
71789 15 
71883 3 
72323 11 
72393 8 
72424 4 
72552 1 
72879 16 
73946 90 
73962 190 
74154 1 
74172 33 
74207 87 
74321 2 
74511 1 
74533 167 
74629 96 
74664 16 
74672 43 
74674 48 
74675 1 
74685 64 
74702 1 
74704 3 
74711 19 
74716 15 
74722 21 
74723 9 
74731 10 
74745 43 
74747 2 
74754 19 
74775 185 
74786 2 
74959 10 
74964 4 
74972 7 
74976 29 
74980 14 
74981 33 
74984 82 
74991 10 
74992 12 
74999 56 
75007 28 
75009 10 
75011 76 
75016 40 
75028 3 
75037 30 
75042 1 
75055 53 
75223 9 
75751 5 
75884 7 
75935 14 
75948 6 
75972 5 
76244 47 
76364 67 
76370 7 
76542 2 
76550 3 
76554 1 
76610 1 
76634 1 
76647 1 
76648 1 
76671 2 
76679 1 
76719 1 
76741 2 
76927 3 
77394 8 
77705 86 
77808 1 
77829 1 
77871 44 
77890 17 
77893 7 
79201 18 
79210 4 
79265 22 
79292 2 
79426 5 
79621 3 
79971 13 
79979 26 
80243 29 
80259 24 
80262 10 
80277 13 
80323 40 
80511 4 
80896 53 
81019 27 
81652 25 
81804 13 
81816 7 
81842 2 
81984 34 
81989 5 
81997 1 
82005 3 
82030 2 
82035 3 
82089 2 
82165 2 
82178 1 
82195 1 
82232 17 
82303 78 
82316 29 
82384 13 
82418 2 
82465 23 
82532 113 
82564 6 
82567 40 
82582 112 
82774 6 
82899 24 
83351 10 
83586 3 
83755 22 
83926 24 
83929 14 
83940 42 
84044 51 
84057 39 
84111 41 
84144 53 
84532 6 
84533 9 
85118 3 
86562 8 
87222 8 
87347 16 
87370 15 
87373 11 
87376 5 
87381 1 
87386 32 
87392 8 
87398 20 
87418 8 
87439 50 
87456 6 
87459 27 
87465 64 
87466 3 
87483 31 
87609 4 
87639 27 
87752 1 
87820 152 
87833 53 
87878 1 
87884 545 
87998 32 
88065 29 
88169 2 
90341 2 
90413 11 
90441 6 
90447 12 
90493 25 
90596 3 
90680 1 
90682 1 
90683 6 
90693 59 
90713 23 
90724 1 
90729 2 
90731 10 
90732 46 
90737 4 
90741 17 
90745 53 
90770 117 
90778 19 
90880 11 
90885 24 
90888 86 
90890 226 
90892 46 
90893 73 
90894 3 
90899 244 
90907 7 
90913 21 
90920 2 
91092 100 
91104 6 
91106 41 
91457 22 
92181 8 
92424 16 
92511 34 
92832 20 
92834 20 
92839 29 
93048 4 
93061 336 
93088 5 
93101 11 
93248 10 
93303 16 
93307 15 
93308 5 
93309 6 
93319 167 
93321 55 
93323 1 
93334 34 
93367 15 
93492 6 
95135 9 
95136 3 
95143 30 
95146 2 
95162 5 
95170 75 
95213 26 
95214 1 
95225 49 
95226 1 
95231 45 
95238 139 
95265 3 
95268 8 
95276 24 
95351 13 
95358 14 
95398 20 
95406 14 
95410 12 
95416 25 
95422 8 
95431 168 
95440 24 
95460 25 
95488 59 
95496 41 
95532 4 
95543 32 
95546 6 
95547 72 
95551 31 
95557 22 
95559 3 
95567 142 
95579 1 
95584 22 
95588 5 
95590 10 
95599 12 
95692 155 
95706 24 
95712 17 
95720 20 
95729 278 
95742 1 
95745 179 
95756 3 
95761 1 
95768 31 
95775 51 
95781 30 
95785 2 
95789 34 
95810 8 
95890 9 
95906 16 
95923 7 
95930 67 
95931 1 
95932 4 
95935 1 
95937 41 
95938 2 
95943 101 
95946 7 
95953 56 
95965 3 
95994 109 
95998 41 
96001 1 
96010 28 
96017 2 
96036 11 
96040 36 
96070 1 
96076 1 
96105 27 
96106 1 
96107 1 
96142 1 
96150 17 
96252 3 
96311 44 
96342 19 
96423 66 
96447 28 
96463 33 
96502 1 
96504 1 
96563 36 
96630 2 
96702 2 
96753 2 
96854 1 
96958 3 
97141 26 
97464 19 
97481 40 
97554 2 
97556 38 
97558 19 
97604 1 
97682 26 
97717 14 
97880 35 
97898 82 
97918 1 
97920 12 
97928 3 
97944 83 
97949 15 
98053 24 
98071 7 
98092 14 
98098 49 
98107 55 
98111 43 
98113 5 
98119 98 
98127 8 
98139 2 
98142 22 
98150 19 
98691 1 
98821 2 
98832 1 
98856 1 
98884 2 
98896 4 
98901 1 
98912 2 
99468 24 
99810 3 
99950 10 
99954 8 
100025 25 
100058 6 
100126 3 
100362 1 
100488 1 
100718 11 
100727 4 
100943 27 
100985 53 
101009 156 
101011 6 
101018 24 
101129 17 
101282 38 
101291 13 
101296 147 
101300 31 
101315 37 
101375 3 
101380 53 
101385 125 
101417 1 
101431 24 
101454 6 
101495 3 
101496 119 
101498 14 
101509 1 
101510 25 
101514 103 
101519 13 
101523 27 
101533 58 
101542 24 
101548 1 
103259 2 
103260 9 
103268 12 
103279 1 
103283 1 
103292 12 
103294 58 
103299 1 
103304 67 
103313 2 
103320 9 
103332 10 
103361 10 
103424 28 
103444 252 
103513 20 
103522 10 
103537 59 
103547 71 
103551 4 
103554 80 
103561 31 
103573 29 
103576 17 
103579 20 
103581 7 
103582 46 
103585 22 
103589 2 
103590 137 
103593 1 
103594 117 
103600 157 
103610 1 
103616 57 
103624 80 
103627 1 
103631 11 
103635 21 
103641 27 
103648 2 
103675 2 
103958 9 
103969 135 
104475 14 
104500 25 
104502 122 
104507 28 
104510 19 
104520 11 
104529 10 
104532 3 
104533 5 
104749 4 
104755 9 
104779 4 
106319 45 
106332 109 
106344 34 
106350 41 
106353 14 
106364 5 
106371 3 
106377 32 
106386 39 
106389 33 
106397 67 
106432 75 
106531 95 
106564 1 
106580 6 
106624 3 
106628 14 
106724 47 
106734 35 
106743 22 
106745 3 
106746 2 
106747 1 
106753 34 
106759 43 
106768 53 
106771 27 
106780 119 
106793 31 
106805 16 
106823 7 
106842 4 
106865 4 
106873 21 
106961 21 
106962 63 
106963 1 
106974 5 
107003 11 
107015 46 
107017 25 
107066 99 
107075 12 
107076 36 
107101 3 
107112 22 
107152 71 
107158 16 
107170 3 
107317 6 
107408 20 
107531 25 
107587 15 
107739 7 
107740 125 
107812 9 
107818 62 
107827 17 
107828 13 
107862 2 
107874 4 
107878 103 
107885 12 
107897 8 
107902 1 
107903 74 
107904 2 
107909 73 
107913 20 
107935 14 
107941 6 
107949 24 
107960 4 
107969 13 
107981 11 
108018 57 
108174 23 
108295 4 
108308 30 
108326 482 
108357 80 
108391 2 
108413 141 
108416 32 
108427 74 
108436 14 
108454 26 
108473 67 
108479 1 
108596 45 
108604 1 
108613 46 
108654 28 
108710 14 
109266 10 
109367 5 
109534 44 
109655 77 
109673 72 
109704 23 
109848 63 
109863 117 
110000 17 
110005 38 
110013 5 
110014 37 
110025 66 
110028 37 
110036 35 
110047 29 
110055 44 
110068 9 
110081 31 
110097 15 
110098 23 
110100 22 
110129 7 
110142 9 
110144 35 
110157 3 
110167 26 
110187 72 
110362 39 
110483 29 
110498 10 
110506 87 
110527 142 
110537 49 
110549 16 
110552 60 
110677 89 
110851 155 
110875 3 
110925 12 
111037 308 
111124 6 
111186 3 
111230 5 
111355 1 
111377 14 
111388 120 
111441 12 
111467 3 
111521 8 
111536 25 
111539 6 
111557 2 
111577 12 
111689 8 
111708 1 
111724 9 
111732 51 
111737 17 
111824 7 
111846 27 
111879 2 
111922 2 
111923 5 
111940 5 
111965 91 
111975 56 
112018 39 
112026 4 
112029 2 
112056 1 
112071 3 
112096 56 
112134 1 
112191 2 
112201 29 
112235 2 
112341 14 
112346 34 
112394 8 
112486 9 
112504 16 
112514 32 
112574 11 
112602 34 
112693 2 
112705 17 
112708 3 
112718 2 
112727 10 
112736 8 
112857 170 
112901 5 
113044 1 
113052 38 
113055 4 
113064 12 
113081 59 
113265 20 
113390 27 
113779 25 
113867 1 
113920 52 
113931 25 
114086 91 
114158 97 
114169 9 
114188 29 
114192 5 
114318 37 
114357 43 
114364 3 
114498 2 
114508 3 
114514 1 
114518 130 
114539 44 
114598 1 
114640 2 
114657 18 
114661 16 
114673 2 
114682 19 
114692 33 
114922 12 
114938 23 
115053 36 
115245 1 
115252 30 
115327 2 
115330 10 
115338 22 
115465 109 
115475 60 
115479 7 
115492 53 
115626 26 
115629 28 
115637 12 
115639 17 
115649 88 
115828 1 
115834 1 
115846 35 
115854 14 
115859 143 
115864 1 
115865 14 
115868 2 
115872 62 
115878 31 
115879 1 
115880 25 
115890 1 
115901 117 
115923 95 
116084 17 
118495 4 
118509 30 
118602 15 
118610 21 
118638 18 
118649 41 
118655 20 
118663 83 
118673 23 
118684 7 
118694 7 
118712 1 
118720 20 
118724 10 
118763 4 
118784 23 
118799 136 
118888 8 
118958 16 
119034 22 
119038 5 
119200 10 
119206 2 
119216 43 
119220 1 
119221 64 
119226 343 
119227 5 
119228 82 
119231 136 
119237 14 
119240 10 
119245 131 
119265 249 
119271 5 
119303 38 
119311 18 
119314 43 
119316 7 
119323 28 
119324 9 
119326 43 
119342 2 
119343 33 
119348 90 
119354 32 
119362 19 
123172 1 
123173 7 
123175 24 
123176 9 
123181 12 
123196 8 
123198 8 
123212 4 
123242 9 
123245 1 
123247 3 
123248 88 
123250 1 
123254 4 
123259 8 
123265 11 
123281 30 
123288 6 
123291 12 
123294 3 
123295 15 
123300 9 
123303 50 
123315 43 
123319 1 
123329 13 
123334 15 
123339 39 
123469 47 
123483 297 
123487 88 
123492 104 
123502 81 
123620 91 
123643 20 
124101 37 
124468 138 
124639 1 
124668 314 
124730 6 
124765 1 
124823 587 
124877 1 
124913 14 
124936 53 
125933 1 
125947 222 
126292 7 
126532 50 
126600 1 
126914 33 
126965 24 
127073 7 
127238 148 
127276 121 
127537 286 
127608 141 
127828 34 
127856 6 
127893 7 
127897 11 
128007 25 
128056 42 
128101 97 
128117 4 
128147 2 
128181 52 
128192 4 
128419 9 
128474 1 
128570 13 
128652 1 
128668 14 
128836 18 
128986 49 
129010 52 
129052 114 
129072 7 
129080 6 
129116 109 
129127 130 
129249 4 
129478 9 
129588 10 
129695 33 
129793 18 
129798 2 
129819 40 
129827 1 
129866 29 
129909 183 
129975 25 
129978 15 
129981 8 
130010 13 
130013 1 
130021 3 
130028 4 
130063 26 
130069 21 
130072 1 
130077 2 
130086 1 
130092 72 
130100 29 
130111 13 
130125 16 
130133 1 
130261 1 
130266 4 
130290 29 
130293 9 
130298 1 
131091 43 
131131 8 
131236 6 
131399 17 
131417 3 
131426 4 
131438 4 
131443 29 
131444 1 
131445 2 
131448 27 
131456 2 
131463 1 
131469 10 
131475 19 
131477 1 
131505 2 
131519 1 
131614 86 
131644 169 
131675 1 
131678 28 
131686 1 
131707 138 
131714 163 
131728 66 
131778 91 
131862 4 
131911 1 
131937 34 
132054 27 
132059 23 
132086 78 
132088 4 
132217 18 
132244 9 
132360 207 
132369 69 
132398 2 
132537 95 
132918 15 
132943 1 
132944 1 
132945 46 
133066 22 
133137 114 
133313 2 
133349 11 
133390 11 
133478 14 
133675 171 
133982 1 
133994 4 
134061 54 
134146 1 
134248 11 
134289 2 
134292 4 
134323 8 
134334 3 
134346 152 
134363 7 
134427 11 
134432 127 
134435 7 
134491 91 
134500 12 
134511 36 
134634 99 
134671 1 
134674 1 
134695 53 
134720 15 
134736 18 
134738 21 
134739 58 
134744 52 
134745 65 
134746 61 
134776 35 
134779 146 
134780 15 
134781 1 
134782 45 
134788 108 
134813 12 
134826 1 
134876 23 
134937 103 
134998 9 
135143 37 
135189 2 
135208 101 
135282 47 
135336 14 
135388 4 
135520 23 
135554 9 
135640 12 
135742 36 
135810 69 
135822 56 
135886 19 
135895 55 
135904 1 
135922 39 
135938 8 
135953 49 
135965 30 
135980 8 
135985 59 
135992 24 
136001 8 
136002 13 
136003 23 
136004 50 
136021 38 
136042 6 
136070 103 
136077 24 
136090 37 
136200 5 
136218 35 
136222 6 
136230 6 
136232 68 
136247 1 
136380 3 
136409 16 
136418 7 
136427 173 
136461 1 
136468 2 
136530 43 
136547 21 
136550 1 
136579 17 
136594 66 
136610 77 
136618 15 
136770 3 
136777 2 
136788 125 
136798 96 
136817 136 
136917 17 
136950 33 
137070 14 
137091 46 
137230 107 
137235 167 
137241 4 
137256 1 
137263 27 
137264 17 
137267 14 
137278 106 
137280 55 
137283 74 
137284 90 
137285 2 
137286 21 
137289 103 
137292 41 
137298 66 
137313 12 
137337 50 
137343 282 
137349 56 
137357 33 
137378 20 
137381 77 
137447 6 
137467 58 
137530 1 
137534 1 
137562 1 
137618 39 
137623 6 
137629 19 
137632 133 
137643 103 
137660 21 
137663 60 
137742 25 
137794 76 
137809 56 
137948 49 
137962 4 
143821 5 
143863 35 
143879 1 
143891 18 
143892 5 
143907 5 
143922 2 
143952 13 
143960 13 
143991 12 
143995 2 
144014 11 
144058 5 
144062 36 
144071 4 
144079 58 
144093 22 
144122 82 
144138 27 
144140 177 
144147 67 
144152 26 
144153 19 
144158 10 
144162 2 
144167 8 
144176 150 
144185 27 
144194 22 
144201 4 
144247 10 
144277 214 
144289 2 
144294 387 
144304 131 
144316 3 
144328 11 
144332 9 
144340 12 
144343 9 
144347 30 
144353 10 
144390 110 
144496 57 
144526 12 
144537 1 
144662 19 
144669 61 
144692 11 
144709 12 
144712 15 
144716 14 
144724 17 
144729 28 
144734 49 
144841 29 
144842 21 
144869 17 
144872 12 
144873 62 
144886 1 
144889 6 
144893 78 
144909 2 
144921 10 
144928 6 
144972 2 
145047 13 
145082 53 
145089 117 
145156 58 
146955 38 
146966 17 
146975 119 
146977 14 
146984 42 
146990 104 
146993 52 
146994 36 
146995 2 
146996 55 
146998 179 
147002 1 
147008 18 
147018 51 
147043 137 
147055 5 
147062 6 
147065 40 
147066 87 
147067 1 
147070 26 
147072 11 
147073 27 
147076 185 
147083 27 
147084 6 
147086 1 
147087 151 
147095 4 
147097 14 
147100 9 
147107 6 
147122 27 
147124 117 
147219 5 
147257 3 
147280 2 
147414 7 
147438 33 
147449 1 
147463 7 
147470 2 
147488 3 
147502 2 
147731 15 
147743 1 
147755 21 
147775 7 
147860 5 
147896 8 
148139 5 
148290 4 
148309 42 
148466 4 
148487 45 
148497 11 
148643 2 
148652 1 
148655 19 
148688 22 
148697 33 
148706 17 
148718 22 
148736 18 
148739 1 
148745 36 
148751 1 
148764 14 
148767 13 
148786 7 
148868 56 
148913 55 
148926 30 
148935 1 
148968 32 
148976 48 
148981 45 
148986 13 
148991 201 
149002 2 
149026 22 
149031 68 
149034 33 
149046 30 
149205 5 
149243 5 
149622 13 
149803 26 
149819 1 
149832 8 
149836 7 
149843 2 
149847 2 
149850 130 
149851 86 
149852 1 
149853 586 
149865 73 
149918 3 
149922 2 
149924 216 
149925 12 
149926 8 
149929 11 
149935 283 
149940 11 
149941 116 
149943 3 
149945 60 
149948 14 
149949 55 
149950 73 
149951 2 
149954 75 
149963 24 
150269 1 
151528 6 
151774 10 
151780 1 
151894 12 
151951 3 
151955 23 
151992 2 
152050 23 
152119 9 
152463 11 
152487 20 
152557 5 
152575 54 
152581 53 
152617 26 
153177 41 
153185 119 
153204 25 
153210 12 
153221 36 
153223 11 
153224 83 
153234 215 
153240 5 
153245 4 
153249 7 
153252 32 
153255 19 
153265 57 
153271 71 
153273 2 
153274 3 
153275 119 
153276 1 
153280 84 
153286 69 
153291 6 
153299 39 
153306 65 
153307 36 
153311 28 
153315 34 
153316 17 
153318 52 
153346 8 
153353 1 
153357 3 
154263 2 
154279 4 
154400 5 
154419 12 
154455 5 
154459 6 
154477 9 
154483 12 
154498 8 
154501 1 
155741 2 
155890 80 
155896 3 
155918 1 
155932 23 
155968 35 
155971 2 
155972 105 
155975 35 
155979 13 
155985 17 
156003 38 
156007 31 
156012 7 
156018 2 
156023 26 
156024 13 
156027 33 
156035 36 
156040 21 
156041 1 
156042 14 
156043 2 
156044 30 
156046 11 
156056 14 
156060 39 
156067 2 
156075 10 
156082 1 
156092 113 
156094 78 
156097 23 
156105 7 
156109 9 
156129 10 
156132 1 
156133 3 
156136 1 
156141 3 
156146 54 
156149 83 
156158 14 
156196 3 
156203 1 
156208 1 
156209 40 
156210 4 
156225 16 
156226 32 
156248 16 
156268 322 
156307 48 
156308 1 
156421 93 
156427 9 
156462 14 
156476 74 
156479 15 
156485 1 
156495 96 
156552 8 
156571 11 
156597 1 
156624 25 
156761 35 
156791 8 
156944 2 
156981 3 
157098 51 
157107 15 
157112 28 
157122 19 
157244 2 
157291 52 
157466 1 
157486 132 
157506 1 
157516 8 
157630 19 
157633 39 
157656 85 
157673 2 
157681 158 
157793 2 
157804 145 
157805 27 
157808 74 
157828 215 
157838 154 
157839 90 
157840 15 
157843 9 
157849 108 
157853 17 
157859 1 
157860 57 
157861 27 
157862 3 
157863 17 
157867 165 
157873 67 
157877 25 
157887 121 
157891 58 
157895 7 
157899 136 
157943 32 
157953 1 
157975 1 
157986 53 
158063 6 
158076 11 
158080 75 
158088 2 
158090 64 
158092 106 
158096 101 
158099 14 
158220 24 
158251 15 
158273 6 
158274 3 
158304 18 
158404 17 
158409 12 
158434 65 
158459 38 
158465 4 
158477 7 
158544 2 
158601 2 
158625 22 
158769 16 
158787 6 
158835 9 
158849 14 
158948 21 
158949 19 
158999 78 
159181 184 
159189 3 
159191 253 
159192 19 
159193 2 
159200 21 
159224 14 
159234 38 
159242 13 
159254 97 
159275 19 
159380 2 
159386 29 
159391 19 
159393 8 
159397 62 
159402 49 
159416 44 
159424 98 
159455 32 
159560 53 
159598 4 
159668 28 
159752 23 
159774 124 
159839 90 
159918 98 
159920 9 
159933 29 
160051 3 
160101 9 
160118 1 
160174 7 
160188 47 
160198 117 
160203 8 
160209 18 
160225 224 
160339 5 
160355 13 
160364 2 
160376 28 
160399 10 
160407 6 
160408 61 
160428 40 
160448 10 
160455 2 
160461 4 
160462 37 
160467 11 
160471 1 
160483 1 
160488 28 
160494 5 
160599 1 
160614 1 
160617 3 
160823 1 
160846 1 
161105 5 
161148 13 
161320 23 
161413 24 
161439 29 
161460 1 
161490 65 
161630 1 
161639 2 
161843 118 
161880 4 
161943 12 
161956 9 
161965 9 
161975 1 
161979 10 
161986 1 
161993 7 
161997 15 
162009 7 
162027 1 
162034 16 
162087 1 
162110 21 
162139 13 
162150 63 
162152 7 
162156 24 
162164 4 
162168 14 
162178 7 
162238 3 
162253 1 
162258 15 
162280 4 
162288 12 
162346 1 
162399 24 
162411 18 
162421 11 
162535 1 
162539 1 
162858 31 
162887 46 
162895 35 
162993 6 
163089 8 
163182 17 
163206 84 
163348 45 
163479 49 
163498 12 
163520 10 
163692 10 
163704 2 
163950 4 
164016 13 
164027 6 
164080 21 
164102 56 
164203 1 
164204 108 
164312 39 
164316 21 
164324 8 
164331 4 
164465 210 
164468 106 
164473 27 
164517 10 
164666 19 
164668 8 
164675 30 
164679 59 
164709 10 
164833 1 
164836 23 
164845 64 
164848 54 
164853 17 
164855 21 
164856 184 
164861 42 
164866 20 
164867 91 
164869 48 
164870 6 
164871 23 
164872 14 
164873 9 
164878 288 
164917 38 
164923 57 
164933 21 
164937 7 
164939 4 
164947 139 
164954 68 
164972 2 
164982 22 
164987 6 
165136 19 
165151 2 
165263 24 
165293 1 
165440 3 
165490 4 
165625 2 
165744 2 
165890 37 
165951 1 
166056 62 
166061 24 
166084 1 
166090 1 
166187 46 
166193 1 
166251 14 
166395 5 
166406 5 
166433 2 
166439 47 
166462 36 
166516 26 
166563 10 
166596 64 
166602 1 
166606 63 
166614 71 
166616 1 
166664 44 
166667 46 
166675 17 
166779 67 
166801 156 
166827 1 
166840 1 
166845 51 
166854 1719 
166884 34 
166975 1 
166985 41 
166990 38 
166999 212 
167010 213 
167119 6 
167135 15 
167161 45 
167280 26 
167320 1 
167328 3 
167331 12 
167339 215 
167340 23 
167341 10 
167342 1 
167348 593 
167361 40 
167364 1 
167365 34 
167370 57 
167376 1 
167380 140 
167403 13 
167445 23 
167478 20 
167490 13 
167553 41 
167580 151 
167590 44 
167671 3 
167868 7 
167876 4 
167888 84 
167903 22 
167905 24 
167906 1 
168070 64 
168076 1 
168092 27 
168251 656 
168259 32 
168271 18 
168284 1 
168376 10 
168489 4 
168494 31 
168505 22 
168604 321 
168610 1 
168638 5 
168783 27 
168833 2 
168839 17 
168970 92 
168977 50 
169048 2 
169122 64 
169177 2 
169300 308 
169309 1 
169317 1 
169332 1 
169333 300 
169342 42 
169345 19 
169363 2 
169400 1 
169416 5 
169418 38 
169428 84 
169429 9 
169430 2 
169453 17 
169703 168 
169713 5 
169718 124 
169725 1 
169726 4 
169731 4 
169734 3 
169735 8 
169770 91 
169782 23 
169788 82 
169799 3 
169805 35 
169820 56 
169963 2 
169974 21 
169985 31 
170125 16 
170287 33 
170467 21 
170479 139 
170631 42 
170769 55 
170803 44 
170903 16 
171024 1 
171102 28 
171202 1 
171221 117 
171550 29 
171759 36 
171793 126 
171881 144 
171932 89 
171993 78 
172078 133 
172087 29 
172152 3 
172193 4 
172273 20 
172294 13 
172336 2 
172392 2 
172404 74 
172427 65 
172523 18 
172742 42 
172801 7 
172875 1 
172958 37 
173428 15 
173444 23 
173462 68 
173505 109 
173527 6 
173532 14 
173548 13 
173796 2 
173931 73 
173968 6 
173970 6 
173973 4 
173974 1 
173977 14 
173979 4 
173982 11 
173988 35 
173998 5 
174007 81 
174015 14 
174016 1 
174018 8 
174025 7 
174039 5 
174043 1 
174082 14 
174083 17 
174084 8 
174087 12 
174088 7 
174090 10 
174092 28 
174110 14 
174112 13 
174115 21 
174123 9 
174128 81 
174173 9 
174280 9 
174281 12 
174298 47 
174440 12 
174448 1 
174482 81 
174516 16 
174518 105 
174726 91 
174967 22 
175094 1 
175100 95 
175147 83 
175486 252 
175518 15 
175611 7 
175644 2 
175756 22 
175778 5 
175874 29 
176024 46 
176091 38 
176143 1 
176166 1 
176331 104 
176395 39 
176447 1 
176474 7 
176478 28 
176492 2 
176539 213 
176568 66 
176575 8 
176583 1 
176590 9 
176608 1 
176611 21 
176648 117 
176652 126 
176689 63 
176725 64 
176747 59 
176878 97 
176905 39 
176920 35 
176928 50 
176936 184 
176943 38 
176951 86 
176953 17 
176958 37 
176960 49 
176970 161 
176975 179 
177049 17 
177090 17 
177200 6 
177292 5 
178023 1 
178170 6 
178294 6 
178501 4 
178528 55 
179101 2 
179375 4 
180069 23 
180233 1 
180438 82 
180571 6 
180582 15 
180585 13 
180589 22 
180629 4 
180693 154 
180856 1 
180901 223 
180925 4 
180926 13 
180932 50 
180937 39 
180941 6 
180942 55 
180946 13 
180951 21 
180958 35 
181004 12 
181037 11 
181108 10 
181118 1 
181122 1 
181128 2 
181247 17 
181251 33 
181263 36 
181270 1 
181282 3 
181467 1 
181513 2 
181537 19 
181541 46 
181592 9 
181598 48 
181782 6 
181852 12 
181944 79 
182049 17 
182074 29 
182082 1 
182105 51 
182107 54 
182149 52 
182170 23 
182179 5 
182384 77 
182394 101 
182491 25 
182493 17 
182527 29 
182633 179 
182726 9 
182744 60 
182776 28 
182839 81 
182848 2 
182863 5 
182938 79 
182953 105 
182970 4 
182985 44 
182991 2 
182996 371 
183001 1 
183005 26 
183011 24 
183017 22 
183024 2 
183030 7 
183033 31 
183064 5 
183067 9 
183070 66 
183075 66 
183076 9 
183079 4 
183084 9 
183094 8 
183105 81 
183111 25 
183115 121 
183159 28 
183160 62 
183161 1 
183162 46 
183167 43 
183171 19 
183177 234 
183179 1 
183183 30 
183188 80 
183193 9 
183196 243 
183200 93 
183201 14 
183203 11 
183206 123 
183214 48 
183235 32 
183246 4 
183251 104 
183264 2 
183266 127 
183272 3 
183279 5 
183282 70 
183290 293 
183291 49 
183292 9 
183293 88 
183302 10 
183303 143 
183319 8 
183328 28 
183340 6 
183382 99 
183402 29 
183412 2 
183418 166 
183724 18 
183726 14 
183733 10 
183761 11 
183768 14 
183771 76 
183788 20 
183796 59 
183805 256 
183845 33 
183932 26 
183944 25 
183949 32 
183954 11 
183960 25 
183963 271 
183965 35 
183979 7 
183982 13 
183986 4 
183996 43 
183998 40 
184018 57 
184046 26 
184050 13 
184052 8 
184057 179 
184063 1 
184068 3 
184074 49 
184094 146 
184102 189 
184110 194 
184119 103 
184123 28 
184134 111 
184165 17 
184168 166 
184178 61 
184273 422 
184307 7 
184319 146 
184323 28 
184327 105 
184331 133 
184336 362 
184344 83 
184347 58 
184350 104 
184351 47 
184352 110 
184353 113 
184354 8 
184367 4 
184370 9 
184380 43 
184389 58 
184395 6 
184413 3 
184417 46 
184421 47 
184433 11 
184440 53 
184446 1 
184448 1 
184449 142 
184456 8 
184457 45 
184467 2 
184588 105 
184594 112 
184635 117 
184703 75 
184728 129 
184738 17 
184751 8 
184823 4 
185288 61 
185486 43 
185529 33 
185573 6 
185687 3 
185692 21 
185695 1 
186053 3 
186677 24 
186712 4 
188969 12 
191314 53 
191427 134 
191453 6 
191460 93 
191486 65 
191548 71 
191553 19 
191557 24 
191558 5 
191562 55 
191573 12 
191575 35 
191606 44 
191629 9 
191633 18 
191670 4 
191678 14 
191691 3 
191714 49 
191723 32 
191853 8 
191874 10 
191875 38 
191884 4 
191892 2 
191987 21 
192665 2 
192749 5 
193218 112 
193284 129 
193304 14 
193313 32 
193429 5 
193556 2 
193649 2 
193665 13 
193699 11 
193802 66 
193809 59 
193825 1 
193830 15 
193893 35 
193896 1 
193944 9 
193945 3 
194016 91 
194024 13 
194066 3 
194191 50 
194195 24 
194199 2 
194214 28 
194408 1 
194423 64 
194429 1 
194571 8 
194595 2 
194627 1 
194639 5 
194651 29 
194662 4 
194665 3 
194666 2 
194670 11 
194676 13 
194678 10 
194679 1 
194680 1 
194686 2 
194689 59 
194694 36 
194827 3 
194989 2 
195033 27 
195174 10 
195387 2 
195704 39 
195718 38 
195730 5 
195865 2 
195924 25 
196015 25 
196084 19 
196103 8 
196216 7 
196230 123 
196249 8 
196263 1 
196308 4 
196408 12 
196427 58 
196428 11 
196430 47 
196454 56 
196462 7 
196486 92 
196514 22 
196543 140 
196575 75 
196627 19 
196672 4 
196680 92 
196684 80 
196695 29 
196704 111 
197059 23 
197232 21 
197296 11 
197301 1 
197310 44 
197580 1 
197690 2 
197775 9 
197787 10 
197870 7 
197948 37 
198302 46 
198310 16 
198402 46 
198407 217 
198429 1 
198501 49 
198614 1 
198714 58 
198723 367 
198879 3 
198885 5 
198990 4 
199212 35 
199256 10 
199372 4 
199408 2 
199486 11 
199508 2 
199667 24 
199669 27 
199680 18 
199683 5 
199691 10 
199692 59 
199702 18 
199718 13 
199918 4 
200066 12 
200074 4 
200079 570 
200086 1 
200304 32 
200306 2 
200382 1 
200386 26 
200596 37 
200641 16 
201124 66 
201195 9 
201243 2 
201263 111 
201282 20 
201381 1 
201594 120 
201840 9 
201845 1 
201885 28 
202003 2 
202117 50 
202365 16 
202379 90 
202391 30 
202401 9 
202484 11 
202674 18 
202798 34 
202866 6 
202977 194 
203131 18 
203147 153 
203378 7 
203469 1 
203480 2 
203484 39 
203488 84 
203495 3 
203519 13 
203537 1 
203544 18 
203548 1 
203554 210 
203559 1 
203562 62 
203565 98 
203573 287 
203578 2 
203582 9 
203600 1 
203644 1 
203735 16 
204754 1 
204867 8 
204869 34 
204872 48 
204880 20 
204885 7 
204890 19 
204893 1 
204894 173 
204897 1 
204903 86 
204943 56 
205069 52 
205081 165 
205368 8 
205403 1 
205487 4 
205519 16 
205580 3 
205705 3 
205810 14 
205834 6 
205840 31 
205859 6 
205893 17 
205894 1 
205895 1 
205910 71 
205917 13 
205920 2 
205925 3 
205931 17 
205932 60 
205937 9 
205952 52 
205954 1 
206076 30 
206098 12 
206118 12 
206135 7 
206203 84 
206246 35 
206355 7 
206569 60 
206701 48 
206708 55 
206733 12 
206735 44 
206757 87 
207072 4 
207087 107 
207247 38 
207270 13 
207303 15 
207311 36 
207322 9 
207325 21 
207343 66 
207358 56 
207378 38 
207383 190 
207392 2 
208355 1 
208545 2 
208570 237 
208581 44 
208679 12 
210108 2 
210198 20 
210201 31 
210206 6 
210226 96 
210262 1 
210278 6 
210290 37 
210296 30 
210304 1 
210330 3 
210385 3 
210430 12 
210448 2 
210453 59 
210457 512 
210475 82 
210479 4 
210655 10 
210664 94 
210667 104 
210678 21 
210768 113 
210776 4 
210782 34 
210798 387 
210803 2 
210804 255 
210808 16 
210811 85 
210816 73 
210821 498 
210828 50 
210829 3 
210838 37 
210846 291 
210849 30 
210852 378 
210854 1 
210855 9 
210993 168 
211010 32 
211014 194 
211025 10 
211047 5 
211140 53 
211198 4 
211305 123 
211312 27 
211327 113 
211488 6 
211802 4 
211872 22 
212150 48 
212188 2 
212427 15 
212483 84 
212495 20 
212507 1 
212589 54 
212600 22 
212838 354 
212855 115 
212995 176 
213010 44 
213015 83 
213019 26 
213029 6 
213034 105 
213041 41 
213045 7 
213046 27 
213051 17 
213099 1 
213109 47 
213111 163 
213117 58 
213120 66 
213136 12 
213142 22 
213161 28 
213175 104 
213373 5 
213490 42 
213496 1 
213827 69 
213841 23 
213849 35 
213984 11 
214294 71 
214461 2 
214562 3 
214680 9 
214827 26 
215033 6 
215147 1 
215223 124 
215362 3 
215626 2 
215702 23 
215922 37 
215994 2 
216058 6 
216060 11 
216300 10 
216318 23 
216457 13 
216458 2 
216464 29 
216470 9 
216506 4 
216597 13 
220174 1 
220176 10 
220184 8 
220190 6 
220220 333 
220232 16 
220242 9 
220243 4 
220250 9 
220258 32 
220286 56 
220298 3 
220301 7 
220430 1 
221521 15 
221527 315 
221542 22 
221547 6 
221552 14 
221574 12 
221578 22 
221588 20 
221597 7 
221626 14 
221645 1 
221653 3 
221669 3 
221794 5 
221808 5 
221852 43 
221855 18 
221858 15 
221866 8 
221953 28 
221960 8 
221961 9 
221964 10 
221970 1 
221971 102 
221972 5 
222005 1 
222012 1 
222013 21 
222132 11 
222226 7 
222325 33 
222328 1 
222355 11 
222370 21 
222373 48 
222392 19 
222634 10 
222708 54 
222857 28 
222920 43 
222998 20 
223032 4 
223037 4 
223045 4 
223082 18 
223152 130 
223172 2 
223197 5 
223237 55 
223477 9 
223485 23 
223682 11 
223696 11 
223709 1 
223721 5 
223858 4 
223878 12 
223885 21 
223889 8 
223894 2 
223896 13 
223899 23 
223902 6 
223922 45 
223926 22 
223930 2 
223940 65 
223946 33 
223961 15 
223971 53 
223974 1 
223982 22 
223985 28 
223991 4 
224084 8 
224096 77 
224101 5 
224119 2 
224121 21 
224123 1 
224130 8 
224132 2 
224133 29 
224134 5 
224144 126 
224187 3 
224209 5 
224214 10 
224271 4 
224336 17 
224346 14 
224353 13 
224382 23 
224460 140 
224550 19 
224598 2 
224697 238 
224716 128 
224731 18 
224741 49 
224843 28 
224879 66 
224886 5 
224889 14 
224897 6 
224900 28 
224905 8 
224917 20 
224920 3 
224924 15 
224927 141 
224930 1 
224935 273 
224941 89 
224944 13 
224948 5 
224964 16 
224973 11 
224976 23 
224983 26 
224991 4 
225040 9 
225045 5 
225049 28 
225050 4 
225056 14 
225061 46 
225063 139 
225069 23 
225090 1 
225105 59 
225107 3 
225109 82 
225112 120 
225128 3 
225135 1 
225153 8 
225160 43 
225174 22 
225178 14 
225183 3 
225186 14 
225189 8 
225190 37 
225193 1 
225215 1 
225238 3 
225241 14 
225245 19 
225250 16 
225258 2 
225262 8 
225320 2 
225325 1 
225328 131 
225388 39 
225394 18 
225397 1 
225405 10 
225407 75 
225420 85 
225422 1 
225424 38 
225426 8 
225427 269 
225429 4 
225431 4 
225434 23 
225442 64 
225450 139 
225471 9 
225488 7 
225490 41 
225494 4 
225495 3 
225502 40 
225512 19 
225515 1 
225518 11 
225537 1 
225540 147 
225547 7 
225548 27 
225562 5 
225673 5 
225689 44 
225692 51 
225697 3 
225714 23 
225787 4 
225845 2 
225998 12 
226044 7 
226054 149 
226057 34 
226065 243 
226068 65 
226074 109 
226101 36 
226106 275 
226108 6 
226115 10 
226121 3 
226125 7 
226172 3 
226174 11 
226176 34 
226180 132 
226185 10 
226189 3 
226191 73 
226202 13 
226211 9 
226220 24 
226379 3 
226531 47 
226567 12 
226569 8 
226621 11 
226629 40 
226631 2 
226646 22 
226649 16 
226735 2 
226740 2 
226762 43 
226838 94 
226846 25 
226851 22 
226859 70 
226860 22 
226864 5 
226883 3 
226890 17 
226895 122 
226903 8 
226909 34 
226913 6 
226966 2 
227005 11 
227013 2 
227254 2 
227320 24 
227371 35 
227477 1 
227569 1 
227576 32 
227587 1 
229223 13 
229257 8 
229260 2 
229269 27 
229272 7 
229274 12 
229306 7 
229314 6 
229317 2 
229337 10 
229342 35 
229354 38 
229357 10 
229368 21 
229382 5 
229494 93 
229507 46 
230155 13 
231476 12 
231486 34 
231593 45 
231601 1 
231608 259 
231626 30 
231866 4 
231874 68 
232013 2 
232084 10 
232137 10 
232168 19 
232250 53 
232381 8 
232392 53 
232452 4 
232709 157 
233369 11 
233606 1 
233696 1 
233708 6 
233712 20 
233722 6 
233727 62 
233730 7 
233744 1 
233907 8 
233909 5 
233918 5 
233920 2 
233931 2 
233939 12 
233951 2 
234350 198 
234619 6 
235006 13 
235337 21 
235419 1 
235618 188 
235632 88 
235821 13 
235828 24 
235952 7 
236198 4 
236261 23 
236733 4 
236766 1 
236775 1 
237283 88 
237455 49 
237469 1 
237475 26 
237517 4 
237522 274 
237550 5 
237644 35 
237647 339 
237821 2 
237829 2 
237872 2 
237950 7 
237968 40 
238139 1 
238316 5 
238431 80 
239196 1 
239361 12 
239379 6 
239412 53 
239556 8 
239687 37 
239693 161 
239717 11 
239856 100 
239907 163 
239924 48 
239929 21 
239934 115 
240095 98 
240137 164 
240600 28 
241015 1 
241140 60 
241328 2 
241337 21 
241375 95 
241503 3 
241504 170 
241523 203 
241573 9 
241582 9 
241590 169 
241609 9 
241898 8 
241907 51 
241930 9 
241933 34 
242120 21 
242250 9 
242265 56 
242462 7 
242891 4 
242930 5 
244198 5 
244211 14 
244234 3 
244267 3 
244380 6 
244548 51 
244726 68 
244845 19 
244994 35 
245035 10 
245043 71 
245058 10 
245065 5 
245070 4 
245206 10 
245258 3 
245262 2 
245285 82 
245303 8 
245403 29 
245448 10 
245462 17 
245753 323 
245808 5 
245947 6 
245976 9 
245987 16 
245997 30 
246008 42 
246017 1 
246018 14 
246020 1 
246021 23 
246022 3 
246034 1 
246047 7 
246059 97 
246068 48 
246205 7 
246214 22 
246229 15 
246266 33 
247220 10 
247358 1 
248166 39 
248179 19 
248198 9 
248203 59 
248213 11 
248265 2 
248271 104 
248283 75 
248290 1 
248291 147 
248292 7 
248293 25 
248304 4 
248327 55 
248453 2 
248455 136 
248631 1 
248633 320 
248637 12 
248656 1 
248681 47 
248943 14 
248956 29 
249105 5 
249927 56 
249930 110 
249934 11 
249938 4 
249944 8 
249950 10 
249956 30 
249963 13 
249981 26 
249984 18 
249990 33 
249993 8 
249995 34 
249997 17 
250046 34 
250051 12 
250056 9 
250059 33 
250065 45 
250071 48 
250076 22 
250123 14 
250205 6 
250241 13 
250257 31 
250272 14 
250400 7 
250559 21 
250605 19 
251041 26 
251045 7 
251864 15 
251876 259 
251881 86 
251885 189 
251886 87 
251888 22 
251912 4 
251921 90 
251922 2 
251923 41 
251926 21 
251985 26 
251994 10 
251995 25 
251996 123 
251997 5 
251998 7 
252001 2 
252004 6 
252306 11 
252320 18 
252326 6 
252332 6 
252340 24 
252396 1 
252412 1 
252425 1 
252429 3 
252434 13 
252458 3 
252464 5 
252600 1 
252604 4 
253340 18 
253347 6 
253365 9 
253384 4 
253414 39 
253418 4 
253426 7 
253471 6 
253473 8 
253479 35 
253491 55 
253497 4 
253531 21 
253599 38 
253621 84 
253628 8 
253639 61 
253738 21 
253777 25 
253784 30 
253964 80 
254015 23 
254027 1 
254128 46 
254316 12 
254319 1 
254342 4 
254728 4 
254761 59 
254890 7 
254987 18 
255202 2 
255290 2 
255293 86 
255308 68 
255330 45 
255349 18 
255358 23 
255405 1 
255406 57 
255448 11 
255459 4 
255472 12 
255488 1 
255538 4 
255595 5 
255639 1 
255658 9 
255741 8 
255753 8 
255824 109 
255833 4 
255844 1 
255849 8 
255863 48 
255897 4 
255927 21 
255936 3 
255986 27 
256002 7 
256019 210 
256057 18 
256119 9 
256128 2 
256134 38 
256138 82 
256144 28 
256164 45 
256213 41 
256297 110 
256305 120 
256315 2 
256324 7 
256325 1 
256329 5 
256337 57 
256341 101 
256412 31 
256413 268 
256419 9 
256426 8 
256427 277 
256442 14 
256450 5 
256458 71 
256483 25 
256486 38 
256513 5 
256636 8 
256674 4 
256681 134 
256684 2 
256794 38 
256836 65 
256979 8 
257157 2 
257626 1 
257798 14 
257897 12 
257955 2 
257978 29 
258157 6 
258359 1 
258368 99 
258463 4 
258646 1 
258980 30 
259132 113 
259330 33 
259355 19 
259364 12 
259496 2 
259513 7 
259757 98 
259934 82 
260007 26 
260030 86 
260287 29 
260551 19 
260742 24 
260969 12 
261099 17 
261106 1 
261130 84 
261141 19 
261203 5 
261333 5 
261381 51 
261406 88 
261433 3 
261442 160 
261594 3 
261596 13 
261606 6 
261671 11 
261689 11 
261701 27 
261856 7 
261888 8 
261893 1 
262020 22 
262051 5 
262237 16 
262340 8 
262360 1 
262515 81 
262518 1 
262533 1 
262558 1 
262683 10 
262884 222 
262915 6 
263015 14 
263041 1 
263114 6 
263159 23 
263181 3 
263199 217 
263206 56 
263217 22 
263220 130 
263242 70 
263252 5 
263256 3 
263264 107 
263280 26 
263284 1 
263285 137 
263290 88 
263295 37 
263296 66 
263297 1 
263298 9 
263317 10 
263320 1 
263326 6 
263332 43 
263338 15 
263347 79 
263355 49 
263362 1 
263363 17 
263364 223 
263369 21 
263379 5 
263407 5 
263462 4 
263494 22 
263499 96 
263543 92 
263600 71 
263609 14 
263616 37 
263627 10 
263680 2 
263720 15 
263723 12 
263768 1 
263773 33 
263781 76 
263800 28 
263893 13 
263921 11 
263940 6 
263962 28 
263987 77 
263997 151 
264000 1 
264004 9 
264008 9 
264018 32 
264025 60 
264284 1 
264373 8 
264529 7 
264537 4 
264557 27 
264567 8 
264668 43 
264700 3 
264816 72 
264866 6 
265016 26 
265065 12 
265105 34 
265419 26 
265440 129 
265468 81 
265588 3 
265589 20 
265636 4 
265800 123 
265857 39 
265962 24 
265992 178 
266055 60 
266220 28 
266326 39 
266335 16 
266343 95 
266346 225 
266370 213 
266429 18 
266444 1 
266615 240 
266618 249 
266770 7 
266797 47 
266803 245 
266904 80 
267282 8 
267334 2 
267802 32 
267869 7 
267880 58 
268465 24 
268468 1 
268930 37 
269224 2 
269369 68 
269604 4 
269737 55 
269848 29 
270024 12 
270069 9 
variableStep chrom=chrVII
266 37 
269 1 
283 1 
429 1 
667 7 
7777 252 
7913 6 
8898 15 
9117 33 
9392 24 
9602 3 
10272 141 
10291 2 
10403 1 
10426 1 
10450 1 
11247 11 
11395 4 
11675 12 
12274 2 
12498 4 
12786 12 
12859 154 
12901 5 
12908 132 
12969 1 
13259 4 
13324 24 
13760 5 
13858 24 
13881 10 
13986 26 
13996 54 
14043 1 
14323 6 
14352 1 
14359 43 
14425 13 
14426 1 
14597 41 
14644 52 
14752 47 
14814 24 
14934 37 
15019 2 
15458 26 
16464 18 
16477 1 
16532 70 
16557 19 
16574 40 
16814 100 
17066 7 
17367 71 
17547 5 
17838 20 
17957 19 
18000 10 
18116 5 
18138 21 
18159 56 
18189 157 
18388 1 
18793 104 
18811 109 
18859 18 
18870 94 
19475 16 
19531 83 
20005 10 
20184 1 
20228 2 
20324 23 
20338 115 
20358 1 
20372 1 
20388 1 
20410 33 
20418 485 
20422 50 
20423 33 
20424 1 
20518 1 
20523 15 
20561 6 
20565 202 
20569 63 
20577 60 
20623 84 
20639 9 
20654 5 
20691 205 
22161 2 
22200 14 
22227 3 
22231 18 
22240 14 
22251 30 
22392 18 
22409 6 
22444 2 
22662 44 
22670 11 
22847 8 
22919 1 
22961 29 
22983 3 
23114 6 
23173 133 
23225 3 
23350 21 
23363 52 
23378 23 
23404 195 
23421 106 
23425 129 
23427 1 
23429 66 
23440 37 
23569 9 
23617 82 
23651 160 
23657 2 
23660 13 
23668 75 
23713 114 
23723 4 
23734 2 
23737 132 
23752 81 
23775 1 
23785 20 
24001 2 
24124 15 
24297 1 
24643 4 
25102 9 
25130 15 
25200 1 
25208 4 
25455 5 
25706 39 
25820 6 
26587 51 
26921 1 
27490 16 
27584 35 
27606 34 
27615 1 
27624 36 
27692 3 
27696 19 
27699 41 
27704 37 
27712 119 
27719 30 
28077 63 
28388 10 
28576 6 
28695 2 
29215 2 
29319 15 
29686 152 
30010 24 
30063 98 
30333 2 
30336 11 
30353 52 
30539 17 
31026 1 
31364 4 
31539 7 
31555 37 
31710 4 
31747 39 
31760 218 
31769 11 
31772 22 
31809 3 
31862 30 
32022 10 
32054 20 
32059 1 
32972 3 
32976 2 
33818 11 
33899 13 
34190 10 
34193 25 
34316 4 
34979 4 
34985 1 
34996 54 
35048 11 
35167 84 
35189 38 
35203 79 
35248 1 
35266 3 
35408 26 
35429 14 
35466 18 
35484 9 
35492 51 
36593 1 
36749 4 
36772 5 
36779 17 
36783 2 
36793 1 
36869 3 
38857 44 
38867 107 
38902 16 
38927 41 
38941 4 
38965 9 
41127 13 
41255 117 
41279 154 
41309 15 
41314 7 
41380 162 
41390 26 
41394 12 
41397 6 
41402 25 
43045 20 
43251 75 
43298 19 
43492 19 
43621 3 
44599 296 
44789 1 
45113 44 
45285 3 
45343 35 
45351 65 
45373 68 
45378 24 
45381 72 
45390 28 
45535 6 
46602 19 
47359 5 
47975 19 
48292 1 
48478 8 
48487 2 
48496 7 
49372 55 
49374 94 
49433 29 
49437 3 
49453 47 
49477 13 
49483 1 
52604 110 
52755 16 
53117 4 
53123 17 
53124 32 
53141 2 
53175 23 
53352 41 
53658 6 
53662 2 
53663 152 
53669 43 
53671 58 
53679 117 
53685 1 
53725 130 
53739 71 
53749 3 
53761 38 
53873 109 
53944 62 
53950 1 
54291 23 
54298 5 
54333 9 
54487 25 
54625 25 
54639 10 
54699 19 
54746 4 
55400 36 
55424 40 
55665 11 
55836 15 
55874 1 
55875 24 
55881 142 
55906 17 
55941 59 
56060 9 
56309 137 
56310 5 
56318 15 
56332 60 
56389 18 
56889 42 
57202 61 
57333 13 
58285 28 
58743 1 
58901 107 
58930 6 
58972 9 
61745 2 
61747 21 
61914 27 
62017 7 
62082 24 
62151 227 
62200 25 
62571 1 
62700 3 
62738 89 
62840 14 
63331 13 
63659 3 
63684 20 
63685 11 
63686 1 
63735 24 
63776 33 
63886 1 
64081 13 
64309 6 
64587 9 
64728 2 
64804 319 
65785 15 
66114 14 
66605 12 
66948 5 
66998 69 
67102 29 
67255 1 
67274 61 
67281 20 
67293 364 
67343 1 
67498 9 
67516 1 
67519 23 
67566 4 
67633 7 
67642 39 
67656 55 
67661 47 
68841 1 
69275 81 
69287 586 
69313 4 
69461 3 
69487 159 
69488 2 
69496 12 
69499 13 
69511 5 
69522 3 
69528 3 
69533 2 
69539 14 
69555 9 
69563 15 
69603 1 
69741 9 
69748 23 
69769 3 
71206 19 
71371 7 
71989 37 
72301 27 
72321 31 
72363 6 
72505 1 
72833 17 
72882 6 
73248 33 
73276 24 
73323 2 
73792 7 
73800 1 
73805 7 
73865 6 
73908 1 
73925 61 
74138 1 
74150 31 
74274 62 
74282 297 
74315 77 
74337 6 
74422 206 
74560 2 
74561 29 
74564 38 
74627 90 
74631 16 
74639 92 
74729 12 
74803 4 
74856 1 
75033 48 
75041 64 
75186 21 
75652 211 
75984 30 
76003 152 
76024 326 
76183 5 
76528 22 
76689 7 
76748 19 
76755 16 
76791 75 
78006 22 
78078 3 
78116 11 
78199 35 
78336 4 
78484 63 
78534 25 
78639 78 
78643 20 
78841 1 
78847 238 
78853 43 
78892 95 
79021 3 
79072 1 
80098 12 
80410 4 
80438 19 
80460 26 
80468 11 
80480 21 
80529 1 
81274 33 
81286 3 
81291 2 
81305 41 
81311 39 
81319 265 
81322 39 
81334 13 
81370 6 
81404 9 
82350 49 
82357 2 
82361 2 
82369 31 
82397 2 
82405 25 
82409 2 
82419 2 
83080 5 
83170 54 
84327 1 
84341 35 
84361 81 
84367 275 
84373 46 
84515 6 
84525 4 
84542 7 
84546 10 
84550 22 
84551 212 
84558 8 
84568 2 
84572 124 
84701 23 
85483 120 
86312 60 
87012 2 
87165 7 
87452 48 
87550 1 
87953 49 
87961 33 
88568 38 
88653 41 
89833 33 
89846 19 
89920 20 
89937 7 
89966 9 
90264 11 
90646 1 
91122 37 
91301 34 
91317 44 
91359 53 
91418 7 
92418 125 
92432 5 
92481 9 
92851 9 
92940 1 
93081 3 
93257 23 
93594 12 
93668 9 
93670 2 
93671 20 
93689 3 
93696 18 
93703 138 
93719 4 
93778 1 
93872 35 
94055 74 
94259 27 
94341 14 
94379 1 
94503 5 
94506 3 
94751 1 
94909 52 
94924 56 
94947 62 
95007 142 
95013 14 
95216 8 
95232 3 
95379 6 
95413 4 
95443 2 
95445 4 
95500 7 
95534 6 
95541 1 
95821 15 
96062 70 
96374 13 
96744 38 
96772 11 
96793 18 
96800 2 
97153 27 
97191 92 
97192 91 
97230 31 
97238 96 
97246 54 
97251 1 
97254 39 
97265 14 
97271 1 
97277 247 
97449 86 
97774 62 
98213 84 
98240 5 
98388 35 
98681 222 
98719 95 
98825 19 
98841 34 
98853 17 
101933 67 
102050 8 
107613 13 
107644 31 
107905 1 
108078 2 
108146 15 
108411 31 
108483 86 
108655 12 
108789 22 
109112 17 
109128 26 
110111 54 
110276 5 
110424 1 
110464 6 
110510 132 
110537 91 
110573 63 
110677 14 
110766 33 
110770 11 
110877 5 
110945 10 
110989 1 
111261 11 
111343 1 
111438 2 
111776 3 
111911 18 
111963 60 
112027 14 
112086 1 
112092 112 
112140 3 
112142 15 
112162 18 
112254 29 
112286 18 
112293 2 
112368 1 
112426 48 
112434 1 
112809 2 
112988 31 
113530 10 
113678 4 
114853 3 
114859 19 
114871 32 
114894 26 
114902 1 
114920 30 
115048 6 
115093 1 
115101 5 
115216 32 
115270 26 
115284 22 
115534 19 
115540 2 
115541 30 
115684 86 
115691 24 
115716 8 
115732 19 
115785 65 
115792 39 
115807 21 
115833 62 
115838 9 
115843 24 
115847 85 
115995 10 
116352 127 
116719 39 
116734 72 
116806 1 
116893 1 
117420 11 
117559 13 
117609 7 
117624 36 
121012 1 
121061 4 
121085 60 
121103 9 
121107 2 
121118 64 
121138 9 
121421 8 
121616 46 
121723 7 
121794 11 
121801 1 
122146 3 
122154 3 
122186 5 
122203 43 
122207 6 
122213 126 
122231 66 
122280 116 
122366 66 
122425 69 
122465 10 
122509 20 
122510 32 
122532 77 
122538 2 
122571 1 
122585 1 
122907 33 
123067 16 
123221 34 
123225 2 
123394 37 
123425 1 
123434 65 
123500 2 
123505 1 
123528 7 
123532 2 
123575 11 
123681 26 
123841 3 
123924 1 
123998 26 
124152 10 
124304 7 
124313 64 
124330 64 
124333 9 
124350 1 
124390 21 
124400 1 
124404 20 
124405 40 
124418 6 
124458 1 
124475 72 
125818 2 
127445 7 
128720 137 
128997 18 
129156 7 
129266 20 
129464 2 
129575 47 
129591 27 
129670 3 
129907 29 
130600 139 
130781 64 
130813 11 
130957 3 
130966 5 
130991 219 
131151 25 
131191 9 
131332 121 
131343 16 
131362 70 
131367 5 
131372 12 
131379 9 
135428 2 
137717 1 
139128 1 
139314 2 
139335 16 
139519 21 
139795 7 
139895 3 
140076 27 
140157 3 
140196 8 
140214 6 
140269 2 
140281 19 
141119 5 
141842 37 
141853 84 
141855 13 
141859 17 
141914 2 
142126 9 
142132 3 
142453 2 
143225 1 
143727 3 
144180 2 
144190 13 
144204 22 
144211 30 
144223 12 
144224 30 
144284 1 
144286 196 
144295 25 
144312 272 
144474 31 
144512 188 
144538 9 
144542 170 
144608 5 
144617 14 
144647 6 
144652 1 
144659 3 
144663 89 
144672 20 
144708 5 
144711 47 
144780 232 
144815 45 
144857 2 
144979 9 
144994 119 
145321 2 
145329 2 
145352 2 
145436 1 
145508 9 
145535 1 
145547 63 
145605 1 
145756 10 
147538 45 
147704 5 
147743 1 
147824 5 
147849 14 
147878 4 
147897 6 
148024 1 
148030 18 
148124 34 
148129 6 
149367 23 
149372 7 
149374 40 
149388 134 
149397 3 
149402 101 
149418 8 
149779 1 
150058 67 
150170 39 
150581 29 
150627 55 
150723 32 
150728 93 
150749 56 
150795 27 
150810 4 
150821 1 
150855 20 
150891 120 
151024 113 
151107 2 
152090 1 
152668 76 
152854 2 
152894 4 
152897 10 
152906 14 
152919 16 
152939 80 
152950 3 
153008 6 
153013 2 
153114 2 
153126 5 
153212 8 
153266 7 
153399 47 
153690 2 
153796 20 
154068 1 
154172 83 
154388 39 
154394 82 
154414 84 
154471 93 
154476 33 
154501 1 
154711 38 
154972 15 
155194 33 
155323 31 
155491 31 
155685 1 
155704 1 
155725 43 
155908 76 
155910 21 
155933 18 
155948 23 
156101 170 
156206 89 
156214 159 
156291 12 
156295 16 
156300 1 
156301 3 
156305 1 
156336 7 
156356 1 
156429 59 
156470 10 
156479 4 
156482 3 
156556 22 
156819 15 
156851 31 
157515 50 
157648 111 
157699 92 
157700 1 
157706 58 
157713 26 
157759 11 
157788 2 
157981 36 
158260 210 
158931 27 
158967 23 
159119 20 
159264 2 
159275 22 
159280 31 
159327 43 
159339 57 
159362 11 
159368 69 
159395 2 
159400 2 
159439 15 
159651 1 
159723 19 
159776 3 
159780 27 
159795 31 
159800 1 
159801 1 
159822 6 
159828 23 
159835 16 
159848 22 
160192 25 
161583 1 
161618 23 
161944 41 
162630 80 
162840 14 
162955 3 
163062 8 
163205 13 
163449 4 
163471 5 
163679 8 
163701 1 
163874 79 
163897 15 
164037 1 
164155 13 
164462 33 
164540 36 
164632 19 
164671 7 
164702 15 
164823 61 
164878 1 
164914 81 
165214 12 
165218 10 
165226 84 
165374 49 
165495 2 
165503 4 
165507 1 
165515 19 
165586 2 
165589 73 
165599 1 
165605 30 
165634 1 
165702 30 
165749 48 
165770 72 
165800 1 
165832 8 
165940 28 
165999 18 
166002 2 
166091 1 
166101 27 
166128 21 
166147 5 
166170 6 
166207 6 
166209 20 
166287 23 
166292 2 
166298 20 
166308 34 
166331 1 
166387 67 
166434 2 
166452 60 
166507 1 
166586 10 
166620 1 
166661 41 
166667 2 
166704 10 
166715 20 
166717 52 
166733 15 
166736 11 
166747 36 
166755 22 
166808 16 
166849 24 
166880 4 
167359 23 
167522 86 
167534 12 
167552 80 
167599 2 
167604 5 
167612 17 
167715 38 
167725 93 
167789 32 
167844 15 
167857 7 
169098 2 
170399 8 
170487 3 
170773 12 
171068 2 
171153 2 
171187 4 
171207 2 
171346 2 
171585 7 
171668 10 
171670 45 
172187 13 
172988 26 
173164 6 
173190 13 
173209 1 
173597 45 
173908 1 
174412 31 
174473 21 
174484 35 
174522 127 
174827 6 
174984 145 
174990 19 
175014 7 
175393 134 
175666 16 
175676 11 
175909 11 
178741 1 
180497 1 
180508 15 
180518 24 
180526 137 
180530 72 
180533 3 
180541 8 
180552 5 
180599 3 
180613 5 
180622 14 
182209 65 
182216 10 
182238 83 
182249 11 
182313 552 
182319 1 
182327 2 
183952 5 
184151 24 
184490 9 
185116 18 
185507 76 
185516 9 
185530 6 
185536 17 
185893 9 
185897 1 
185908 110 
185918 2 
185929 2 
185943 1 
187356 16 
187373 28 
187383 27 
187498 1 
187633 2 
190558 22 
190908 11 
190922 3 
190927 1 
190976 50 
190982 5 
190989 28 
191024 135 
191033 40 
191034 13 
191060 1 
191064 18 
191207 15 
191280 100 
191839 2 
191853 17 
191859 3 
191863 3 
191906 11 
192419 6 
192723 149 
192839 7 
193080 2 
193131 1 
193353 13 
193361 41 
193420 48 
193428 87 
193434 4 
193437 4 
193446 10 
193613 1 
195043 37 
196078 1 
196678 263 
197017 43 
197052 14 
197069 118 
197070 20 
197139 9 
197143 13 
197177 4 
197221 7 
197253 23 
197265 126 
197713 161 
197733 12 
197758 151 
197762 68 
197775 2 
197794 165 
197795 42 
197797 2 
197803 65 
197805 1 
197842 174 
197847 5 
197971 194 
197977 1 
198029 1 
198034 50 
198043 77 
198370 7 
199175 17 
199364 9 
199370 6 
199412 8 
199528 95 
199923 64 
199934 20 
200097 51 
200222 10 
200270 7 
200281 21 
200294 1 
200358 11 
200365 10 
200377 17 
200403 35 
200407 35 
200415 14 
200669 14 
200868 5 
201242 14 
201640 57 
202023 45 
202236 45 
202352 11 
202571 2 
202610 1 
202615 42 
202695 101 
202967 2 
203174 14 
203497 8 
203936 10 
204033 15 
204397 17 
204437 4 
205271 8 
205442 45 
205460 14 
205583 1 
205587 7 
205593 9 
205626 22 
205653 5 
205664 12 
205687 36 
205709 15 
205745 1 
205780 56 
205786 18 
205791 81 
205933 1 
205939 4 
205974 5 
206004 15 
206062 214 
206078 3 
206084 3 
206126 21 
206152 66 
206153 7 
206225 16 
206239 29 
206254 21 
206443 1 
206609 73 
206668 1 
206675 19 
206689 1 
206709 5 
206748 43 
206761 55 
206780 16 
207050 42 
207097 41 
207101 21 
207333 4 
207466 85 
207966 3 
208316 79 
208319 1 
208529 51 
208540 49 
208562 9 
208692 32 
208779 10 
208795 18 
208803 7 
208813 9 
208860 8 
208875 75 
208884 1 
209821 77 
209979 4 
209994 42 
210002 70 
210013 12 
210137 18 
210163 63 
210181 30 
210184 5 
210213 16 
210261 3 
210317 5 
210651 1 
211194 46 
211200 1 
211677 16 
211678 126 
212375 33 
212617 75 
212750 7 
212796 5 
213123 14 
213883 102 
213915 151 
215437 12 
215458 10 
215773 1 
215919 4 
216146 4 
216154 16 
216169 51 
216181 99 
216199 350 
216385 118 
216581 84 
216587 27 
216714 27 
216739 3 
216741 1 
216882 1 
217155 89 
217341 8 
217349 45 
217355 36 
217411 4 
217439 29 
217468 29 
217470 148 
217765 4 
218719 1 
218992 11 
219744 19 
220443 13 
220578 3 
220606 7 
220863 33 
220890 20 
220979 18 
221127 21 
221189 223 
224077 1 
225146 2 
225736 20 
225825 35 
225833 13 
225839 33 
225853 6 
225889 39 
225890 41 
225894 7 
225912 41 
225939 31 
226036 40 
226178 3 
226180 45 
226182 15 
226251 15 
226254 48 
226266 8 
226267 18 
226269 36 
226272 276 
226273 40 
226274 1 
226276 2 
226278 64 
226285 238 
226381 3 
227491 14 
227622 3 
227683 26 
227702 4 
228399 2 
228426 11 
228455 7 
228585 3 
228667 83 
228678 3 
228717 29 
228725 27 
228734 71 
228829 75 
228873 157 
228879 1 
228935 13 
228945 41 
228964 65 
229122 130 
229155 1 
229544 23 
229628 8 
229754 3 
229764 4 
229835 86 
229842 64 
229870 2 
229879 1 
229882 2 
229890 57 
229891 16 
229896 15 
229902 2 
229903 34 
229940 3 
229943 2 
229944 55 
229949 24 
229983 1 
230122 4 
230124 62 
230125 5 
230126 1 
230132 2 
230156 4 
231769 3 
232141 464 
232283 2 
232449 15 
233387 1 
233404 7 
234135 17 
234403 1 
234417 29 
234547 1 
234575 82 
234616 15 
234618 11 
234624 7 
234628 2 
234635 29 
234669 36 
234807 84 
234826 6 
234837 1 
235032 1 
235549 2 
235828 8 
235858 11 
235888 22 
236031 38 
236043 19 
236045 14 
236048 1 
236102 22 
238196 208 
238251 48 
238253 5 
238463 2 
238468 7 
238480 7 
239361 30 
240734 28 
240845 9 
240881 1 
240925 4 
241134 4 
241201 17 
241265 21 
241268 71 
241327 26 
241445 1 
241636 4 
241656 18 
241722 4 
241818 50 
241821 20 
241835 58 
241929 41 
242149 17 
243624 50 
244370 61 
244575 2 
244678 59 
244692 1 
244846 26 
244926 76 
245069 27 
245100 2 
245248 10 
245260 198 
245307 65 
245310 2 
245316 301 
245318 24 
245354 67 
245503 9 
246144 9 
246300 64 
246576 32 
246596 134 
247362 68 
247575 2 
247641 116 
247674 11 
247996 15 
248322 1 
248569 142 
248710 1 
248773 1 
248888 3 
249155 5 
249473 4 
249677 35 
249761 15 
249782 1 
249800 57 
252617 18 
252631 1 
252696 3 
252843 2 
253059 5 
253096 62 
253238 63 
253599 43 
253622 131 
253628 52 
253833 7 
253914 28 
253943 65 
253956 66 
253970 52 
254237 15 
254239 1 
254276 44 
254288 7 
254295 5 
254489 3 
255379 25 
255383 107 
255392 13 
255399 54 
255413 7 
255487 57 
255658 1 
255673 65 
255853 11 
256632 23 
256717 56 
256762 1 
256959 8 
257025 18 
257145 62 
257313 10 
257586 10 
257604 27 
257804 6 
259081 6 
259507 6 
260428 15 
260580 15 
260672 15 
261259 24 
261474 4 
261712 9 
261754 19 
261854 30 
262263 47 
262513 16 
262689 23 
264631 10 
265791 40 
265989 13 
265993 48 
266026 45 
266037 12 
267726 1 
267963 19 
268034 2 
268146 55 
268523 35 
268824 5 
268845 61 
268846 9 
269166 4 
269171 15 
269188 3 
269192 2 
269198 24 
269199 13 
269224 2 
269260 2 
270219 5 
270229 3 
270295 5 
270825 19 
270851 3 
270872 27 
271122 31 
271329 28 
271439 15 
271444 19 
271484 18 
271488 12 
271491 5 
271496 17 
271504 5 
271511 5 
271521 46 
271526 2 
271535 114 
271536 1 
271542 2 
271578 12 
271580 5 
271591 11 
271597 25 
271617 14 
271640 6 
271683 41 
271697 23 
271761 101 
271775 28 
271788 3 
271828 13 
271847 9 
271851 46 
271853 38 
271861 2 
271864 16 
271867 29 
271911 12 
271939 18 
271943 9 
271961 16 
271969 1 
271974 23 
271977 50 
272013 33 
272025 10 
272027 1 
272034 33 
272124 66 
272141 5 
272158 84 
272164 17 
272171 155 
272207 1 
272208 47 
272269 6 
272570 46 
272628 37 
272637 18 
272764 3 
272768 1 
272952 19 
272973 175 
273195 31 
273216 1 
273231 27 
273361 22 
273537 69 
273597 50 
273765 4 
274045 19 
274110 5 
274316 22 
274695 1 
274707 15 
276447 4 
276476 8 
276784 6 
276824 12 
276836 3 
276926 4 
277120 27 
277132 149 
277145 8 
278441 196 
278446 6 
278472 2 
278539 47 
278598 33 
278654 247 
278732 5 
278825 20 
278874 154 
280538 4 
280572 79 
280580 2 
280637 50 
280641 10 
280647 7 
280710 41 
280711 86 
280715 1 
280723 8 
280735 2 
280740 4 
280742 14 
280743 23 
280773 12 
280790 2 
280867 47 
280878 2 
280898 33 
280970 98 
281042 36 
281127 37 
281182 1 
281189 81 
281207 7 
281273 17 
281310 15 
281332 2 
281431 16 
281433 1 
281436 8 
281450 12 
281453 3 
281471 26 
281479 3 
281494 3 
281665 6 
283325 1 
283983 1 
284044 38 
284050 11 
284058 45 
284138 15 
284182 8 
284320 16 
284353 24 
284480 18 
284509 1 
284527 15 
284705 74 
285190 1 
285465 10 
285804 2 
285817 99 
285899 22 
285968 160 
285978 65 
285981 30 
286094 14 
286107 97 
286113 121 
286119 1 
286290 75 
286830 10 
286921 37 
286968 2 
286994 40 
287204 2 
287205 2 
287254 16 
287275 4 
287283 6 
287294 17 
287296 12 
287310 1 
287411 6 
287434 2 
287438 6 
287443 27 
287509 39 
287607 18 
287659 23 
287722 3 
287766 16 
287776 6 
287936 33 
287965 3 
288222 7 
288267 12 
288290 6 
288324 4 
288697 15 
288707 14 
288754 2 
288842 1 
288849 3 
289094 45 
289130 36 
289435 2 
289438 17 
289443 3 
289493 3 
289528 12 
289534 11 
289542 51 
289549 52 
289557 5 
289693 45 
291727 18 
291756 73 
291762 2 
291763 72 
291777 28 
291822 7 
291852 6 
291911 2 
291964 19 
292003 46 
292848 1 
292904 3 
292941 2 
293119 2 
293125 25 
293143 21 
293166 36 
293203 4 
293206 27 
293345 44 
293375 184 
293539 24 
293553 25 
293895 25 
294447 3 
294648 45 
295016 5 
295392 25 
295562 51 
295566 41 
295584 14 
295716 20 
295719 151 
295727 27 
295736 10 
295741 32 
295745 2 
295795 7 
295807 1 
296199 10 
296845 1 
297955 3 
297958 14 
298062 125 
299817 55 
299831 298 
301509 20 
301557 9 
301665 69 
301834 1 
302010 74 
302359 1 
303441 41 
303504 12 
303523 35 
303545 3 
303727 21 
303746 1 
303760 133 
303807 30 
303856 2 
304170 19 
304219 3 
304263 34 
304416 1 
304442 36 
306232 13 
306344 27 
306378 51 
306408 20 
306415 67 
306460 56 
306482 17 
307195 10 
307214 1 
307218 8 
307244 39 
307303 51 
307351 5 
307359 13 
308509 27 
308546 21 
308692 2 
308767 44 
308857 1 
308884 1 
309262 39 
309285 28 
309550 97 
310068 30 
310264 1 
310273 67 
310281 4 
310290 26 
310295 61 
310322 126 
310472 12 
310612 20 
310630 4 
310646 6 
310772 4 
311981 8 
312022 9 
312039 21 
312065 3 
312485 122 
312495 37 
312614 78 
312757 10 
313091 3 
313114 14 
313815 1 
314435 26 
314443 100 
314465 18 
314471 2 
314478 10 
314485 48 
314508 16 
314515 5 
316618 1 
316644 18 
316713 19 
316716 38 
316760 14 
316954 6 
317049 10 
317116 18 
317117 1 
317118 2 
317171 27 
317183 30 
317207 3 
317223 120 
317238 31 
318211 21 
318503 1 
318773 6 
319002 16 
319087 11 
319134 2 
319521 57 
319551 1 
319638 1 
319698 1 
319873 4 
319875 7 
319881 1 
319884 104 
319913 35 
319941 7 
319946 34 
319953 12 
319956 94 
320009 36 
320014 10 
320282 1 
320465 25 
320594 8 
320834 2 
320981 62 
320985 1 
321037 25 
321212 6 
321577 51 
321582 29 
321592 21 
321598 85 
321692 14 
322346 2 
323209 42 
323278 63 
323546 1 
323613 15 
323782 93 
323847 2 
323949 3 
324309 2 
324342 5 
324384 3 
324614 2 
324727 1 
324991 2 
325013 17 
325454 4 
325487 3 
325688 107 
325858 1 
325883 44 
326098 105 
326212 20 
326372 16 
326418 12 
326421 52 
326428 2 
326429 131 
326502 21 
326509 112 
326513 27 
326606 3 
326877 159 
326918 29 
327225 2 
327370 40 
327389 2 
327452 11 
327623 18 
327784 42 
327975 2 
328188 10 
328427 42 
328467 57 
328480 61 
328604 44 
328669 94 
328671 217 
328676 37 
328721 18 
328743 3 
329411 1 
330689 18 
330719 14 
330722 2 
330799 1 
330820 17 
330833 9 
330864 26 
330867 3 
330883 5 
330900 2 
331009 2 
331063 31 
331076 14 
331588 104 
332132 7 
333534 121 
333880 22 
334355 80 
334376 56 
334529 1 
334535 257 
334671 34 
334702 1 
334727 8 
334752 9 
334756 63 
334774 264 
334783 9 
334785 18 
334787 1 
341421 24 
341445 54 
341472 20 
341752 6 
342069 1 
343161 3 
343166 5 
343174 3 
343232 14 
343240 2 
343248 9 
343567 15 
343943 2 
345112 31 
345432 87 
345592 105 
345613 84 
345796 2 
345811 98 
345815 113 
345822 1 
345907 7 
345911 42 
345919 9 
345923 1 
346230 14 
346275 25 
346454 126 
346467 84 
346496 430 
346625 158 
346627 37 
346639 231 
346824 160 
346835 37 
347017 4 
347038 3 
347081 3 
347089 70 
347103 53 
347115 11 
347124 26 
347130 42 
347810 20 
348119 1 
349136 46 
349349 130 
349436 1 
349470 1 
349472 27 
349486 35 
350228 4 
350250 124 
350297 52 
350559 1 
350576 52 
351962 9 
352219 4 
352359 19 
352379 5 
352385 21 
352403 18 
352421 14 
352425 47 
352431 102 
352437 1 
352769 3 
352801 15 
352907 70 
352977 60 
353153 50 
353328 22 
354431 53 
354484 61 
354704 1 
354769 25 
355405 17 
355573 35 
355594 13 
355605 37 
355615 28 
355618 11 
355620 49 
355627 20 
355658 12 
355663 9 
355664 26 
355667 28 
355670 49 
355683 63 
355691 41 
355699 49 
355718 14 
356213 12 
356363 65 
356833 33 
356964 70 
357168 7 
357181 40 
357191 8 
357213 50 
357298 18 
357550 2 
358285 28 
358366 26 
358377 2 
358418 4 
358426 46 
358445 8 
358456 118 
358478 44 
358483 48 
358508 30 
358520 28 
358548 16 
358670 4 
358674 9 
358819 12 
358893 50 
359287 13 
359338 48 
359399 108 
359560 2 
360011 39 
360095 3 
360244 25 
360258 3 
360705 6 
360711 18 
360917 7 
360976 17 
361453 5 
361647 1 
361649 6 
361896 1 
361960 1 
361968 1 
362063 4 
362064 2 
362205 1 
362279 38 
362304 17 
362630 23 
363073 1 
363793 1 
363884 1 
363962 32 
364098 7 
364104 12 
364126 1 
364133 18 
364209 1 
364210 1 
364218 17 
364250 90 
364258 3 
364272 19 
364277 190 
364600 1 
366276 4 
366277 9 
366281 10 
366288 42 
366289 1 
366292 4 
366328 5 
366329 71 
366330 1 
366331 1 
366338 1 
366354 12 
366372 1 
366378 43 
366381 1 
366489 3 
366699 10 
366700 43 
366708 54 
366725 32 
366761 53 
366768 55 
366769 1 
366770 3 
366777 14 
366782 6 
366801 49 
366941 34 
368296 111 
368310 4 
368368 22 
368381 285 
368385 12 
368389 22 
368401 204 
368429 186 
368580 4 
368588 66 
368620 14 
368629 12 
368634 40 
368637 20 
368674 14 
368682 5 
370268 3 
370714 20 
370883 6 
370936 6 
370942 4 
371115 13 
371257 20 
371276 1 
371280 31 
371308 4 
371381 4 
371383 209 
371390 1 
371397 2 
371401 1 
371404 32 
371416 4 
371469 10 
371470 18 
371634 1 
371636 1 
371768 10 
373504 16 
373626 94 
373994 1 
374091 56 
374132 1 
374174 16 
374560 2 
374907 68 
374915 7 
374931 9 
375014 77 
375397 22 
375880 3 
375947 7 
375969 15 
376326 22 
376338 2 
376509 5 
376531 9 
376612 52 
376649 21 
376905 2 
377123 15 
377250 19 
377274 18 
377282 8 
377288 15 
377297 8 
377336 6 
377363 9 
377367 8 
377385 7 
377399 2 
378860 10 
379153 8 
379529 93 
379556 7 
379726 75 
381352 1 
381368 6 
381373 44 
381389 58 
381399 7 
381413 7 
381445 5 
381453 5 
381495 28 
381593 74 
382056 97 
382064 3 
382069 33 
382076 21 
382888 5 
382932 14 
383091 7 
383116 8 
383248 2 
383289 16 
383339 2 
383356 4 
383365 10 
383378 1 
383382 6 
383388 1 
383397 4 
383401 9 
383487 14 
383547 5 
383605 4 
383637 25 
383648 4 
383667 1 
383692 15 
383702 33 
383705 1 
383723 18 
383754 204 
383755 1 
383756 2 
383770 40 
383784 3 
383801 57 
383814 1 
383821 2 
383825 2 
383833 6 
383842 4 
383857 11 
383869 8 
383879 13 
383930 103 
383970 96 
383977 13 
384005 29 
384011 75 
384023 9 
384266 25 
384305 1 
384333 54 
384356 51 
384368 14 
384375 5 
384395 9 
384411 2 
384424 3 
384435 7 
384443 63 
384491 40 
384493 1 
384533 28 
384575 18 
384581 19 
384596 21 
384598 1 
384615 57 
384623 68 
384637 10 
384680 2 
384708 58 
384735 58 
384746 6 
384758 2 
384846 12 
384849 12 
384899 33 
384941 7 
384960 1 
384981 54 
385021 2 
385038 1 
385044 181 
385054 25 
385084 296 
385104 7 
385232 1 
385248 6 
385542 205 
386006 34 
386070 13 
386150 3 
386231 1 
386261 27 
386299 192 
386356 9 
386686 34 
387028 262 
387123 6 
387194 52 
387250 25 
387283 3 
387402 4 
387406 20 
387509 25 
387980 76 
388039 369 
388127 44 
388313 244 
388330 436 
388384 69 
388435 55 
388579 104 
388723 40 
388748 23 
388764 1 
388768 15 
388774 1 
388803 2 
388815 6 
388821 2 
389029 30 
389094 4 
389777 1 
389817 21 
389837 1 
389841 61 
389852 8 
389861 89 
389863 36 
389864 1 
389896 22 
389906 92 
390074 10 
391855 2 
392071 60 
392073 8 
392107 1 
392132 66 
392138 19 
392140 12 
392148 14 
392154 7 
392167 35 
392316 161 
392325 21 
392346 19 
393316 5 
393352 18 
393716 13 
393777 159 
393846 6 
393847 304 
393849 9 
393853 67 
393873 8 
393880 129 
393881 3 
393894 287 
394069 9 
394529 77 
394584 1 
394656 5 
394982 1 
394989 29 
395163 6 
395503 33 
395661 32 
395694 17 
395701 263 
395830 74 
395865 14 
395898 108 
395899 21 
395907 2 
395910 6 
395920 3 
395921 11 
395930 24 
395953 30 
395996 56 
396040 10 
397048 49 
397406 18 
397408 49 
397591 5 
397607 71 
397718 19 
397722 155 
397728 21 
397753 12 
397780 3 
397782 14 
397786 3 
397791 14 
397797 1 
397868 5 
397881 81 
397939 1 
397984 139 
397998 33 
398003 132 
398020 76 
398084 3 
398095 1 
398105 23 
398111 1 
398131 58 
398141 3 
398146 20 
398149 70 
398158 16 
398176 44 
398181 17 
398189 46 
398199 1 
398205 2 
398232 8 
398263 60 
398264 6 
398322 8 
398326 4 
398376 5 
398433 1 
400112 20 
400267 14 
400471 74 
400475 29 
400488 386 
400492 19 
400494 39 
400611 3 
400613 2 
400616 1 
400657 3 
400832 3 
400907 1 
401052 2 
401273 2 
401352 16 
401358 17 
401369 14 
401414 2 
401442 328 
401445 17 
401449 28 
401470 171 
401571 14 
401590 6 
401657 48 
401668 160 
401681 1 
402095 1 
402131 1 
402137 1 
402165 1 
402191 1 
402206 12 
402365 37 
402371 103 
402382 9 
402402 96 
402405 166 
402416 73 
402456 2 
402465 1 
402487 1 
402512 1 
402841 1 
403318 45 
403354 3 
403512 4 
403518 2 
403675 27 
403741 3 
404313 1 
404395 92 
404421 32 
404641 10 
404656 6 
404673 3 
404785 1 
405384 43 
405569 1 
405576 8 
405579 62 
405602 18 
405612 15 
405616 27 
405645 4 
405653 66 
405658 447 
405670 117 
405686 26 
405697 25 
405737 1 
405936 91 
405961 1 
405963 146 
406014 2 
406037 100 
406145 20 
406375 107 
406388 11 
406508 35 
407720 8 
408332 22 
408413 2 
408496 50 
408781 4 
409302 1 
409822 5 
409827 5 
409840 1 
409842 18 
409852 1 
409859 15 
409860 22 
409863 2 
409872 17 
409875 1 
409884 15 
409889 14 
409898 9 
409905 43 
409916 22 
409931 56 
409948 5 
411356 5 
411359 6 
411378 17 
411385 10 
411423 9 
411431 58 
411435 7 
411443 8 
411448 56 
411453 10 
412172 10 
412191 27 
412223 22 
412239 51 
412243 16 
412247 11 
412249 109 
412254 1 
412256 3 
412261 2 
412265 10 
412269 23 
412442 21 
412462 59 
412650 17 
412750 27 
412786 47 
412796 16 
412815 16 
412822 10 
412896 23 
412925 58 
412941 1 
412944 80 
412950 5 
413003 1 
413014 60 
413023 54 
413036 9 
413166 14 
413189 8 
413193 37 
413231 25 
413273 33 
413285 58 
413289 58 
413299 33 
413302 18 
413330 1 
413339 7 
413343 1 
413357 98 
413374 11 
413396 3 
413411 32 
413418 15 
413428 29 
413442 6 
413445 4 
413449 3 
413492 2 
413494 4 
413522 17 
413550 3 
413674 100 
413918 110 
413926 83 
413934 24 
413988 3 
413994 130 
414001 10 
414010 53 
414489 18 
414822 1 
414939 59 
415013 1 
415450 13 
415585 13 
415788 26 
415907 28 
415911 6 
415919 3 
415971 2 
416096 104 
416141 9 
417273 44 
417285 1 
417288 30 
417293 6 
417296 10 
417299 3 
417320 2 
417335 12 
417376 17 
417381 18 
417391 137 
417399 32 
417435 5 
417549 5 
418638 19 
418649 20 
418686 3 
418732 3 
418733 2 
418759 210 
418919 2 
418976 13 
419148 1 
419238 5 
419250 51 
419251 3 
419267 1 
419498 1 
419833 5 
420180 1 
420593 23 
420677 19 
420681 25 
420729 24 
420732 66 
420745 1 
420746 111 
420747 2 
420750 15 
420755 33 
420797 103 
420825 11 
420832 11 
420844 6 
420854 2 
420863 1 
420864 5 
420868 24 
420878 48 
420883 19 
420889 13 
420903 26 
420909 41 
421145 25 
421167 8 
421179 3 
421209 68 
421221 1 
421271 27 
421301 1 
421349 2 
421367 20 
421375 39 
421497 86 
421511 1 
421566 2 
421826 1 
421856 3 
421906 22 
421921 1 
421933 26 
421959 38 
421970 7 
421992 44 
422003 1 
422004 55 
422006 198 
422008 1 
422019 53 
422035 19 
422065 52 
422078 24 
422106 155 
422227 37 
422503 11 
422619 24 
422903 18 
423011 34 
423023 47 
423035 5 
423115 5 
423160 12 
423166 38 
423229 1 
423272 17 
423280 1 
423301 70 
423302 1 
423305 28 
423306 6 
423314 66 
423343 105 
423400 10 
423412 11 
423480 5 
423484 7 
423500 2 
423522 1 
423624 14 
423707 23 
423729 73 
423750 42 
423753 4 
423754 15 
423761 115 
423768 72 
423779 90 
423987 188 
424062 57 
424383 1 
424596 1 
424787 18 
424867 8 
425202 17 
426832 9 
426855 93 
426892 41 
426990 4 
426995 38 
427006 3 
427014 6 
427022 2 
427025 2 
427034 11 
427045 77 
427057 1 
427069 17 
427080 10 
427106 2 
427112 28 
427118 14 
427166 1 
427188 9 
427427 1 
427787 40 
428089 1 
428125 1 
428179 1 
428393 3 
428404 2 
428409 5 
428454 19 
428459 2 
428497 6 
428506 233 
428896 3 
428898 25 
428917 86 
429019 111 
429070 2 
429711 8 
429797 5 
429815 34 
430207 89 
430397 1 
430426 12 
430461 32 
431146 5 
431195 29 
431288 21 
431398 1 
431419 5 
431463 2 
431556 2 
431594 38 
432660 12 
432715 1 
433240 3 
433271 6 
433291 1 
433298 5 
433367 15 
433458 3 
433505 3 
433519 2 
433564 23 
433578 2 
433612 2 
433618 2 
433639 5 
433645 76 
433694 74 
433741 3 
433795 5 
433804 2 
433808 12 
433812 18 
433817 52 
433822 8 
433826 75 
433836 2 
433887 11 
433893 46 
433905 2 
433920 10 
433934 10 
433937 1 
433945 4 
433952 3 
433957 13 
433992 1 
434041 6 
434059 2 
434062 67 
434064 5 
434065 17 
434072 67 
434079 11 
434085 3 
434113 16 
434128 33 
434285 77 
434334 143 
434401 5 
434420 5 
434425 33 
434438 10 
434453 30 
434487 45 
434535 17 
434598 4 
434702 1 
434705 5 
434727 10 
434729 63 
434755 1 
434756 62 
434757 14 
434759 78 
434801 2 
434917 2 
434926 33 
434987 11 
434995 12 
435001 3 
435009 47 
435034 38 
435035 1 
435041 10 
435044 7 
435063 9 
435368 26 
435715 43 
436039 131 
436050 5 
436195 7 
436213 5 
436220 85 
436279 33 
436306 38 
436399 60 
436502 23 
436528 2 
436538 5 
437016 1 
437026 1 
437033 97 
437034 30 
437035 16 
437042 1 
437044 16 
437052 23 
437063 32 
437088 189 
437092 135 
437102 4 
437110 679 
437140 7 
437143 1 
437184 75 
437199 2 
437301 9 
437330 6 
437392 9 
437886 5 
438046 1 
438246 1 
438469 15 
438476 2 
438486 1 
438514 10 
438544 1 
438561 8 
438690 44 
438718 20 
438807 1 
439827 9 
439836 11 
439841 1 
439845 10 
439855 4 
439861 28 
439881 89 
439882 21 
439883 2 
439896 2 
439906 26 
439927 40 
439932 4 
439957 1 
439961 4 
439976 7 
440582 1 
440593 49 
440616 30 
440622 139 
440627 1 
440629 11 
440630 1 
440638 5 
440641 5 
440643 1 
440644 76 
440645 2 
440646 1 
440652 2 
440659 4 
440666 5 
440674 6 
440700 19 
440704 15 
440707 3 
440890 5 
440898 1 
440998 10 
441019 24 
441025 13 
441053 24 
441111 2 
441135 2 
441198 1 
441242 1 
441269 26 
441360 33 
441584 2 
441658 105 
441662 4 
441773 12 
441890 9 
441947 3 
441956 65 
442051 19 
442056 5 
442115 3 
442577 1 
442793 174 
442865 13 
443054 69 
443082 24 
443102 15 
443291 6 
443317 40 
443381 37 
443399 6 
443401 18 
443421 1 
443422 28 
443423 73 
443424 1 
443427 84 
443431 54 
443435 66 
443441 7 
443444 62 
443450 1 
443467 9 
443521 23 
443528 2 
443529 14 
443534 93 
443535 17 
443536 5 
443545 62 
443550 2 
443567 18 
443583 24 
443597 9 
443601 6 
443617 9 
443639 19 
443704 8 
443749 109 
443828 27 
443829 3 
443845 2 
443871 17 
443882 2 
443890 12 
443969 16 
444061 1 
444094 19 
444163 95 
444190 109 
444221 56 
444326 130 
444393 4 
444409 51 
444493 90 
444564 8 
445030 9 
445096 15 
445333 64 
445897 51 
446055 3 
446215 27 
446221 42 
446231 25 
446258 19 
446261 22 
446292 148 
446303 11 
446306 70 
446377 38 
446411 24 
448607 3 
448610 1 
448621 8 
448624 4 
448641 1 
448645 113 
448652 30 
448691 77 
448724 93 
448731 188 
448871 54 
448883 115 
448886 1 
449014 60 
449147 92 
449344 355 
449353 28 
449357 22 
449647 10 
449985 11 
450010 44 
450019 17 
450031 51 
450052 12 
450053 132 
450060 35 
450061 4 
450062 2 
450063 1 
450068 154 
450085 3 
450089 1 
450099 41 
450676 2 
451099 7 
451476 8 
451656 67 
451659 34 
451812 4 
451853 33 
451980 1 
452014 1 
452142 49 
452147 13 
452149 183 
452178 3 
452189 3 
452196 1 
452197 39 
452199 33 
452200 25 
452203 3 
452211 50 
452284 63 
452290 44 
454475 2 
454478 60 
454601 28 
454607 1 
454647 9 
454672 19 
454723 14 
454724 12 
454863 1 
454947 9 
455670 6 
455717 67 
456456 64 
456670 118 
457028 60 
457182 3 
457280 4 
457289 1 
457475 2 
457613 1 
457939 49 
457968 41 
457993 13 
457999 16 
458020 6 
458025 65 
458032 20 
458055 10 
458722 1 
458850 1 
459701 5 
459712 4 
459716 5 
459738 10 
459740 10 
459771 129 
459777 1 
459783 55 
459793 27 
459798 35 
459970 42 
460162 4 
460659 92 
460798 3 
460804 4 
460810 16 
460824 6 
460993 28 
461209 6 
461314 21 
461436 3 
461461 9 
461469 31 
461470 10 
461472 1 
461478 49 
461487 31 
461500 9 
461505 4 
461513 125 
461514 5 
461544 25 
461550 43 
461554 4 
461561 64 
461566 13 
461582 3 
462059 59 
462391 24 
462672 2 
462773 6 
463272 1 
463330 8 
463336 3 
463517 5 
464085 16 
464384 68 
464456 37 
464765 39 
464837 25 
464849 6 
464888 5 
464950 1 
464978 17 
465024 5 
465039 5 
465057 4 
465111 2 
465142 3 
465189 10 
465208 130 
465218 3 
465240 23 
465379 42 
465384 14 
465637 23 
465645 31 
465646 52 
465647 7 
465648 100 
465654 21 
465679 2 
465684 1 
465752 12 
465985 28 
465996 4 
466543 29 
466944 52 
467017 11 
467517 1 
467920 32 
468010 47 
468373 63 
468724 11 
468730 4 
468814 8 
468861 25 
468905 32 
468952 6 
468967 3 
469111 16 
469131 6 
469284 9 
469368 9 
469376 59 
469435 183 
469458 25 
469546 1 
469622 4 
469648 38 
469814 4 
469818 21 
469901 27 
470349 9 
470765 66 
470898 12 
471027 1 
471340 1 
471346 172 
471583 72 
471800 109 
471836 146 
471937 72 
471947 7 
471967 20 
472005 6 
472065 28 
472087 33 
472109 54 
472133 8 
472158 9 
472276 49 
472286 98 
472306 29 
472329 2 
472351 3 
472392 125 
472440 3 
472475 18 
472488 9 
472498 30 
472519 74 
472679 12 
472689 99 
472694 7 
472714 2 
472715 1 
472726 2 
472728 25 
472729 33 
472740 36 
472766 1 
472769 13 
472780 114 
472814 96 
473094 2 
473098 7 
473273 2 
473408 2 
473413 2 
473796 2 
473870 3 
473898 18 
474231 3 
474310 42 
474325 10 
474332 291 
474358 33 
474477 26 
474496 1 
474546 54 
475289 19 
475322 11 
475332 42 
475333 86 
475334 4 
475339 15 
475342 3 
475349 47 
475352 31 
475353 17 
475354 6 
475355 1 
475360 57 
475397 23 
475398 5 
475409 5 
475414 8 
475417 34 
475419 7 
475424 36 
475425 21 
475429 12 
475434 5 
475438 2 
475814 17 
475894 34 
476057 46 
476081 51 
476115 16 
476148 26 
476168 1 
476252 1 
476258 88 
476341 43 
478786 4 
478790 268 
478792 10 
478798 26 
478805 2 
478806 87 
478808 63 
478818 52 
478877 26 
478888 24 
478896 9 
478901 23 
478910 40 
478911 3 
478920 5 
478925 76 
478934 3 
478953 18 
478996 63 
479034 30 
479069 53 
479081 1 
479098 7 
479104 54 
479110 28 
479111 1 
479112 90 
479141 24 
479152 31 
479192 24 
479219 68 
479241 21 
479380 1 
479508 18 
479535 1 
479632 5 
479633 4 
479635 2 
479637 2 
479703 8 
479796 1 
479803 3 
482894 1 
482906 1 
482954 5 
483019 42 
483036 42 
483040 36 
483065 1 
483123 17 
483178 4 
483234 178 
483295 194 
483308 24 
483316 62 
483317 87 
483320 1 
483334 346 
483341 160 
483344 162 
483353 306 
483355 5 
483359 7 
483361 91 
483383 19 
483417 2 
483524 6 
483566 37 
483596 15 
483608 2 
483616 28 
483658 22 
483664 30 
483669 75 
483680 54 
483686 1 
483691 98 
483721 27 
483725 44 
483737 6 
483754 40 
483778 69 
483800 5 
483804 5 
483811 12 
483812 15 
483816 32 
483825 1 
483830 20 
483840 7 
483898 52 
483907 1 
483934 16 
483949 57 
483960 37 
483981 42 
484000 2 
484002 1 
484026 1 
484038 8 
484042 3 
484061 37 
484068 3 
484111 2 
484118 74 
484122 2 
484132 10 
484143 1 
484165 1 
484192 18 
484199 19 
484205 9 
484218 52 
484221 2 
484230 10 
484241 4 
484256 8 
484259 35 
484264 18 
484268 8 
484270 43 
484277 74 
484288 3 
484291 13 
484297 4 
484300 7 
484305 18 
484312 62 
484319 11 
484321 12 
484326 44 
484330 108 
484334 3 
484335 37 
484342 72 
484343 15 
484344 2 
484350 16 
484356 11 
484362 3 
484368 4 
484376 5 
484384 1 
484391 21 
484429 9 
484433 3 
484451 1 
484456 1 
484475 2 
484477 2 
484486 34 
484490 2 
484495 16 
484497 20 
484503 1 
484510 1 
484514 1 
484518 32 
484523 4 
484543 29 
484570 5 
484580 7 
484591 3 
484619 41 
484642 2 
484645 56 
484649 72 
484660 2 
484668 3 
484673 1 
484682 1 
484705 39 
484723 30 
484754 56 
484759 30 
484763 62 
484802 1 
484825 8 
484829 53 
484866 5 
484911 136 
484917 17 
484937 122 
484961 142 
484981 31 
484999 2 
485014 10 
485028 39 
485030 15 
485056 10 
485059 33 
485064 3 
485138 55 
485217 8 
485223 13 
485226 47 
485235 43 
485239 7 
485248 2 
485257 197 
485264 39 
485270 57 
485281 10 
485284 3 
485286 1 
485288 6 
485298 294 
485299 1 
485303 7 
485310 5 
485314 16 
485349 1 
485356 2 
485367 114 
485383 20 
485388 74 
485390 16 
485392 83 
485393 1 
485398 1 
485400 164 
485404 9 
485420 13 
485427 57 
485432 14 
485438 7 
485442 29 
485444 11 
485449 4 
485462 61 
485464 9 
485476 5 
485485 23 
485509 3 
485536 3 
485592 1 
485627 40 
485638 13 
485648 5 
485747 3 
485813 77 
485831 16 
485856 69 
485980 14 
486083 4 
486165 22 
486260 28 
486268 16 
486524 3 
486565 2 
486677 3 
486826 19 
486839 59 
486842 8 
486902 4 
487122 2 
487124 13 
487235 9 
487475 4 
487580 2 
487602 40 
487612 8 
487675 3 
487731 1 
487786 1 
487925 2 
488034 4 
488189 3 
488194 1 
488195 3 
488255 3 
488286 10 
488414 2 
488441 69 
488828 13 
488969 70 
489020 75 
489103 30 
489110 36 
489293 7 
489298 5 
489301 44 
489323 3 
489335 114 
489340 1 
489341 31 
489358 1 
489423 139 
489448 25 
489456 21 
489492 19 
489501 2 
489505 14 
489514 1 
489536 1 
489546 10 
489553 4 
489560 9 
489568 1 
489572 5 
489591 55 
489627 23 
489713 14 
489719 28 
489723 35 
489765 226 
489879 25 
489939 6 
490110 7 
490114 5 
490292 11 
490459 7 
490467 1 
490576 5 
490578 12 
490585 323 
490590 18 
490593 7 
490598 43 
490605 56 
490616 1 
490621 38 
490622 177 
490624 140 
490630 4 
490632 12 
490634 30 
490638 20 
490639 6 
490642 20 
490646 129 
490650 9 
490653 171 
490660 15 
490667 3 
490678 10 
490687 13 
490691 13 
490694 13 
490696 35 
490701 24 
490706 5 
490713 10 
490716 4 
490717 410 
490718 1 
490719 4 
490720 1 
490732 26 
490819 11 
490823 34 
490833 18 
490860 4 
490862 13 
490864 115 
490871 13 
490879 7 
490889 8 
490935 53 
491066 6 
491158 30 
491199 93 
491226 5 
491232 1 
491328 7 
491336 35 
491352 6 
491381 10 
491402 12 
491501 14 
491507 40 
491551 19 
491616 3 
491646 1 
491666 66 
491705 51 
491801 2 
491826 11 
491832 27 
491857 55 
491863 19 
491875 3 
491932 63 
491981 4 
491998 40 
492028 41 
492029 1 
492040 17 
492049 155 
492056 17 
492059 57 
492060 49 
492061 7 
492068 12 
492071 14 
492079 71 
492141 1 
492482 11 
494123 1 
494256 1 
494263 2 
494271 65 
494281 3 
494302 82 
494304 9 
494315 27 
494318 3 
494319 367 
494327 51 
494333 11 
494334 30 
494338 112 
494340 130 
494348 1 
494349 2 
494350 198 
494355 1 
494360 80 
494379 52 
494385 7 
494393 8 
494398 67 
494399 35 
494401 270 
494404 102 
494405 2 
494409 4 
494410 66 
494411 8 
494413 45 
494418 150 
494421 62 
494438 5 
494446 17 
494544 27 
494552 1 
494555 16 
494581 13 
494590 23 
494627 4 
494703 2 
494721 19 
494763 16 
494842 1 
495043 3 
495116 2 
495252 4 
495282 8 
495290 1 
495296 2 
495307 1 
495343 1 
496601 110 
496609 80 
496615 122 
496621 20 
496623 23 
496628 15 
496636 19 
496640 11 
496643 62 
496646 15 
496647 51 
496650 159 
496661 117 
496665 8 
496668 170 
496679 183 
496684 87 
496692 55 
496695 3 
496702 29 
496704 73 
496711 80 
496714 21 
496716 2 
496717 14 
496718 1 
496726 2 
496744 6 
496748 29 
496761 21 
496770 1 
497049 4 
497062 28 
497066 2 
497070 24 
497073 56 
497076 1 
497080 1 
497081 40 
497086 14 
497089 20 
497097 1 
497103 1 
497114 27 
497243 14 
497263 20 
497278 3 
497439 97 
497445 1 
497448 27 
497466 1 
497497 19 
497600 67 
497624 1 
497728 1 
497760 14 
497763 1 
497765 44 
497768 31 
497814 12 
497861 16 
497922 1 
497926 13 
497928 28 
498015 15 
498062 1 
498067 10 
498082 36 
498083 15 
498084 19 
498088 1 
498092 4 
498099 1 
498116 27 
498119 53 
498124 19 
498140 32 
498150 28 
498153 1 
498156 7 
498157 24 
498160 25 
498161 3 
498165 53 
498167 121 
498173 1 
498177 1 
498190 26 
498196 7 
498216 1 
498222 176 
498301 41 
498304 1 
498310 4 
498322 25 
498324 2 
498329 16 
498341 46 
498345 85 
498374 1 
498377 21 
498385 43 
498495 1 
499790 2 
499919 6 
499936 2 
499949 13 
499960 73 
499961 1 
499965 50 
499967 10 
499968 3 
499969 71 
499973 17 
499975 63 
499981 69 
499985 65 
499986 2 
499990 3 
499992 12 
499993 18 
499998 11 
500001 161 
500024 2 
500029 61 
500035 1 
500038 8 
500039 8 
500043 201 
500051 108 
500052 3 
500057 30 
500058 11 
500059 11 
500061 36 
500065 35 
500068 10 
500069 100 
500073 22 
500075 34 
500088 95 
500099 54 
500112 10 
500222 2 
500257 1 
500265 56 
500384 1 
500400 2 
500410 61 
500607 83 
500686 24 
500741 84 
500752 144 
500773 90 
500778 18 
500779 3 
500845 25 
501035 12 
501386 8 
501505 22 
501549 5 
501678 2 
501702 10 
501781 19 
501868 33 
501949 6 
501972 39 
502211 101 
502213 1 
502230 6 
502348 9 
502378 3 
502400 4 
502421 1 
502423 6 
502562 1 
502563 7 
502597 6 
502717 1 
502728 2 
502736 1 
502739 1 
502745 1 
502751 8 
502752 2 
502754 3 
502759 4 
502781 11 
502786 24 
502789 1 
502790 25 
502798 4 
502809 17 
502813 15 
502817 33 
502821 3 
502838 39 
502842 4 
502845 2 
503163 1 
503396 188 
503469 3 
503727 18 
503843 4 
504000 5 
504035 1 
504120 16 
504143 7 
504184 1 
504189 6 
504365 6 
504373 32 
504376 63 
504382 1 
504386 1 
504392 72 
504456 12 
504518 17 
504549 2 
504554 1 
504559 3 
504572 4 
504573 20 
504600 1 
504620 1 
504698 1 
505893 6 
505905 39 
505906 19 
505912 93 
505916 50 
505917 16 
505920 17 
505928 9 
505932 10 
505950 1 
505952 50 
505955 119 
505960 57 
505965 24 
505968 25 
505969 51 
505972 244 
505974 22 
505977 1 
505979 42 
505988 161 
505997 34 
505998 1 
506000 54 
506003 51 
506008 26 
506010 18 
506020 20 
506030 12 
506050 8 
506213 10 
506796 339 
506800 4 
506804 29 
506806 100 
506808 4 
506811 18 
506814 145 
506815 2 
506823 13 
506827 2 
506829 47 
506833 19 
506835 70 
506863 10 
506872 464 
506887 213 
506891 47 
506895 37 
506898 95 
506901 300 
506934 5 
507070 11 
507106 21 
507120 111 
507199 16 
507246 14 
507298 5 
507431 16 
507553 4 
507561 4 
507593 3 
507614 8 
507711 1 
507755 2 
507758 8 
507854 1 
507858 50 
507861 1 
507866 23 
507869 10 
507889 66 
507892 10 
507902 15 
507914 6 
507938 4 
507986 12 
508028 51 
508044 56 
508176 3 
508220 16 
508236 79 
508276 1 
508310 27 
508330 28 
508336 2 
508338 167 
508392 81 
508409 23 
508429 2 
508457 23 
508480 46 
508499 34 
508503 22 
508506 21 
508516 23 
508520 39 
508525 11 
508536 155 
508543 1 
508546 7 
508551 19 
508556 7 
508566 1 
508574 2 
508580 15 
508582 16 
508583 190 
508593 34 
508594 1 
508596 61 
508602 25 
508609 8 
508615 7 
508624 66 
508625 12 
508629 14 
508638 35 
508640 6 
508642 40 
508643 1 
508646 3 
508650 15 
508654 3 
508661 78 
508666 37 
508681 72 
508682 37 
508685 6 
508687 2 
508688 25 
508690 32 
508691 1 
508698 647 
508720 21 
508728 63 
508739 156 
508743 17 
508804 28 
508853 2 
508871 30 
508875 16 
508892 28 
508925 2 
509027 5 
510000 1 
510332 6 
510418 16 
511024 1 
511083 115 
511098 26 
511103 61 
511106 1 
511107 327 
511109 3 
511114 4 
511118 6 
511132 10 
511144 207 
511184 178 
511196 1 
511202 16 
511337 13 
511341 67 
511349 297 
511358 179 
511359 152 
511363 1 
511366 101 
511369 81 
511370 35 
511371 6 
511389 133 
511407 130 
511411 4 
511422 31 
511428 37 
511437 7 
511447 1 
511557 5 
511578 136 
511861 28 
511893 29 
512060 6 
512102 8 
512243 18 
512277 10 
512511 57 
512571 3 
512638 1 
512781 1 
512795 11 
512806 1 
512827 4 
512847 19 
512971 15 
512982 8 
512983 3 
512991 7 
512999 36 
513014 1 
513050 1 
513059 2 
513060 16 
513062 32 
513071 50 
513091 88 
513101 18 
513147 24 
513201 54 
513207 7 
513245 2 
513248 13 
513259 3 
513263 10 
513279 8 
513392 24 
513410 134 
513431 9 
513576 165 
513583 17 
513821 60 
513855 69 
513923 1 
514197 177 
514244 10 
514270 70 
514383 39 
514406 3 
514414 3 
514426 63 
514428 31 
514429 54 
514438 60 
514450 58 
514461 1 
514474 1 
514479 12 
514492 73 
514495 2 
514528 8 
515593 12 
515602 3 
515672 2 
516207 1 
516223 20 
516242 4 
516357 1 
516368 1 
516371 2 
516375 1 
516379 26 
516388 45 
516389 3 
516417 23 
516420 5 
516436 24 
516452 3 
516504 61 
516519 8 
516523 25 
516526 5 
516535 40 
516544 2 
516553 1 
516562 59 
516570 24 
516583 5 
516607 13 
516618 3 
516798 1 
516807 25 
516950 1 
517516 4 
517573 4 
517899 1 
518017 38 
518043 2 
518236 9 
518357 6 
518358 14 
518461 7 
518515 1 
518604 8 
518624 42 
518916 4 
519247 3 
519406 39 
519645 45 
519826 8 
519861 11 
520245 34 
520707 30 
520714 30 
520716 18 
520847 4 
520893 8 
520941 1 
521025 53 
521048 16 
521061 27 
521084 124 
521147 158 
521193 51 
521259 14 
521268 4 
521344 6 
521404 42 
521489 76 
521594 8 
521601 13 
521699 39 
521829 2 
521840 1 
521863 155 
521874 44 
521890 246 
521892 5 
521911 12 
521919 37 
521920 1 
521921 100 
521939 7 
521942 63 
522064 142 
522071 26 
522075 261 
522080 116 
522084 11 
522085 84 
522134 81 
522156 355 
522160 34 
522164 31 
522172 68 
522177 28 
522180 13 
522183 2 
522185 64 
522192 1 
522195 5 
522201 551 
522208 35 
522365 2 
522377 29 
522517 58 
522744 127 
522764 13 
522776 53 
522923 118 
522932 4 
522966 52 
522993 182 
523008 12 
523057 5 
523273 1 
523274 3 
523299 16 
523329 174 
523336 1 
523455 4 
523483 65 
523490 101 
523505 19 
523531 4 
523546 28 
523561 6 
523576 12 
523579 2 
523654 5 
523714 11 
523717 6 
523790 46 
523895 50 
524096 4 
524099 29 
524115 1 
524191 9 
524217 6 
524282 20 
524416 269 
524428 22 
524455 2 
524590 28 
524606 1 
524648 13 
524689 30 
524740 11 
524744 18 
524781 33 
524786 7 
524789 3 
524797 259 
524806 10 
524810 4 
524820 49 
524824 14 
524833 8 
524838 18 
524846 1 
524847 8 
524861 4 
524864 15 
524866 20 
524870 9 
524876 6 
524893 1 
524895 57 
524900 4 
524918 26 
524925 20 
525060 2 
525078 1 
525083 7 
525088 11 
525096 10 
525100 3 
525106 4 
525108 2 
525219 13 
525306 120 
525421 1 
525612 8 
525650 3 
525682 22 
525695 42 
525737 18 
525748 14 
525773 4 
525817 61 
525902 21 
525987 24 
526182 1 
526189 180 
526321 112 
526370 1 
526376 60 
526551 209 
526697 21 
526705 134 
526718 3 
526742 33 
526749 24 
526750 1 
526772 12 
526796 70 
526798 7 
526802 3 
526803 9 
526804 11 
526806 26 
526807 3 
526844 8 
526875 10 
527428 20 
527433 5 
527436 44 
527443 11 
527455 21 
527490 45 
527506 33 
527510 56 
527520 13 
527527 7 
527542 21 
527548 53 
527551 14 
527561 138 
527566 1 
527733 93 
527740 46 
527742 82 
527744 4 
527768 71 
527860 2 
527917 140 
528088 1 
528208 2 
528211 1 
528217 25 
528236 36 
528329 2 
528330 17 
528367 7 
528372 10 
528374 4 
528382 17 
528385 33 
528390 10 
528427 4 
528431 14 
528460 7 
528463 1 
528481 7 
528485 61 
528554 4 
528558 7 
528574 11 
528588 2 
528645 48 
528648 1 
528661 14 
528666 4 
528668 58 
528679 28 
528684 208 
528692 1 
528696 10 
528716 161 
528728 7 
528771 2 
528794 60 
528800 1 
528802 8 
528812 333 
528828 30 
528832 30 
528844 25 
528856 292 
528861 334 
528883 19 
528888 6 
528905 182 
528924 45 
528930 1 
528932 4 
528936 324 
528942 1 
528944 10 
528973 10 
528975 21 
528981 183 
528985 22 
528992 305 
529010 1 
529016 167 
529024 71 
529044 74 
529048 97 
529068 21 
529083 33 
529211 64 
529229 16 
529241 30 
529264 41 
529397 55 
529409 2 
529483 23 
529491 10 
529546 2 
529569 19 
529739 6 
530403 1 
530452 36 
530562 21 
530564 13 
530629 31 
530652 7 
530671 78 
530801 2 
530844 112 
530851 81 
531109 6 
531145 13 
531343 84 
531530 116 
531549 33 
531557 29 
531649 87 
531660 52 
531705 3 
531711 12 
531719 23 
531723 8 
531736 23 
531768 22 
532429 1 
532668 1 
532678 196 
532691 291 
532698 47 
532701 3 
532707 237 
532708 3 
532712 40 
532748 13 
532756 37 
532776 6 
532778 19 
532786 269 
532804 18 
532806 26 
532821 1 
532839 79 
532853 95 
533009 68 
533027 16 
533135 40 
533168 106 
533323 101 
533352 13 
533627 5 
533667 2 
533721 5 
533729 6 
534020 22 
534027 44 
534033 7 
534037 6 
534041 34 
534053 5 
534415 105 
534853 37 
534857 3 
534888 22 
534901 15 
534933 14 
534964 11 
534966 1 
534970 8 
535046 5 
535056 8 
535067 11 
535072 3 
535073 6 
535074 1 
535076 6 
535080 13 
535086 1 
535122 2 
535140 10 
535154 6 
535250 12 
535257 6 
535468 2 
535690 9 
541752 4 
541755 3 
541765 4 
541791 4 
541850 1 
541866 22 
541874 2 
541878 19 
541983 43 
542054 1 
542079 20 
542084 26 
542089 3 
542107 1 
542121 63 
542126 34 
542130 59 
542134 15 
542139 2 
542149 2 
542176 3 
542191 8 
542310 365 
542346 8 
542347 89 
542366 6 
542476 2 
542643 96 
542958 3 
543261 12 
543273 11 
543278 21 
543281 46 
543387 4 
543389 26 
543416 38 
543430 20 
543459 13 
543461 2 
543471 165 
543476 25 
543479 1 
543481 9 
543486 13 
543487 4 
543506 4 
543513 5 
543517 5 
544472 2 
544527 55 
544536 72 
544540 58 
544543 101 
544550 1 
544555 84 
544636 56 
544680 46 
544716 147 
544720 5 
544734 5 
544770 38 
544802 26 
544846 16 
544894 5 
544905 11 
544959 9 
544967 33 
544998 21 
545004 4 
545012 3 
545042 118 
545093 15 
545094 3 
545100 8 
545140 4 
545279 5 
545416 118 
546220 33 
546224 5 
546231 9 
546247 6 
546249 26 
546251 90 
546258 7 
546259 5 
546262 523 
546266 281 
546292 23 
546293 11 
546298 104 
546308 58 
546314 27 
546319 23 
546326 2 
546397 35 
546465 27 
546498 16 
546572 17 
546633 101 
546687 23 
546743 55 
546882 1 
546903 2 
546965 2 
547001 24 
547036 101 
547064 15 
547087 70 
547097 122 
547164 7 
547187 57 
547198 4 
547202 53 
547214 156 
547215 3 
547216 2 
547219 51 
547222 16 
547230 31 
547236 51 
547261 68 
547271 111 
547287 46 
547290 5 
547299 48 
547317 10 
547325 1 
547339 21 
547343 2 
547347 1 
547355 71 
547359 2 
547364 245 
547412 31 
547415 25 
547418 24 
547424 5 
547425 7 
547436 107 
547441 200 
547448 55 
547449 81 
547451 8 
547452 1 
547466 3 
547471 11 
547480 12 
547486 3 
547488 10 
547491 6 
547494 117 
547497 38 
547500 9 
547503 241 
547514 23 
547546 18 
547559 75 
547563 57 
547566 1 
547567 83 
547570 26 
547582 1 
547585 3 
547596 148 
547601 1 
547606 31 
547607 4 
547609 112 
547616 1 
547624 441 
547630 9 
547632 21 
547638 27 
547644 19 
547645 1 
547647 80 
547654 152 
547659 14 
547681 7 
547694 4 
547717 63 
547728 139 
547748 66 
547759 42 
547763 134 
547769 49 
547780 198 
547824 4 
547847 12 
547880 2 
547912 9 
547991 35 
548107 9 
548110 1 
548117 5 
548280 7 
548309 40 
548312 3 
548314 31 
548319 80 
548327 61 
548364 22 
548376 1 
548394 103 
548420 22 
548511 25 
548536 26 
548561 4 
548969 98 
549154 1 
549161 5 
549515 17 
549524 11 
550000 22 
550142 43 
550144 71 
550169 15 
550337 1 
550423 33 
551447 35 
551752 11 
552042 29 
552200 12 
552354 3 
552572 8 
552801 10 
552907 218 
552966 14 
553117 162 
553331 1 
553336 22 
553347 122 
553385 205 
553407 18 
553513 6 
553534 1 
553597 23 
553609 37 
553666 99 
553747 26 
553751 21 
553882 28 
553892 11 
553898 35 
553921 13 
554091 75 
554102 3 
554118 11 
554184 49 
554583 311 
554733 11 
554752 3 
554760 7 
554766 3 
554788 25 
555079 155 
555094 2 
555116 266 
555126 2 
555129 293 
555131 1 
555142 1 
555233 118 
555253 12 
555263 61 
555271 19 
555342 9 
555377 137 
555384 1 
555386 4 
555472 49 
555476 35 
555484 9 
555485 21 
555545 14 
555553 94 
555594 5 
555606 10 
555630 28 
555632 7 
555636 8 
555642 45 
555648 4 
555656 58 
555657 25 
555661 44 
555663 13 
555668 87 
555721 9 
556424 1 
556463 66 
556811 28 
556826 17 
556832 11 
556834 1 
556865 10 
556871 5 
557055 1 
557063 5 
557071 34 
557319 10 
557521 35 
557597 1 
557606 21 
557609 66 
557625 10 
557634 7 
557637 1 
557641 168 
557649 1 
557659 4 
557664 8 
557691 11 
557695 6 
557701 1 
557712 179 
557715 32 
557754 34 
557766 42 
557773 4 
557777 8 
557792 135 
557794 1 
557816 66 
557818 5 
557831 7 
557860 17 
557872 26 
557882 11 
557892 10 
557907 1 
557950 77 
557977 21 
558018 8 
558052 64 
558179 1 
558306 5 
558911 74 
558914 6 
559044 16 
559058 323 
559124 96 
559133 197 
559139 61 
559147 7 
559150 5 
559172 76 
559298 42 
559358 33 
559364 11 
559378 14 
559470 17 
559550 7 
560084 129 
560113 29 
560145 14 
560151 30 
560182 5 
560191 14 
560195 17 
560199 38 
560211 6 
560242 20 
560264 6 
560268 6 
560287 1 
560303 1 
560383 108 
560396 34 
560401 62 
560413 301 
560443 137 
560462 43 
560512 28 
560533 125 
560614 33 
560875 42 
561050 2 
561186 8 
561229 52 
561389 10 
561398 126 
561413 3 
561415 127 
561437 6 
561458 23 
561614 1 
561638 1 
561803 27 
561835 2 
567690 6 
567718 7 
567870 6 
567925 24 
568110 157 
568177 26 
568263 13 
568445 4 
568569 5 
568629 1 
573137 81 
573165 1 
573171 1 
574496 1 
574568 1 
574632 1 
574638 25 
574653 53 
574676 11 
574682 8 
574768 3 
574809 6 
574822 4 
574845 8 
574852 2 
574861 5 
575036 8 
575041 14 
575064 69 
575093 1 
575127 68 
575240 30 
575319 8 
575458 2 
575470 1 
575473 11 
575625 30 
575664 13 
575953 7 
575977 2 
575985 11 
576090 34 
576203 120 
576415 327 
576472 29 
576594 3 
576595 82 
576602 27 
576614 31 
576656 7 
576694 81 
576698 19 
576715 4 
576768 6 
576777 2 
576781 1 
576785 3 
576809 19 
576819 51 
576833 11 
576843 34 
576864 7 
576934 29 
576967 2 
576971 5 
576997 35 
577088 40 
578185 1 
578222 88 
578311 12 
578341 30 
578353 137 
578445 9 
578527 5 
578874 26 
579028 94 
579308 4 
579332 86 
579342 143 
579354 1 
579357 31 
579375 138 
579379 1 
579380 66 
579385 27 
579396 16 
579412 94 
579547 85 
579556 6 
579621 169 
579833 42 
579960 2 
580012 49 
580093 1 
580150 1 
580271 1 
580323 1 
580886 298 
581023 4 
581126 45 
581399 104 
581435 1 
581457 5 
581510 1 
581528 226 
581565 63 
581594 16 
581598 132 
581610 9 
581612 74 
581618 9 
581656 1 
581677 3 
581689 3 
581726 45 
581730 1 
581747 52 
581748 4 
581753 8 
581754 1 
581759 18 
581764 85 
581818 3 
581826 4 
581833 31 
581869 97 
581891 8 
581898 5 
581907 1 
581913 79 
581950 5 
581971 6 
581981 10 
581997 17 
582086 2 
582259 2 
582303 151 
582350 30 
582676 3 
582713 40 
582725 7 
582991 7 
583225 3 
583577 7 
583579 23 
583677 19 
583691 24 
583713 13 
583760 56 
583775 2 
583835 2 
583843 5 
583852 1 
583874 27 
583893 11 
584016 1 
584075 21 
584096 3 
584109 54 
584150 5 
584179 2 
584225 37 
584231 4 
584235 1 
584238 23 
584257 4 
584270 8 
584280 1 
584283 54 
584292 71 
584295 33 
584311 149 
584320 40 
584330 175 
584331 34 
584393 90 
584399 1 
584405 12 
584407 6 
584415 24 
584424 8 
584446 20 
584608 103 
584650 15 
584658 23 
584664 87 
584667 33 
584674 30 
584725 110 
584732 237 
584735 19 
584921 1 
584990 10 
585216 3 
586164 14 
586223 38 
588511 1 
589526 9 
589535 5 
589537 4 
589561 12 
589572 142 
589696 9 
589698 28 
589706 13 
589720 16 
589722 6 
589723 1 
589737 4 
589746 4 
589761 90 
590931 63 
591008 1 
591079 23 
591118 22 
591121 11 
591142 65 
591153 13 
591289 28 
591585 4 
591586 13 
591604 7 
591615 27 
591623 3 
591658 87 
591664 1 
591667 2 
591682 1 
591715 23 
591720 1 
591929 22 
591981 7 
592005 25 
592070 2 
592126 4 
592136 131 
592146 10 
592154 54 
592155 1 
592158 42 
592190 64 
592192 1 
592250 18 
592315 17 
592326 26 
592403 1 
592420 141 
592427 6 
592434 183 
592446 81 
592489 47 
592526 110 
592544 1 
592580 1 
592597 1 
592602 9 
592626 58 
592729 4 
592786 38 
592793 7 
592809 6 
592865 2 
593028 20 
593029 79 
593030 1 
593034 16 
593044 15 
593052 29 
593206 36 
593456 35 
593656 195 
594041 7 
594087 50 
594820 2 
594881 64 
594939 5 
594988 16 
595227 101 
595241 25 
595252 44 
595259 75 
595279 33 
595596 1 
595646 90 
595788 10 
595902 14 
595935 26 
595940 1 
595954 66 
595957 26 
595958 12 
595969 3 
596008 18 
596042 8 
596073 42 
596084 14 
596436 8 
596438 77 
596470 36 
596500 25 
596669 10 
598434 9 
598613 1 
598625 20 
598825 23 
598827 8 
598852 36 
598856 11 
598866 2 
598874 15 
598888 2 
598906 78 
598907 13 
598929 45 
598935 1 
598938 13 
598944 161 
599132 2 
599139 13 
599143 17 
599151 90 
599158 16 
599162 1 
599167 70 
599201 13 
599204 207 
599219 44 
599225 1 
599228 129 
599258 137 
599348 2 
599361 8 
599411 1 
599463 2 
599586 59 
599725 1 
599813 47 
600524 10 
600638 7 
600733 1 
600859 57 
600967 5 
601241 17 
601265 16 
601277 2 
601301 28 
601334 26 
601417 22 
601478 133 
601519 9 
601552 2 
601554 120 
601565 1 
601585 1 
601593 8 
601618 88 
601945 2 
603303 9 
603362 2 
603876 9 
604064 2 
604088 4 
604425 12 
604925 9 
605606 33 
605630 25 
605664 9 
605673 23 
605680 11 
605683 3 
605713 28 
605728 9 
605756 6 
605990 136 
605993 12 
606004 18 
606066 21 
606292 13 
606422 20 
606450 12 
606455 5 
606844 4 
607206 2 
607218 32 
607270 3 
607279 9 
607318 41 
607341 17 
607378 1 
607483 10 
607649 13 
607672 50 
607992 18 
608321 20 
608379 300 
608744 135 
609155 1 
609181 1 
609205 27 
609220 1 
609241 14 
609245 22 
609330 1 
609356 7 
609363 3 
609368 2 
609375 7 
609377 3 
609381 8 
609390 2 
609397 15 
609466 4 
609479 2 
609580 3 
609625 1 
609628 8 
609647 4 
609675 21 
609704 8 
609785 27 
609877 9 
609976 76 
609983 47 
610015 25 
610046 43 
610058 65 
610156 3 
610172 7 
610184 98 
610193 5 
610196 70 
610203 2 
610209 43 
610221 32 
610223 63 
610228 38 
610235 52 
610255 75 
610260 9 
610266 59 
610287 9 
610292 5 
610293 6 
610330 9 
610363 55 
610372 73 
611563 10 
611607 6 
611795 12 
612368 140 
612466 108 
612588 5 
612819 90 
613321 429 
613437 81 
613727 1 
613733 190 
613862 1 
614199 8 
614602 2 
614779 7 
615013 35 
615497 58 
615618 1 
615965 5 
615991 3 
616053 1 
616150 1 
616171 8 
616197 2 
616239 1 
616255 6 
616283 10 
616295 21 
616374 3 
616781 62 
616990 27 
617206 21 
617359 25 
617374 23 
617379 9 
617445 8 
617843 63 
617875 50 
617885 6 
617891 5 
617896 2 
617912 4 
617966 100 
618030 23 
618158 8 
618189 35 
620019 27 
620070 76 
620137 2 
620162 27 
620171 1 
620344 1 
620361 73 
620539 12 
620559 21 
620569 12 
620680 98 
620710 16 
621018 100 
621790 78 
621958 35 
621972 2 
622076 28 
622210 13 
622458 19 
624272 42 
624659 3 
624703 1 
624712 5 
624978 11 
625041 1 
625051 118 
625166 36 
625224 31 
625227 116 
625230 4 
625240 13 
625243 4 
625251 234 
625255 1 
625269 44 
625294 101 
625316 21 
625333 4 
625338 1 
625351 81 
625394 23 
625418 4 
625447 102 
625495 69 
625502 52 
625503 44 
625508 23 
625520 8 
625525 12 
625527 145 
625528 93 
625529 2 
625530 1 
625532 15 
625540 3 
625545 123 
625591 46 
625621 37 
625627 11 
625825 32 
625834 100 
625851 76 
625861 139 
625862 6 
625863 11 
625865 31 
625870 34 
625877 14 
625886 4 
625917 1 
625920 91 
626030 1 
626282 3 
626725 109 
627164 80 
627272 60 
627276 1 
627284 12 
627443 26 
627467 24 
627556 89 
627570 5 
627577 10 
627581 2 
627600 75 
627612 10 
627621 3 
627650 261 
627669 35 
627687 25 
628211 1 
629047 52 
629322 57 
629468 1 
629775 20 
630703 42 
631045 34 
631295 2 
631377 1 
631378 60 
631457 27 
631536 29 
631578 7 
632068 22 
632590 8 
634123 337 
634140 22 
634199 137 
634221 221 
634223 1 
634906 10 
635381 38 
636250 12 
636974 9 
637000 1 
637010 7 
637191 5 
637471 10 
637479 395 
637490 16 
637515 155 
637650 2 
637677 11 
637720 6 
637732 3 
637752 21 
637931 54 
638074 9 
638124 18 
638424 5 
638618 1 
639385 4 
639403 40 
639587 4 
639594 8 
639603 16 
639635 56 
639646 35 
639699 3 
639869 4 
640273 17 
640442 49 
640452 21 
640459 25 
640462 73 
640470 6 
640472 9 
640678 6 
640687 3 
640709 60 
640717 154 
640720 1 
640721 76 
640729 27 
640911 27 
641037 22 
641270 3 
641306 12 
641311 24 
641371 15 
641411 19 
641548 6 
641849 119 
641930 68 
641936 1 
641943 337 
642289 9 
642499 56 
642690 6 
642853 4 
642989 39 
643171 19 
643823 16 
643857 14 
643863 64 
643883 1 
643890 215 
643906 35 
643923 60 
643929 4 
643939 70 
643953 14 
643963 30 
643993 8 
644882 12 
646899 4 
646916 2 
646920 1 
646935 65 
646936 6 
646968 21 
646981 39 
647048 4 
647983 64 
648113 59 
648128 39 
648142 53 
648158 24 
648207 26 
648228 6 
648246 67 
648278 120 
649030 1 
649075 3 
649110 2 
649185 4 
649191 52 
649218 7 
649235 1 
649248 29 
649281 5 
649295 5 
649310 7 
649315 6 
649361 2 
649420 1 
649429 2 
649501 18 
649539 2 
649787 27 
650092 24 
650107 2 
650555 46 
650745 2 
650768 5 
650827 10 
650896 6 
651047 93 
651054 359 
651074 82 
651077 1 
651206 141 
651379 2 
651449 12 
651472 5 
651478 21 
651483 18 
651494 2 
651497 1 
651500 7 
651521 8 
651523 114 
651533 109 
651550 1 
651609 82 
651631 14 
651641 20 
651690 14 
651952 39 
652002 34 
652247 47 
652684 59 
652983 37 
653089 23 
653281 21 
653288 13 
653339 37 
653342 42 
653346 56 
653347 8 
653351 7 
653382 32 
653394 57 
653405 10 
653417 109 
653418 55 
653420 3 
653457 2 
653546 14 
653609 81 
653972 49 
654076 8 
654092 7 
654128 5 
654230 58 
654292 14 
654299 17 
654314 21 
654473 12 
654710 509 
654892 6 
655310 1 
655316 55 
655948 12 
656494 197 
656513 60 
656521 3 
656556 8 
656641 22 
657099 8 
658406 65 
658838 3 
659016 88 
659073 2 
659531 108 
659890 236 
659909 43 
659911 4 
660067 97 
660202 8 
660205 4 
660321 8 
660498 1 
660654 121 
660660 1 
660671 7 
661680 7 
661756 3 
661757 346 
661758 13 
661770 146 
661773 2 
661834 37 
661905 4 
661952 39 
661953 3 
661966 2 
662052 8 
662054 42 
662056 74 
666139 10 
666178 4 
666183 4 
666192 9 
666196 5 
666202 55 
666207 5 
666236 4 
666244 6 
666539 2 
667523 105 
667850 54 
667851 21 
667871 4 
667954 36 
667960 8 
667962 35 
668033 40 
668204 14 
668221 3 
668258 6 
668324 43 
670002 8 
670022 6 
670150 100 
670161 2 
670172 3 
670181 16 
670227 53 
670450 7 
672000 2 
672007 15 
672014 160 
672022 48 
672023 93 
672024 1 
672031 4 
672064 5 
672123 9 
672135 4 
672162 14 
672168 1 
672196 17 
675393 1 
675529 4 
676398 2 
676401 7 
676429 1 
676439 15 
676467 99 
676481 2 
676510 149 
676558 9 
676690 111 
676840 180 
676883 1 
676891 150 
676896 166 
676927 12 
676935 5 
676966 18 
677109 89 
677139 2 
677196 87 
677204 39 
677205 2 
677215 1 
677247 32 
677256 32 
677275 5 
677345 44 
677381 2 
677416 8 
677428 1 
677431 40 
677467 94 
677609 14 
677622 2 
677637 36 
677662 1 
677668 79 
677694 24 
677880 96 
677902 6 
677919 5 
677921 17 
677945 42 
677950 3 
677965 71 
677982 84 
677994 4 
677997 5 
678006 78 
678110 4 
678111 1 
678132 47 
678137 17 
678184 6 
678195 92 
678212 107 
678216 36 
678230 1 
678232 63 
678316 32 
678323 20 
678386 8 
678393 1 
678447 5 
678469 6 
678493 20 
678521 17 
678539 55 
678581 31 
678646 3 
680007 65 
680378 44 
680397 3 
681033 35 
681293 10 
681311 16 
681740 19 
682279 2 
683344 1 
687729 5 
687755 2 
687821 14 
690029 57 
690050 7 
690089 7 
690117 3 
690125 7 
690142 8 
690301 15 
690445 19 
691082 3 
692030 1 
692607 45 
692632 6 
692962 35 
693019 45 
693054 5 
693187 6 
693194 1 
693207 171 
693212 3 
693238 17 
693246 78 
693266 56 
693281 17 
693290 2 
693292 233 
693304 280 
693328 2 
693473 2 
694460 17 
694464 5 
694885 88 
694977 8 
695001 32 
695011 212 
695047 32 
695082 70 
695198 288 
695212 1 
695222 131 
695301 98 
697896 1 
698475 48 
698496 5 
698511 1 
698516 12 
699407 8 
699538 140 
699899 3 
699971 3 
699983 13 
699992 4 
700050 3 
700069 5 
700088 120 
700203 39 
700208 7 
700213 15 
700229 9 
700243 9 
700285 11 
700444 13 
700590 20 
700671 72 
700680 7 
700686 28 
700775 76 
700780 101 
700782 7 
700791 23 
700797 4 
700805 49 
700831 133 
700845 48 
700892 35 
700894 13 
700909 3 
700915 1 
700919 2 
700920 23 
700997 6 
701002 19 
701042 6 
701047 1 
701050 3 
701078 3 
701117 7 
701147 47 
701456 70 
701470 11 
701511 38 
701625 7 
701634 42 
701651 4 
701714 40 
701765 2 
701893 4 
701898 2 
701924 16 
702103 31 
702302 92 
702787 23 
702795 41 
702809 22 
702827 206 
702859 2 
702885 1 
702941 10 
702942 24 
702987 22 
702989 4 
702990 196 
702995 1 
702996 1 
703000 8 
703001 112 
703002 3 
703147 42 
703182 1 
703251 3 
703266 1 
703393 1 
703498 36 
703600 39 
704585 1 
705179 5 
705186 15 
705258 5 
705450 15 
706447 20 
706573 11 
706735 2 
706803 2 
706806 28 
706900 55 
706903 2 
706913 40 
706939 1 
706961 2 
707084 10 
707118 5 
708579 1 
708771 1 
709312 2 
709325 88 
709334 2 
709337 1 
709340 14 
709402 2 
709406 1 
709407 2 
712624 11 
712629 26 
712632 1 
712637 33 
712640 9 
712648 69 
712657 44 
712754 8 
712941 24 
712971 15 
713134 19 
713325 11 
713538 1 
713581 1 
713597 2 
713600 1 
713614 3 
713621 5 
713789 3 
714432 2 
714604 55 
715349 23 
715604 112 
715636 3 
715657 36 
715683 20 
715688 192 
715697 111 
715703 50 
715844 8 
716050 22 
716056 98 
716382 145 
716646 31 
716991 3 
717043 8 
717046 2 
717172 5 
717208 12 
717219 1 
717287 11 
717436 1 
717958 9 
718666 17 
718670 2 
718688 25 
718708 20 
718747 6 
719854 15 
719901 29 
720271 1 
720277 82 
720279 12 
720287 30 
720289 8 
720292 21 
720301 162 
720321 12 
724724 67 
724738 515 
724836 86 
724845 10 
724853 27 
724876 1 
725083 51 
725113 12 
725145 5 
725289 1 
725448 1 
726392 1 
726509 1 
726528 24 
726685 1 
728066 31 
728082 29 
729800 6 
729813 21 
729818 23 
729819 31 
729842 8 
729847 269 
729922 34 
730110 48 
730881 10 
730898 7 
730913 2 
730929 7 
731056 28 
731066 1 
731070 170 
731074 40 
731221 2 
731235 99 
731244 65 
731258 388 
731285 7 
731310 2 
731314 9 
731872 135 
732150 3 
732169 2 
732172 55 
732460 24 
732493 102 
732608 1 
732712 14 
732721 74 
732748 28 
732873 2 
732888 99 
732897 45 
732914 1 
733012 12 
733031 12 
733055 1 
733081 38 
733088 6 
733108 77 
733220 20 
733229 86 
733244 4 
733250 117 
733286 17 
733300 28 
733308 1 
733311 7 
733336 2 
733342 161 
733344 36 
733398 33 
733426 33 
733432 104 
733433 6 
733434 3 
733442 41 
733480 250 
733598 48 
733682 1 
733772 6 
733805 139 
733806 44 
733807 46 
733859 106 
733883 72 
734611 11 
735081 10 
736055 26 
736488 70 
736644 9 
736977 20 
738270 1 
738275 3 
738302 61 
738308 118 
738340 3 
738343 7 
738346 8 
738383 4 
738397 6 
738538 10 
738554 77 
738574 10 
739042 66 
739151 6 
739224 63 
739238 32 
739245 30 
739253 81 
739257 38 
739258 54 
739262 98 
739263 69 
739264 1 
739267 10 
739270 75 
739271 1 
739274 46 
739275 30 
739278 103 
739281 38 
739288 22 
739353 23 
739363 5 
739639 20 
739661 37 
739689 144 
739697 20 
739703 278 
739708 78 
739720 4 
739773 19 
739786 66 
739796 26 
739945 21 
740003 244 
740197 14 
741419 40 
741756 25 
741976 7 
741985 3 
741994 17 
742004 6 
742027 6 
742053 13 
742102 18 
742182 160 
742190 1 
742191 21 
742390 27 
742671 11 
742917 23 
743492 8 
743856 31 
744502 5 
745233 34 
745246 13 
745249 14 
745259 56 
745530 24 
745583 2 
745640 11 
745644 2 
745682 60 
745688 2 
745818 6 
745968 75 
746612 1 
746616 18 
746625 46 
746679 21 
746687 25 
746700 185 
746867 5 
747165 93 
747330 51 
747351 246 
747607 2 
747653 14 
747690 19 
747773 5 
747859 16 
747899 89 
750207 37 
750215 10 
750221 7 
750274 2 
750284 19 
750292 22 
750313 5 
750327 5 
750481 27 
750760 44 
750878 27 
750891 46 
751059 1 
751098 24 
751147 11 
751160 99 
751170 2 
751194 32 
751533 27 
752184 5 
752594 1 
753866 9 
753965 24 
753968 1 
754025 17 
754030 39 
754033 2 
754041 48 
754116 40 
754123 18 
754152 38 
754165 210 
754191 87 
754313 36 
754373 1 
754402 9 
754420 38 
754423 15 
754429 51 
754459 125 
754549 162 
754683 3 
754881 5 
754985 81 
755018 1 
755046 3 
755155 35 
755219 46 
755512 15 
755518 1 
755665 1 
755952 8 
756400 13 
756565 83 
756576 7 
756585 38 
756598 33 
756620 3 
756744 105 
756781 222 
756792 1 
756816 42 
756850 130 
756858 71 
756872 59 
757315 8 
757356 12 
757466 28 
757487 21 
757514 57 
757543 5 
757548 8 
757558 3 
757574 24 
757582 10 
757743 52 
757903 222 
758854 31 
759814 1 
760643 3 
760806 3 
760838 247 
761188 61 
761192 10 
761233 36 
761256 181 
761270 58 
761276 159 
761481 12 
762063 1 
762257 21 
762338 117 
762348 90 
762356 1 
762373 8 
763158 2 
763234 13 
763368 6 
763589 20 
763631 62 
763651 14 
763883 19 
764860 7 
765066 16 
765249 97 
765262 10 
765563 2 
765813 31 
766135 17 
766154 101 
766386 22 
766494 7 
766536 22 
766548 17 
766679 48 
767289 24 
767299 12 
767312 23 
767325 16 
767375 5 
767385 32 
767394 68 
767406 4 
770360 5 
770369 4 
770383 1 
770386 14 
770437 20 
770449 4 
770464 18 
770503 16 
770730 1 
770855 11 
770978 16 
770996 1 
771014 8 
771101 12 
771174 1 
771213 2 
771301 2 
771390 141 
771559 40 
771578 46 
771584 1 
771606 2 
771620 26 
771627 26 
771937 3 
772003 29 
772014 45 
772017 17 
772043 31 
772070 11 
772081 153 
772093 1 
772138 16 
772161 2 
772188 84 
772198 18 
772253 3 
772263 2 
772438 4 
772583 33 
773278 13 
773453 43 
773621 528 
773629 4 
773668 29 
773704 71 
773795 20 
773879 43 
774097 17 
774129 19 
774270 4 
774277 242 
774439 100 
774444 4 
774458 73 
774541 150 
774565 40 
774582 33 
774617 76 
774623 2 
774627 58 
774639 79 
774700 23 
774721 619 
774771 72 
774790 6 
774904 1 
777104 11 
777169 2 
777220 42 
777957 14 
777962 3 
777989 3 
777997 7 
778006 3 
778096 1 
778098 6 
778124 7 
778134 10 
778291 12 
778671 19 
778932 1 
779524 27 
779530 6 
779612 216 
779625 144 
779655 50 
779732 1 
779770 153 
779805 102 
779842 4 
779876 2 
779919 23 
779966 27 
780084 1 
780091 3 
780297 3 
780540 2 
780606 21 
780615 3 
780679 122 
780884 62 
781320 36 
781514 142 
781553 10 
781561 21 
781602 9 
781672 11 
781695 21 
781702 17 
781713 3 
783317 6 
783708 22 
783769 2 
783831 56 
784057 3 
784079 20 
784123 6 
785208 2 
785214 2 
785219 3 
785298 5 
785358 30 
785364 9 
785375 1 
785388 106 
785392 10 
785458 33 
785515 4 
785522 1 
785539 4 
785541 1 
785542 13 
785551 36 
785643 3 
785685 105 
785716 8 
785719 110 
785757 8 
785798 20 
785811 3 
785836 16 
785839 36 
785844 9 
785860 2 
785870 2 
785882 27 
785911 7 
785967 12 
786061 4 
786148 91 
786180 14 
787032 2 
787063 2 
787072 10 
787081 21 
787118 7 
787139 174 
787185 955 
787195 7 
787755 51 
787893 25 
788065 10 
788263 105 
788287 24 
788293 5 
788307 16 
788315 9 
788326 20 
788339 10 
788456 5 
788477 43 
788562 6 
788569 10 
788573 1 
788579 19 
788587 23 
788591 5 
788786 10 
788836 2 
788841 20 
788875 25 
788892 45 
788893 9 
788930 1 
789028 4 
789033 18 
789087 9 
789120 24 
789212 153 
789254 6 
790045 147 
790297 34 
790498 48 
790598 77 
790634 114 
791685 90 
791779 1 
792759 187 
793116 3 
793122 13 
793162 16 
793173 2 
793180 25 
793197 74 
793348 30 
793559 1 
793838 65 
794007 55 
794013 1 
794323 69 
794336 7 
794528 7 
795296 4 
795534 16 
795705 4 
795773 95 
795786 6 
795793 1 
795801 2 
795831 21 
795832 54 
795835 10 
796200 1 
796540 21 
796746 2 
797663 4 
797683 33 
797875 2 
798105 5 
798184 12 
798210 5 
798221 5 
798250 3 
798265 23 
798272 4 
798274 8 
798289 17 
798292 8 
798295 19 
798311 15 
798339 5 
798397 5 
798398 4 
798414 96 
798441 2 
798442 2 
799821 7 
799837 12 
799902 1 
800027 14 
800179 58 
800185 1 
800230 29 
800233 158 
800239 9 
800304 14 
800307 71 
800313 11 
800320 10 
800323 14 
800356 8 
801814 3 
801820 27 
801950 120 
801965 2 
801999 19 
802050 13 
802088 22 
802136 8 
802146 55 
802196 17 
802441 17 
805090 9 
806126 77 
806130 2 
806240 66 
806256 7 
806257 15 
806258 30 
806263 125 
806488 17 
807752 15 
807790 134 
807804 28 
807838 34 
807841 4 
808014 107 
808222 27 
808237 15 
808281 20 
808294 1 
808300 69 
808364 10 
808990 177 
808992 2 
809243 158 
809251 27 
809498 5 
809521 133 
809582 38 
809614 20 
809627 39 
809635 20 
809647 2 
809658 57 
809666 5 
809678 17 
809713 87 
809724 130 
809731 25 
809803 38 
809810 68 
809811 23 
809846 131 
809866 1 
809877 14 
809881 23 
809891 443 
809923 54 
809928 21 
809932 227 
809940 54 
809961 130 
809965 19 
809969 11 
809998 75 
810026 10 
810036 55 
810065 132 
810103 46 
810147 17 
810157 27 
810191 35 
810197 219 
810241 71 
810369 82 
810683 12 
810734 14 
810771 32 
810864 17 
810886 8 
810925 103 
810944 5 
810969 23 
810982 104 
811011 21 
811116 58 
811231 74 
821290 1 
823508 14 
823671 19 
823700 2 
823819 1 
823822 27 
823829 19 
823863 10 
823872 3 
823878 10 
823904 43 
823969 3 
827117 19 
827355 8 
827362 21 
827392 77 
828368 1 
828663 7 
828670 1 
828689 18 
828700 25 
828973 90 
828981 1 
829088 3 
829682 22 
830147 25 
830310 8 
830316 9 
830333 496 
830340 76 
830342 3 
830347 75 
830365 6 
830371 17 
830710 21 
831048 13 
831919 7 
832018 2 
832045 23 
832244 18 
832323 10 
832330 15 
832358 3 
833146 39 
833154 61 
833349 16 
833527 22 
833720 47 
834364 21 
834497 27 
834515 137 
834538 59 
834588 40 
834640 44 
834702 3 
834703 189 
834704 6 
834812 210 
834895 1 
834912 3 
834920 86 
835122 21 
835209 80 
835433 26 
835760 131 
835773 15 
835962 36 
835989 99 
836327 6 
836770 7 
836803 87 
836810 27 
836813 20 
836824 27 
836845 45 
836849 1 
836899 9 
836907 6 
836940 531 
837137 6 
839221 4 
840591 3 
840688 4 
840691 8 
840885 10 
840891 103 
840892 9 
841105 45 
841786 167 
842288 309 
842444 57 
842447 14 
842450 13 
842458 37 
842459 2 
842460 3 
842596 167 
842651 25 
842662 54 
842665 3 
843518 65 
843652 33 
843656 1 
843664 11 
843668 23 
843672 24 
843674 48 
843734 2 
843772 9 
843930 2 
844256 8 
844908 28 
844931 32 
845101 85 
845210 16 
845230 8 
845282 1 
845431 9 
845738 29 
845740 56 
845755 74 
845764 3 
846363 37 
846409 2 
846425 5 
846434 4 
846473 20 
846569 11 
846646 64 
846661 1 
846671 3 
848517 57 
848657 4 
848849 46 
848858 6 
848866 39 
848922 10 
848943 2 
848973 1 
848983 19 
848996 115 
849001 8 
849006 18 
849157 10 
849219 4 
849422 2 
849430 6 
849436 181 
849499 16 
849544 39 
849551 97 
849557 10 
849858 17 
850212 89 
850555 35 
850612 49 
850640 24 
850672 26 
850824 50 
850893 20 
850928 22 
851067 25 
851193 1 
851245 157 
851295 9 
851473 3 
851506 1 
852064 52 
852134 106 
853503 99 
853545 44 
853553 3 
853564 6 
853565 100 
853642 13 
853651 16 
854967 4 
854981 17 
854993 1 
855004 2 
855006 4 
855079 7 
855086 7 
855094 7 
855106 6 
856414 33 
856422 42 
856456 7 
856469 90 
856476 7 
856510 3 
856559 36 
856639 1 
856706 2 
856718 15 
856792 22 
856836 61 
856880 40 
856989 2 
857026 22 
857334 10 
857336 28 
857409 1 
857415 17 
857418 1 
857441 2 
857565 7 
857598 3 
857664 1 
857797 76 
857896 25 
857902 16 
858086 1 
858093 23 
858110 34 
858147 35 
858350 15 
858362 2 
858367 6 
858487 6 
858536 3 
858580 2 
858607 22 
858684 20 
858838 51 
858913 41 
859251 16 
859566 74 
859585 28 
859604 23 
859618 31 
859715 4 
859734 16 
859747 4 
859758 1 
859800 1 
859920 20 
859960 1 
860123 3 
860310 36 
860506 3 
860522 4 
861194 29 
861799 12 
862857 3 
862912 1 
863820 1 
864718 7 
864863 8 
865667 28 
866171 1 
866179 4 
866186 7 
866189 2 
866195 4 
866218 1 
866269 2 
866280 9 
867573 106 
867601 86 
867669 68 
867679 88 
867710 61 
867712 1 
870073 1 
870094 3 
870103 1 
870489 2 
871491 1 
871499 5 
871539 7 
871543 18 
871601 2 
871614 1 
871659 1 
871666 9 
871672 3 
871679 1 
871695 4 
871811 1 
871867 12 
873127 5 
873552 80 
874035 2 
874343 3 
875035 17 
875217 265 
875261 17 
875307 7 
875448 12 
875467 4 
875804 18 
876292 2 
876295 18 
876551 1 
876898 8 
877117 1 
877594 6 
877752 2 
877761 1 
878334 59 
878488 61 
878523 10 
878530 63 
878579 91 
878621 72 
878630 6 
878660 2 
878664 1 
878670 7 
878752 21 
878763 57 
878792 2 
878803 30 
878844 16 
878867 28 
878875 1 
878884 42 
879270 3 
879291 70 
879393 4 
879463 4 
879479 2 
879502 20 
879509 9 
879512 9 
879527 8 
879553 1 
879574 1 
879589 7 
879796 28 
879847 7 
879926 52 
879949 103 
879977 2 
880006 45 
880013 26 
880028 3 
880037 19 
880046 37 
880064 29 
880083 47 
880117 45 
880330 34 
880393 5 
880533 6 
880606 1 
881177 129 
881322 186 
881326 44 
881392 2 
882302 66 
882308 17 
882342 75 
882413 24 
882431 1 
882437 395 
882629 9 
882648 16 
882703 20 
882714 21 
882845 2 
882901 6 
883141 1 
883346 1 
883471 24 
883473 12 
883481 15 
883952 3 
883986 3 
883989 18 
884014 3 
884072 4 
884107 1 
884109 48 
884113 36 
884128 124 
884139 20 
884158 10 
884168 92 
884184 19 
884205 22 
884206 34 
884208 2 
884260 37 
884394 11 
884419 16 
884422 4 
884469 5 
884663 1 
885855 3 
885862 17 
885863 22 
885873 44 
885935 10 
885945 18 
885967 5 
886136 11 
886160 43 
886759 104 
886898 5 
887562 3 
887687 2 
887695 42 
887883 1 
887919 59 
887920 3 
887923 12 
887928 85 
887976 7 
888160 35 
888360 6 
888477 50 
888611 12 
888643 1 
888712 37 
888748 40 
889577 47 
889587 95 
890836 12 
891689 7 
892322 12 
892370 160 
892371 3 
892375 1 
892426 3 
892749 8 
893140 4 
893626 86 
893664 1 
893709 20 
894381 18 
894383 4 
894392 2 
894418 122 
894428 9 
894434 16 
894444 3 
894456 184 
894458 1 
894509 7 
894609 12 
894611 59 
898882 206 
899213 2 
899234 50 
899546 28 
899680 2 
899762 41 
899770 129 
899804 3 
900220 47 
900475 95 
900723 144 
900901 3 
901100 3 
902232 56 
902362 27 
902402 2 
902413 45 
902629 10 
902632 44 
902829 9 
902837 1 
902846 34 
902973 76 
902974 1 
902975 1 
903006 2 
903009 1 
903154 3 
903192 58 
903229 7 
903260 1 
903280 23 
903349 12 
903450 10 
903506 16 
903509 1 
903651 41 
903722 1 
903776 2 
904699 1 
904939 1 
904975 33 
905001 159 
905014 102 
905023 275 
905027 1 
905087 68 
905103 9 
905126 132 
905135 1 
905156 1 
905177 37 
905188 12 
905199 4 
905250 3 
905253 4 
905300 30 
905342 5 
905350 122 
905373 26 
905381 1 
905383 7 
905386 74 
905391 4 
905392 95 
905399 32 
905475 1 
905482 4 
905504 30 
905520 11 
905591 16 
905616 62 
905623 23 
905726 28 
905744 19 
905747 2 
905773 1 
905778 3 
905785 55 
905786 8 
905790 216 
905792 4 
905801 54 
905828 10 
905850 11 
905857 111 
907202 4 
907455 2 
907768 50 
907834 72 
908010 5 
908065 12 
908517 1 
908556 13 
908576 11 
908727 78 
908857 1 
908906 2 
908911 4 
908946 12 
908957 3 
908996 2 
909001 6 
909015 6 
909019 3 
909024 22 
909078 6 
909216 4 
909367 338 
909872 36 
910095 19 
910328 73 
910355 13 
910410 5 
910547 8 
910553 1 
910569 1 
910581 104 
910997 15 
911025 9 
911754 1 
911809 4 
912048 1 
912937 1 
912960 42 
912979 12 
912999 52 
913038 8 
913341 62 
913349 1 
913357 14 
913375 36 
913393 9 
913415 9 
913421 13 
913424 33 
913437 56 
913447 4 
913584 4 
913585 1 
913603 1 
913614 9 
913622 27 
913761 47 
913902 35 
913981 202 
914484 8 
914528 313 
914693 17 
914892 9 
914901 40 
914914 5 
915030 12 
915096 73 
915099 2 
915104 11 
915114 35 
916945 30 
916968 38 
916979 14 
916980 36 
916982 1 
917193 1 
917326 123 
917853 18 
918398 42 
918643 83 
918659 49 
918827 2 
919682 273 
919695 5 
919703 106 
919709 41 
919724 15 
919738 114 
919748 1 
919754 135 
919807 22 
919941 43 
919964 21 
919995 13 
920025 65 
920035 18 
920047 324 
920137 6 
920318 1 
921962 89 
922083 83 
922096 1 
922420 41 
922431 2 
924356 6 
924593 125 
924624 1 
924810 4 
925599 12 
926219 2 
926501 3 
926887 1 
928386 1 
928602 18 
928636 5 
928794 13 
928796 11 
929319 1 
929786 3 
930612 1 
930719 8 
930722 6 
930755 2 
931025 2 
931032 18 
931111 3 
931116 78 
931431 64 
932040 12 
932100 9 
932106 3 
932208 17 
935801 8 
936218 13 
936437 17 
936747 34 
936909 93 
936918 2 
937014 77 
937019 212 
937030 8 
937230 55 
937389 33 
937668 2 
937898 30 
938332 7 
938889 7 
938971 58 
939025 2 
939074 65 
939197 57 
939243 23 
939286 10 
939306 16 
939320 39 
939358 27 
939773 1 
939841 15 
939847 9 
939870 3 
939877 6 
940034 64 
940186 20 
940194 1 
940794 2 
940868 6 
940992 2 
941233 15 
941446 8 
941611 11 
941633 2 
942224 91 
942301 39 
942321 8 
942322 2 
942487 3 
942531 6 
942548 23 
942576 2 
942585 21 
942587 2 
942941 61 
942944 93 
943010 6 
943356 234 
944236 6 
944580 33 
944867 17 
944870 11 
944894 10 
945188 18 
946399 93 
946913 2 
947196 16 
947205 4 
947224 11 
947267 7 
947296 2 
947303 3 
947321 8 
947341 92 
949049 7 
949108 13 
949123 70 
949519 1 
950814 4 
950991 18 
951063 14 
951236 16 
951266 1 
951472 23 
951549 1 
951617 9 
951830 10 
951864 52 
951891 45 
951909 23 
951929 52 
952029 503 
952321 19 
952403 14 
952922 2 
953244 4 
953615 53 
953623 30 
953627 43 
953631 43 
953635 21 
953718 15 
953723 51 
953734 127 
953831 69 
953872 33 
953878 90 
953879 4 
953880 52 
953912 1 
954063 16 
954584 3 
954718 43 
954749 15 
955263 42 
955669 83 
955819 58 
957045 44 
957796 4 
958159 1 
958494 4 
958553 1 
958639 2 
958658 6 
958671 74 
958677 7 
958681 1 
958687 1 
958739 33 
958856 31 
959126 1 
959151 12 
959163 129 
959169 1 
959176 190 
959211 9 
959288 48 
959317 15 
959332 24 
959337 23 
959376 6 
959421 6 
959441 15 
959514 4 
959531 22 
959556 138 
959590 1 
959598 97 
959625 13 
959711 12 
959733 1 
959973 67 
960012 1 
960112 1 
960116 4 
960541 1 
960971 9 
961313 155 
961339 6 
961438 7 
961452 12 
961593 16 
962178 23 
962183 7 
962237 6 
962260 17 
962271 1 
962404 12 
962449 6 
962563 29 
962648 200 
962658 12 
962958 2 
962959 94 
963092 230 
963708 22 
964292 46 
965166 396 
965412 94 
965732 14 
965756 9 
965789 9 
965799 14 
965808 2 
965902 1 
966267 6 
967063 6 
967307 22 
967369 3 
967924 31 
968684 3 
968710 2 
968742 35 
969005 6 
969144 1 
969168 4 
969290 12 
969501 19 
969573 1 
969574 70 
969575 5 
969576 2 
969583 184 
969591 50 
969601 7 
969611 5 
969673 22 
969879 3 
970028 87 
970208 41 
970214 5 
970304 30 
970310 1 
970314 37 
970318 20 
970335 12 
970415 3 
970492 9 
970508 3 
970535 42 
972283 1 
973081 14 
973954 13 
974057 9 
974103 2 
974111 11 
974115 1 
974250 40 
974274 7 
974275 367 
974294 243 
974337 12 
974352 4 
974373 38 
974500 74 
974508 8 
974512 1 
974543 147 
974571 19 
974596 158 
974739 76 
974741 22 
974747 49 
974762 6 
974776 4 
974794 70 
975106 17 
975131 24 
975202 13 
975256 12 
975350 16 
975763 75 
976739 19 
976825 5 
976976 1 
977093 1 
977157 1 
977173 22 
977563 22 
977794 11 
977871 13 
977874 1 
977933 1 
977980 38 
978185 5 
978199 47 
978205 30 
978267 12 
978291 68 
978310 31 
978396 258 
978509 5 
978820 141 
978917 1 
978925 10 
978934 18 
979289 20 
979521 8 
979526 10 
979534 26 
979559 4 
979580 21 
979599 61 
979604 2 
979607 90 
979661 77 
979673 1 
979773 10 
982195 19 
982198 17 
982210 50 
982211 5 
982311 14 
982325 1 
982345 53 
984334 18 
984335 7 
984346 1 
984390 9 
984571 4 
984723 17 
984728 78 
984733 5 
984773 7 
984809 8 
985423 92 
985585 18 
985669 8 
985774 25 
985778 20 
985790 1 
986015 6 
986035 2 
986044 21 
986110 48 
986591 1 
987014 9 
987045 3 
987133 1 
987466 5 
987884 6 
988446 144 
988948 18 
989189 30 
989296 286 
989323 9 
989730 1 
989804 4 
989813 34 
989926 12 
990132 1 
990299 18 
990301 7 
990308 151 
990330 139 
990539 2 
991410 6 
991729 68 
992715 2 
993095 95 
993460 4 
993487 34 
993641 3 
993838 51 
993881 6 
993892 93 
993895 178 
993903 18 
993941 24 
993947 7 
994010 18 
994012 108 
994024 9 
994030 20 
994034 2 
994053 1 
994057 115 
994063 1 
994105 235 
994155 20 
994191 21 
994202 185 
994220 6 
994240 27 
994253 307 
994264 124 
994414 30 
994614 21 
994928 2 
995316 28 
995447 49 
995479 26 
995487 22 
995512 1 
995517 31 
995523 22 
995548 228 
996455 25 
996498 14 
996502 59 
996537 4 
996753 34 
996765 41 
997623 8 
999185 6 
999198 22 
999207 9 
999241 17 
999261 55 
999359 78 
999521 27 
999588 22 
999652 342 
999935 46 
999994 3 
1000005 40 
1000013 18 
1000021 73 
1000026 142 
1000033 55 
1000049 26 
1000057 5 
1000114 28 
1000144 72 
1000150 27 
1000156 56 
1000164 8 
1000191 95 
1000198 7 
1000200 6 
1000279 54 
1000293 2 
1000301 43 
1000337 5 
1000345 44 
1000351 16 
1000451 13 
1000519 58 
1000526 19 
1000534 8 
1000544 4 
1000557 5 
1000558 2 
1000564 37 
1000572 5 
1000576 17 
1000590 30 
1000673 37 
1000687 56 
1000804 3 
1000860 11 
1001081 1 
1001099 1 
1001105 24 
1001130 94 
1001151 26 
1001361 8 
1002216 1 
1002316 110 
1002401 7 
1002536 90 
1002656 2 
1003288 15 
1003762 12 
1003772 4 
1003918 53 
1004028 3 
1004254 61 
1004307 2 
1004340 16 
1004345 5 
1004349 14 
1004369 7 
1004441 17 
1004781 22 
1005417 42 
1005880 7 
1006024 9 
1006132 4 
1006184 7 
1007467 14 
1007469 48 
1007524 9 
1007585 33 
1007698 11 
1007739 4 
1007744 122 
1008027 1 
1008083 14 
1008506 19 
1008577 46 
1008685 89 
1009148 1 
1009798 37 
1010165 2 
1010170 1 
1010299 9 
1010490 9 
1010695 17 
1010877 156 
1010916 2 
1010976 4 
1011286 4 
1011315 1 
1011464 3 
1011788 4 
1011866 38 
1011932 40 
1012039 1 
1012066 8 
1012115 23 
1012315 51 
1012321 9 
1012349 99 
1012377 3 
1012385 18 
1012386 1 
1012417 15 
1012427 72 
1012751 130 
1012835 5 
1012968 247 
1013162 190 
1013535 51 
1013553 10 
1014263 7 
1014281 2 
1014460 33 
1014477 65 
1014719 50 
1016860 7 
1016875 15 
1016902 5 
1017839 18 
1017843 1 
1017877 19 
1017880 31 
1017914 4 
1018257 24 
1018410 52 
1018612 5 
1018858 2 
1019116 10 
1019129 1 
1019313 23 
1019354 31 
1019380 36 
1021031 1 
1021992 157 
1022066 27 
1022069 7 
1022083 17 
1022425 75 
1022440 354 
1022523 138 
1022529 165 
1022537 27 
1022555 96 
1022595 55 
1023054 14 
1023128 4 
1023214 1 
1024038 88 
1024168 11 
1024288 16 
1024293 5 
1024871 5 
1024910 1 
1024959 1 
1025803 63 
1025907 21 
1025946 25 
1025962 17 
1025978 216 
1026008 53 
1026021 30 
1026030 134 
1026033 70 
1026076 37 
1026079 24 
1026109 1 
1026117 93 
1026251 116 
1026386 50 
1026726 1 
1026734 11 
1026759 112 
1026796 93 
1026903 1 
1027029 64 
1027065 14 
1027068 101 
1027080 242 
1027107 32 
1027172 167 
1027180 24 
1027188 408 
1027212 33 
1028142 1 
1029046 8 
1030660 9 
1031043 1 
1031287 9 
1031426 17 
1031455 13 
1031596 9 
1031607 45 
1031613 4 
1031625 10 
1031648 39 
1031662 3 
1031693 7 
1031699 22 
1031706 52 
1031886 2 
1032378 30 
1033087 2 
1033315 3 
1033586 61 
1033712 40 
1034421 51 
1036012 164 
1036335 118 
1037119 24 
1037161 84 
1037241 170 
1037645 244 
1037677 47 
1037685 172 
1038579 6 
1038584 3 
1038586 2 
1038623 2 
1038637 4 
1038640 1 
1038643 3 
1038651 2 
1038654 43 
1038682 94 
1038708 1 
1038720 52 
1038864 8 
1039144 14 
1039335 1 
1039686 1 
1039917 21 
1039984 4 
1043199 47 
1043245 24 
1043371 37 
1043912 1373 
1044187 1 
1045548 9 
1045556 5 
1045588 644 
1045614 33 
1046613 52 
1046636 48 
1046642 21 
1046660 44 
1046684 22 
1046695 5 
1047486 4 
1048046 10 
1048322 17 
1048503 12 
1048512 3 
1048516 3 
1048860 15 
1049065 18 
1050117 1 
1050158 2 
1050170 132 
1050177 172 
1050191 63 
1050224 12 
1050239 180 
1050427 3 
1050449 18 
1050508 150 
1050615 168 
1050675 31 
1050773 6 
1050849 23 
1050862 4 
1051004 4 
1051032 55 
1051781 413 
1051800 6 
1051882 13 
1051894 8 
1051906 20 
1051961 55 
1052081 94 
1052109 15 
1052120 19 
1052138 11 
1052219 30 
1052295 10 
1052340 25 
1052371 54 
1052392 5 
1052499 6 
1052505 10 
1052656 8 
1052697 19 
1052700 9 
1052735 4 
1052868 20 
1054230 124 
1055191 8 
1055630 7 
1056292 14 
1056496 54 
1056532 106 
1056559 10 
1056576 4 
1056748 1 
1056767 5 
1056799 16 
1057316 9 
1057324 46 
1057346 9 
1057373 1 
1057381 7 
1057398 15 
1057458 20 
1057469 23 
1057535 1 
1057546 13 
1058646 11 
1059321 223 
1059450 20 
1059637 38 
1060077 100 
1060084 86 
1060090 1 
1060096 140 
1060105 1 
1060114 142 
1060127 103 
1060141 3 
1060199 30 
1060201 11 
1060206 46 
1060219 37 
1060430 29 
1060529 18 
1060554 1 
1060972 60 
1061183 41 
1061223 5 
1061343 78 
1061526 24 
1061708 14 
1061711 17 
1061722 2 
1061726 21 
1061733 23 
1061741 27 
1061793 32 
1061804 35 
1061826 12 
1062594 1 
1062857 10 
1063243 18 
1063249 67 
1063321 2 
1063325 2 
1063365 13 
1063507 38 
1063562 24 
1063609 54 
1063689 3 
1063848 82 
1063879 5 
1064013 79 
1064094 49 
1064180 115 
1064569 22 
1064698 1 
1064750 35 
1064869 75 
1064989 15 
1065186 5 
1065214 85 
1065223 2 
1065227 30 
1065264 2 
1065286 6 
1065291 13 
1065303 24 
1065325 53 
1065353 8 
1065427 23 
1065923 6 
1065987 8 
1066656 19 
1066900 5 
1066908 10 
1067052 20 
1067056 7 
1067060 5 
1067063 3 
1067066 4 
1067086 28 
1067087 80 
1067093 24 
1067108 2 
1067135 41 
1067652 29 
1067660 1 
1067818 1 
1068560 20 
1069002 17 
1069041 13 
1069087 87 
1069216 302 
1069272 20 
1069340 17 
1069376 103 
1069423 183 
1069437 1 
1069570 113 
1069572 3 
1069578 43 
1069586 46 
1069688 28 
1070051 9 
1070060 23 
1070065 1 
1070071 73 
1070078 102 
1070124 79 
1070125 43 
1070126 2 
1070132 11 
1070135 4 
1070138 44 
1070145 26 
1070148 14 
1070150 7 
1070156 156 
1070158 11 
1070161 1 
1070165 57 
1070176 6 
1070386 193 
1070538 3 
1071313 44 
1071348 72 
1071638 9 
1072326 38 
1072410 2 
1072502 14 
1072554 7 
1072682 11 
1072737 21 
1072749 3 
1072780 15 
1072797 11 
1072798 14 
1072850 8 
1072855 33 
1072929 43 
1072956 43 
1072958 1 
1072966 19 
1072998 2 
1073277 8 
1073364 8 
1073576 173 
1073900 17 
1074597 48 
1074839 3 
1075852 12 
1075976 9 
1076027 1 
1076057 4 
1076156 44 
1076192 8 
1076218 1 
1076224 1 
1076247 80 
1076315 2 
1076341 12 
1076376 1 
1076519 139 
1076578 181 
1078000 133 
1078473 30 
1078491 39 
1078501 2 
1078544 20 
1078579 56 
1078729 3 
1079545 6 
1080049 8 
1080654 6 
1080987 7 
1081163 8 
1081167 11 
1081726 87 
1081730 46 
1081945 1 
1081951 8 
1082181 7 
1082742 17 
1082743 13 
1082744 1 
1082768 12 
1082779 6 
1082787 12 
1082791 2 
1082810 5 
1082835 10 
1082840 3 
1082879 47 
1082888 48 
1082894 1 
1083423 47 
1083488 1 
1083627 8 
1083707 30 
1083740 41 
1083751 9 
1083911 10 
1083944 293 
1083952 265 
1083986 1 
1083992 5 
1084008 248 
1084080 3 
1084086 4 
1084098 2 
1084102 258 
1084112 29 
1084117 8 
1084119 6 
1084145 31 
1084146 1 
1084175 2 
1084189 38 
1084230 157 
1084238 88 
1084263 274 
1084270 40 
variableStep chrom=chrVIII
38 139 
49 17 
225 83 
234 2 
245 3 
267 3 
288 27 
291 16 
296 41 
312 2 
326 3 
329 24 
337 37 
361 34 
396 12 
992 72 
1670 1 
1775 19 
1912 15 
1960 1 
2250 50 
2728 1 
2732 1 
2747 1 
2889 1 
2918 25 
3207 1 
3234 2 
3243 2 
3256 3 
3274 1 
4882 1 
4886 92 
4896 5 
4900 37 
4905 328 
4917 62 
4921 63 
4924 36 
4932 148 
4933 118 
4934 2 
4949 18 
4954 295 
4967 44 
4984 3 
4993 29 
4997 53 
5005 7 
5009 29 
5021 3 
5082 13 
5094 15 
5098 20 
5117 130 
5124 54 
5138 132 
5139 13 
5141 2 
5143 80 
5174 47 
5197 48 
5205 30 
5213 1 
5217 1 
5219 1 
5275 10 
5293 162 
5477 2 
5488 27 
5496 6 
5524 33 
5674 35 
5890 34 
6058 15 
6067 21 
6290 7 
6389 27 
6535 162 
6665 78 
6695 6 
6720 159 
7006 24 
7289 1 
7489 56 
7532 5 
7537 8 
7662 25 
7673 15 
7739 33 
7757 1 
7763 2 
7782 10 
7861 23 
8104 20 
8113 114 
8143 2 
8204 6 
8301 60 
8540 63 
8546 33 
8560 3 
8632 8 
8750 118 
8894 60 
8997 24 
9050 105 
9069 8 
9299 29 
9472 48 
9505 56 
9733 19 
9870 16 
9899 79 
10005 7 
10125 95 
10160 12 
10197 2 
10354 1 
10404 7 
10460 85 
10474 81 
10479 17 
10488 66 
10503 23 
10506 25 
10524 5 
10545 30 
10552 21 
10572 25 
10588 7 
10640 3 
10654 9 
10659 2 
10686 22 
10690 62 
10695 15 
10707 29 
10717 4 
10735 10 
10753 42 
10772 1 
10795 2 
10838 48 
10890 1 
10897 12 
11053 100 
11056 16 
11057 89 
11058 3 
11073 585 
11075 6 
11080 1 
11086 2 
11091 2 
11111 13 
11140 289 
11148 344 
11150 11 
11151 28 
11160 21 
11161 3 
11163 86 
11168 2 
11179 6 
11319 1 
11339 10 
11403 87 
11470 2 
11582 5 
11583 12 
11609 131 
11619 9 
11631 703 
11637 62 
11643 7 
11645 62 
11656 6 
11663 401 
11667 11 
11672 3 
11707 23 
11813 77 
11837 2 
11914 17 
11919 22 
11930 5 
11952 20 
12058 98 
12127 16 
12251 20 
12397 33 
12446 39 
12589 59 
12603 2 
12615 1 
12710 1 
12719 2 
12729 25 
13213 14 
13367 8 
13374 1 
13381 116 
13394 242 
13421 6 
13423 107 
13431 123 
13437 3 
13443 414 
13458 61 
13467 4 
13501 9 
13520 37 
13647 2 
13662 27 
13819 1 
13989 9 
14313 2 
14480 8 
14577 66 
14606 1 
14664 14 
14779 16 
14801 26 
14855 1 
14861 53 
14950 41 
15057 1 
15114 20 
15424 1 
15464 4 
15518 108 
15709 1 
15711 35 
15712 2 
15713 1 
15774 101 
15779 14 
15782 4 
15783 92 
15802 1 
15803 4 
15883 95 
15925 93 
15930 1 
15973 1 
15974 42 
15976 1 
16008 15 
16043 24 
16048 7 
16090 2 
16390 51 
16566 1 
16590 1 
16604 1 
16747 74 
16754 83 
16830 151 
16872 36 
16881 17 
16961 1 
17064 79 
17152 166 
17170 8 
17213 12 
17222 11 
17232 18 
17287 48 
17288 20 
17290 1 
17373 1 
17397 5 
17412 18 
17445 4 
17453 1 
17457 10 
17484 19 
17497 1 
17498 2 
17510 1 
17621 83 
17683 1 
17705 11 
17724 2 
17779 37 
17811 178 
17898 5 
17906 9 
17944 4 
18005 87 
18007 26 
18054 8 
18066 60 
18078 22 
18098 44 
18144 29 
18224 6 
18249 32 
18261 39 
18324 29 
18360 31 
18458 3 
18495 11 
18502 1 
18529 1 
18542 129 
18554 36 
18588 3 
18593 47 
18624 120 
18632 274 
18635 21 
18643 3 
18645 39 
18713 4 
18803 57 
18857 13 
18909 21 
19000 22 
19191 25 
19325 85 
19366 13 
19371 27 
19377 8 
19410 175 
19427 33 
19469 4 
19540 14 
19558 10 
19588 1 
19659 18 
19711 24 
19731 2 
20025 50 
20280 1 
20305 11 
20383 73 
20388 146 
20515 8 
20528 1 
20529 53 
20535 2 
20553 8 
20613 13 
20813 17 
20839 181 
20992 16 
21181 60 
21190 31 
21208 4 
21218 1 
21228 20 
21250 6 
21260 32 
21280 7 
21282 11 
21348 45 
21371 11 
21397 365 
21408 66 
21426 114 
21432 1 
21433 61 
21434 39 
21437 157 
21438 1 
21442 78 
21446 64 
21451 6 
21456 10 
21461 4 
21541 30 
21547 7 
21612 11 
21620 150 
21633 12 
21647 402 
21653 32 
21664 15 
21679 65 
21720 78 
21867 52 
21879 45 
23175 1 
23257 13 
23344 7 
23453 2 
23512 14 
23516 2 
23589 50 
23650 14 
23659 12 
23870 6 
23985 5 
24391 75 
24529 39 
24708 31 
24990 12 
25061 265 
25071 22 
25079 85 
25095 49 
25423 32 
25440 1 
25543 1 
25564 15 
25568 3 
25577 7 
25589 28 
25591 46 
25596 23 
25601 28 
25620 1 
25626 230 
25661 40 
25677 17 
25717 196 
25979 3 
25997 28 
26005 68 
26008 25 
26011 8 
26020 11 
26066 48 
26069 178 
26076 24 
26088 21 
26095 37 
26102 117 
26109 193 
26113 16 
26115 12 
26141 26 
26152 30 
26165 15 
26524 3 
26579 141 
26585 1 
26612 12 
26615 131 
26624 1 
26677 45 
26862 5 
27165 23 
27350 58 
27624 1 
27788 1 
27793 38 
27858 12 
27941 17 
28029 12 
28049 9 
28222 358 
28245 9 
28273 7 
28367 77 
28373 1 
28549 27 
28826 1 
28845 27 
29269 9 
29392 6 
29410 54 
29569 153 
29752 17 
29755 37 
30303 132 
30787 94 
30795 64 
31347 10 
31428 24 
31725 27 
32106 1 
32221 7 
32251 24 
32359 1 
32409 4 
32792 7 
32860 3 
32899 1 
32910 4 
32920 1 
32943 1 
32945 52 
32954 2 
32972 7 
32998 3 
33085 14 
33093 7 
33108 1 
33178 1 
33286 4 
33637 44 
33753 7 
34219 1 
34220 76 
34222 3 
34226 8 
34229 21 
34231 3 
34257 2 
34267 156 
34275 52 
34280 12 
34281 14 
34293 54 
34297 5 
34306 3 
34317 50 
34318 1 
34322 56 
34329 4 
34498 18 
34532 17 
34612 13 
34631 1 
34632 8 
34651 1 
34663 11 
34668 16 
34676 17 
34705 10 
34714 31 
34724 8 
34743 265 
34747 29 
34779 44 
34788 52 
34799 48 
34800 18 
34801 2 
34804 39 
34810 123 
34821 35 
34831 45 
34836 2 
34878 252 
34888 2 
34889 2 
34971 5 
35296 3 
36155 41 
36238 1 
36274 17 
36328 3 
36344 30 
36490 12 
36503 9 
36507 29 
36531 101 
36628 33 
36647 11 
36652 19 
36682 126 
36685 1 
36872 2 
36912 49 
36922 11 
36968 116 
37051 29 
37057 1 
37061 9 
37069 6 
37099 11 
37107 125 
37135 1 
37228 63 
37256 63 
37464 158 
37775 13 
37785 1 
37794 28 
37952 14 
38035 10 
38215 27 
38238 2 
38307 78 
38336 13 
38388 6 
38404 1 
38457 27 
38498 35 
38559 28 
38571 153 
38593 1 
38618 68 
38686 92 
38697 39 
38704 21 
38708 7 
38709 1 
38726 45 
38735 73 
38757 197 
38766 150 
38776 33 
38790 11 
38810 16 
38818 69 
39198 11 
39592 14 
39633 86 
39653 58 
39883 7 
39909 4 
39940 18 
39945 55 
39950 45 
39975 32 
39979 68 
39980 71 
39981 1 
39997 28 
40008 8 
40129 18 
40145 11 
40313 21 
41372 36 
41590 8 
41648 43 
41704 92 
41962 4 
41975 84 
42474 1 
42619 3 
43112 3 
43215 6 
43580 43 
43784 5 
44019 8 
44134 1 
44278 3 
44520 2 
44550 6 
44764 282 
44782 1 
44810 11 
45131 38 
45149 57 
45190 4 
45228 175 
45350 43 
45364 383 
45399 1 
45521 67 
45583 4 
45712 15 
45718 7 
45748 15 
45757 112 
45851 17 
45865 14 
45872 16 
46142 60 
46153 5 
46310 1 
46589 97 
46786 73 
46963 1 
46976 13 
47081 15 
47213 151 
47537 144 
47539 15 
47550 108 
47559 58 
47593 1 
47736 2 
47993 59 
48005 4 
48023 3 
48027 1 
48037 1 
48041 24 
48051 246 
48056 311 
48060 2 
48069 47 
48073 12 
48078 18 
48082 1 
48083 68 
48089 39 
48104 10 
48186 8 
48190 74 
48192 7 
48194 56 
48203 11 
48210 339 
48214 100 
48221 1 
48224 6 
48226 24 
48241 6 
48331 2 
48382 7 
48397 37 
48406 13 
48416 84 
48425 14 
48490 3 
48492 20 
48502 90 
48516 2 
48520 2 
48521 28 
48560 4 
48595 70 
49019 25 
49203 33 
49232 4 
49244 17 
49247 94 
49675 31 
49841 38 
49901 3 
50053 55 
50169 10 
50229 28 
50271 11 
50423 1 
50454 4 
50478 12 
50580 3 
50585 22 
50611 1 
50620 5 
50642 1 
50895 136 
50899 2 
50900 11 
50903 18 
50908 3 
50935 13 
50939 2 
50942 3 
50947 2 
50954 1 
50965 2 
50967 9 
51119 1 
51150 4 
51163 3 
51282 1 
51335 12 
51426 7 
51441 46 
51463 34 
51667 4 
51759 16 
51918 1 
52297 1 
52353 2 
52407 4 
52600 28 
52601 2 
52767 191 
52773 1 
52845 1 
53029 44 
53032 10 
53037 86 
53054 2 
53061 6 
53086 5 
53089 36 
53091 261 
53092 6 
53125 24 
53252 2 
53256 17 
53264 34 
53278 14 
53294 85 
53312 120 
53322 1 
53328 65 
53330 1 
53336 60 
53342 136 
53349 25 
53359 1 
53373 11 
53487 13 
53499 71 
53505 99 
53510 16 
53513 24 
53858 2 
53871 8 
53885 82 
54052 36 
54159 16 
54199 5 
54238 2 
54339 42 
54347 184 
54362 286 
54367 1 
54370 17 
54376 164 
54381 5 
54401 52 
54412 52 
54420 49 
54424 65 
54429 34 
54451 2 
54468 27 
54483 31 
54485 61 
54526 39 
54554 7 
54583 131 
54591 4 
54598 102 
54616 21 
54633 26 
54636 66 
54646 10 
54654 14 
54664 1 
54688 1 
54693 220 
54696 56 
54697 5 
54762 27 
54767 4 
54773 73 
54798 3 
54831 72 
54904 31 
54944 35 
54987 48 
55003 22 
55008 20 
55016 1 
55348 24 
55378 25 
55397 4 
55400 21 
55401 13 
55406 28 
55413 52 
55421 83 
55425 73 
55426 54 
55428 23 
55438 37 
55442 12 
55445 49 
55446 60 
55449 51 
55454 56 
55528 67 
55537 13 
55541 1 
55545 64 
55557 10 
55575 111 
55669 24 
55680 13 
55699 29 
55715 1 
55729 1 
55739 5 
55766 15 
55797 17 
55861 3 
55864 2 
55919 108 
55933 42 
55967 40 
55982 83 
55997 102 
56012 83 
56046 128 
56052 8 
56065 10 
56091 80 
56182 7 
56223 39 
56229 46 
56261 1 
56288 1 
56299 70 
56308 25 
56320 111 
56330 1 
56334 67 
56335 8 
56336 382 
56343 55 
56344 21 
56345 52 
56387 90 
56399 16 
56482 164 
56685 24 
56722 69 
56728 60 
56836 165 
56960 149 
56988 8 
57015 48 
57042 123 
57176 117 
57215 59 
57350 1 
57362 8 
57409 1 
57807 142 
57889 10 
57982 1 
58019 26 
58140 51 
58143 12 
58202 15 
58390 136 
58463 19 
58488 72 
58545 1 
58553 59 
58687 32 
58745 35 
58932 9 
58935 19 
58937 1 
59095 97 
59120 2 
59274 5 
59290 108 
59299 5 
59308 3 
59330 6 
59481 1 
59666 6 
59972 12 
60007 10 
60115 1 
60152 38 
60160 34 
60704 2 
61166 76 
61211 2 
61435 3 
61608 4 
61645 44 
62300 9 
62446 80 
62465 34 
62474 12 
62628 442 
62633 56 
62642 7 
62643 1 
62662 213 
62663 10 
62664 36 
62685 19 
62688 1 
62763 92 
62776 2 
62845 1 
62855 2 
62859 4 
62865 1 
62870 238 
62884 5 
62888 1 
62891 17 
62894 10 
62991 8 
63081 13 
63088 13 
63098 20 
63284 2 
63504 23 
63540 62 
63545 32 
63559 33 
63574 33 
63626 31 
63781 2 
63814 25 
63904 49 
64303 7 
64322 2 
64349 21 
64399 27 
64415 21 
64424 22 
64447 4 
64553 16 
64602 4 
64765 3 
64826 15 
65149 195 
65270 19 
65279 3 
65280 21 
65346 1 
65429 28 
65508 4 
65515 8 
65520 16 
65599 4 
65621 33 
65665 54 
65776 171 
65784 24 
65860 6 
65869 30 
65952 47 
65962 1 
65978 16 
65993 90 
66006 1 
66016 10 
66021 9 
66038 2 
66044 4 
66055 84 
66062 223 
66065 3 
66067 28 
66074 63 
66082 116 
66104 37 
66109 82 
66113 20 
66121 25 
66186 7 
66262 91 
66281 37 
66308 1 
66313 17 
66316 27 
66733 4 
67549 1 
67563 21 
67567 4 
67578 55 
67585 10 
67586 1 
67599 81 
67603 16 
67605 10 
67609 22 
67611 121 
67666 29 
67672 34 
67682 28 
67683 71 
67684 6 
67685 10 
67686 2 
67688 221 
67691 11 
67693 30 
67696 2 
67697 63 
67704 115 
67705 69 
67718 18 
67822 3 
67825 15 
67854 63 
67871 24 
67923 142 
68049 35 
68084 94 
68305 76 
68346 78 
68406 24 
68642 3 
68656 16 
68910 5 
69076 36 
69089 6 
69231 14 
69257 45 
69424 7 
69587 7 
69606 81 
69612 88 
69614 10 
69622 63 
69634 39 
69650 15 
69652 60 
69672 12 
69702 3 
69792 8 
69811 2 
69831 24 
69937 69 
69938 18 
70006 15 
70027 3 
70107 9 
70132 150 
70145 1 
70146 1 
70147 26 
70148 29 
70151 13 
70156 4 
70157 124 
70160 24 
70172 39 
70178 25 
70197 14 
70206 55 
70221 62 
70225 5 
70226 2 
70227 194 
70393 4 
70527 13 
70536 17 
70558 14 
70564 9 
70695 2 
70714 38 
70719 15 
70724 80 
71001 12 
71062 1 
71069 9 
71337 44 
71371 8 
71582 128 
71602 7 
71671 5 
71888 117 
71950 21 
71974 9 
72091 144 
72112 3 
72179 9 
72228 9 
72234 1 
72274 2 
72288 17 
72321 66 
72361 3 
72483 9 
72498 23 
72527 130 
72583 24 
72874 34 
72979 277 
73966 3 
74060 5 
74225 22 
74253 19 
74282 5 
74368 4 
74456 1 
74526 9 
74564 19 
74582 13 
74598 5 
74605 9 
74613 1 
74621 4 
74633 23 
74652 8 
74677 1 
74932 1 
75040 1 
75067 3 
75075 1 
75077 2 
75096 3 
75097 79 
75098 1 
75099 1 
75107 22 
75111 25 
75114 14 
75115 10 
75129 21 
76070 1 
76073 55 
76136 15 
76152 4 
76167 130 
76296 36 
76311 56 
76317 237 
76340 4 
76355 1 
76412 9 
76479 10 
76649 16 
76870 22 
77057 11 
77119 1 
77129 1 
77161 12 
77234 6 
77259 3 
77316 42 
77327 35 
77337 13 
77347 60 
77351 9 
77363 7 
77377 23 
77380 17 
77389 136 
77394 30 
77399 11 
77411 4 
77607 82 
77711 13 
77717 13 
77800 51 
77920 22 
78051 1 
78069 19 
78101 46 
78242 3 
78258 24 
78371 5 
78383 4 
78392 2 
78401 227 
78407 7 
78416 5 
78424 112 
78433 18 
78438 28 
78445 22 
78448 4 
78458 1 
78462 216 
78474 26 
78476 2 
78492 2 
78493 117 
78499 8 
78505 178 
78708 10 
78809 68 
78842 8 
78859 19 
78881 1 
79014 12 
79031 22 
79223 129 
79254 10 
79357 15 
79383 11 
79402 44 
79436 6 
79463 22 
79570 43 
79572 9 
79716 3 
79855 131 
79917 29 
79960 1 
79965 210 
80094 1 
80134 174 
80294 8 
80315 51 
80390 32 
80521 1 
80533 7 
80613 10 
80644 3 
80653 10 
81643 178 
81664 136 
81674 4 
81680 70 
81754 12 
81762 6 
81788 1 
81793 97 
81798 23 
81803 2 
81813 22 
81814 34 
81822 4 
81828 3 
81832 138 
81842 17 
81909 18 
81926 7 
81933 67 
81940 130 
81943 14 
81948 53 
81950 51 
81956 8 
81961 12 
81963 157 
81965 101 
81998 1 
82024 7 
82061 20 
82109 52 
82114 11 
82125 32 
82130 2 
82170 1 
82316 4 
82436 6 
82443 2 
82446 25 
82455 47 
82460 8 
82476 19 
82611 48 
82716 8 
82799 21 
82813 60 
82817 1 
83311 12 
83317 54 
83420 24 
83499 1 
83558 11 
83601 11 
83612 48 
83623 38 
83636 98 
83766 12 
83784 82 
83803 3 
83812 6 
83815 6 
83826 9 
83832 10 
83839 15 
83840 6 
83844 101 
83849 22 
83851 7 
83858 4 
83861 7 
83871 7 
83882 105 
83885 28 
83887 73 
83891 81 
83893 13 
83902 31 
83915 12 
83923 25 
84026 41 
84063 1 
84069 14 
84070 10 
84078 1 
84082 40 
84192 19 
84211 1 
84215 10 
84217 231 
84218 2 
84219 7 
84226 73 
84233 31 
84236 1 
84268 33 
84518 21 
84914 34 
85028 38 
85042 6 
85043 43 
85047 75 
85054 21 
85061 10 
85076 5 
85098 2 
85217 2 
85225 27 
85227 12 
85229 5 
85231 3 
85234 18 
85239 7 
85250 10 
85258 58 
85264 4 
85273 7 
85470 1 
89219 5 
92158 39 
92162 28 
92205 45 
92211 29 
92224 4 
92229 10 
92316 1 
92359 14 
92372 1 
92382 4 
92390 1 
92462 1 
92509 17 
92535 2 
92596 4 
92599 2 
92607 2 
92632 1 
92659 13 
92675 37 
92698 4 
92704 20 
92770 45 
92806 3 
92819 22 
92833 208 
92871 31 
92920 3 
93175 84 
93227 1 
93266 18 
93712 1 
93719 19 
93728 31 
93785 1 
94395 35 
94429 62 
95002 19 
95070 37 
95072 8 
95073 1 
95083 123 
95086 171 
95087 32 
95100 145 
95110 118 
95123 25 
95189 28 
95202 42 
95208 31 
95309 24 
95367 36 
95408 10 
95440 3 
95452 35 
95481 83 
95512 1 
95584 2 
95596 45 
95603 73 
95619 29 
95632 57 
95713 82 
95732 9 
95772 1 
95787 76 
95849 3 
95870 73 
96028 208 
96050 166 
96149 12 
96221 12 
96227 11 
96265 47 
96504 3 
96527 3 
96943 3 
96951 3 
97036 28 
97119 66 
97195 18 
97289 135 
97319 4 
97332 6 
97582 222 
97587 285 
97589 46 
97651 1 
97752 1 
97758 1 
97761 230 
97767 16 
97780 62 
97786 106 
97810 4 
97815 584 
97817 3 
97822 43 
97909 23 
97920 241 
97940 255 
97948 227 
97956 43 
97979 45 
97984 51 
98046 49 
98072 2 
98079 7 
98101 10 
98104 20 
98107 58 
98112 2 
98115 1 
98118 13 
98120 1 
98125 220 
98128 40 
98129 50 
98130 1 
98138 86 
98150 7 
98156 161 
98160 30 
98164 1 
98167 16 
98174 80 
98186 107 
98188 2 
98193 149 
98197 110 
98202 11 
98209 19 
98210 49 
98216 75 
98220 43 
98222 50 
98223 1 
98224 219 
98225 52 
98227 2 
98231 15 
98234 18 
98235 9 
98244 9 
98328 7 
98332 71 
98345 2 
98347 14 
98348 38 
98349 22 
98354 119 
98363 88 
98366 24 
98368 33 
98371 27 
98380 2 
98383 152 
98389 1 
98392 80 
98406 82 
98433 26 
98439 52 
98459 8 
98518 63 
98520 23 
98521 34 
98523 7 
98525 37 
98529 164 
98533 30 
98535 54 
98540 111 
98543 64 
98544 133 
98551 81 
98567 11 
98571 20 
98606 77 
98611 49 
98616 20 
98663 5 
98677 51 
98679 2 
98681 1 
98686 137 
98688 56 
98689 72 
98691 5 
98692 12 
98695 63 
98699 12 
98701 54 
98703 20 
98706 6 
98708 21 
98711 39 
98714 40 
98715 41 
98724 150 
98725 21 
98730 21 
98734 18 
98751 8 
98758 6 
98768 15 
98804 44 
98868 98 
98880 54 
98886 5 
98889 10 
98893 108 
98896 6 
98899 14 
98904 13 
98907 19 
98909 2 
98912 16 
98914 60 
98918 26 
98923 28 
98936 152 
98938 12 
98941 57 
98944 28 
98945 46 
98946 2 
98947 22 
98949 126 
98951 4 
98956 5 
98959 367 
98966 10 
98967 3 
98968 90 
98970 117 
98971 6 
98972 1 
98973 4 
98977 74 
98979 34 
98984 3 
98985 31 
98987 48 
98990 36 
98994 5 
98995 53 
98997 7 
99001 50 
99012 19 
99014 42 
99020 5 
99032 12 
99047 14 
99052 177 
99056 59 
99057 4 
99059 19 
99061 256 
99069 1 
99073 85 
99077 14 
99080 2 
99083 48 
99087 5 
99090 20 
99094 17 
99101 85 
99105 12 
99108 37 
99109 13 
99126 38 
99132 88 
99140 2 
99178 3 
99244 132 
99265 93 
99274 75 
99277 51 
99280 48 
99283 15 
99318 11 
99391 3 
99401 7 
99408 4 
99419 11 
99425 9 
99447 1 
99459 5 
99578 3 
99587 8 
99600 79 
99612 5 
99619 57 
99727 4 
99735 140 
99777 91 
99789 2 
99900 36 
99924 5 
99948 9 
99970 15 
100060 11 
100084 6 
100088 178 
100128 6 
100204 9 
100236 133 
100247 25 
100255 58 
100258 49 
100265 13 
100278 153 
100301 21 
100341 9 
100373 10 
100435 66 
100442 3 
100462 5 
100469 21 
100472 9 
100480 43 
100492 20 
100502 8 
100528 2 
100532 74 
100569 39 
100583 29 
100630 30 
100633 18 
100764 139 
100772 44 
100810 7 
100850 96 
100872 2 
100901 4 
100917 4 
100967 18 
100998 1 
101004 176 
101033 1 
101097 4 
101251 6 
101254 31 
101305 25 
101366 2 
101400 40 
101413 64 
101422 4 
101444 93 
101526 73 
101539 98 
101573 82 
101720 143 
101757 9 
101840 136 
101859 10 
101863 326 
101881 15 
101907 25 
101922 37 
101935 75 
102024 5 
102030 42 
102035 50 
102041 114 
102052 147 
102054 1 
102059 29 
102060 351 
102063 10 
102071 607 
102074 17 
102081 137 
102082 3 
102083 52 
102084 92 
102085 1 
102086 3 
102090 6 
102095 395 
102105 225 
102119 18 
102132 30 
102136 15 
102139 125 
102143 93 
102144 7 
102145 11 
102149 211 
102152 212 
102156 79 
102157 228 
102158 1 
102161 115 
102167 36 
102169 10 
102170 16 
102174 17 
102175 39 
102177 22 
102184 11 
102188 35 
102192 121 
102196 4 
102198 21 
102202 12 
102207 6 
102222 78 
102227 12 
102259 14 
102274 2 
102282 42 
102313 9 
102368 1 
102372 18 
102374 9 
102382 7 
102384 91 
102408 2 
102416 34 
102424 7 
102428 176 
102432 29 
102438 36 
102439 47 
102442 32 
102448 27 
102450 25 
102452 105 
102453 5 
102456 21 
102461 13 
102465 151 
102469 2 
102471 110 
102508 76 
102516 246 
102523 36 
102524 11 
102525 127 
102529 2 
102530 27 
102535 21 
102538 115 
102540 6 
102541 1 
102547 6 
102548 16 
102549 127 
102569 177 
102574 26 
102696 21 
102726 153 
102727 1 
102859 112 
102887 157 
102899 187 
102907 62 
102909 248 
102914 64 
102927 18 
102966 370 
103040 100 
103048 173 
103051 60 
103055 20 
103274 54 
103335 100 
103357 37 
103366 3 
103392 4 
103423 186 
103485 94 
103639 6 
103681 4 
103682 564 
103692 51 
103761 75 
103789 8 
103814 96 
103815 4 
103819 54 
103823 73 
103831 51 
103834 97 
103850 24 
103961 3 
103965 6 
103971 166 
103979 1 
103980 12 
103984 12 
103989 9 
103990 12 
103992 2 
103994 15 
103998 363 
104008 16 
104014 47 
104018 19 
104020 165 
104026 9 
104028 3 
104030 21 
104038 85 
104081 6 
104120 34 
104126 17 
104131 18 
104133 3 
104134 6 
104135 80 
104139 3 
104143 36 
104147 1 
104163 8 
104170 5 
104172 3 
104173 37 
104180 6 
104184 14 
104189 3 
104197 95 
104202 1 
104208 48 
104218 2 
104301 1 
104390 3 
104583 5 
104659 13 
104828 1 
104891 3 
104932 2 
105035 2 
105086 4 
105099 2 
105127 10 
105134 2 
105206 1 
105218 2 
105245 6 
105247 13 
105274 1 
105278 5 
105281 100 
105289 1 
105303 21 
105309 28 
105312 21 
105315 23 
105320 24 
105325 64 
105335 27 
105342 134 
105374 1 
105415 24 
105472 29 
105493 1 
105500 5 
105506 708 
105513 8 
105516 1 
105519 125 
105521 2 
105524 10 
105531 147 
105545 3 
105571 22 
105725 27 
105742 11 
105749 1 
105788 3 
105844 1 
105852 18 
105855 2 
105856 11 
105858 2 
105862 8 
105865 5 
105867 29 
105876 65 
105881 3 
105893 34 
105900 6 
105903 1 
105905 6 
105909 2 
105910 7 
105914 2 
105920 1 
105921 150 
105928 7 
105932 2 
105936 1 
105939 17 
105944 13 
105946 1 
105950 17 
105965 12 
105974 14 
105986 28 
105995 5 
106011 13 
106101 6 
106115 2 
106125 64 
106132 1 
106156 2 
106164 13 
106239 40 
106255 2 
106262 41 
106267 2 
106294 270 
106299 1 
106310 1 
106435 26 
106511 4 
106553 50 
106597 75 
106617 72 
106640 6 
106659 29 
106745 8 
106778 30 
106785 19 
106797 105 
106807 154 
106920 30 
106961 21 
107057 1 
107069 8 
107080 54 
107095 1 
107238 183 
107253 3 
107259 1 
107362 11 
107381 64 
107392 14 
107403 137 
107421 35 
107423 6 
107429 61 
107430 16 
107437 56 
107439 3 
107440 4 
107501 4 
107529 4 
107537 30 
107548 65 
107554 45 
107556 8 
107563 18 
107567 30 
107570 117 
107573 1 
107576 46 
107582 14 
107583 1 
107590 64 
107592 17 
107593 79 
107596 36 
107598 80 
107604 59 
107607 1 
107642 29 
107650 2 
107657 82 
107658 10 
107661 4 
107666 27 
107676 61 
107680 70 
107682 9 
107686 165 
107689 5 
107693 28 
107694 17 
107696 1 
107697 53 
107701 40 
107702 2 
107707 8 
107708 9 
107714 28 
107722 5 
107725 6 
107727 5 
107733 21 
107740 24 
107744 1 
107745 6 
107750 57 
107758 20 
107762 34 
107763 1 
107764 1 
107784 66 
107848 11 
107858 12 
107865 10 
107871 22 
107885 6 
107902 26 
107955 20 
107989 25 
108020 7 
108052 5 
108094 2 
108097 50 
108100 1 
108212 10 
108245 18 
108269 54 
108305 2 
108326 1 
108332 2 
108337 45 
108348 131 
108360 1 
108364 10 
108370 1 
108422 2 
108425 22 
108433 252 
108442 6 
108447 4 
108456 7 
108464 11 
108487 1 
108492 2 
108493 11 
108494 15 
108497 118 
108501 5 
108504 2 
108509 10 
108516 1 
108529 66 
108534 2 
108544 15 
108545 3 
108546 26 
108547 22 
108548 81 
108553 53 
108556 21 
108561 77 
108564 57 
108568 4 
108572 48 
108575 1 
108578 137 
108581 29 
108588 5 
108590 47 
108596 18 
108599 4 
108603 68 
108605 2 
108607 31 
108610 15 
108612 2 
108614 37 
108648 1 
108651 54 
108659 4 
108660 11 
108787 18 
108795 55 
108837 18 
108838 11 
108970 7 
108977 2 
109156 1 
109399 2 
109642 1 
109643 4 
109817 1 
109884 9 
109939 3 
109992 5 
110047 6 
110081 16 
110097 5 
110109 88 
110180 2 
110206 5 
110214 13 
110216 63 
110233 212 
110236 1 
110242 104 
110257 1 
110260 12 
110268 3 
110310 40 
110347 101 
110350 12 
110358 37 
110410 10 
110522 7 
110547 44 
110550 1 
110558 134 
110568 1 
110685 164 
110693 102 
110787 3 
110815 5 
110818 15 
110820 126 
110868 35 
110889 215 
110890 50 
111016 68 
111146 10 
111158 33 
111171 9 
111187 34 
111196 15 
111233 2 
111335 180 
111347 17 
111355 1 
111380 1 
111394 12 
111403 4 
111406 20 
111410 2 
111412 86 
111421 2 
111435 21 
111443 3 
111449 92 
111455 48 
111460 6 
111475 96 
111477 1 
111480 176 
111569 1 
111584 1 
111606 5 
111615 10 
111617 53 
111658 43 
111672 6 
111711 57 
111779 18 
112272 2 
112462 2 
112524 6 
112565 13 
112585 1 
112604 1 
112732 1 
112893 11 
112909 14 
112927 71 
112940 25 
113054 2 
113066 3 
113087 1 
113109 7 
113174 86 
113257 1 
113261 10 
113265 9 
113266 1 
113275 31 
113287 47 
113314 78 
113320 2 
113321 213 
113337 54 
113341 33 
113342 38 
113350 19 
113368 4 
113372 36 
113375 1 
113378 14 
113388 3 
113393 91 
113394 58 
113423 45 
113430 19 
113482 6 
113508 7 
113538 44 
113541 15 
113554 35 
113565 26 
113569 30 
113616 99 
113652 28 
113673 25 
113682 91 
113706 2 
113718 7 
113743 450 
113764 370 
113872 1 
114015 56 
114037 39 
114114 10 
114155 2 
114226 1 
114538 30 
114594 113 
114748 109 
114889 15 
114898 3 
114913 34 
114926 13 
114931 25 
114945 2 
114953 3 
114962 1 
115090 4 
115111 1 
115118 32 
115125 72 
115126 4 
115131 343 
115133 19 
115135 4 
115168 35 
115176 11 
115198 5 
115200 32 
115204 34 
115213 72 
115218 105 
115229 66 
115250 21 
115271 30 
115273 235 
115282 2 
115288 229 
115293 139 
115296 746 
115298 6 
115301 2 
115302 2 
115304 13 
115307 33 
115311 27 
115314 84 
115322 36 
115324 3 
115332 35 
115337 1 
115343 137 
115348 9 
115354 11 
115358 32 
115362 12 
115364 17 
115366 76 
115367 31 
115368 7 
115373 37 
115376 30 
115379 43 
115384 19 
115409 288 
115411 14 
115413 137 
115415 313 
115418 1 
115428 359 
115462 25 
115595 4 
115601 22 
115611 18 
115615 1 
115636 1 
115940 68 
115952 18 
115957 1 
115976 1 
115983 43 
115985 41 
115987 32 
115989 134 
116002 235 
116007 14 
116011 6 
116012 1 
116013 151 
116015 22 
116020 29 
116021 5 
116025 1 
116028 6 
116043 1 
116047 1 
116054 1 
116057 16 
116064 124 
116072 2 
116079 2 
116146 3 
116155 1 
116239 1 
116243 2 
116255 51 
116259 2 
116264 3 
116269 1 
116362 1 
116416 1 
116437 2 
116438 24 
116515 1 
116518 1 
116528 2 
116634 1 
116724 9 
116728 13 
116882 134 
116996 6 
117028 12 
117035 261 
117046 3 
117060 13 
117062 12 
117068 56 
117082 57 
117083 1 
117084 8 
117091 60 
117100 10 
117119 20 
117135 86 
117139 18 
117166 20 
117172 10 
117197 1 
117203 49 
117213 1 
117218 42 
117278 83 
117406 8 
117414 203 
117469 2 
117507 5 
117587 21 
117591 119 
117594 138 
117595 1 
117596 38 
117597 1 
117603 61 
117636 42 
117639 37 
117672 6 
117680 7 
117683 108 
117689 160 
117713 51 
117716 256 
117724 20 
117744 6 
117745 93 
117746 6 
117747 1 
117757 1 
117762 8 
117764 4 
117765 13 
117768 21 
117771 104 
117779 8 
117898 4 
117907 92 
117909 20 
117917 6 
118111 1 
118313 1 
118384 139 
118647 3 
118690 3 
118695 8 
118733 87 
118744 16 
118768 10 
118915 144 
119015 166 
119114 4 
119118 26 
119137 41 
119195 8 
119272 15 
119355 1 
119428 81 
119433 1 
119435 15 
119465 1 
119494 4 
119517 1 
119537 2 
119577 1 
119624 20 
119646 4 
119651 39 
119652 1 
119655 2 
119659 61 
119695 24 
119778 35 
119788 2 
119800 2 
119825 1 
119845 3 
119857 38 
119900 16 
119979 3 
120011 4 
120018 21 
120021 7 
121781 29 
121789 3 
121797 4 
121830 6 
121857 1 
121901 19 
121902 2 
121907 5 
121963 1 
122010 1 
122022 11 
122033 6 
122047 1 
122051 3 
122088 11 
122100 10 
122108 87 
122120 57 
122127 2 
122128 4 
122129 23 
122134 25 
122135 37 
122136 11 
122137 41 
122138 12 
122141 14 
122164 5 
122169 9 
122185 5 
122193 20 
122203 6 
122207 2 
122217 2 
122249 6 
122250 71 
122261 14 
122262 1 
122269 66 
122275 3 
122276 60 
122283 6 
122289 15 
122314 21 
122332 20 
122344 22 
122347 15 
122351 54 
122352 4 
122353 1 
122359 42 
122365 9 
122394 27 
122400 113 
122410 13 
122419 5 
122423 45 
122433 40 
122441 3 
122444 61 
122447 1 
122452 96 
122458 34 
122462 26 
122465 62 
122468 40 
122475 4 
122493 47 
122528 163 
122541 19 
122545 5 
122546 11 
122553 88 
122557 13 
122560 140 
122564 4 
122568 6 
122572 32 
122574 11 
122582 15 
122583 45 
122585 9 
122590 47 
122609 105 
122616 29 
122620 15 
122624 177 
122629 64 
122630 1 
122631 57 
122632 6 
122635 153 
122638 108 
122639 2 
122641 7 
122647 73 
122653 10 
122654 16 
122656 83 
122667 4 
122673 9 
122699 35 
122706 2 
122708 74 
122714 42 
122717 28 
122726 75 
122774 9 
122789 33 
122798 51 
122807 5 
122813 21 
122816 6 
122820 47 
122823 15 
122833 7 
122841 116 
122849 4 
122929 5 
122955 16 
122978 8 
123014 8 
123024 1 
123027 12 
123037 26 
123045 2 
123125 9 
123126 9 
123168 20 
123175 1 
123176 1 
123211 3 
123341 1 
123344 1 
123347 25 
123364 4 
123416 6 
123423 2 
123478 4 
123585 100 
123597 14 
123671 28 
123680 11 
123683 55 
123721 13 
123724 52 
123731 6 
123745 34 
123763 29 
123792 287 
123796 5 
123801 8 
123802 174 
123803 3 
123805 133 
123807 5 
123813 12 
123815 10 
123822 55 
123825 7 
123836 1 
123843 4 
123847 45 
123848 9 
123849 233 
123850 1 
123854 12 
123863 2 
123881 24 
123901 2 
123933 90 
124009 4 
124020 1 
124052 161 
124059 8 
124191 22 
124211 48 
124370 32 
124433 4 
124545 3 
124592 29 
124696 2 
124840 267 
124851 1 
124861 1 
124872 48 
124878 1 
124990 1 
125360 77 
125476 14 
125485 5 
125614 4 
125638 19 
125785 6 
125791 3 
125828 1 
125916 2 
125926 106 
125961 2 
125969 81 
126000 1 
126002 21 
126006 156 
126011 31 
126015 9 
126020 50 
126022 156 
126024 7 
126030 34 
126035 63 
126045 6 
126049 27 
126061 6 
126066 25 
126070 110 
126074 134 
126077 43 
126136 6 
127589 3 
127593 9 
127611 3 
127617 1 
127644 17 
127659 1 
127665 2 
127675 6 
127700 1 
127711 13 
127715 1 
127723 3 
127738 3 
127754 2 
127828 18 
127834 2 
127879 3 
127886 19 
128076 51 
128185 23 
128340 32 
128349 40 
128370 123 
128416 11 
128422 14 
128586 130 
128613 50 
128635 3 
128649 65 
128801 147 
128809 32 
128813 1 
128865 6 
129010 1 
129157 37 
129167 10 
129183 15 
129318 90 
129321 22 
129323 10 
129334 177 
129346 182 
129348 9 
129357 448 
129363 56 
129383 4 
129416 16 
129419 11 
130832 33 
130840 1 
130851 1 
131304 1 
131482 14 
131509 3 
131514 41 
131538 4 
131539 249 
131549 47 
131568 2 
131581 23 
131601 467 
131607 5 
131794 118 
131938 27 
131947 15 
132495 36 
132532 75 
132594 1 
132621 2 
132676 18 
132697 8 
132709 9 
132810 13 
132991 5 
132995 7 
133008 50 
133039 16 
133303 9 
133421 5 
133432 1 
133472 4 
133478 1 
133494 1 
133501 1 
133514 2 
133526 1 
133532 3 
133658 12 
133743 8 
133747 16 
133752 6 
133830 4 
133858 1 
134019 9 
134021 2 
134033 15 
134047 9 
134051 25 
134101 151 
134113 40 
134332 1 
134341 1 
134357 30 
134359 107 
134402 94 
134415 74 
134439 105 
134471 88 
134480 2 
134489 68 
134519 2 
134849 2 
134957 6 
134962 7 
134974 9 
135150 2 
135375 255 
135465 86 
135470 11 
135567 24 
135714 29 
135821 3 
135914 10 
136030 133 
136184 10 
136241 64 
136475 69 
136590 3 
136773 2 
136789 8 
136861 9 
137007 56 
137018 94 
137288 182 
137402 13 
137403 8 
137464 101 
137566 44 
137585 383 
137758 7 
137781 6 
137901 1 
137910 17 
138000 17 
138013 20 
138240 3 
138274 75 
138380 130 
138388 33 
138392 16 
138406 21 
138482 23 
138537 30 
138549 98 
138550 8 
138556 90 
138563 9 
138589 201 
138597 112 
138607 40 
138612 2 
138622 154 
138632 80 
138822 12 
138828 30 
139014 60 
139653 29 
139873 27 
139901 20 
141557 11 
141564 274 
141567 70 
141578 18 
141588 7 
141593 1 
141597 60 
141614 26 
141618 23 
141619 11 
141626 3 
141633 18 
141649 99 
141775 30 
141817 6 
143671 198 
143677 242 
143685 1 
143686 34 
143693 20 
143697 246 
143703 2 
143746 24 
143753 3 
143754 90 
143756 2 
143761 40 
143762 9 
143765 204 
143768 22 
143770 470 
143776 6 
143804 11 
143809 68 
143813 21 
143825 13 
143831 329 
143851 4 
143854 75 
143861 6 
143869 228 
143877 23 
146177 1 
146191 83 
146196 94 
146200 7 
146204 168 
146221 200 
146224 7 
146225 121 
146259 8 
146383 107 
146442 9 
146607 1 
146743 3 
146749 18 
146908 4 
146919 34 
146934 2 
146950 144 
146982 35 
147071 42 
147094 60 
147237 34 
147273 30 
147404 15 
147446 1 
147490 8 
147494 67 
147532 85 
147547 57 
147596 171 
147681 56 
147742 12 
147788 9 
149108 2 
149125 19 
149130 2 
149155 13 
149158 125 
149159 4 
149161 14 
149162 165 
149171 280 
149179 15 
149195 4 
149220 21 
149341 4 
149349 37 
149392 61 
149509 4 
149569 2 
149701 211 
150197 15 
150247 50 
150305 147 
150308 13 
150335 10 
150341 17 
150419 2 
150481 1 
150505 5 
150554 85 
150671 15 
150693 30 
150702 36 
150719 27 
150734 55 
150761 56 
150795 8 
150803 95 
150818 96 
150901 2 
150927 3 
150962 89 
151007 34 
151120 106 
151165 6 
151204 24 
151277 98 
151300 59 
151333 19 
151348 10 
151354 13 
151361 3 
151455 27 
151468 105 
151476 77 
151490 45 
151498 2 
151507 15 
151517 1 
151533 13 
151536 13 
151719 17 
153861 3 
157057 15 
157114 3 
157312 30 
157523 5 
159234 93 
159244 88 
159249 10 
159252 1 
159255 20 
159263 25 
159266 51 
159282 12 
159289 78 
159296 8 
159307 40 
159310 18 
159333 3 
159338 58 
159347 1 
159375 9 
160537 48 
160548 10 
160559 5 
160561 39 
160563 1 
160582 10 
160597 31 
160655 3 
160667 53 
160678 79 
160684 31 
160711 12 
160734 2 
161700 39 
164762 2 
164810 3 
164816 10 
164819 15 
164849 4 
164851 13 
164859 4 
164897 61 
164922 23 
165276 3 
165281 124 
165387 23 
165711 124 
165767 3 
165936 6 
166047 2 
166524 62 
166818 1 
167159 10 
167169 24 
167185 20 
167348 303 
167360 18 
167520 48 
167532 19 
167556 2 
167564 8 
167567 4 
167610 31 
167629 5 
167640 116 
167643 1 
167654 1 
167728 34 
167799 17 
167947 72 
167956 103 
167969 104 
168083 40 
168635 15 
168665 7 
168701 15 
168704 4 
168720 45 
168739 25 
168740 20 
168769 1 
168772 12 
168803 15 
168862 51 
168880 12 
168888 3 
168946 1 
168987 4 
169140 54 
169195 16 
170484 5 
170509 10 
170579 8 
170592 92 
170593 3 
170594 49 
170595 11 
170596 1 
170602 79 
170605 194 
170607 20 
170612 49 
170672 1 
170673 30 
170674 1 
170676 91 
170692 98 
170713 11 
170722 36 
170724 11 
170864 1 
170993 35 
171005 9 
171163 1 
171178 30 
171320 21 
171495 1 
171644 2 
171652 12 
171861 1 
172865 280 
172883 30 
172890 31 
172916 26 
173045 128 
173079 74 
173095 3 
173100 5 
173104 42 
173377 9 
173554 30 
173566 38 
173636 4 
173702 11 
173729 65 
173867 50 
174004 1 
174177 81 
174183 1 
174738 8 
174752 3 
174789 358 
174888 176 
175014 1 
175018 25 
175041 41 
175090 73 
175102 17 
175107 8 
175111 132 
175118 21 
175122 44 
175125 1 
175134 37 
175153 1 
175159 207 
175166 9 
175174 93 
175237 9 
175243 1 
175249 40 
175272 58 
175304 68 
175332 4 
175344 16 
175354 54 
175358 29 
175390 1 
175394 128 
175404 38 
175408 9 
175412 74 
175418 121 
175428 15 
175447 187 
175451 49 
175455 6 
175465 6 
175471 116 
175753 23 
175839 1 
176000 191 
176033 154 
176211 3 
176332 1 
176347 1 
176551 95 
176792 4 
176799 97 
176802 1 
176890 18 
177010 7 
177026 3 
177059 1 
177084 3 
177100 2 
177143 2 
177174 2 
177181 2 
177238 2 
177715 1 
177760 15 
178093 21 
178107 45 
178295 52 
178336 58 
179219 65 
179225 19 
179747 14 
179760 138 
179906 57 
179954 8 
180091 56 
180098 23 
180107 13 
180113 252 
180117 16 
180144 62 
180146 1 
180147 8 
180148 1 
180152 6 
180181 60 
180186 7 
180189 41 
180191 92 
180194 21 
181603 29 
181641 46 
181724 123 
181755 48 
181777 82 
181779 8 
181781 16 
181787 18 
181792 12 
181800 6 
181844 20 
181851 16 
181855 40 
181867 9 
181871 8 
181891 30 
181942 14 
182038 18 
182047 3 
182375 18 
182740 24 
183423 24 
183600 16 
183618 11 
183894 1 
183898 3 
183909 2 
183920 123 
183933 36 
183942 1 
183954 22 
183965 10 
183969 13 
183977 2 
183980 37 
183991 47 
184138 57 
184183 3 
184209 7 
184368 9 
184750 6 
184802 7 
184826 39 
184852 1 
184855 1 
184939 8 
184953 9 
184995 73 
185013 13 
185051 1 
185601 2 
186044 88 
186172 17 
186952 11 
187002 17 
187012 1 
187025 23 
187067 7 
187091 1 
187185 2 
187741 2 
187750 47 
187757 158 
187777 233 
187785 21 
187793 39 
187837 7 
187869 84 
188232 4 
188355 1 
188375 44 
188380 11 
188383 112 
188852 64 
188914 2 
189028 8 
189051 7 
189136 2 
189250 5 
189258 6 
189266 2 
189314 4 
189350 1 
189623 1 
189749 2 
189923 1 
189941 1 
189948 30 
189955 36 
189962 68 
189967 45 
189970 27 
190122 31 
190134 52 
190197 9 
190214 4 
190217 18 
190225 20 
190275 6 
190278 64 
190325 29 
190338 20 
190344 10 
190349 39 
190358 119 
190396 152 
190401 14 
190405 29 
190420 4 
190428 12 
190431 1 
190441 4 
190443 5 
190453 184 
191015 10 
192359 4 
192447 2 
192630 3 
192638 17 
192658 58 
192667 4 
192844 19 
192853 1 
192907 24 
193187 2 
193489 56 
193495 1 
193499 2 
193507 192 
193643 19 
193684 24 
193731 5 
193737 49 
193980 1 
194104 1 
194127 3 
194239 3 
194543 27 
194548 1 
194791 2 
195070 63 
195094 11 
195289 45 
195296 4 
195300 5 
195306 1 
195310 1 
195316 30 
195325 34 
195367 3 
195373 10 
195390 16 
195699 8 
195740 117 
196354 6 
196904 67 
196918 10 
196984 12 
197072 45 
197076 37 
197220 81 
197551 25 
197780 37 
197950 2 
198129 4 
198267 75 
198313 1 
198442 10 
198450 10 
198513 2 
198523 13 
198526 84 
198527 2 
198528 1 
198530 125 
198536 8 
198591 5 
198713 349 
198886 1 
198932 5 
199096 38 
199110 15 
199314 226 
199435 8 
199507 29 
199617 21 
199736 4 
200223 1 
200269 75 
200341 41 
200392 240 
200743 84 
200751 53 
200929 160 
201057 18 
201098 12 
201405 19 
201413 68 
201417 75 
201449 1 
201491 2 
201494 1 
201499 5 
201505 235 
201514 14 
201535 68 
201577 19 
201614 8 
201668 2 
201778 10 
201815 2 
201856 1 
202534 3 
202561 38 
202766 162 
203021 163 
203071 1 
203112 12 
203133 186 
203435 57 
203638 13 
203812 34 
203917 4 
203976 13 
204027 5 
204103 3 
204163 2 
204172 30 
204292 8 
204307 22 
204330 206 
204337 157 
204375 9 
204405 7 
204411 35 
204414 1 
204417 17 
204419 2 
204431 43 
204446 33 
204454 27 
204461 28 
204591 11 
204702 1 
204792 351 
204941 5 
204996 3 
205155 57 
205161 77 
205195 13 
205497 32 
205715 22 
206017 5 
206027 24 
206226 95 
206240 3 
206258 6 
206331 8 
206339 4 
206350 15 
206355 4 
206465 44 
206563 13 
206580 17 
206649 167 
206670 1 
206817 1 
206870 98 
207007 65 
207107 65 
207115 293 
207148 11 
207155 150 
207287 6 
207291 30 
207297 5 
207323 8 
207327 7 
207334 1 
207346 11 
207361 8 
207369 4 
207382 20 
207392 32 
207396 11 
207400 39 
207404 36 
207425 20 
207431 6 
207466 6 
207578 4 
207629 9 
208745 43 
208773 18 
208789 44 
208999 14 
209011 325 
209137 8 
209315 144 
209322 65 
209331 3 
209343 6 
209348 22 
209349 26 
209375 32 
209386 7 
209388 1 
209389 27 
209398 22 
209476 13 
209487 12 
209501 5 
209545 1 
209551 3 
209866 104 
210301 6 
210449 2 
210484 1 
210500 3 
210624 2 
210636 2 
210639 5 
210690 12 
210718 35 
210726 14 
210730 1 
210760 1 
212078 59 
212106 185 
212159 2 
212257 42 
214249 2 
214296 64 
214315 98 
216724 32 
217639 4 
217644 7 
217661 49 
217676 12 
217708 10 
217742 50 
217765 5 
217792 1 
217995 26 
217999 38 
218012 130 
218014 53 
218168 3 
218188 1 
218355 31 
218372 101 
218390 27 
218514 29 
218540 48 
218666 173 
218708 179 
218883 39 
218895 4 
218896 4 
218899 37 
218901 51 
218913 1 
218940 10 
218948 76 
219106 136 
219140 14 
219936 12 
219949 21 
219970 16 
219975 12 
219992 6 
219994 12 
220001 24 
220038 11 
220618 2 
220629 25 
220670 6 
220681 17 
220686 57 
221368 8 
221405 63 
221427 111 
221558 67 
221773 32 
221870 20 
222087 58 
222255 9 
222353 63 
222381 1 
222387 205 
222720 38 
222817 31 
222825 64 
222843 1 
223782 51 
223799 30 
223840 28 
223865 44 
223874 22 
223890 5 
224067 21 
224304 3 
224481 1 
224757 19 
224892 6 
225273 54 
225274 97 
225275 1 
225290 50 
225298 10 
225326 8 
225411 1 
227212 155 
227232 14 
227249 32 
227257 59 
227259 40 
227316 6 
227323 57 
227345 47 
227357 10 
227430 19 
227434 36 
227438 20 
227455 45 
229124 28 
229129 3 
229140 1 
229234 25 
229241 11 
229246 10 
229249 20 
229259 1 
229265 52 
229563 10 
229770 37 
230626 25 
230816 28 
230819 15 
230873 64 
230892 29 
230919 29 
230920 2 
230937 5 
230948 37 
230988 1 
231353 2 
231557 9 
231894 9 
231896 94 
231910 11 
231927 55 
231936 35 
231940 69 
231944 21 
231948 29 
231958 84 
231966 37 
232006 57 
232016 10 
232043 54 
233403 25 
233429 8 
233439 268 
233464 104 
233547 67 
233596 52 
233695 3 
234716 5 
234786 24 
234828 1 
236412 40 
236467 77 
236492 91 
236529 6 
236534 40 
236544 22 
236902 2 
237385 4 
237483 1 
237541 34 
237574 1 
237582 24 
237590 28 
237601 95 
237608 1 
237609 176 
237616 216 
237620 2 
237623 38 
237626 1 
237627 451 
237629 1 
237630 2 
237649 22 
237650 107 
237651 2 
237652 31 
237771 39 
237791 7 
237795 1 
237838 12 
237844 46 
237893 2 
238004 1 
238005 15 
238011 16 
238014 7 
238017 4 
238024 5 
238169 2 
238203 3 
238210 8 
238380 2 
238405 4 
238953 4 
241261 8 
241267 160 
241269 7 
241431 90 
241434 2 
241451 53 
241455 1 
241456 34 
241519 55 
241530 37 
241545 1 
241547 31 
241556 120 
241558 10 
241570 3 
241582 12 
242025 7 
242198 15 
242326 1 
242367 36 
242413 71 
242425 7 
242450 94 
242456 75 
242461 36 
242501 3 
242816 58 
242943 101 
243146 107 
244703 45 
244833 9 
244856 4 
245007 7 
245273 5 
245756 136 
245827 1 
245835 56 
245841 9 
245877 24 
246008 169 
246009 3 
246018 1 
246019 2 
246020 460 
246021 31 
246022 2 
246027 339 
246071 204 
246072 43 
246073 2 
246074 1 
246076 48 
246080 61 
246108 137 
246122 91 
248692 3 
249707 1 
249719 2 
249726 60 
249749 6 
249841 24 
250661 119 
250729 227 
250782 115 
251022 47 
251026 170 
251085 9 
251175 43 
251199 7 
251354 62 
251576 147 
252128 2 
252196 2 
252292 3 
252298 19 
252316 15 
252496 7 
252950 24 
254867 1 
255357 4 
255822 10 
255857 3 
255859 41 
255862 1 
255870 2 
255889 4 
255903 9 
255927 8 
255933 1 
255978 3 
256066 328 
256149 88 
256161 12 
256195 51 
256212 47 
256213 1 
256241 9 
256262 13 
257072 17 
257085 79 
257278 8 
257298 87 
257395 24 
257476 33 
257722 151 
257747 43 
258012 29 
258176 63 
258307 6 
258329 29 
258364 26 
258946 2 
260686 6 
261850 1 
261865 5 
261874 10 
261913 2 
261934 1 
261936 2 
261937 80 
261945 11 
261952 18 
261962 29 
261971 5 
261990 2 
262158 1 
262651 58 
262725 19 
262731 2 
262745 2 
262752 4 
262755 4 
262756 4 
262915 9 
262938 6 
262968 59 
263106 37 
263118 44 
263124 5 
263129 25 
263190 3 
263676 250 
263731 93 
263757 32 
263896 66 
264646 20 
264704 1 
264719 1 
264846 1 
265287 37 
266401 54 
266603 30 
266631 127 
266680 36 
266698 29 
266805 1 
266875 4 
266878 18 
266936 6 
266997 2 
267016 101 
267027 4 
267083 100 
267092 107 
267094 2 
267111 51 
267118 13 
267121 5 
267151 20 
267171 65 
267199 1 
267201 4 
267204 30 
267264 5 
267293 2 
267337 45 
267340 8 
267414 72 
267427 4 
267431 6 
267453 31 
267976 33 
267993 31 
268019 1 
268508 1 
268571 114 
268734 1 
268740 50 
268807 50 
268904 14 
269181 25 
269704 23 
269944 1 
270118 105 
271258 37 
271705 7 
271959 42 
271972 2 
272211 57 
272260 48 
272296 1 
272382 6 
272449 3 
272454 4 
272460 10 
272476 4 
272490 191 
272498 4 
272502 26 
272544 276 
272570 3 
272577 5 
272586 84 
272611 2 
273050 1 
273950 1 
274124 62 
274275 10 
274342 19 
276420 2 
276597 7 
276636 6 
276659 39 
276675 58 
276686 51 
277787 3 
277800 67 
277903 26 
277914 10 
277925 16 
278099 3 
278117 17 
279014 40 
279122 14 
279246 5 
279269 1 
279436 144 
279463 8 
279608 220 
279747 14 
279816 57 
279877 46 
279891 78 
280029 42 
280142 34 
280264 14 
280279 11 
280284 94 
280294 101 
280311 14 
280349 1 
280369 50 
280384 52 
280387 54 
280426 24 
280449 16 
280489 5 
280494 8 
280532 15 
280561 37 
280643 10 
280646 88 
280657 127 
280692 163 
280982 17 
281034 157 
281085 91 
281196 13 
281263 15 
281265 1 
281297 68 
281316 1 
281318 136 
281328 9 
281371 18 
281405 77 
281426 78 
282406 1 
282513 1 
282542 9 
283455 35 
283474 16 
283548 20 
284033 3 
284691 203 
284695 103 
284705 8 
284720 11 
284951 1 
284957 55 
285259 116 
285891 60 
286322 225 
286536 31 
286780 108 
286866 6 
286872 9 
286887 3 
286896 2 
286917 549 
286926 201 
286937 4 
286941 11 
286945 28 
286969 2 
287272 17 
287296 126 
287462 7 
287617 217 
287661 1 
287702 200 
288189 3 
288333 34 
288785 65 
288863 32 
288990 91 
289094 1 
289353 9 
289563 21 
289571 19 
289580 1 
289585 2 
289606 13 
289622 67 
289635 24 
289648 24 
289665 3 
289668 17 
289793 32 
289833 3 
289855 14 
289863 59 
289895 19 
289899 46 
289907 42 
290094 161 
290113 33 
290145 82 
290184 45 
290196 104 
290224 4 
290273 7 
290294 62 
290301 1 
290478 53 
290558 1 
290669 6 
290688 2 
290702 68 
290704 102 
290726 3 
290745 10 
290755 18 
290757 4 
291030 1 
291039 46 
291059 1 
291075 25 
291157 25 
291248 3 
291624 8 
291647 102 
291804 31 
292110 77 
292155 16 
292791 19 
292960 10 
292964 15 
293003 101 
293389 3 
293458 10 
293479 2 
293510 4 
293519 14 
293553 26 
293558 60 
293593 66 
293597 23 
293602 70 
293610 48 
293612 14 
293613 1 
293643 15 
293719 19 
293765 9 
293869 8 
293899 4 
293951 97 
294007 22 
294094 10 
294150 35 
294569 29 
294618 17 
294746 14 
294815 18 
295015 130 
295021 12 
295803 184 
295819 34 
295864 17 
295979 5 
296125 1 
296282 15 
296327 186 
296380 34 
296789 27 
296873 67 
296944 1 
296964 14 
297033 48 
297074 24 
297126 120 
297127 11 
297128 1 
297136 16 
297158 61 
297215 65 
297228 31 
297232 49 
297243 78 
297245 1 
297252 112 
297259 32 
297273 2 
297279 29 
297293 93 
297317 9 
297425 2 
297434 31 
297502 72 
297528 57 
297579 7 
297642 114 
297689 1 
297704 25 
297710 164 
297739 18 
297802 7 
297817 15 
298000 2 
298155 8 
298469 13 
298772 18 
298773 3 
298833 31 
298837 3 
298856 3 
298859 97 
298871 14 
298878 84 
298920 1 
298950 1 
298963 9 
298968 3 
299078 3 
299093 96 
299098 35 
299116 55 
299119 6 
299128 1 
299210 17 
299445 2 
301878 16 
302032 76 
302043 38 
302106 58 
302109 71 
302180 67 
302183 22 
302196 75 
302203 40 
302365 1 
302395 7 
302539 46 
302577 14 
302600 27 
302610 1 
302645 8 
308387 1 
313572 1 
314071 11 
314740 2 
314777 36 
314793 169 
314802 2 
314803 31 
314810 1 
314814 6 
314885 35 
315034 16 
316026 4 
316058 2 
316060 33 
316076 1 
316080 4 
316266 94 
316278 45 
316318 1 
316326 2 
316338 3 
316341 9 
316346 73 
316350 5 
316355 28 
316363 110 
316368 6 
317769 7 
318511 1 
319153 2 
319696 3 
319796 63 
320003 1 
320055 9 
320068 13 
320079 40 
320097 21 
320101 123 
320107 1 
320112 26 
320128 102 
320298 9 
320484 59 
320785 26 
321325 2 
321547 53 
321588 3 
321831 1 
323174 171 
323254 3 
323292 38 
323305 50 
323626 1 
323807 22 
323817 15 
324180 23 
324212 7 
324578 31 
324643 32 
324792 2 
325271 76 
325279 3 
325307 10 
325435 5 
325457 43 
325465 2 
325466 30 
325482 2 
325516 14 
325685 3 
325709 7 
326324 29 
326547 36 
326731 3 
326738 5 
328133 43 
328142 2 
328145 22 
328167 155 
328210 4 
328224 13 
328228 59 
328247 177 
328800 7 
330058 2 
330178 23 
330225 2 
330265 3 
330605 1 
330796 171 
331004 1 
331590 146 
331921 2 
331964 2 
332140 2 
332213 46 
332221 16 
332224 2 
332540 11 
332573 23 
332814 9 
332875 56 
332926 1 
332929 4 
332933 1 
332962 3 
332977 3 
332982 53 
332993 2 
332995 66 
333000 6 
333330 14 
333333 3 
333352 1 
333499 26 
333827 31 
333829 32 
335147 225 
335267 180 
335616 323 
335647 391 
335772 7 
335778 535 
335785 119 
335794 141 
335802 6 
335837 5 
335966 138 
336165 42 
336189 37 
336197 12 
336201 4 
336218 11 
336224 11 
336228 37 
336230 17 
336238 38 
336252 22 
336267 1 
336268 38 
336283 16 
336474 1 
336712 4 
337700 1 
337704 127 
337712 2 
337851 2 
337897 3 
337902 84 
337944 22 
337954 25 
337964 165 
337968 3 
338135 59 
338295 12 
338302 6 
338604 167 
338970 170 
339559 24 
339571 65 
339627 1 
339628 8 
339633 23 
339658 7 
339660 14 
339702 83 
339718 21 
339775 86 
340282 23 
340658 160 
340892 26 
341064 45 
341388 16 
341401 9 
341413 42 
341549 20 
341562 50 
341583 18 
341654 43 
341673 21 
341682 6 
341688 98 
341696 78 
342014 9 
342196 7 
342212 67 
342217 28 
342227 13 
342239 11 
342247 19 
342255 3 
342396 6 
342415 2 
342910 6 
343570 1 
343607 48 
343695 10 
343905 4 
343932 72 
344034 47 
344307 48 
345689 67 
345692 9 
345731 32 
345933 6 
346960 1 
347370 27 
347596 26 
349118 7 
349141 6 
349158 8 
349267 21 
349318 46 
349394 12 
349479 39 
349649 93 
349712 20 
349742 22 
350035 8 
350957 8 
351419 17 
351481 2 
351779 121 
352146 2 
352334 12 
352373 64 
352556 16 
352563 36 
352577 77 
352587 11 
352611 12 
352641 1 
352670 20 
352693 77 
352966 57 
353139 50 
353390 83 
353403 8 
353431 73 
353438 19 
353442 12 
353449 86 
353453 13 
353456 111 
353468 30 
353497 42 
353526 1 
354474 4 
354608 9 
354630 2 
354639 4 
354649 2 
354660 7 
354678 1 
354680 26 
354688 38 
354697 2 
354714 6 
354715 18 
354720 34 
354726 1 
354736 14 
355147 54 
356077 7 
356235 11 
356254 23 
356281 1 
356298 10 
356300 7 
356663 206 
357279 3 
357507 26 
357847 46 
357864 2 
358200 9 
358234 64 
358256 8 
358259 15 
358279 6 
358287 48 
358294 31 
358425 1 
358460 5 
358549 83 
358631 4 
358642 21 
358780 4 
358979 32 
359435 10 
359534 25 
359685 7 
359689 51 
359715 33 
359743 8 
359751 9 
359877 189 
359909 109 
359921 3 
359925 23 
359932 67 
360720 4 
360723 6 
360808 2 
360815 7 
360837 1 
361183 50 
361214 1 
361518 39 
361676 1 
361817 6 
361829 16 
361834 23 
361837 23 
361845 2 
361933 1 
361960 12 
361961 10 
361975 26 
361978 14 
361987 2 
362275 197 
362729 5 
362812 9 
362813 89 
362876 119 
362878 36 
362884 12 
362930 28 
364283 49 
364301 91 
364313 32 
364320 45 
364350 11 
364383 6 
364391 1 
364397 98 
365079 7 
365109 5 
365613 26 
366182 2 
366344 4 
366420 77 
366832 13 
366902 5 
367105 16 
368012 132 
368018 102 
368045 62 
368059 20 
368207 62 
368258 63 
368284 95 
369359 515 
369860 117 
369872 5 
369905 58 
369915 39 
369927 100 
369928 33 
369937 38 
369952 55 
369966 32 
369969 83 
369987 73 
369995 145 
370082 14 
370506 3 
370515 5 
370731 10 
370844 18 
371330 26 
371333 17 
371377 76 
371414 33 
371500 23 
371512 10 
371650 62 
371653 2 
371664 2 
371705 10 
371707 4 
371710 6 
371752 4 
371905 31 
372220 39 
372236 32 
372448 138 
372510 17 
372637 54 
372751 28 
372873 6 
373107 1 
373445 2 
373474 33 
373864 48 
374022 33 
374281 8 
374285 167 
374308 1 
374458 36 
374475 8 
374583 15 
374586 78 
374594 10 
374602 139 
374606 50 
374610 14 
375098 26 
375157 26 
375167 317 
375195 478 
375201 93 
375212 35 
375257 3 
375271 45 
375323 37 
375339 161 
375343 12 
375356 1 
375371 1 
375379 28 
375392 197 
375425 14 
375432 68 
375434 12 
375437 99 
375599 16 
375613 16 
375807 25 
376092 26 
376410 1 
376417 36 
377818 2 
377819 67 
377823 10 
378107 8 
378253 21 
378262 265 
378306 64 
378443 1 
378463 3 
378776 7 
379053 1 
379096 87 
379411 215 
379597 1 
379638 96 
379657 76 
379683 3 
379710 4 
379806 118 
379942 3 
380368 9 
380389 24 
380394 1 
380451 10 
380615 5 
380645 19 
380647 9 
380921 9 
380973 24 
380974 24 
381144 8 
381148 129 
381181 49 
381329 3 
381383 1 
381386 1 
381391 16 
381396 5 
381451 16 
381466 3 
381470 6 
381474 10 
381483 31 
381507 72 
381634 1 
381658 1 
381797 3 
381800 2 
381807 27 
381829 1 
381841 4 
381887 150 
381953 11 
382815 1 
383151 16 
383159 2 
383163 36 
383264 14 
383269 13 
383299 1 
383337 45 
383342 161 
383372 3 
383375 66 
383376 1 
383383 15 
383424 23 
383931 16 
384084 1 
384437 25 
384492 54 
384618 28 
384626 1 
384631 10 
384664 3 
384828 3 
384830 89 
384831 1 
384862 2 
384866 37 
384867 3 
384868 1 
384892 19 
384908 20 
384911 2 
384945 29 
384961 15 
384982 6 
384994 14 
385007 1 
385108 3 
385330 12 
385483 1 
385623 1 
386140 1 
386341 13 
386364 35 
386391 19 
386503 7 
386826 11 
386850 18 
386866 38 
387020 353 
387027 1 
387116 14 
387929 2 
387943 15 
387952 19 
387967 1 
388415 25 
388627 67 
388628 159 
388631 119 
388634 1 
388649 88 
388796 49 
388804 49 
388833 99 
388840 40 
388841 4 
388842 59 
388846 14 
388847 3 
388856 20 
388864 103 
388938 1 
389052 6 
389074 8 
389079 9 
389578 4 
389798 15 
389807 1 
389886 29 
390078 4 
390107 14 
390112 3 
390171 5 
390182 19 
390188 31 
390195 1 
390201 23 
390217 43 
390373 16 
390401 297 
390829 4 
391094 33 
391325 1 
392159 3 
393320 1 
393350 128 
393382 8 
393390 56 
393429 13 
393450 7 
393463 180 
394123 16 
394508 4 
394513 1 
394863 3 
394963 30 
395035 50 
395218 12 
396335 418 
396364 1 
396504 54 
396835 2 
396869 1 
396875 61 
396880 140 
396910 47 
396932 35 
397098 3 
397124 6 
397132 5 
397152 52 
397178 102 
397336 44 
397612 49 
397799 13 
397976 6 
399173 1 
399312 10 
399353 2 
399643 23 
400041 1 
400159 39 
400361 12 
400791 35 
400843 1 
400852 74 
400855 10 
400863 44 
401041 38 
401054 42 
401060 15 
401072 117 
401077 23 
401079 16 
401087 14 
401242 32 
401274 2 
401695 3 
401874 27 
401917 39 
402046 1 
402242 2 
402567 17 
402636 15 
402759 14 
402829 244 
402835 17 
402870 182 
402887 178 
402888 1 
402892 5 
403056 35 
403429 2 
403850 36 
403897 11 
403944 5 
404050 79 
404113 20 
404134 5 
404283 2 
404568 14 
404601 19 
405414 52 
406850 111 
406965 23 
407464 2 
408466 26 
408584 61 
409381 36 
410327 88 
410484 35 
410551 78 
410679 39 
410705 9 
410728 29 
410846 46 
410901 109 
410924 29 
410959 5 
410992 6 
411009 27 
411012 3 
411238 2 
411387 7 
411502 65 
411537 15 
411546 12 
411637 24 
411703 50 
411708 2 
411834 9 
412203 6 
412391 1 
412527 37 
412532 58 
412602 2 
412662 130 
413197 3 
413200 1 
413361 197 
413415 10 
413545 1 
413568 1 
413596 1 
414103 274 
414583 1 
415020 1 
415254 24 
415592 5 
415898 35 
416882 99 
416894 8 
417368 7 
417378 4 
417393 187 
417399 1 
417421 123 
417446 30 
417494 5 
417602 2 
417605 79 
417618 69 
417644 22 
417757 374 
417760 73 
417780 157 
417786 1 
417953 60 
418078 7 
419043 6 
419585 1 
420127 142 
420215 5 
420219 58 
420223 5 
420236 1 
420397 7 
420808 28 
421501 2 
421528 2 
421572 18 
422375 4 
422512 5 
422517 16 
422520 42 
422529 113 
422531 2 
422534 13 
422540 97 
422581 6 
422592 104 
422593 15 
422594 3 
422595 53 
422621 128 
422626 82 
422631 17 
422632 14 
422647 17 
422651 23 
422652 26 
422655 111 
422662 224 
422669 1 
422670 63 
422671 1 
422826 1 
423194 1 
423340 1 
423509 11 
423531 12 
423642 6 
423685 7 
424156 77 
424170 7 
424336 3 
424394 80 
424412 76 
428648 1 
428995 64 
429124 6 
429138 5 
429306 6 
429338 2 
429343 2 
429578 10 
429608 22 
436921 1 
436925 1 
436928 7 
437057 144 
437076 1 
437091 2 
437098 75 
437102 41 
437105 11 
437107 46 
437120 8 
437149 58 
437162 92 
437167 32 
437169 249 
437170 4 
437177 21 
437179 75 
437188 9 
437208 9 
439145 1 
439164 18 
439167 2 
439189 2 
439264 148 
439274 8 
439749 34 
440256 51 
440258 2 
440268 9 
440282 24 
440451 76 
440488 19 
440531 4 
440801 18 
441172 97 
441275 1 
441596 6 
441626 38 
441632 16 
441981 43 
442006 7 
442022 5 
442051 16 
442067 7 
443594 1 
443599 24 
443600 15 
443606 4 
443612 44 
443656 32 
443683 56 
443702 19 
443712 93 
443720 17 
443745 198 
445489 25 
445543 72 
445548 38 
445561 13 
445591 29 
445601 155 
445611 8 
445614 15 
445645 13 
445863 2 
446452 28 
446483 3 
446906 27 
446932 60 
446956 11 
447095 27 
447341 1 
447531 123 
447762 8 
448067 3 
448083 1 
448087 18 
448094 18 
448100 44 
448132 6 
448175 30 
450718 30 
450738 16 
450744 20 
450771 1 
450777 71 
450780 18 
450784 3 
450794 9 
450798 1 
450824 1 
450938 37 
450954 12 
450959 26 
450978 44 
450995 15 
451013 15 
451015 26 
451034 17 
451130 10 
451296 6 
452032 16 
452153 3 
452283 11 
452290 4 
452316 25 
452355 23 
452548 1 
452599 2 
452743 22 
452760 4 
452786 19 
452793 5 
452795 8 
452812 13 
452828 53 
452841 25 
452855 26 
452902 15 
453038 7 
453076 151 
453083 41 
453398 15 
453821 56 
454035 21 
454057 15 
454069 10 
454081 1 
454232 61 
454243 1 
454279 105 
454348 9 
454563 10 
454731 6 
454775 3 
454807 36 
454821 10 
454833 7 
455221 97 
455430 1 
455639 103 
455755 136 
455902 76 
455965 80 
456253 15 
456276 8 
456282 2 
456300 43 
456343 10 
456409 9 
456416 9 
456430 33 
456479 29 
456605 39 
456640 4 
456686 39 
456977 38 
457360 2 
457699 2 
457981 13 
458164 30 
458565 1 
458566 42 
458591 7 
458608 2 
458633 1 
459050 13 
459060 60 
459084 1 
459090 97 
459112 29 
459122 3 
459124 2 
459130 49 
459166 14 
459190 61 
459209 1 
459221 197 
459252 5 
459275 26 
461499 46 
461518 171 
461522 15 
461529 24 
461550 8 
461581 48 
461597 45 
461637 1 
461638 24 
461643 3 
461764 5 
462121 29 
462153 47 
462190 62 
462210 36 
462224 2 
462232 32 
462239 1 
462254 7 
462276 87 
462307 57 
462311 4 
462319 95 
462323 3 
462331 3 
462686 130 
462718 1 
463021 25 
463189 1 
463371 116 
464162 2 
464261 44 
464337 18 
464721 43 
464756 82 
464818 1 
464827 4 
464839 95 
464842 7 
464883 22 
464898 10 
464901 16 
465091 76 
465108 72 
465123 31 
465246 22 
465391 4 
465414 23 
465921 1 
466285 1 
466923 6 
467003 4 
467093 15 
467101 7 
467105 3 
467112 1 
467162 1 
467361 59 
467842 1 
467986 1 
468123 1 
468170 18 
468183 18 
468292 5 
468354 12 
468495 15 
468542 1 
469653 8 
469677 16 
469746 11 
470003 1 
470297 20 
470416 77 
470471 1 
470491 54 
470578 15 
470633 6 
470660 3 
470668 1 
470678 20 
470704 10 
470712 10 
470720 91 
470725 28 
470727 103 
470734 30 
470739 1 
470742 18 
470743 18 
470744 1 
470748 33 
470756 131 
470765 15 
470766 27 
470770 11 
470777 48 
470782 2 
470788 30 
470796 7 
470900 6 
472390 16 
472441 7 
472592 1 
472601 1 
473023 27 
473376 94 
473453 29 
473588 90 
473820 29 
473896 7 
474090 37 
474362 13 
474476 4 
474506 6 
474560 12 
474753 9 
474862 43 
474868 3 
474969 4 
474978 23 
475097 14 
475181 30 
475331 60 
475455 6 
475535 49 
475651 4 
475659 1 
475675 57 
475723 5 
475855 40 
476012 74 
476028 1 
480804 43 
480811 31 
480832 22 
480839 2 
480846 16 
480888 41 
480903 7 
480909 1 
480916 56 
481076 6 
481097 9 
481285 6 
481377 4 
483915 43 
483961 13 
484124 27 
484143 110 
484296 80 
484298 1 
484304 50 
484321 2 
484354 3 
484361 2 
484371 2 
484675 4 
484693 2 
484723 123 
484736 1 
484783 55 
486699 3 
486704 32 
486751 1 
486758 1 
486762 1 
486780 24 
487093 12 
487340 42 
487592 4 
487614 23 
487641 8 
487680 2 
487994 2 
488144 60 
488286 10 
488297 16 
488318 72 
488506 109 
488536 4 
488552 42 
488560 1 
490474 10 
490486 166 
490496 21 
490514 8 
490528 2 
490541 10 
490543 1 
490548 4 
490876 10 
490921 3 
491525 18 
491563 23 
491564 4 
491566 1 
491830 45 
491834 20 
491857 5 
493681 69 
493715 2 
493729 385 
493750 183 
493796 42 
493799 5 
495422 1 
496181 41 
496245 44 
497069 7 
497159 16 
497266 1 
497287 12 
497315 10 
497333 116 
497336 9 
497341 6 
497360 24 
497416 64 
497430 63 
497562 9 
498043 8 
498055 15 
498195 20 
498371 41 
498375 12 
498531 17 
498543 4 
498547 10 
498915 4 
498937 16 
498945 22 
498951 3 
498961 18 
498978 95 
498983 22 
498985 34 
498989 2 
498991 18 
498995 23 
499017 2 
499183 37 
499673 110 
499857 2 
499904 2 
499985 3 
500008 169 
500395 2 
501016 35 
501177 136 
501266 45 
501273 8 
501294 37 
501409 382 
501458 44 
502099 22 
502226 4 
502258 11 
502281 48 
502305 145 
502312 68 
502313 5 
502314 1 
502669 12 
502792 3 
503728 6 
503738 18 
503941 39 
504226 148 
504272 4 
504277 13 
504285 22 
504286 17 
504294 28 
505969 1 
505970 6 
506048 11 
506098 3 
506109 8 
506138 13 
506142 5 
506147 25 
506200 152 
506217 5 
506348 45 
506375 13 
506771 178 
508613 140 
508751 127 
508831 65 
508837 1 
508839 1 
508842 3 
508849 61 
508852 2 
508867 38 
508868 73 
508869 47 
508906 153 
509187 1 
509227 10 
509247 14 
509271 5 
511948 3 
511956 18 
512116 44 
512126 6 
512139 13 
512144 16 
512160 54 
512183 30 
512188 4 
512199 8 
512204 6 
512207 3 
512397 3 
512408 14 
512423 51 
512426 14 
512580 29 
512587 1 
512739 9 
513179 1 
514029 13 
514178 86 
514545 38 
514966 111 
515076 2 
515159 22 
515227 110 
515534 3 
515649 72 
515718 14 
516533 14 
516543 3 
516547 14 
516557 45 
516567 43 
516582 1 
516591 187 
516692 11 
516810 14 
516976 13 
516990 12 
517138 4 
517157 60 
517364 12 
517372 16 
517422 137 
517437 235 
517449 23 
517646 138 
517653 54 
518015 285 
518537 10 
518726 29 
518828 3 
518943 25 
518947 5 
518986 15 
519036 37 
519346 35 
519387 23 
519904 12 
519951 23 
520193 8 
520421 123 
520426 17 
520528 1 
520606 47 
520622 2 
521067 30 
521386 1 
521392 199 
521589 70 
521616 4 
521715 5 
522127 47 
522135 22 
522141 1 
522172 3 
522329 139 
522344 84 
522702 31 
522861 75 
522885 135 
522905 2 
522956 168 
523007 109 
523010 5 
523014 7 
524171 1 
524225 79 
524355 13 
524572 21 
524741 3 
524845 95 
525024 1 
525025 59 
525789 67 
526237 1 
526387 46 
526437 1 
526483 1 
527083 51 
527408 17 
527432 1 
528019 6 
528030 5 
528152 80 
528355 7 
528694 22 
528697 9 
528705 64 
528708 253 
528730 36 
528742 1 
528750 19 
528814 70 
529102 320 
529256 21 
529306 59 
529310 20 
529314 30 
529330 78 
529382 3 
529473 41 
529491 49 
529500 1 
529506 126 
529533 13 
529541 73 
529905 11 
530060 289 
530095 10 
530202 69 
530605 16 
530894 2 
531219 17 
531241 8 
531612 29 
531650 5 
531665 18 
531704 36 
531722 67 
531733 2 
534265 108 
536551 1 
540132 1 
540158 2 
540873 25 
540955 1 
541050 1 
541098 38 
541225 18 
541428 2 
541454 1 
542054 1 
542586 2 
542827 23 
543219 42 
543234 30 
543652 5 
545180 2 
545184 34 
548661 2 
548670 18 
548724 2 
548751 118 
548761 26 
549309 1 
549364 1 
549386 29 
549815 8 
549848 4 
549872 6 
551414 1 
551433 33 
551437 5 
551462 2 
551471 79 
551513 3 
551737 7 
551749 9 
551795 30 
553302 1 
553382 1 
553471 29 
553474 1 
553513 57 
553526 23 
553535 161 
553579 23 
553601 34 
553624 5 
553632 140 
553633 1 
553634 2 
553638 136 
553782 21 
553787 8 
553788 1 
553790 1 
553807 13 
553819 55 
553945 5 
553951 1 
553957 3 
553961 3 
553966 1 
553967 8 
553974 5 
553980 1 
553984 2 
553992 1 
553997 3 
554005 22 
554008 24 
554031 13 
554056 37 
554059 54 
554283 2 
554383 10 
554399 56 
554641 2 
554682 19 
554947 172 
554960 23 
554987 95 
554998 15 
555196 52 
555221 159 
555373 16 
555396 3 
555430 54 
556086 12 
556097 8 
556125 4 
556203 38 
556414 3 
556530 53 
556554 44 
556610 229 
556714 1 
556717 69 
556741 1 
556747 1 
556814 1 
556817 57 
556828 63 
variableStep chrom=chrIX
16093 193 
19825 8 
20141 227 
20341 5 
20360 315 
20428 4 
20497 19 
20855 2 
20859 6 
21082 12 
21695 5 
21781 74 
22104 4 
22107 85 
22136 49 
22149 1 
22173 4 
22622 7 
23351 5 
24064 36 
24085 28 
24466 1 
24829 11 
25544 2 
26336 164 
26635 137 
26673 215 
26765 2 
26786 21 
26793 15 
26820 12 
26880 25 
27029 4 
27036 25 
27120 8 
27144 3 
27161 18 
27227 25 
27243 84 
27244 1 
27245 8 
27272 1 
27475 36 
27507 2 
27608 74 
27646 1 
27649 2 
27843 9 
27979 53 
27991 2 
28004 8 
28013 9 
28025 5 
28050 12 
28113 4 
28229 13 
28240 64 
28318 52 
28448 1 
28490 1 
28496 25 
28529 6 
28557 10 
28590 90 
28600 89 
28601 91 
28622 11 
28722 5 
28734 11 
28745 14 
28781 6 
28798 119 
28804 1 
28806 73 
28812 14 
28815 119 
28816 1 
28848 32 
28855 33 
28954 29 
29305 14 
29325 122 
29365 53 
29523 30 
29671 1 
29848 1 
29982 130 
30023 39 
30202 134 
30497 7 
30531 24 
30615 18 
30863 300 
30881 33 
31196 2 
31201 2 
31203 1 
31208 277 
31226 8 
31233 24 
31257 57 
31273 486 
31330 111 
31394 6 
31428 1 
32143 4 
32195 1 
32200 11 
32273 207 
32467 11 
32833 88 
33017 56 
33027 38 
33029 7 
33032 1 
33051 49 
33063 23 
33146 15 
33157 76 
33437 32 
33543 1 
34022 1 
34151 110 
34381 24 
34512 50 
34630 3 
34803 12 
34845 5 
34918 7 
35028 8 
35034 7 
35063 128 
35089 7 
35131 36 
35277 93 
35329 21 
35844 31 
35881 135 
36041 1 
36046 51 
36059 2 
36062 22 
36158 4 
36159 19 
36160 88 
36171 7 
36241 76 
36303 112 
36319 22 
36335 1 
36374 7 
36421 21 
36583 210 
36618 13 
36622 80 
36733 4 
36834 7 
36861 8 
36910 44 
36970 86 
36980 1 
37034 81 
37043 58 
37050 65 
37073 135 
37098 245 
37126 8 
37484 46 
37640 37 
38236 14 
38390 131 
38428 1 
38696 19 
38765 96 
38995 1 
39083 1 
39093 8 
39270 13 
39274 5 
39281 7 
39297 1 
39298 2 
39363 4 
39372 6 
39526 1 
39751 25 
40138 6 
40229 11 
40600 28 
40669 18 
40740 7 
41104 3 
41305 77 
41337 41 
41621 42 
41715 36 
41736 116 
41837 22 
41872 1 
42233 59 
43096 16 
44227 4 
44301 21 
44469 1 
44840 4 
44906 2 
44929 1 
45626 7 
45836 4 
46053 14 
46059 13 
46088 14 
46102 31 
46106 34 
46111 90 
46443 1 
46474 155 
46702 55 
46881 7 
47066 4 
47590 497 
47605 167 
47641 24 
47830 2 
47832 7 
48011 50 
48016 49 
48021 7 
48071 90 
48079 39 
48824 166 
49520 7 
49744 13 
50413 6 
50641 19 
50914 14 
51025 51 
51058 32 
51074 239 
51139 20 
51299 10 
51353 10 
51355 19 
51398 1 
51402 5 
51513 25 
51547 48 
51583 7 
52058 13 
52066 38 
52121 17 
52321 1 
52324 54 
52509 52 
53449 4 
53535 60 
53665 10 
53759 155 
53801 8 
53804 36 
53897 2 
54036 218 
54066 40 
54080 10 
54115 6 
54134 59 
54149 55 
54263 4 
54296 15 
54307 119 
54335 2 
54360 26 
54383 66 
54452 40 
54675 2 
54909 14 
54935 11 
54952 26 
55081 10 
55497 4 
56143 3 
56259 9 
56272 11 
56281 89 
56467 39 
56486 201 
56507 3 
56678 36 
57058 62 
57063 22 
57066 140 
57240 3 
57267 7 
57429 6 
57467 13 
57678 36 
57820 32 
58283 46 
58286 34 
58391 63 
59013 97 
59365 180 
59768 298 
59774 1 
59794 2 
59858 7 
60375 4 
60681 6 
60689 32 
60710 11 
60714 43 
60895 6 
60910 17 
60976 51 
60987 2 
60997 2 
61002 5 
62817 103 
62825 25 
62844 166 
62856 62 
62918 11 
63088 7 
63106 21 
63272 5 
63277 10 
63724 8 
63753 92 
63756 2 
66426 6 
67149 13 
67291 1 
67324 6 
67738 48 
68066 21 
68251 11 
68263 56 
68264 47 
68273 98 
68278 59 
68323 1 
68397 1 
68441 1 
69743 9 
69746 12 
69816 12 
70541 8 
73708 88 
73727 2 
73738 5 
73813 1 
73821 1 
73945 5 
74071 88 
74080 8 
74121 7 
74350 5 
74359 90 
74519 6 
74551 22 
76035 1 
76190 22 
76197 6 
76204 9 
76205 1 
76214 22 
76220 10 
76255 8 
76262 2 
76301 7 
76307 60 
76427 22 
76603 1 
76669 20 
77054 21 
77387 4 
77629 3 
77780 4 
77898 1 
77929 169 
77937 1 
77960 43 
80180 2 
80192 2 
80336 6 
80569 1 
80579 10 
83098 4 
83131 1 
83132 10 
83162 6 
83207 8 
83220 16 
83243 26 
84879 579 
84911 43 
84929 130 
84951 5 
84999 1 
85437 10 
85721 95 
85727 1 
85798 3 
85916 3 
85968 86 
85978 1 
85998 4 
86158 7 
86283 12 
86649 120 
86655 1 
86689 7 
87006 3 
87279 55 
87567 9 
87654 40 
87902 1 
87903 38 
88031 42 
88561 22 
88598 25 
88841 1 
88856 4 
88967 1 
89023 1 
89150 7 
89266 36 
89757 3 
89816 17 
89818 36 
89855 28 
89863 83 
89869 31 
89888 18 
90169 1 
90473 17 
90601 5 
90972 13 
91208 6 
91782 93 
91910 16 
92119 2 
92213 5 
92220 23 
92605 108 
92728 13 
92842 16 
92859 42 
92933 25 
92951 5 
93117 1 
93124 12 
93146 2 
93151 5 
93237 63 
93411 23 
93415 4 
93419 16 
93441 3 
93445 13 
93448 8 
93452 21 
93672 12 
93974 153 
94685 7 
94708 21 
94738 193 
94877 7 
94912 1 
94941 94 
94947 2 
94953 2 
94963 71 
95756 1 
96283 5 
96473 100 
96474 5 
96484 209 
96488 112 
96498 251 
96504 4 
96512 24 
96537 85 
96573 43 
96576 3 
96717 109 
96755 57 
96771 42 
96784 103 
96985 1 
97015 234 
97274 12 
97303 18 
97315 7 
98353 1 
99009 14 
99557 22 
99561 11 
99565 5 
99576 27 
99580 1 
99590 1 
99605 1 
99625 2 
99673 25 
99883 9 
99887 7 
99906 41 
99910 81 
100305 9 
100365 2 
100371 51 
100378 87 
100926 8 
101560 60 
101859 48 
102181 14 
102199 1 
102345 53 
102366 11 
102373 151 
102381 65 
102526 104 
102577 2 
102586 29 
102599 126 
102633 97 
102764 8 
102946 6 
102986 11 
103590 13 
104000 30 
104337 1 
104553 29 
104559 112 
104588 10 
104779 16 
104794 17 
104960 1 
105315 1 
105920 23 
105988 10 
106144 1 
106197 19 
106323 109 
106336 9 
106370 264 
106393 3 
106568 1 
107043 2 
107117 4 
108546 15 
112159 34 
113032 22 
113204 62 
113379 8 
113410 21 
113411 112 
113412 77 
113413 4 
113458 12 
113511 60 
113596 1 
113686 1 
114339 27 
116848 10 
116876 7 
116975 3 
117007 18 
117011 2 
117189 59 
117682 1 
117718 5 
117732 16 
117760 10 
117821 6 
117851 11 
117874 3 
117931 6 
121370 2 
121645 2 
121653 48 
121664 1 
121711 65 
121733 68 
121741 12 
121856 14 
122201 216 
122229 41 
122231 2 
122236 36 
122242 17 
122251 19 
122252 3 
122327 13 
122335 12 
122365 31 
122377 21 
122385 31 
122394 2 
122407 17 
122424 20 
122525 2 
122544 1 
122698 3 
123713 1 
123812 24 
123823 3 
123904 1 
124310 5 
124778 68 
125042 45 
125153 12 
125328 10 
125373 204 
125409 11 
125623 20 
125762 18 
125782 178 
125812 49 
125813 38 
125967 22 
125981 5 
126002 70 
126008 1 
126021 6 
126034 106 
126038 13 
126039 1 
126044 61 
126048 20 
126095 36 
126102 18 
126105 13 
126110 17 
126114 1 
126119 3 
126140 10 
126729 181 
126863 40 
127147 4 
127270 15 
127279 18 
127286 22 
127296 45 
127307 4 
127312 1 
127323 7 
127765 171 
127785 9 
127843 8 
128554 43 
128617 3 
128835 33 
128957 77 
128958 7 
129101 462 
129149 25 
129182 20 
129227 2 
129533 44 
129551 36 
129602 1 
129642 53 
129669 37 
129719 10 
129726 8 
129758 1 
129877 41 
129884 8 
129888 1 
129903 66 
129910 61 
130002 65 
130013 4 
130100 343 
130112 43 
130121 1 
130186 35 
130195 159 
130228 11 
130241 2 
130242 75 
130247 65 
130279 33 
130294 30 
130599 65 
130624 9 
130866 166 
131601 1 
131602 1 
131710 3 
131734 26 
131865 12 
131874 68 
131882 5 
131991 7 
131992 5 
132000 2 
132034 18 
132037 35 
132079 30 
132093 17 
132097 3 
132105 20 
132110 1 
132149 15 
132537 7 
132626 1 
132702 11 
132752 4 
132865 5 
132902 57 
132976 48 
133654 9 
133890 39 
134102 3 
134175 5 
134186 58 
134247 4 
134482 1 
134671 1 
134827 38 
135111 16 
135131 271 
135142 30 
135159 10 
135270 5 
135712 9 
135891 2 
135898 38 
135940 16 
136166 28 
136260 6 
136497 10 
136707 4 
136852 4 
136872 1 
136925 18 
136937 2 
136995 12 
137104 2 
137113 2 
137532 6 
138129 24 
138494 1 
138867 5 
138884 1 
138980 14 
139165 1 
139245 8 
139277 27 
139280 6 
139309 4 
139312 4 
139344 1 
139347 4 
139355 15 
139370 16 
139377 2 
139380 4 
139388 12 
139405 8 
139409 6 
139455 2 
139464 54 
139468 6 
139535 7 
139542 3 
139548 41 
139562 2 
139564 80 
140645 1 
140797 27 
140926 52 
141074 6 
141123 1 
141561 15 
141776 9 
141784 2 
141813 31 
141900 16 
141937 50 
141946 7 
141993 1 
142008 90 
142021 10 
142024 5 
142040 7 
142196 1 
142197 74 
142239 37 
142404 39 
142509 157 
142514 1 
142604 39 
142611 55 
142645 122 
142648 51 
142685 1 
142697 2 
142721 14 
142781 68 
142787 66 
142795 15 
142809 21 
142815 22 
142841 25 
144173 31 
144195 10 
144196 3 
144441 14 
148738 4 
148949 11 
148995 20 
149025 5 
149040 54 
149056 16 
149258 5 
149681 4 
149844 29 
149876 46 
150038 27 
150057 11 
150092 417 
150093 7 
150135 102 
150264 4 
150270 1 
150378 4 
150385 40 
150415 25 
150430 26 
150451 94 
150467 14 
150477 20 
150524 138 
150606 9 
151038 5 
151061 29 
151078 17 
151098 15 
151155 54 
151190 87 
151410 88 
151423 38 
151432 2 
151496 20 
151505 22 
151510 25 
151522 23 
151889 64 
152687 4 
153140 6 
153167 6 
153876 1 
154319 5 
154700 3 
154734 22 
154799 34 
154813 19 
154950 19 
154967 194 
154979 1 
154998 12 
155164 10 
155520 21 
155691 30 
155724 11 
155875 27 
155879 4 
155885 105 
155896 12 
155908 19 
155909 2 
155911 2 
155965 23 
155999 21 
156093 1 
156106 15 
156543 4 
156648 36 
156808 19 
157147 8 
157155 20 
157160 9 
157265 1 
160320 40 
160331 19 
160355 9 
160360 2 
160384 19 
160396 38 
160485 14 
160548 14 
160813 7 
160816 21 
161014 31 
161423 37 
161477 142 
161519 82 
161531 1 
161535 1 
161650 4 
161998 15 
162119 7 
162256 33 
162261 50 
162509 10 
162568 15 
162572 31 
162681 82 
162778 34 
162885 1 
162923 14 
162925 10 
163076 32 
163571 1 
163665 4 
164031 8 
164714 13 
165222 13 
165785 19 
165997 1 
166000 5 
166003 12 
166015 28 
166068 7 
166082 47 
166091 5 
166253 1 
166258 257 
166264 143 
166268 55 
166270 20 
166282 56 
166288 26 
166323 120 
166817 8 
166841 7 
167541 10 
167708 13 
167715 33 
167716 101 
168261 3 
169170 2 
169472 34 
169844 45 
169856 87 
169869 7 
169871 4 
169913 32 
169921 407 
169922 38 
169923 3 
169924 31 
171201 1 
171577 3 
171581 1 
171615 5 
171623 7 
171624 11 
171648 8 
172128 9 
172175 10 
172219 1 
172352 4 
172885 52 
173343 2 
173690 355 
173728 3 
173739 94 
173792 3 
173801 75 
173804 49 
173820 9 
173994 8 
174107 3 
174178 11 
174318 28 
174812 1 
174952 7 
174964 8 
175113 7 
175121 32 
175123 16 
175137 120 
175167 24 
175309 24 
175540 49 
175559 59 
175588 3 
175597 16 
175603 35 
175900 19 
175978 24 
177009 21 
177272 165 
177422 36 
177441 7 
177450 1 
177494 4 
177525 4 
177540 67 
177550 65 
177556 19 
177594 110 
177603 2 
177612 1 
177638 119 
177647 1 
177654 28 
177662 17 
177667 6 
177701 48 
177736 6 
177916 14 
178055 1 
178088 34 
178117 3 
178142 2 
178162 8 
178332 10 
178532 123 
179322 5 
180139 4 
180291 2 
180294 183 
180295 11 
180296 9 
180302 29 
180308 26 
180314 34 
180317 57 
180342 1 
180360 10 
180368 25 
180572 15 
180720 13 
181535 47 
182260 8 
182764 7 
183038 84 
183057 26 
183174 4 
183213 30 
183220 2 
183227 9 
183234 3 
183237 2 
183240 12 
183283 22 
183293 50 
183687 129 
183702 33 
183737 12 
183750 17 
184066 78 
184116 6 
184714 22 
184778 14 
185969 1 
186006 4 
186033 7 
186046 4 
186062 2 
186076 72 
186334 2 
186509 21 
186594 55 
187071 10 
187223 35 
187227 17 
187325 12 
187394 10 
187579 3 
187597 1 
187609 1 
187616 157 
187749 17 
187785 23 
187798 1 
187899 5 
187946 63 
187947 2 
188048 43 
188067 82 
188092 27 
188132 6 
188142 68 
188156 1 
188392 212 
188514 108 
188903 90 
188907 2 
188914 24 
188918 15 
188978 13 
189138 13 
189149 46 
189414 107 
189456 1 
189731 78 
189760 39 
190410 110 
190589 13 
190752 33 
190818 15 
190860 10 
190862 276 
190868 22 
190895 87 
190953 5 
193238 40 
193364 79 
193369 9 
193372 164 
193376 113 
193381 139 
193385 9 
193391 195 
193395 3 
193421 300 
194017 2 
194441 4 
194530 1 
194867 2 
195145 5 
195150 16 
195231 1 
195241 6 
195286 2 
195424 42 
195492 59 
195551 40 
195712 5 
195863 14 
195953 20 
196082 8 
196109 12 
196141 24 
196200 50 
196300 5 
196330 34 
196413 14 
196623 30 
197343 13 
197355 29 
197480 3 
197499 14 
197592 21 
197620 4 
197645 77 
197692 442 
197702 16 
197703 12 
197713 79 
197720 4 
197721 2 
197722 71 
197728 59 
197736 55 
197746 1 
197747 2 
197800 5 
197804 93 
197836 10 
197992 99 
198006 5 
198015 130 
198168 22 
198446 2 
198537 142 
199176 1 
199268 9 
199290 5 
199336 42 
199435 105 
199479 40 
199508 203 
199523 45 
199537 8 
199551 9 
199558 91 
199676 6 
199777 5 
200007 9 
200155 19 
200197 1 
200213 26 
200253 36 
200375 47 
200413 63 
200619 81 
200727 69 
200739 13 
200753 31 
200772 21 
200776 159 
200943 9 
201009 15 
201108 13 
201288 96 
201486 18 
201928 41 
201936 31 
202076 21 
202090 14 
202119 24 
202131 26 
202132 129 
202143 3 
202163 14 
202172 23 
202203 76 
202208 16 
202225 183 
202234 120 
202287 12 
202359 319 
202385 2 
202537 15 
202795 86 
203039 1 
203187 63 
203321 98 
203326 47 
203360 1 
203363 21 
203385 8 
203435 9 
203544 1 
204748 1 
204766 14 
204803 8 
204858 126 
204977 26 
204985 2 
204994 4 
205006 66 
205011 1 
205069 5 
206567 57 
206583 2 
206601 31 
206604 5 
207428 8 
207437 219 
207440 167 
207652 97 
207670 27 
208342 7 
208649 3 
208958 1 
209098 78 
210728 6 
210751 3 
210765 101 
210769 47 
210772 45 
210841 32 
211012 3 
211851 18 
211918 100 
211959 136 
212046 5 
212060 8 
212070 15 
212181 4 
212298 2 
212303 22 
212386 88 
212434 28 
214749 2 
214780 32 
214786 55 
214807 2 
214813 9 
214822 20 
214828 9 
214833 6 
214835 4 
214850 1 
214854 45 
214862 6 
214866 44 
214873 79 
214915 24 
215054 16 
215061 1 
215228 48 
215288 3 
215424 11 
215425 57 
215530 45 
215551 24 
215849 63 
215877 1 
215997 4 
216030 39 
216039 1 
216045 77 
216054 36 
216060 63 
216067 18 
216076 13 
216093 1 
216113 17 
216118 14 
216124 1 
216165 14 
216174 3 
216202 178 
216487 3 
216526 21 
216537 79 
216545 31 
216555 40 
216596 1 
216602 181 
216787 1 
217105 9 
217123 65 
217270 7 
217345 57 
217622 6 
217626 80 
217649 3 
217653 43 
217660 5 
217762 59 
217897 26 
218060 5 
218088 4 
218381 95 
220802 156 
220803 125 
220811 21 
220816 9 
220832 27 
220835 32 
220838 176 
220843 1 
220848 86 
220894 15 
220897 2 
220912 17 
221028 7 
221080 13 
221435 30 
221454 119 
221494 136 
221725 7 
221863 247 
221875 50 
222104 18 
222282 1 
222294 26 
222617 67 
222650 25 
222671 3 
222677 3 
222681 25 
222687 39 
222699 2 
222712 12 
222740 96 
222742 61 
222744 18 
222745 1 
222748 34 
222764 9 
222774 1 
222780 3 
222812 47 
222836 45 
222844 10 
222874 6 
222948 16 
222983 16 
223108 69 
223151 24 
223413 25 
223625 5 
223693 1 
224050 59 
224815 24 
225441 4 
225740 11 
225844 7 
225956 4 
226026 13 
226113 16 
226134 100 
226310 3 
226333 7 
226366 85 
226379 6 
226427 57 
226616 20 
226807 73 
226815 7 
227147 1 
227202 35 
227299 10 
227403 8 
227775 37 
227840 62 
228037 9 
228098 35 
228452 12 
228483 4 
228522 10 
229225 9 
229868 13 
229923 15 
230066 5 
230069 10 
230081 49 
230119 23 
230142 10 
230524 2 
230665 15 
230701 6 
230704 26 
231054 1 
231139 6 
231161 2 
231171 8 
231191 123 
231204 9 
231229 5 
231233 21 
231234 6 
231324 18 
231332 1 
232174 2 
232571 1 
232719 7 
232728 10 
232740 16 
232775 6 
232811 13 
232884 63 
232893 2 
232903 2 
232911 160 
232920 55 
232928 9 
233074 53 
233088 6 
233108 1 
233232 1 
233319 1 
235559 3 
235562 41 
235603 4 
235614 9 
235650 16 
235656 183 
236163 16 
236230 9 
236499 140 
236857 14 
237142 1 
237247 57 
237350 31 
237513 4 
237528 2 
237534 24 
237655 11 
237669 25 
237776 1 
237783 2 
237829 65 
237869 13 
237872 16 
237878 81 
237881 3 
237884 35 
237890 28 
237892 1 
237914 18 
237921 3 
237936 120 
237948 18 
238113 73 
238308 90 
238352 27 
238553 6 
239644 40 
239850 83 
239918 31 
240271 53 
240437 25 
240600 4 
240631 13 
240642 40 
240708 21 
240904 13 
240927 26 
240947 1 
240963 9 
241005 4 
241007 1 
241012 1 
241013 1 
241020 9 
241029 72 
241092 3 
241227 110 
241355 1 
241574 9 
241808 2 
241828 30 
241838 2 
241870 11 
241873 1 
241887 211 
241889 66 
241900 4 
241907 149 
241917 12 
241935 27 
241942 32 
242010 20 
242139 153 
242303 24 
242339 98 
242669 4 
242695 8 
243833 362 
243843 82 
243847 4 
243853 26 
243855 44 
243862 200 
243890 6 
244531 1 
244534 25 
244540 1 
244556 3 
244561 8 
244567 18 
244572 26 
244582 18 
244593 1 
244599 3 
244637 1 
244650 2 
244761 8 
244795 2 
245466 1 
245614 43 
245679 35 
245689 33 
245690 49 
245691 144 
245695 5 
245892 2 
245893 3 
245919 13 
246003 5 
246010 1 
246161 35 
246482 1 
246806 302 
246820 191 
246827 13 
246924 49 
247083 13 
247092 300 
247093 14 
247094 4 
247162 1 
247171 13 
247334 5 
247396 15 
247474 1 
247482 4 
247495 22 
247505 9 
247548 117 
247551 8 
247615 14 
247730 448 
247750 1 
247776 128 
247794 2 
247797 21 
247800 76 
247827 111 
247895 58 
247914 40 
247929 6 
247932 27 
247949 103 
248015 33 
248089 1 
248163 19 
248228 12 
248441 98 
248464 9 
248510 55 
248545 29 
248565 37 
248595 48 
248598 17 
248604 1 
248606 11 
248616 5 
248624 20 
248636 5 
248637 56 
248657 31 
248661 1 
248662 38 
248667 3 
248669 2 
248685 2 
248697 32 
248708 49 
248709 1 
248714 9 
248728 37 
248736 8 
248742 12 
248762 6 
248791 50 
248865 32 
248942 24 
248961 353 
248974 6 
248977 15 
248981 59 
248986 4 
248989 2 
249000 3 
249008 8 
249036 13 
249057 43 
249085 7 
249152 14 
249157 10 
249210 12 
249213 14 
249244 11 
249248 4 
249273 103 
249277 15 
249280 7 
249294 67 
249341 6 
249405 3 
249436 3 
249471 88 
249480 19 
249514 136 
249553 6 
249569 16 
249574 8 
249597 9 
249618 1 
249650 7 
249693 1 
249821 100 
249863 22 
249880 1 
249888 3 
249896 7 
249962 24 
250076 60 
250088 88 
250094 1 
250551 6 
250609 3 
250830 9 
250887 8 
250989 30 
251001 26 
251034 2 
251180 13 
251190 9 
251195 1 
251198 1 
251269 60 
251273 16 
251395 17 
251619 9 
251629 33 
251714 90 
251791 86 
251827 24 
251880 2 
251912 74 
251924 118 
251937 15 
251942 22 
252049 1 
252161 4 
252213 8 
252237 11 
252288 2 
252324 3 
252715 10 
252753 10 
253052 29 
253132 28 
253268 1 
253287 25 
253378 2 
253382 6 
253505 29 
253518 162 
253551 122 
253571 89 
253665 20 
253716 1 
253743 9 
253776 38 
253858 1 
253879 2 
253965 3 
254110 2 
254125 2 
254137 3 
254149 7 
254179 11 
254214 2 
254215 29 
254242 20 
254265 2 
254411 109 
254413 1 
254417 12 
254459 7 
254508 16 
254543 2 
254557 89 
254564 13 
254579 12 
254598 12 
254615 77 
254624 37 
254634 10 
254639 19 
254642 63 
254647 71 
254654 5 
254693 2 
254710 20 
254714 11 
254715 4 
254723 95 
254745 8 
254777 76 
254782 1 
254793 176 
254816 71 
254823 1 
254846 2 
254848 7 
254883 8 
254929 4 
254930 28 
254931 2 
254952 5 
254984 31 
255111 5 
255319 1 
255635 31 
255689 1 
255706 33 
255821 19 
255831 1 
255841 20 
255854 7 
256020 20 
256028 38 
256034 8 
256042 3 
256079 7 
256192 15 
257174 4 
257184 3 
257608 25 
257620 30 
257621 8 
257642 34 
257753 10 
257759 192 
257780 45 
257783 78 
257789 21 
257861 3 
257946 2 
258180 33 
258190 1 
258219 15 
258225 11 
258308 14 
258367 12 
258372 8 
258409 74 
258473 161 
258483 136 
258486 26 
258490 51 
258499 88 
258506 5 
258509 4 
258515 11 
258525 26 
258621 2 
258634 57 
258637 2 
258642 3 
258653 1 
258657 207 
258672 22 
258697 23 
258708 7 
258716 116 
258727 5 
258746 10 
258751 2 
258878 83 
258886 14 
259126 19 
259244 24 
259460 13 
259545 1 
259623 6 
259627 1 
259633 29 
259820 1 
259921 7 
259986 1 
260018 32 
260032 3 
260078 4 
260088 7 
260107 21 
260157 18 
260965 3 
261002 56 
261023 49 
261061 1 
261062 26 
261077 3 
261087 10 
261098 130 
261102 2 
261311 27 
261445 5 
261448 49 
263052 5 
264881 2 
264900 3 
264954 4 
265013 1 
265077 1 
265155 172 
265204 6 
265917 7 
265993 1 
266103 2 
266234 51 
266718 3 
266829 11 
267031 2 
267087 28 
267287 1 
267463 2 
267601 18 
267613 2 
267743 7 
267768 3 
267797 1 
267805 11 
267850 2 
267890 15 
267913 11 
267933 235 
267935 3 
267943 1 
267950 27 
267959 2 
267960 1 
267977 124 
267990 12 
267993 11 
268001 1 
268055 105 
268063 31 
268071 34 
268076 2 
268095 106 
268096 25 
268099 18 
268127 79 
268148 187 
268164 111 
268176 7 
268201 11 
268240 13 
268263 2 
268273 93 
268285 16 
268291 8 
268299 6 
268352 260 
268363 32 
268370 5 
268386 14 
268431 3 
268441 37 
268445 1 
268456 6 
268464 34 
268494 53 
268502 62 
268503 106 
268530 12 
268539 93 
268546 86 
268551 1 
268552 79 
268553 104 
268563 12 
268598 65 
268733 17 
269328 2 
270720 2 
270766 9 
270786 7 
270793 1 
270795 18 
270796 1 
270801 51 
270806 2 
270811 28 
270812 68 
270833 26 
270834 28 
270836 3 
270927 5 
270934 1 
270955 82 
270982 14 
271073 21 
271182 13 
271223 3 
271297 39 
271377 9 
271392 21 
271664 24 
272040 34 
272322 26 
272331 17 
272810 1 
272837 1 
272876 9 
273033 6 
273077 13 
273756 4 
273767 3 
273842 3 
273856 60 
273916 1 
273924 14 
273930 210 
273939 1 
273940 4 
273983 2 
273991 11 
274025 23 
274035 9 
274151 2 
274471 18 
275024 11 
275028 1 
275038 118 
275076 18 
275233 26 
275395 30 
275545 12 
275578 340 
275838 1 
276031 2 
276196 1 
276211 2 
276339 12 
276376 86 
276378 3 
276387 10 
276420 85 
276434 16 
276461 148 
276464 2 
276465 145 
276466 3 
276467 1 
276472 13 
276654 7 
276751 125 
277408 71 
277644 1 
277665 4 
277686 12 
277753 17 
278119 2 
278135 3 
278167 7 
278258 20 
278361 5 
278508 2 
278724 88 
278893 15 
278911 2 
279023 25 
279418 33 
279586 208 
279629 23 
279733 87 
279888 2 
279956 4 
280116 2 
280147 52 
280283 4 
280414 76 
280483 8 
280525 7 
281048 5 
281682 2 
281880 126 
282781 5 
282794 51 
282946 1 
282955 7 
282960 2 
282969 148 
282983 1 
283025 18 
283050 58 
283199 1 
283203 48 
283404 2 
284581 96 
284588 148 
284625 6 
284773 19 
284811 90 
284928 1 
285121 7 
285270 1 
285302 10 
285384 3 
285397 36 
285412 109 
285565 2 
285770 1 
286085 34 
286099 128 
286101 35 
286315 1 
286382 29 
286394 8 
286402 102 
286545 346 
286690 55 
286858 320 
287342 65 
287352 112 
287364 87 
287569 180 
287575 2 
287624 100 
287742 14 
287773 9 
287820 14 
287822 51 
287823 3 
287940 72 
287948 35 
288020 6 
288120 3 
288142 30 
288397 20 
288570 6 
288894 1 
289054 11 
289066 2 
289073 25 
289096 50 
289102 25 
289111 26 
289159 48 
289167 2 
289171 2 
289172 4 
289173 3 
289181 48 
289187 41 
289191 1 
290008 1 
290148 85 
290155 23 
290172 146 
290178 23 
290184 30 
290187 72 
290215 2 
290248 14 
291652 20 
291791 102 
291825 20 
291859 29 
291863 14 
291866 1 
291877 36 
291884 20 
291886 25 
291899 151 
291904 23 
291918 3 
291923 9 
291935 75 
292162 30 
292167 68 
292304 26 
292384 26 
292386 26 
292391 24 
292398 40 
292400 88 
292402 130 
292403 7 
292405 143 
292412 1 
292413 26 
292415 145 
292422 128 
292425 6 
292428 13 
292431 1 
292433 357 
292441 39 
295063 1 
295321 1 
295405 21 
295413 8 
295527 7 
295574 1 
295588 26 
295628 19 
295696 1 
295858 14 
295891 3 
295912 16 
295927 4 
295945 19 
295998 1 
296004 25 
296171 2 
296321 19 
296622 5 
297039 1 
297756 2 
298013 16 
298204 2 
298210 2 
298220 11 
298241 1 
298402 7 
298436 9 
298676 19 
298863 33 
298986 152 
298992 1 
299452 2 
299810 20 
300092 10 
300095 9 
300104 64 
300128 51 
300136 3 
300139 24 
300144 127 
300151 19 
300155 300 
300157 39 
300159 28 
300165 24 
300214 2 
300219 1 
300357 15 
300381 25 
300388 3 
300526 1 
300571 29 
300588 1 
300746 82 
300907 7 
301068 10 
301112 24 
301398 36 
301434 32 
301449 4 
301452 88 
301463 8 
301466 5 
301505 324 
301744 56 
301835 2 
301863 2 
301867 9 
302427 1 
302588 27 
302973 3 
302982 77 
302990 12 
303305 16 
303326 8 
303331 2 
303498 88 
303499 1 
303500 1 
303556 9 
303712 1 
303719 3 
303985 20 
303993 4 
304176 20 
304180 1 
304216 258 
304217 42 
304218 2 
304219 13 
304229 75 
304232 1 
304240 24 
304245 42 
304270 125 
304271 42 
304272 3 
304274 36 
304279 125 
304281 12 
304291 39 
304292 46 
304293 1 
304294 1 
304480 35 
304768 11 
304797 23 
307990 53 
308008 488 
308041 1 
308042 45 
308044 3 
308055 97 
308108 58 
308116 10 
308257 2 
308260 16 
308422 30 
308476 2 
308477 5 
308767 14 
308933 6 
308935 38 
308948 2 
309095 2 
309101 138 
309242 12 
309249 14 
309264 2 
309280 34 
309287 337 
309307 49 
309314 8 
309315 28 
309318 40 
309328 13 
309337 41 
309343 78 
309352 15 
309394 1 
309510 29 
309579 7 
309668 143 
309843 72 
309883 1 
309942 10 
310386 2 
310440 4 
310461 127 
310469 6 
310473 23 
310479 12 
310489 86 
310494 20 
310514 11 
310532 311 
310567 12 
310738 5 
310786 127 
310880 122 
310884 22 
310903 10 
310910 2 
310922 3 
310970 140 
310977 251 
310980 202 
310981 42 
310985 168 
310988 1 
310992 121 
310994 4 
311001 413 
311012 203 
311018 1 
311023 63 
311042 1 
311048 112 
312449 6 
312630 1 
312631 59 
312657 17 
312665 3 
312676 2 
312681 3 
312684 11 
312686 9 
312691 26 
312701 36 
312706 5 
312714 5 
312738 3 
312740 18 
312757 60 
312764 56 
312773 1 
312786 27 
312790 1 
312794 37 
312795 6 
312798 23 
312830 2 
313712 44 
314607 2 
314930 3 
314949 27 
314961 29 
314979 1 
314988 13 
314991 44 
314996 11 
315015 35 
315016 13 
315017 121 
315021 160 
315023 39 
315031 33 
315037 27 
315061 3 
316286 11 
316293 65 
316302 72 
316312 12 
316324 95 
316328 3 
316642 2 
316676 2 
318039 5 
318077 234 
318109 26 
318113 51 
318124 65 
318127 16 
318152 115 
318156 10 
318275 24 
318309 5 
318315 23 
318341 70 
318345 7 
318377 210 
318427 3 
318433 2 
318474 4 
318502 1 
318518 2 
318520 6 
318549 2 
318783 88 
318913 7 
318942 48 
319272 4 
319332 19 
319344 117 
319577 31 
319629 6 
319677 1 
320099 52 
320226 25 
320231 14 
320383 21 
320564 4 
320572 45 
320587 10 
320705 13 
320746 47 
320770 17 
320778 51 
320795 29 
320800 32 
321370 1 
324445 4 
324519 1 
325839 21 
325844 59 
325856 1 
325857 8 
325861 47 
325864 126 
325865 46 
325871 15 
325877 345 
325889 2 
325892 103 
325934 18 
326295 1 
326379 1 
326673 2 
326747 19 
327179 1 
327332 1 
327504 126 
328013 1 
328044 2 
328203 36 
328261 3 
328271 11 
328291 5 
328735 175 
328758 46 
328840 1 
328871 7 
329014 4 
329054 1 
329243 4 
329272 5 
329312 1 
329450 2 
329529 17 
329655 5 
329706 2 
329708 16 
329731 5 
329810 12 
330079 10 
330169 16 
330256 9 
330265 163 
330295 188 
330436 13 
330441 4 
330470 15 
330577 1 
330603 11 
330658 8 
330661 2 
330784 19 
330942 2 
331222 2 
331244 1 
331259 5 
331540 10 
331583 35 
331720 2 
331792 2 
331810 82 
331863 98 
331891 99 
331964 146 
332067 114 
332079 31 
332117 5 
332213 22 
332275 18 
332431 7 
332477 43 
332584 2 
332662 2 
332665 25 
332822 6 
332830 35 
332937 51 
333049 28 
333081 2 
333086 1 
333110 8 
333122 20 
333230 26 
333253 45 
333260 6 
333269 19 
333270 39 
333273 1 
333276 177 
333282 59 
333283 7 
333285 26 
333290 97 
333301 48 
333302 17 
333307 217 
333310 3 
333313 3 
333314 11 
333360 22 
333364 189 
333365 1 
333366 40 
333376 142 
333390 23 
333392 39 
333396 15 
333423 120 
333480 81 
333523 1 
333538 10 
333552 4 
333557 9 
333575 3 
333653 2 
333665 10 
333698 4 
333705 1 
333762 54 
333896 125 
333902 20 
334077 14 
334235 1 
334465 6 
334515 38 
334524 45 
334536 9 
334540 323 
334551 96 
334682 19 
334699 100 
334701 31 
334717 19 
334729 10 
334730 6 
334734 1 
334754 32 
334756 2 
334761 133 
334788 111 
334819 17 
334823 1 
334824 81 
334826 3 
334932 33 
334983 27 
335007 19 
335182 10 
335191 32 
335342 98 
335482 101 
335926 63 
335934 10 
335945 10 
335971 32 
335979 1 
336118 11 
336136 80 
336139 53 
336266 64 
336283 96 
336293 50 
336295 101 
336298 27 
336304 2 
336306 86 
336310 50 
336313 2 
336314 5 
336315 265 
336316 1 
336319 200 
336322 40 
336323 112 
336324 10 
336326 27 
336331 37 
336338 88 
336371 3 
336400 1 
336406 5 
336412 1 
336478 8 
336488 41 
336519 7 
336578 25 
336632 12 
336643 7 
336706 16 
336811 7 
336898 39 
337023 1 
337040 2 
337157 6 
337194 39 
337203 94 
337208 10 
337229 1 
337379 38 
337421 5 
337447 6 
337519 23 
337554 143 
337584 1 
337589 122 
337614 3 
337629 1 
337634 12 
337659 35 
337663 135 
337671 16 
337695 1 
337706 17 
337708 34 
337774 13 
337777 3 
337820 2 
337997 170 
338049 79 
338087 152 
338122 26 
338129 14 
338147 48 
338152 7 
338171 52 
338178 337 
338192 17 
338195 14 
338199 35 
338202 3 
338203 51 
338208 45 
338212 6 
338213 40 
338216 37 
338221 21 
338236 8 
338253 53 
338260 1 
338269 80 
338276 121 
338286 77 
338294 105 
338310 7 
338326 19 
338360 2 
338371 1 
338379 33 
338384 199 
338409 22 
338418 26 
338428 13 
338531 2 
338541 13 
338544 22 
338555 17 
338614 11 
338631 8 
338643 8 
338656 10 
338661 21 
338667 22 
338687 98 
338698 49 
338702 9 
338705 21 
338707 21 
338712 10 
338713 33 
338719 23 
338720 139 
338721 3 
338724 53 
338731 3 
338743 39 
338753 11 
338759 19 
338782 28 
338788 4 
338793 4 
338875 6 
338926 13 
338929 4 
338963 12 
338971 37 
338973 4 
338981 6 
338985 2 
338991 43 
339000 2 
339039 34 
339050 30 
339071 6 
339082 7 
339086 38 
339113 127 
339119 5 
339140 4 
339251 3 
339267 2 
339290 176 
339291 6 
339312 128 
339333 7 
339346 18 
339349 3 
339359 1 
339365 845 
339407 75 
339461 149 
339468 81 
339515 81 
339532 25 
339544 2 
339708 33 
339777 1 
339787 1 
339839 25 
339998 1 
340022 1 
340035 83 
340218 40 
340250 48 
340262 5 
340282 266 
340369 22 
340407 170 
340451 2 
340545 1 
340643 23 
340673 35 
340738 33 
340796 11 
340811 20 
340813 8 
340910 46 
340927 68 
341016 3 
341041 25 
341069 9 
341076 47 
341084 7 
341132 105 
341244 132 
341279 67 
341545 6 
341551 63 
341565 60 
341572 11 
341585 9 
341591 3 
341724 1 
341756 5 
341774 30 
341782 181 
341792 101 
341819 1 
341854 39 
341939 18 
341948 1 
341956 18 
341958 5 
341968 17 
341974 24 
341993 2 
342040 7 
342047 43 
342048 41 
342055 33 
342074 44 
342094 1 
342135 1 
342147 112 
342172 2 
342304 4 
342311 2 
342339 15 
342344 1 
342351 14 
342355 4 
342367 2 
342372 20 
342378 3 
342384 20 
342390 3 
342392 5 
342395 26 
342399 3 
342403 58 
342406 25 
342409 121 
342419 318 
342428 21 
342430 43 
342433 8 
342438 4 
342439 34 
342440 67 
342441 69 
342442 5 
342443 4 
342453 3 
342459 12 
342598 3 
342599 19 
342629 75 
342688 8 
342769 28 
342850 164 
342865 28 
342911 18 
342919 2 
342936 7 
343052 12 
343148 3 
343225 30 
343233 32 
343238 43 
343253 22 
343258 26 
343422 3 
343441 3 
343552 141 
343581 119 
343696 11 
343704 9 
343706 27 
343723 3 
343738 59 
343742 70 
343749 59 
343750 1 
343758 1 
343764 12 
343772 136 
343781 104 
343794 21 
343797 2 
343809 43 
343903 19 
343916 7 
343929 76 
343932 208 
343938 3 
343949 27 
343958 11 
343985 7 
343993 30 
343995 7 
344001 278 
344008 289 
344009 114 
344010 25 
344016 55 
344027 8 
344044 5 
344169 1 
344207 5 
344208 49 
344337 12 
344346 372 
344350 25 
344380 9 
344390 36 
344393 1 
344472 1 
344535 31 
344582 13 
344619 1 
344626 5 
344667 4 
344807 75 
345049 32 
345099 59 
345116 81 
345129 6 
345135 5 
345150 4 
345251 26 
345260 24 
345266 6 
345269 7 
345438 7 
345439 105 
345445 28 
345446 25 
345447 20 
345456 191 
345458 30 
345465 104 
345468 65 
345473 1 
345479 1 
345481 28 
345482 71 
345483 1 
345484 98 
345487 15 
345491 33 
345494 166 
345505 142 
345510 7 
345512 76 
345513 2 
345514 1 
345516 7 
345518 259 
345520 6 
345539 43 
345555 67 
345561 3 
345566 13 
345673 19 
345685 58 
345704 2 
345713 15 
345724 2 
345727 1 
345740 47 
345839 25 
345846 59 
345859 22 
345870 223 
345897 31 
346022 27 
346038 64 
346047 22 
346199 10 
346200 1 
346337 15 
346348 1 
346354 116 
346465 49 
346525 13 
346526 8 
346639 11 
346679 6 
346786 48 
346840 4 
347000 73 
347136 31 
347192 99 
347193 1 
347198 5 
347316 16 
347358 8 
347362 19 
347370 30 
347404 6 
347411 18 
347519 60 
347559 68 
347580 5 
347681 4 
347691 9 
347701 28 
347709 317 
347713 68 
347714 63 
347719 11 
347720 50 
347725 2 
347730 94 
347731 3 
347732 103 
347737 152 
347743 71 
347750 4 
347752 4 
347753 151 
347756 29 
347758 17 
347761 24 
347762 11 
347767 112 
347769 12 
348548 66 
348551 32 
348565 34 
348566 52 
348568 16 
348574 49 
348583 20 
348586 17 
348588 20 
348595 1 
348598 3 
348602 100 
348605 16 
348614 2 
348615 23 
348616 12 
348623 3 
348636 39 
348638 5 
348645 2 
348646 25 
348654 1 
348680 4 
348790 67 
348793 18 
348806 39 
348832 1 
348924 237 
348932 67 
348943 13 
348946 12 
348956 126 
348976 8 
348998 489 
349004 201 
349008 179 
349016 42 
349019 123 
349037 27 
349044 306 
349058 7 
349077 1 
349939 3 
349947 7 
349962 9 
349969 118 
349977 34 
349987 12 
350112 3 
350116 39 
350123 71 
350124 17 
350128 2 
350129 44 
350132 79 
350140 338 
350141 25 
350142 2 
350144 3 
350148 66 
350152 15 
350158 214 
350160 37 
350167 121 
350170 1 
350171 4 
350177 3 
350201 103 
350206 1 
350214 49 
350216 12 
350217 101 
350221 47 
350225 21 
350230 258 
350231 19 
350232 20 
350239 54 
350242 6 
350243 165 
350245 5 
350250 4 
350256 280 
350285 20 
350289 8 
350400 73 
350452 25 
350557 7 
350565 85 
350569 1 
350580 2 
350586 268 
350594 105 
350741 11 
350747 52 
350762 3 
350770 37 
350771 36 
350837 13 
350945 2 
350947 16 
350956 14 
350958 1 
350960 22 
350977 2 
350981 16 
350997 16 
351006 161 
351128 27 
351129 5 
351130 1 
351139 17 
351143 163 
351192 21 
351268 1 
351289 5 
351305 1 
351311 45 
351530 5 
351581 2 
351634 11 
351646 12 
351684 8 
351868 7 
351916 1 
351930 1 
352082 52 
352204 6 
352222 1 
352284 1 
352371 7 
352407 4 
352415 11 
352455 13 
352590 2 
352662 21 
353012 2 
353190 2 
353195 10 
353505 11 
353526 34 
353532 4 
353547 27 
353554 9 
353560 28 
353563 1 
353579 1 
353589 155 
353600 87 
353623 12 
353692 48 
353702 14 
353707 4 
353729 2 
353730 1 
353731 131 
353732 12 
353735 13 
353737 1 
353738 24 
353742 5 
353743 19 
353745 64 
353747 7 
353753 1 
353756 12 
353788 919 
353796 38 
353797 21 
353800 44 
353802 41 
353804 21 
353807 5 
353811 72 
353813 191 
353815 2 
353818 1 
353821 60 
353836 5 
353837 4 
353838 7 
353842 38 
353851 6 
353935 1 
353956 5 
354001 8 
354008 4 
354013 161 
354026 2 
354030 75 
354064 118 
354139 14 
354148 60 
354152 2 
354156 72 
354162 267 
354295 21 
354312 1 
354344 26 
354350 18 
354467 37 
354508 19 
354511 31 
354524 80 
354528 12 
354530 23 
354537 16 
354617 7 
354621 3 
354639 1 
354645 24 
354648 9 
354676 2 
354693 1 
354744 8 
354745 3 
354746 1 
354797 13 
354802 37 
354812 10 
354816 13 
354822 137 
354832 22 
354860 90 
354992 68 
355007 68 
355027 1 
355031 1 
355166 27 
355174 17 
355190 50 
355297 22 
355309 3 
355315 51 
355325 62 
355333 136 
355345 34 
355359 8 
355362 96 
355367 17 
355417 56 
355441 7 
355460 4 
355463 1 
355487 2 
355501 116 
355510 66 
355524 1 
355526 1 
355527 3 
355532 4 
355537 43 
355541 6 
355542 1 
355547 55 
355548 9 
355549 2 
355550 47 
355554 149 
355573 5 
355576 15 
355580 1 
355585 6 
355588 61 
355589 1 
355590 9 
355594 3 
355595 1 
355597 48 
355602 5 
355606 20 
355612 3 
355616 48 
355806 20 
355809 4 
355817 1 
355832 107 
355842 25 
355850 151 
355854 1 
355862 2 
355868 57 
355875 110 
355881 17 
355886 13 
355890 1 
355897 1 
355981 32 
356045 8 
356048 1 
356062 19 
356187 13 
356194 41 
356215 10 
356251 14 
356290 3 
356344 5 
356366 3 
356378 6 
356380 11 
356443 5 
356599 5 
356662 5 
356675 1 
356685 15 
356806 28 
356811 30 
356814 2 
356817 12 
356820 11 
356838 21 
356934 5 
356954 19 
356972 22 
356998 17 
357020 24 
357025 91 
357030 352 
357036 16 
357037 59 
357043 24 
357047 10 
357049 1 
357050 264 
357052 3 
357059 43 
357072 23 
357073 8 
357087 19 
357089 3 
357094 5 
357098 5 
357108 58 
357110 4 
357131 2 
357184 6 
357198 5 
357209 21 
357255 16 
357257 28 
357263 1 
357264 64 
357270 65 
357295 4 
357310 39 
357321 26 
357331 15 
357339 1 
357396 92 
357399 13 
357419 1 
357435 4 
357444 31 
357490 107 
357523 139 
357572 35 
357593 6 
357597 22 
357615 15 
357630 23 
357652 1 
357659 24 
357661 1 
357669 75 
357671 3 
357676 43 
357711 10 
357716 49 
357717 49 
357740 12 
357830 38 
357930 2 
357995 3 
358018 4 
358028 3 
358035 48 
358204 7 
358487 113 
358501 26 
358641 4 
358770 48 
358815 87 
358851 60 
358879 10 
358921 61 
358929 55 
359078 186 
359090 88 
359097 15 
359105 58 
359162 41 
359184 1 
359198 45 
359235 11 
359249 6 
359259 164 
359268 24 
359313 116 
359383 17 
359403 1 
359530 9 
359675 382 
359735 60 
359848 44 
359904 244 
359976 28 
360039 4 
360042 83 
360044 4 
360194 2 
360200 67 
360335 33 
360340 90 
360505 23 
360517 12 
360520 124 
360524 23 
360525 15 
360532 1 
360538 75 
360545 177 
360549 242 
360550 72 
360551 5 
360553 90 
360557 44 
360593 1 
360594 163 
360597 31 
360606 163 
360607 93 
360608 2 
360705 18 
360746 1 
360752 1 
360755 41 
360761 151 
360766 17 
360772 11 
360777 45 
360786 94 
360792 137 
360800 137 
360803 61 
360804 16 
360806 299 
360816 14 
360828 17 
360923 29 
360931 29 
360935 26 
360968 48 
360978 27 
360984 8 
360986 3 
360989 10 
361015 10 
361035 87 
361107 18 
361361 1 
361367 2 
361435 14 
361486 5 
361490 3 
361491 15 
361828 5 
361899 2 
361939 37 
361942 1 
362054 26 
362345 5 
362384 6 
362409 2 
362469 29 
362504 10 
362537 13 
362556 8 
362670 13 
362713 5 
362731 30 
362732 129 
362868 4 
362877 28 
363047 3 
363049 13 
363050 8 
363054 5 
363055 11 
363058 66 
363062 7 
363088 4 
363094 5 
363107 2 
363126 14 
363129 32 
363139 31 
363148 7 
363154 24 
363162 9 
363165 1 
363772 3 
364612 93 
364654 62 
364727 5 
364743 5 
364746 11 
364747 18 
364752 8 
364756 35 
364779 25 
364789 25 
364804 102 
364811 2 
364812 5 
364816 198 
364819 2 
364820 2 
364830 90 
364840 7 
364845 106 
364852 5 
364888 2 
365002 29 
365192 1 
365204 11 
365242 5 
365346 98 
365354 1 
365359 27 
365392 2 
365395 17 
365399 116 
365405 6 
365471 1 
365536 10 
365565 229 
365566 7 
365575 2 
365584 1 
365598 50 
365608 2 
365611 1 
365621 1 
365632 144 
365645 8 
365656 41 
365658 2 
365692 63 
365698 8 
365700 75 
365705 16 
365717 36 
365719 34 
365736 14 
365770 54 
365788 18 
365801 7 
365846 3 
365874 37 
365901 9 
365914 5 
365933 6 
365951 10 
365971 1 
366013 209 
366062 74 
366125 50 
366181 34 
366203 53 
366219 21 
366228 20 
366231 18 
366251 27 
366255 33 
366263 43 
366267 3 
366275 82 
366289 7 
366292 44 
366310 5 
366329 15 
366359 19 
366367 58 
366376 6 
366383 63 
366402 150 
366406 18 
366598 18 
366619 71 
366648 2 
366715 5 
366731 3 
366832 4 
367389 18 
368278 90 
368314 66 
368370 9 
368400 7 
368545 6 
368565 81 
368616 157 
368748 24 
369047 26 
369543 328 
369621 87 
369639 22 
369642 153 
369645 1 
369648 13 
369660 129 
369689 92 
369815 104 
369817 1 
369818 1 
369820 25 
369924 1 
369934 11 
369964 57 
369983 2 
369987 26 
369993 1 
369997 329 
369998 12 
370008 65 
370011 10 
370021 261 
370026 84 
370035 218 
370039 313 
370048 25 
370056 69 
370091 2 
370105 4 
370110 12 
370230 25 
370239 3 
370313 33 
370324 26 
370329 165 
370436 3 
370437 5 
370467 1 
370479 4 
370497 2 
370509 66 
370511 21 
370516 3 
370524 35 
370528 1 
370532 1 
370533 13 
370537 6 
370540 17 
370541 45 
370545 6 
370548 13 
370549 26 
370551 15 
370552 79 
370554 11 
370562 78 
370715 35 
370752 129 
370761 71 
370822 33 
370879 42 
370883 51 
370891 12 
370894 100 
370910 6 
370926 4 
370929 37 
371035 79 
371178 2 
371742 7 
372081 1 
372145 37 
372514 3 
372550 28 
372580 35 
372710 4 
372850 1 
372863 5 
373048 1 
374354 4 
374364 9 
374365 3 
374376 4 
374380 4 
374407 26 
374412 23 
374418 152 
374441 12 
374470 5 
374471 3 
374477 28 
374516 4 
375233 6 
375245 26 
375286 12 
375290 30 
375303 2 
377143 31 
377153 9 
377160 3 
377194 1 
377290 8 
377319 3 
377431 2 
378295 20 
378298 20 
378302 10 
378307 34 
378314 52 
378315 14 
378317 8 
378321 5 
378325 27 
378333 107 
378336 17 
378340 14 
378341 1 
378345 16 
378354 93 
378395 39 
378397 2 
378404 2 
378406 77 
378407 36 
378408 4 
378409 2 
378410 23 
378411 1 
378413 10 
378417 4 
378421 7 
378425 5 
378435 16 
378451 11 
378586 89 
379314 1 
379871 7 
379879 7 
379964 8 
380115 2 
380119 186 
380179 118 
380347 9 
380373 17 
380385 273 
380563 2 
380585 3 
380594 8 
380677 1 
380869 11 
380880 36 
380887 2 
380912 24 
380926 34 
380984 37 
380990 2 
380994 3 
381000 6 
381009 52 
381013 37 
381015 12 
381020 199 
381026 7 
381034 45 
381036 24 
381047 3 
381156 72 
381160 4 
381168 2 
381214 2 
381348 87 
381382 14 
381386 1 
381392 66 
381415 43 
381434 4 
381549 31 
381565 38 
381612 220 
381620 4 
381622 93 
381640 32 
381746 3 
381764 14 
381778 1 
381787 32 
381848 8 
381851 45 
381883 645 
381894 61 
381896 99 
381898 2 
381902 2 
381904 32 
381912 117 
381919 31 
381920 2 
382337 1 
382364 53 
382405 3 
382420 1 
382441 60 
382461 9 
382463 75 
382468 39 
382477 5 
382490 2 
382508 1 
382511 21 
382516 131 
382518 2 
382521 136 
382529 104 
382544 1 
382545 20 
382546 110 
382547 3 
382551 15 
382562 3 
382563 66 
382564 241 
382573 21 
382579 47 
382584 66 
382594 253 
382601 19 
382616 7 
382625 59 
382685 3 
382732 20 
382770 89 
382870 22 
382969 21 
383006 8 
383010 7 
383014 9 
383018 10 
383029 44 
383040 19 
383077 19 
383137 178 
383190 77 
383197 1 
383210 15 
383225 1 
383233 29 
383256 15 
383270 96 
383442 6 
383456 39 
383463 2 
383478 4 
383531 35 
383561 1 
383572 16 
383675 50 
383702 22 
383731 5 
383750 157 
383753 11 
383762 20 
383767 10 
383770 140 
383773 3 
383776 3 
383779 5 
383784 5 
383789 46 
383795 1 
383807 54 
383840 6 
383848 48 
383850 165 
383855 5 
383856 239 
383857 14 
383860 188 
383866 20 
383871 101 
383873 1 
383879 71 
383888 18 
383891 31 
383916 55 
383924 54 
383943 1 
383949 90 
383953 42 
383977 306 
383978 47 
383985 13 
383999 2 
384000 8 
384025 11 
384032 42 
384052 24 
384118 75 
384131 4 
384137 22 
384151 36 
384158 8 
384159 19 
384176 20 
384179 36 
384180 9 
384190 35 
384192 132 
384208 31 
384212 15 
384220 1 
384236 15 
384240 30 
384243 13 
384269 9 
384277 10 
384281 13 
384293 23 
384294 5 
384360 84 
384367 30 
384368 49 
384369 9 
384370 8 
384372 76 
384379 104 
384381 9 
384384 153 
384387 4 
384388 9 
384389 3 
384392 22 
384395 39 
384399 15 
384411 21 
384433 28 
384437 5 
384440 87 
384444 22 
384448 1 
384457 5 
384461 394 
384465 19 
384466 10 
384473 301 
384482 1 
384486 1 
384487 84 
384498 7 
384520 75 
384524 86 
384529 84 
384541 34 
384543 24 
384549 7 
384551 19 
384558 2 
384560 46 
384561 217 
384567 3 
384612 1 
384704 88 
384713 129 
384715 39 
384717 33 
384725 35 
384729 49 
384734 20 
384754 33 
384762 4 
384862 37 
384863 57 
384864 2 
384865 1 
384876 192 
385064 42 
385267 26 
385378 39 
385495 1 
385497 5 
385583 2 
385612 7 
385624 11 
385662 111 
385672 5 
385692 199 
385934 123 
385940 240 
385945 11 
385980 21 
385995 38 
386021 13 
386137 12 
386185 64 
386262 9 
386306 7 
386364 16 
386373 43 
386382 12 
386430 1 
386446 3 
386464 18 
386468 11 
386473 57 
386477 154 
386483 1 
386487 38 
386500 177 
386518 41 
386540 87 
386569 17 
386623 64 
386629 84 
386640 22 
386643 5 
386648 8 
386657 2 
386714 6 
386719 21 
386762 56 
386767 1 
386866 1 
386873 50 
386878 92 
386943 166 
386950 1 
386957 4 
386972 18 
386973 7 
386974 1 
386997 15 
387095 21 
387181 69 
387197 1 
387283 1 
387290 3 
387367 6 
387424 78 
387427 67 
387519 17 
387582 8 
387761 359 
387852 2 
387878 109 
388143 1 
388162 37 
388176 80 
388286 11 
388287 40 
388289 1 
388298 38 
388426 30 
388427 20 
388442 13 
388520 3 
388600 165 
388695 96 
388700 16 
388710 36 
388788 9 
388828 15 
388875 32 
388901 4 
388902 138 
388924 33 
389093 3 
389095 2 
389102 6 
389182 6 
389185 2 
389194 1 
389198 5 
389204 5 
389236 4 
389243 1 
389275 39 
389279 1 
389289 35 
389290 6 
389291 30 
389294 8 
389302 10 
389305 21 
389310 14 
389314 13 
389326 31 
389347 40 
389480 43 
389697 3 
389990 1 
389995 18 
390076 5 
390359 1 
390575 141 
390718 36 
391922 1 
392593 16 
392645 26 
392719 1 
392841 14 
392956 55 
393029 22 
393064 1 
393598 1 
393672 27 
393811 3 
393873 1 
394032 5 
394476 4 
394657 6 
394680 9 
394787 70 
394803 25 
395011 12 
395045 22 
395059 11 
395061 25 
395320 127 
395657 12 
395729 97 
395909 39 
395968 1 
396303 183 
396593 18 
396931 1 
396937 24 
397054 4 
397103 7 
397109 2 
397117 73 
397129 15 
397137 63 
397212 28 
397217 18 
397407 3 
397842 1 
398049 43 
398242 266 
398394 6 
398406 23 
398412 11 
398604 103 
398608 175 
398614 25 
398624 26 
398655 171 
398666 5 
398676 63 
398682 91 
398691 61 
398705 464 
399279 8 
399286 52 
399321 1 
399386 18 
399430 32 
399465 1 
399468 56 
399636 109 
399647 4 
399692 43 
399718 111 
399736 10 
399741 96 
400040 4 
400197 27 
400725 58 
400812 12 
401041 13 
401318 32 
401324 12 
401730 5 
401855 1 
401984 31 
402263 74 
402287 9 
402392 4 
402404 2 
402457 11 
402479 14 
402488 3 
402589 13 
402657 9 
402694 2 
402805 1 
402827 22 
403041 7 
403190 23 
403285 75 
403358 16 
403369 1 
403398 71 
403414 24 
403520 1 
403551 26 
403555 82 
403556 10 
403577 47 
403594 13 
403599 41 
403607 203 
403609 9 
403610 9 
403618 157 
403628 11 
403780 1 
403807 9 
403958 296 
404171 6 
404244 41 
404253 10 
404274 74 
404331 150 
404452 52 
404573 87 
404777 81 
404805 32 
404815 11 
404828 8 
405170 3 
406010 50 
406014 1 
406028 1 
406031 26 
406036 30 
406040 44 
406069 16 
406082 106 
406099 3 
406105 184 
406108 1 
406113 44 
406119 44 
406125 18 
406133 2 
406169 9 
406294 20 
406298 21 
406414 1 
406434 3 
406444 9 
406466 40 
406475 29 
406498 3 
406541 1 
406592 5 
406604 16 
406608 99 
406618 46 
406652 3 
406691 75 
406695 105 
406757 3 
406800 1 
406803 2 
406828 24 
406939 76 
407002 54 
407131 35 
407156 32 
407270 54 
407360 15 
407526 23 
407650 21 
407823 8 
407987 38 
407988 31 
407996 69 
408006 249 
408079 22 
408102 29 
408112 17 
408115 19 
408118 5 
408126 14 
408133 78 
408137 1 
408153 2 
408187 3 
408270 13 
408286 212 
408478 6 
408530 10 
408868 232 
408885 8 
408997 34 
409008 9 
409010 82 
409088 94 
409097 190 
409326 1 
409394 1 
409432 8 
409454 275 
409464 25 
409592 7 
409651 24 
409706 40 
409857 3 
409973 70 
410002 7 
410166 6 
410208 1 
410211 4 
410214 2 
410217 17 
410219 1 
410220 54 
410243 81 
410263 2 
410264 6 
410393 17 
410410 68 
410525 566 
410543 4 
410561 112 
410595 8 
410620 709 
410653 45 
410741 6 
410787 1 
410794 225 
410820 13 
410832 145 
410976 46 
411025 21 
411146 18 
411323 6 
411405 46 
411592 231 
411596 80 
411599 285 
411605 136 
411659 5 
411955 1 
411957 49 
412011 23 
412014 11 
412021 18 
412026 93 
412037 82 
412040 1 
412056 1 
412079 7 
412172 26 
412183 13 
412198 9 
412264 18 
412295 42 
412313 15 
412321 3 
412531 3 
412654 111 
412665 21 
412806 91 
412826 5 
412830 37 
412833 102 
412836 11 
412854 21 
412858 9 
412859 82 
412875 16 
412930 595 
413012 133 
413071 77 
413215 27 
413235 17 
413242 27 
413402 12 
413410 39 
413727 32 
413882 1 
414058 33 
414385 5 
414652 103 
414679 54 
414708 14 
414732 6 
414832 53 
414842 63 
414844 6 
414853 86 
414923 20 
414928 47 
414938 3 
414963 26 
414970 170 
414974 3 
414985 1 
415006 6 
415065 8 
415081 9 
415265 16 
415274 14 
415281 6 
415298 49 
415326 31 
415327 1 
415340 56 
415532 3 
415562 13 
415572 1 
415581 11 
415583 72 
415592 35 
415656 5 
415677 37 
415724 41 
415725 11 
415732 18 
415741 43 
415746 127 
415755 29 
415768 14 
415771 13 
415779 19 
415783 12 
415802 36 
415950 44 
415956 32 
415961 48 
415967 48 
415974 68 
415978 2 
415983 35 
415992 24 
416015 257 
416024 7 
416030 40 
416176 173 
416313 76 
416448 22 
416495 6 
416623 9 
417310 17 
417416 3 
417705 2 
417995 5 
418382 18 
418511 1 
418570 2 
418918 3 
418989 8 
419037 20 
419492 12 
419516 2 
419613 23 
419656 10 
419674 40 
419729 17 
419815 4 
419891 67 
419931 209 
419972 96 
420006 88 
420061 41 
420089 4 
420176 2 
420528 1 
420678 4 
420799 9 
420824 4 
420854 21 
420868 8 
420876 4 
420897 11 
420957 13 
420969 5 
420992 1 
421009 38 
421097 2 
421245 134 
421318 4 
421477 68 
421520 11 
421537 52 
421581 75 
421597 91 
421600 122 
421656 11 
421685 275 
421692 6 
421877 3 
421886 47 
421895 32 
421915 12 
421935 20 
421944 42 
421952 39 
421965 53 
421994 21 
422193 22 
422203 15 
422207 9 
422216 21 
422232 3 
422246 71 
422406 34 
422436 3 
422447 133 
422580 1 
422617 56 
422759 29 
422767 31 
422893 2 
422915 184 
422919 5 
422920 45 
422928 3 
422932 59 
422935 60 
422940 14 
422942 20 
422955 32 
422962 45 
422966 12 
423012 1 
423014 180 
423178 4 
423215 23 
423370 1 
423703 9 
423721 3 
423751 12 
423753 5 
423812 103 
423901 5 
423912 26 
424234 70 
424288 87 
424402 7 
424441 1 
424477 1 
424574 18 
424586 71 
424596 24 
424615 409 
424623 16 
424638 4 
424641 2 
424654 12 
424655 3 
424668 17 
424669 1 
424682 2 
424690 43 
424705 322 
424723 18 
424743 53 
424749 13 
424782 43 
424823 21 
424838 26 
424864 17 
424870 28 
424923 144 
425124 40 
425130 1 
425143 29 
425245 7 
425292 2 
425295 50 
425301 5 
425305 1 
425316 19 
425321 54 
425343 8 
425346 102 
425354 3 
425358 13 
425363 43 
425411 17 
425436 2 
425437 124 
425438 38 
425439 5 
425575 25 
425588 15 
425771 34 
425918 19 
426121 3 
426261 13 
426765 34 
426768 1 
426791 4 
426846 2 
426969 6 
426987 1 
427090 1 
427097 9 
427267 86 
427487 46 
427551 20 
427747 5 
427766 1 
427796 180 
427802 1 
427968 71 
428123 147 
428383 7 
428752 20 
428835 47 
428935 19 
428949 11 
429224 9 
429258 24 
429348 21 
429445 97 
429451 1 
429457 39 
429461 386 
429485 11 
429488 4 
429520 16 
429528 4 
429539 3 
429578 183 
429621 110 
429697 11 
430100 1 
430132 11 
430551 71 
430829 90 
430846 169 
430870 8 
431349 6 
431497 27 
431666 10 
431852 42 
431995 20 
432012 11 
432185 44 
432193 68 
432220 1 
432306 46 
432314 22 
432356 15 
432375 24 
432395 74 
432405 200 
432413 29 
432419 4 
432423 16 
432442 12 
432448 140 
432469 1 
432804 1 
432823 103 
432861 4 
432978 6 
433173 5 
433311 88 
433315 9 
433323 12 
433332 66 
433354 19 
433371 3 
433753 45 
433961 97 
433970 19 
434319 2 
434395 6 
434409 2 
434514 101 
434721 42 
434790 4 
434817 1 
434907 11 
434948 2 
434963 87 
435138 28 
435360 57 
435491 26 
435613 90 
435635 3 
435936 47 
435958 8 
436088 18 
436090 15 
436092 3 
436101 51 
436107 1 
436110 41 
436114 54 
436202 142 
436321 136 
436392 46 
436413 21 
436428 20 
436457 6 
436460 16 
436567 18 
436915 21 
436969 3 
436985 110 
436994 52 
437004 18 
437005 245 
437056 42 
437070 107 
437092 85 
437113 8 
437180 39 
437292 39 
437383 7 
437645 66 
437676 104 
437715 1 
438013 16 
438171 140 
438190 136 
438222 17 
438231 1 
438244 27 
438267 22 
438276 31 
438287 3 
438294 7 
438320 10 
438492 40 
438503 11 
438692 4 
438927 1 
439069 1 
439299 9 
439302 99 
439343 7 
439358 16 
439363 12 
439369 44 
439383 225 
439407 1 
439418 42 
439435 2 
439439 1 
439584 59 
439635 212 
439672 541 
439679 2 
439688 185 
439704 1 
439709 7 
439712 2 
variableStep chrom=chrX
8397 8 
8407 30 
8431 145 
8476 2 
8479 1 
16004 10 
16009 3 
16057 204 
16076 25 
16080 8 
16089 79 
18873 33 
19643 23 
20047 81 
20096 144 
20113 43 
20159 1 
20321 1 
21016 23 
21709 155 
21717 5 
21728 7 
21742 5 
21868 3 
22220 58 
22750 13 
22756 1 
22776 64 
22830 14 
22843 1 
22858 8 
22889 20 
22890 148 
22962 2 
23025 5 
23172 4 
23301 3 
23305 44 
23314 296 
23639 10 
23691 3 
23696 114 
23980 46 
24169 21 
24348 3 
24422 106 
24515 1 
25123 62 
25184 160 
25506 2 
25985 12 
25993 47 
26018 10 
26457 6 
26616 23 
26636 1 
26639 6 
26667 3 
26833 13 
26986 29 
27145 1 
27188 92 
28241 25 
28372 166 
28387 1 
28440 16 
28985 138 
29279 37 
29451 43 
29515 6 
29520 16 
29549 4 
29559 20 
30697 4 
30821 33 
30831 92 
30849 11 
30851 1 
30857 2 
30860 11 
31026 17 
31186 18 
31229 2 
31505 4 
31519 24 
31554 6 
31567 5 
31587 1 
31657 1 
31665 42 
31886 91 
31971 2 
32086 30 
32262 1 
32520 3 
32637 38 
33320 10 
33373 50 
33427 9 
33459 48 
33484 42 
33487 1 
33508 10 
33530 68 
33549 19 
33552 2 
33597 85 
33603 1 
33643 62 
33726 1 
33757 10 
33978 18 
34148 45 
34179 26 
34292 10 
34433 1 
35184 20 
35288 18 
35781 26 
35783 46 
36024 75 
36092 6 
36506 20 
36552 20 
36557 73 
36570 25 
36598 107 
36625 17 
36647 13 
36657 21 
36658 6 
36667 42 
36681 180 
36747 19 
36786 102 
36800 20 
36958 9 
36980 6 
37040 10 
37098 35 
37335 17 
37421 42 
37536 20 
37563 38 
37634 14 
37768 11 
37772 5 
37781 3 
37783 1 
37790 33 
37827 21 
37840 71 
37902 2 
38056 277 
38406 164 
38552 15 
38701 4 
39112 1 
39146 38 
39679 25 
39821 93 
39895 15 
40097 26 
40191 79 
40509 1 
40942 49 
40954 23 
41142 3 
41251 7 
41284 9 
41289 32 
41291 1 
41298 23 
41317 8 
41363 3 
41387 31 
41390 121 
41417 7 
41426 39 
41582 32 
41778 12 
42299 22 
42513 88 
42666 15 
43009 34 
43210 2 
43253 1 
43880 1 
44218 13 
45109 13 
45287 4 
46531 13 
46694 2 
46873 1 
47080 28 
47119 73 
47128 1 
47489 2 
47503 1 
47504 1 
47549 23 
47598 2 
47609 2 
47623 1 
47642 1 
48155 80 
48451 47 
48505 44 
49157 26 
49321 17 
49609 7 
49768 40 
49958 104 
49992 355 
50498 57 
50513 45 
50537 6 
50542 51 
50563 1 
50570 32 
53013 2 
53047 20 
53188 39 
53239 65 
53276 102 
54227 38 
54229 20 
54233 89 
54282 8 
54294 1 
54339 1 
54779 1 
55329 11 
55470 264 
55630 37 
55757 3 
55853 25 
55861 2 
55874 34 
55935 1 
56035 26 
56216 3 
56225 64 
56388 20 
56583 1 
56789 3 
56900 7 
56965 33 
57223 39 
57509 17 
57638 20 
57824 2 
57918 3 
58007 1 
58042 3 
58487 1 
58645 12 
58946 34 
58950 93 
58962 28 
58987 53 
58999 5 
59026 6 
59041 1 
59049 50 
59129 16 
59249 39 
59263 84 
59864 118 
60180 56 
60188 165 
60193 55 
60195 1 
60234 47 
60241 32 
60247 1 
60249 159 
60255 63 
60313 19 
60314 2 
60327 3 
60573 72 
60579 1 
60596 16 
60630 1 
60636 2 
60727 115 
60750 282 
60768 34 
61123 21 
61256 17 
61881 1 
62002 112 
62004 22 
62232 69 
62560 27 
62566 1 
62698 4 
62767 3 
62910 25 
63077 22 
63081 60 
63259 3 
63277 5 
63600 29 
63666 13 
64385 51 
64395 18 
64533 146 
65112 1 
65274 78 
65447 7 
65853 5 
65888 25 
66733 35 
66964 29 
66970 3 
67484 9 
67639 2 
67650 5 
67735 9 
67753 8 
67785 9 
67881 39 
68027 38 
68086 283 
68112 18 
68384 3 
68893 72 
68983 62 
69064 72 
69067 67 
69074 6 
69199 12 
69221 7 
69229 18 
70887 23 
70965 1 
70970 5 
71004 2 
71045 98 
71058 21 
71234 2 
71238 18 
71241 3 
71247 16 
71299 9 
71305 21 
71324 1 
71379 1 
71677 64 
72254 21 
72720 1 
72761 19 
72785 3 
72813 29 
72819 7 
72824 5 
72879 2 
72944 18 
72957 19 
73177 17 
73468 1 
73482 57 
73504 30 
73518 89 
73652 46 
73655 7 
73668 67 
73731 46 
73736 3 
73739 6 
73762 19 
73969 52 
74204 11 
74370 17 
74506 61 
74562 11 
74699 2 
74723 17 
74727 32 
74773 48 
74925 4 
75426 2 
75447 11 
75544 2 
76711 1 
76717 222 
76718 2 
76757 9 
76833 45 
76944 132 
77273 2 
77307 4 
77713 2 
78153 2 
78190 7 
78974 3 
79278 6 
79373 4 
79446 19 
79447 1 
79479 1 
79655 1 
79893 14 
79935 8 
79942 41 
79953 742 
79987 44 
79996 138 
80008 4 
80017 1 
80065 29 
80190 109 
80271 41 
80580 7 
80679 86 
81749 60 
81892 1 
81961 15 
81994 9 
82052 17 
82141 6 
82176 25 
82192 6 
82654 26 
82712 6 
82866 81 
82877 10 
82883 1 
83063 13 
83068 85 
83087 26 
83108 1 
83253 22 
83296 24 
83333 8 
83348 10 
83355 80 
83842 8 
83860 34 
83867 49 
83916 40 
83922 218 
83939 34 
83944 143 
83956 12 
84259 57 
84550 1 
84556 238 
84749 1 
84770 21 
84935 262 
85116 4 
85127 135 
85275 1 
85453 39 
85471 62 
85479 19 
85498 5 
85504 8 
85579 8 
85590 12 
85618 2 
85756 10 
86590 29 
86786 5 
87400 62 
87473 12 
87561 24 
88584 7 
88661 26 
88712 2 
88718 24 
88986 3 
89028 2 
90138 43 
90154 9 
90160 191 
90165 1 
90169 104 
90170 38 
90173 89 
90177 50 
90184 48 
90210 58 
90216 570 
90310 48 
90320 13 
90345 3 
90416 12 
90474 1 
90502 26 
90512 3 
90515 11 
90526 3 
90565 24 
90650 1 
90651 14 
90658 1 
90834 1 
91765 4 
91770 1 
91773 7 
91925 30 
91936 129 
93757 12 
93936 8 
94629 12 
94658 37 
94671 28 
94927 24 
94932 7 
94936 1 
96056 19 
96109 11 
96135 8 
96544 4 
96558 2 
96578 41 
96623 117 
96630 22 
96655 16 
96669 1 
97008 1 
97082 104 
97222 24 
97322 38 
97514 3 
97550 275 
97553 23 
97554 17 
97564 43 
97567 6 
97572 15 
97603 37 
97611 18 
97619 7 
97625 9 
97690 20 
97701 140 
97786 78 
97877 42 
98773 3 
99563 16 
99569 1 
99579 1 
99582 1 
99600 3 
99754 1 
99777 5 
100169 3 
100210 68 
100294 46 
100596 1 
100786 22 
100825 18 
100956 6 
100995 24 
101059 2 
101071 189 
101083 6 
101093 16 
101195 41 
101256 10 
101265 13 
101271 6 
101276 1 
101291 14 
101338 43 
101341 9 
101344 7 
101871 10 
101928 2 
101941 59 
101949 172 
102098 1 
102148 7 
102501 1 
103514 8 
104413 6 
104564 42 
104571 101 
104587 1 
104633 49 
104669 13 
104683 32 
104815 24 
104821 34 
104850 25 
104870 10 
104894 1 
106154 9 
106163 74 
106196 4 
106245 117 
106260 3 
106271 30 
106281 8 
106286 22 
106315 151 
106633 37 
106823 8 
106855 25 
106909 185 
106917 13 
106953 37 
106994 47 
107005 16 
107312 25 
107427 1 
108023 4 
108798 3 
108838 16 
109171 24 
109325 37 
109643 7 
109648 35 
109698 1 
109705 35 
109706 1 
109728 2 
110817 1 
111056 24 
111085 26 
111160 27 
111272 8 
111468 2 
111530 63 
111536 81 
111742 60 
111896 30 
112053 25 
112228 1 
112855 2 
112858 6 
112880 197 
113110 136 
113172 66 
113403 16 
113434 5 
113498 17 
113512 20 
113558 5 
113559 8 
113561 15 
113587 9 
114068 5 
114113 53 
114257 71 
114887 4 
115008 15 
115167 6 
115682 345 
115735 159 
115742 132 
115751 78 
115755 21 
115765 87 
115770 1 
115773 10 
115783 2 
115796 57 
115831 1 
115914 1 
115922 19 
115928 1 
115963 18 
116088 9 
116125 8 
116203 238 
116223 18 
116305 4 
116343 1 
116362 72 
116548 8 
116593 48 
116600 16 
116605 13 
116617 2 
116620 12 
116629 68 
116822 204 
116908 111 
117050 102 
117064 22 
117070 72 
117079 1 
117127 37 
117135 51 
117163 10 
117194 1 
117202 4 
117240 31 
117372 1 
117531 1 
117687 1 
117692 2 
117712 1 
117751 13 
117776 30 
117799 8 
117810 36 
117843 1 
117859 15 
118067 119 
118661 42 
118684 5 
118703 9 
118790 7 
119140 8 
119227 68 
119233 43 
119266 4 
119283 3 
119304 21 
119328 12 
119386 9 
119394 11 
119429 8 
119433 1 
119445 9 
119466 7 
119483 24 
119612 8 
119624 2 
119628 15 
119729 229 
119750 1 
119809 3 
119829 104 
119837 91 
119853 16 
119854 43 
119873 13 
119886 16 
119928 143 
119938 7 
119953 4 
119973 140 
119976 5 
119989 120 
120016 25 
120017 23 
120046 6 
120055 11 
120081 41 
120089 13 
120092 8 
120101 129 
120151 11 
120162 82 
120195 33 
120196 34 
120206 57 
120779 11 
120799 39 
121005 5 
121673 3 
121993 8 
122165 18 
122212 3 
122475 29 
122965 22 
122971 6 
123041 11 
123089 8 
123118 139 
123126 11 
123147 75 
123155 23 
123164 19 
123214 54 
123227 68 
123230 17 
123239 8 
123364 23 
123400 3 
123415 98 
123423 18 
123430 205 
123448 131 
123472 41 
123485 3 
123492 1 
123513 280 
123565 6 
123579 9 
123585 1 
123746 4 
123765 3 
124111 38 
124225 10 
124295 48 
124297 152 
124382 18 
124462 124 
124512 115 
124711 39 
124813 1 
125190 8 
125381 9 
125480 16 
125727 41 
125837 6 
126040 1 
126501 3 
126522 4 
126562 1 
126566 172 
126585 5 
126593 6 
126604 9 
126624 74 
126659 13 
126663 255 
126669 368 
126680 1 
126686 25 
126709 11 
126787 7 
126893 1 
126931 47 
127060 38 
127061 3 
127148 102 
127176 37 
127790 17 
128044 5 
128064 306 
128068 13 
128339 23 
128503 2 
128684 7 
128856 116 
129014 15 
129054 6 
129120 68 
129128 21 
129309 7 
129320 25 
129323 1 
129528 28 
129744 10 
129846 44 
130788 25 
130818 33 
130830 8 
130845 30 
130865 68 
130923 93 
130938 4 
131144 37 
131163 22 
131509 7 
133891 37 
134020 14 
134069 82 
134086 21 
134087 11 
134097 48 
134242 63 
134376 24 
135325 9 
135892 76 
136206 3 
136217 104 
136240 13 
136241 63 
136259 14 
136262 3 
136266 56 
136294 17 
136315 107 
136332 41 
136336 42 
136398 12 
136401 8 
136403 6 
136407 3 
136417 24 
136423 24 
136431 61 
136432 347 
136448 12 
136452 1 
136455 4 
136460 49 
136476 5 
136524 5 
136568 2 
136571 2 
136577 39 
136604 111 
136667 34 
136833 152 
136844 11 
136851 25 
136878 1 
136901 13 
136903 4 
136940 3 
136976 67 
136977 15 
136980 34 
136988 28 
136994 13 
137003 5 
137025 3 
137125 8 
137183 68 
137192 2 
137204 34 
137212 97 
137216 2 
137217 2 
137219 50 
137257 59 
137271 39 
137280 1 
137285 53 
137456 1 
137467 247 
137513 10 
137886 22 
137953 32 
138431 82 
138841 50 
138932 2 
138969 17 
139001 50 
139021 29 
139023 2 
139026 252 
139119 8 
139276 20 
139280 3 
139320 27 
139401 4 
139513 80 
139901 1 
140202 156 
140241 113 
140258 24 
140262 3 
140299 8 
140338 46 
140341 49 
140345 1 
140351 61 
141157 23 
141186 2 
141349 1 
141369 24 
141726 6 
141756 2 
142342 61 
142723 5 
142760 9 
143039 95 
143045 21 
143049 41 
143063 8 
143087 236 
143121 10 
143124 5 
143138 154 
143314 4 
143433 10 
143687 6 
144066 1 
144079 6 
144618 5 
144624 5 
144782 4 
144955 19 
144971 6 
144989 35 
144991 6 
144995 12 
145000 75 
145009 30 
145012 175 
145036 4 
145053 18 
145526 168 
145586 115 
145908 12 
145929 19 
145940 74 
146072 20 
146123 2 
146217 113 
146308 72 
146411 18 
146624 11 
146649 24 
146701 3 
146901 9 
146916 79 
146936 28 
146974 1 
146980 49 
146995 68 
147015 11 
147016 15 
147128 1 
147669 23 
147810 9 
147916 9 
148188 2 
148307 9 
148398 5 
149335 1 
150233 11 
150238 15 
150262 10 
150388 36 
150547 79 
150553 13 
150568 7 
150571 45 
150594 17 
150610 3 
150636 8 
150639 2 
150778 6 
150783 21 
150786 31 
150800 23 
150802 5 
150805 49 
150808 19 
150827 16 
150833 5 
151656 14 
151910 42 
151933 44 
152061 4 
152322 25 
152545 22 
152790 112 
152976 1 
153191 10 
153197 3 
153199 5 
153347 1 
154632 3 
154641 1 
154766 3 
154779 30 
154806 6 
154863 19 
154865 46 
154869 1 
154873 5 
154878 61 
154888 11 
154905 25 
154922 38 
154936 2 
154944 14 
154965 45 
155084 7 
155143 30 
155256 19 
155878 1 
155994 18 
156071 23 
156100 74 
156113 36 
156231 22 
156244 1 
156246 6 
156289 7 
156303 48 
156315 26 
156330 64 
156336 119 
156442 1 
157616 17 
157757 140 
158028 72 
158032 25 
158035 117 
158040 69 
158051 29 
158056 12 
158097 101 
158113 116 
158116 2 
158478 31 
158488 17 
158588 19 
158606 1 
158644 51 
158812 20 
158867 73 
159057 10 
159086 1 
159209 19 
159232 72 
159381 2 
159388 71 
159413 28 
159447 31 
159486 6 
159502 69 
159508 9 
159689 32 
159729 2 
159759 1 
159907 4 
159931 20 
159932 121 
159995 14 
160131 2 
160138 4 
160145 218 
160339 39 
160347 20 
160363 38 
160376 30 
160384 6 
160388 2 
160396 8 
160452 188 
160577 8 
160720 31 
160736 48 
160768 11 
160833 6 
162644 5 
163133 9 
163246 7 
163415 5 
163469 36 
163895 20 
163911 12 
164108 47 
164194 30 
164752 104 
165247 8 
165390 83 
165404 1 
165411 32 
165460 15 
165475 38 
165491 17 
165494 1 
165501 2 
165507 4 
165535 1 
165636 3 
165739 1 
165860 27 
166485 23 
166619 1 
166625 98 
166634 7 
166980 77 
166983 1 
167215 7 
167294 96 
167333 440 
167395 152 
167847 64 
169277 102 
169510 42 
169852 6 
169927 8 
170260 24 
172390 5 
172540 1 
172556 100 
172605 58 
172626 39 
172639 15 
172648 23 
172655 77 
172662 49 
172663 1 
172671 46 
172702 2 
172706 1 
172724 37 
172816 44 
172996 1 
173054 18 
173057 29 
173059 5 
173135 4 
173221 13 
173239 2 
173302 2 
173320 188 
173367 6 
173377 8 
173481 10 
173500 15 
173549 30 
173551 45 
175366 2 
176041 1 
177292 15 
177677 1 
177953 2 
178291 7 
178471 4 
178760 27 
180369 34 
180381 2 
180386 7 
180394 28 
180399 21 
180410 123 
180415 11 
180428 1 
180433 365 
180439 54 
180456 13 
180457 2 
180483 29 
180498 11 
180509 47 
180722 1 
181019 2 
181112 5 
181206 6 
181221 20 
181276 7 
181393 21 
181446 28 
181460 6 
181870 40 
181888 3 
181897 8 
181908 23 
181911 14 
181915 3 
181922 19 
181923 48 
181924 2 
181957 13 
182196 165 
182203 57 
182251 40 
182266 6 
182521 309 
182556 37 
182594 222 
182612 1 
182620 25 
182640 17 
182643 2 
182854 152 
182996 56 
184379 67 
184422 9 
184444 9 
184445 29 
184598 10 
184618 40 
184652 14 
184791 1 
184908 53 
184942 16 
185091 260 
185354 1 
185543 90 
186871 2 
187056 2 
187864 4 
187868 6 
187895 4 
187916 1 
187932 336 
187950 2 
187983 168 
188016 79 
188099 72 
188327 21 
188885 35 
189337 2 
189489 2 
189500 5 
189513 14 
189518 4 
189533 1 
189535 6 
189544 1 
189570 4 
189623 1 
189629 2 
189634 37 
189642 26 
189672 8 
190268 28 
190272 6 
190444 147 
191113 12 
191139 127 
191147 35 
191156 38 
191186 27 
191195 13 
191214 28 
191242 12 
191270 3 
191379 22 
191517 8 
191527 4 
191531 47 
191537 55 
191544 12 
191564 1 
191594 58 
191623 96 
191647 2 
191804 166 
191826 63 
192254 94 
192296 1 
192300 129 
192313 164 
192358 23 
192366 86 
192368 75 
192384 12 
192429 2 
192449 3 
193543 4 
193575 13 
193593 5 
193604 38 
193734 1 
193801 25 
194114 13 
194117 89 
194129 35 
194209 1 
194220 17 
194373 315 
194503 426 
194536 1 
194686 2 
194817 63 
194950 14 
195145 97 
195258 32 
195283 19 
195315 2 
195334 57 
195535 20 
195553 30 
195632 21 
195649 54 
195716 50 
195739 45 
195808 67 
195834 87 
195881 80 
195884 68 
195916 2 
195917 1 
195920 30 
195945 24 
195964 94 
195970 38 
195980 228 
196004 427 
196011 16 
196028 14 
196030 4 
196031 26 
196037 47 
196041 3 
196047 48 
196055 311 
196149 10 
196153 32 
196199 23 
196681 1 
196848 2 
196851 44 
197266 1 
197288 80 
197305 7 
197477 4 
197918 38 
197924 4 
197941 36 
197988 1 
198166 5 
204412 1 
204431 4 
204433 3 
204651 90 
204752 9 
204763 25 
204830 17 
204840 12 
204848 77 
204856 6 
204861 7 
204864 10 
204911 81 
204926 28 
205025 13 
205047 34 
205054 53 
205077 163 
205083 9 
205091 5 
205115 4 
205125 23 
205131 15 
205153 2 
205156 31 
205167 5 
205175 18 
205184 1 
205204 13 
205222 2 
205244 24 
205272 3 
205552 39 
206076 1 
206485 1 
207063 15 
207067 26 
207106 3 
207633 20 
207642 2 
207654 29 
207655 2 
207663 59 
207666 4 
207732 33 
207738 4 
207766 2 
209688 72 
209745 18 
209762 5 
209813 7 
209880 12 
210074 9 
210150 94 
210719 5 
211340 1 
211530 7 
211690 17 
211696 14 
211703 46 
211704 2 
211720 18 
211726 39 
211733 2 
211735 64 
211739 2 
211766 22 
211773 5 
211784 7 
211787 14 
211838 12 
211844 27 
211857 20 
211898 25 
211909 28 
212059 17 
212069 55 
214475 1 
215617 1 
217856 16 
217864 43 
218541 60 
218597 30 
218719 103 
218868 83 
219700 8 
219736 73 
219807 1 
219853 1 
219921 79 
220006 10 
220035 32 
220230 6 
220233 3 
220238 5 
220243 3 
220245 2 
220278 6 
220281 2 
220295 8 
220297 1 
220298 1 
220301 12 
220334 2 
220357 18 
220426 2 
220466 15 
220530 26 
220546 12 
220587 2 
220632 6 
220655 42 
220668 89 
220812 21 
220923 3 
221680 134 
222118 7 
222297 20 
222570 48 
222595 13 
222822 1 
223152 2 
223387 2 
223677 33 
223988 9 
224037 2 
224038 31 
224074 32 
224077 37 
224173 21 
224180 2 
224205 17 
224378 173 
224384 89 
224425 62 
224448 28 
225021 15 
225256 8 
225382 138 
226909 1 
226915 1 
227162 73 
227180 25 
227221 2 
227227 16 
227922 47 
227929 3 
227936 6 
227947 7 
227954 36 
227962 10 
227998 54 
228370 20 
228421 4 
228553 1 
228557 21 
228559 15 
228564 10 
228568 8 
228653 10 
228674 2 
228825 12 
228832 13 
229103 7 
229108 14 
229112 15 
229259 31 
229932 1 
229990 71 
230015 1 
230026 2 
230153 21 
230414 13 
230890 22 
230948 1 
231083 20 
231089 127 
231108 37 
231124 430 
231128 4 
231141 9 
231144 23 
231155 13 
231231 91 
231247 3 
231251 6 
231260 73 
231302 75 
231425 8 
231563 2 
231714 2 
231753 19 
231826 6 
232345 122 
233039 47 
233274 15 
233641 44 
233675 18 
233837 118 
233839 2 
233852 22 
233857 95 
233958 20 
233964 2 
234035 4 
234046 12 
234052 9 
234073 1 
234088 27 
234094 1 
234096 10 
234272 138 
234458 28 
234601 63 
235538 24 
236205 2 
236239 1 
236247 1 
236290 23 
236376 13 
236545 145 
236552 2 
236554 162 
236585 126 
236610 1 
236668 13 
236698 3 
236747 1 
236750 3 
236754 11 
236759 20 
236760 105 
236767 52 
236779 84 
236870 12 
236962 98 
237012 1 
237070 10 
237107 54 
237114 36 
237127 34 
237133 4 
237143 17 
237162 51 
237222 23 
237388 6 
237530 8 
238020 18 
238855 7 
238938 1 
239021 34 
239206 23 
239222 16 
239260 75 
239272 28 
239311 1 
239466 11 
239748 52 
240068 1 
240089 6 
240744 5 
240772 1 
241107 13 
241389 10 
241540 15 
241674 1 
241680 11 
241691 3 
241693 4 
241696 25 
241699 3 
241702 42 
241748 107 
241754 15 
241783 8 
241784 2 
241838 4 
241843 21 
241853 2 
242007 62 
242412 6 
242556 1 
242778 7 
243121 20 
243256 21 
244690 6 
244729 56 
245139 67 
245216 11 
245458 7 
245479 1 
245506 71 
245525 14 
245535 6 
246276 5 
246302 9 
246317 141 
246364 310 
246380 2 
246391 1 
246398 1 
246407 90 
246413 31 
246418 49 
246584 1 
246619 10 
246743 283 
247042 11 
247050 7 
247069 12 
247116 20 
247118 1 
247143 12 
247292 13 
247362 1 
247793 46 
249942 1 
251611 20 
251728 13 
251854 34 
251920 228 
251966 17 
252117 10 
252500 1 
252618 51 
254207 15 
254402 40 
254559 4 
254569 1 
254592 2 
254596 1 
254597 3 
254600 1 
254602 2 
254607 6 
254858 1 
256053 1 
256134 5 
256210 23 
256516 1 
256687 12 
256826 177 
256851 86 
256860 111 
256862 29 
257052 68 
257065 26 
257165 6 
257176 26 
257754 2 
257975 54 
257982 40 
258779 47 
258830 15 
258931 4 
259036 27 
259442 4 
259786 1 
260712 65 
260872 135 
260879 1 
260944 1 
260950 1 
262625 59 
262667 105 
262698 71 
262838 72 
262844 9 
263237 4 
265172 6 
265188 9 
265191 4 
265197 76 
265204 21 
265212 17 
265278 183 
265280 2 
265424 1 
265427 109 
265579 24 
265693 8 
265694 1 
265744 79 
265915 178 
265920 150 
265938 2 
266097 31 
266466 84 
267072 11 
267372 197 
267775 5 
267784 2 
267909 2 
268074 27 
268251 7 
268279 27 
268435 73 
268444 14 
268451 105 
268484 194 
268486 2 
268504 115 
268512 52 
268558 59 
268567 122 
268613 3 
268614 230 
268653 59 
268657 1 
268683 66 
268769 234 
269859 4 
272516 1 
272603 5 
272620 102 
272629 1 
272635 2 
272640 4 
272671 157 
272674 22 
272675 33 
272683 27 
272691 92 
272707 5 
272740 6 
274697 26 
274954 23 
275165 1 
275367 23 
275382 104 
275489 34 
275578 67 
276038 33 
276393 56 
276413 1 
276583 23 
277022 110 
277871 4 
278148 18 
278153 176 
278193 4 
278204 92 
278206 15 
278216 16 
278315 32 
278594 23 
278622 4 
278627 1 
278641 66 
278678 215 
278692 58 
278708 9 
278713 1 
278716 41 
278748 69 
278779 20 
279038 10 
279200 7 
279273 8 
279293 2 
279760 9 
279771 186 
279888 13 
279906 4 
280102 1 
280237 11 
280268 37 
280292 174 
280380 202 
280554 2 
280604 53 
280607 28 
280727 26 
280735 18 
280738 1 
280749 99 
280795 30 
280872 2 
280915 42 
280933 1 
280986 23 
281016 2 
281027 14 
281062 33 
281147 15 
281184 6 
281335 111 
281415 12 
281706 1 
281862 16 
281965 40 
282145 45 
282537 3 
282649 2 
282878 92 
283198 101 
283538 2 
283549 13 
283551 26 
283559 29 
283585 3 
283620 2 
283625 6 
285378 4 
285417 17 
285451 1 
285747 7 
285753 3 
285758 95 
285913 24 
286266 208 
286278 37 
286613 9 
286979 28 
287023 9 
287422 13 
287734 21 
287749 4 
287768 82 
288410 5 
288824 30 
288867 11 
288997 13 
289334 1 
289462 15 
289497 6 
289505 2 
289521 66 
289537 4 
289543 16 
289548 31 
289626 5 
289640 2 
289661 45 
289664 1 
289666 155 
289672 3 
289736 4 
289820 485 
289843 1 
289940 3 
289949 84 
289967 4 
290069 45 
290102 13 
290392 16 
290454 14 
290518 8 
290547 11 
290584 47 
290673 1 
290773 15 
290781 3 
290832 1 
290837 8 
290873 22 
290878 5 
290989 37 
291023 8 
291040 1 
291087 65 
291113 9 
291141 14 
291144 2 
291153 21 
291172 9 
291195 5 
291203 14 
291229 39 
291323 36 
291333 8 
291345 43 
291351 24 
291360 21 
291371 5 
291374 2 
291378 162 
291393 11 
291423 8 
291437 1 
291450 47 
291502 1 
291517 1 
291551 39 
291559 15 
291616 42 
291622 1 
291630 4 
291663 77 
291672 1 
291679 96 
291702 15 
291725 3 
291764 20 
291781 35 
291848 1 
291860 66 
291870 2 
291917 158 
291924 226 
291942 11 
291946 1 
291955 12 
292056 8 
292167 8 
292179 20 
292255 3 
292407 82 
292681 6 
292841 22 
293308 2 
293494 33 
293551 5 
293708 62 
294189 25 
294202 11 
294251 3 
294324 41 
294358 1 
294366 60 
294397 1 
294414 42 
294419 196 
294425 290 
294427 1 
294430 82 
294445 1 
294453 7 
294496 8 
294500 254 
294508 75 
294524 79 
294535 21 
294567 5 
294653 7 
294657 2 
294685 142 
294767 55 
294783 53 
294800 164 
294866 25 
294950 85 
294958 48 
295001 38 
295135 1 
295139 74 
295147 3 
295155 117 
295158 109 
295166 15 
296307 1 
297030 23 
297917 82 
298707 19 
298731 3 
298827 57 
298982 2 
298993 16 
299007 38 
299016 28 
299179 6 
302874 6 
302965 18 
302971 26 
302976 17 
302983 4 
302985 8 
302990 4 
303007 38 
303023 9 
303035 4 
303049 11 
303066 2 
303073 1 
303160 1 
303388 1 
303540 12 
303879 32 
304578 6 
304612 41 
304970 35 
305037 2 
305216 44 
305230 8 
305915 12 
305944 3 
305949 16 
305970 54 
306029 243 
306040 3 
307945 17 
308511 208 
308797 6 
308913 34 
309279 8 
309390 12 
309618 16 
310075 2 
310350 4 
310434 26 
310522 4 
310551 5 
310686 12 
310733 4 
310776 2 
312748 1 
312767 36 
312865 3 
312869 6 
312876 120 
313281 143 
313681 125 
313754 136 
313878 18 
314002 46 
314033 2 
314054 45 
314065 1 
314246 169 
314279 68 
314281 1 
314434 1 
314575 29 
314782 42 
314930 38 
314938 2 
315011 12 
315249 17 
315267 103 
315443 34 
315630 9 
315679 24 
315682 31 
315688 13 
315692 121 
315700 3 
315735 13 
316042 2 
316071 105 
316158 84 
316171 4 
316194 1 
316208 38 
316374 1 
316495 48 
316521 30 
316544 136 
316545 13 
316547 7 
316548 78 
316552 5 
316555 2 
316565 35 
316566 38 
316574 108 
316634 58 
316642 29 
316645 60 
316654 47 
316723 39 
316843 40 
316891 172 
316892 479 
316893 2 
317139 50 
317159 12 
317166 1 
317188 24 
317204 3 
317339 4 
317371 2 
317415 6 
317571 73 
317644 6 
317652 11 
318805 21 
318964 16 
319467 1 
319519 18 
319818 2 
319829 3 
319865 1 
319871 2 
319880 15 
322451 138 
322594 7 
322603 1 
322671 4 
322838 10 
322843 11 
322882 1 
323177 3 
323186 1 
323260 39 
323263 62 
323273 66 
323280 57 
323313 1 
323321 9 
323451 2 
323465 1 
323659 2 
324792 2 
324800 1 
324806 21 
324815 21 
324821 2 
324827 1 
324842 7 
324848 3 
324874 24 
324901 36 
325064 12 
325067 46 
325997 92 
326270 2 
326515 3 
326627 7 
326800 33 
327291 6 
327776 59 
327786 5 
327938 14 
327972 3 
327993 4 
327994 35 
328036 9 
328159 274 
328240 3 
328271 20 
328359 12 
328541 7 
328871 7 
328884 27 
329579 35 
329588 58 
329726 27 
329743 14 
329762 29 
329896 6 
330072 1 
330174 32 
330216 24 
330223 59 
330231 35 
330238 13 
330275 75 
330283 28 
330299 33 
330320 1 
330343 70 
330475 17 
332034 2 
332390 25 
332515 12 
332849 38 
333171 63 
333185 10 
333222 20 
333232 8 
333264 7 
333280 4 
333295 157 
333345 1 
333749 3 
333771 19 
333786 15 
333792 33 
334037 11 
334130 1 
334139 1 
334170 90 
334174 10 
334179 46 
334197 17 
334216 30 
334234 66 
334354 29 
335709 9 
335746 206 
335752 17 
335753 71 
335760 98 
335763 10 
335764 10 
335765 59 
335771 62 
335788 79 
335802 2 
335813 60 
335850 2 
337085 12 
337120 24 
337253 3 
337273 8 
337274 13 
337275 67 
337291 65 
337305 47 
337332 15 
337340 1 
337366 49 
337368 2 
337380 48 
337423 97 
337431 3 
337452 4 
337476 55 
337481 10 
337557 84 
337604 6 
337649 1 
337653 15 
337675 2 
337681 1 
337682 12 
337686 86 
337695 111 
337699 17 
337727 5 
337736 1 
337760 92 
337762 25 
337765 121 
337770 84 
337774 82 
337786 3 
337791 1 
337799 7 
337803 243 
337836 8 
337840 2 
337859 93 
337888 85 
337895 149 
337913 11 
337939 2 
337942 200 
337943 11 
337944 2 
337967 1 
337979 25 
337982 1 
337988 153 
338015 95 
338082 11 
338586 287 
338633 1 
338856 4 
338940 35 
338967 6 
339096 16 
339122 12 
339427 4 
339509 22 
339514 23 
339522 53 
339588 11 
339757 1 
339785 1 
339796 19 
339882 14 
339896 2 
340066 18 
341052 301 
341138 2 
341366 85 
341556 16 
341664 94 
341669 28 
341678 18 
341691 50 
341714 12 
341773 10 
341778 3 
341784 35 
341792 40 
341813 1 
341955 36 
342141 59 
342290 32 
342293 87 
342299 1 
342302 23 
342388 73 
342426 13 
342431 7 
345777 24 
345810 20 
345829 5 
345838 47 
345855 15 
345881 10 
345887 24 
345895 1 
345935 51 
347194 11 
347205 1 
347267 8 
347417 3 
347425 40 
347444 15 
347714 102 
347719 39 
347939 36 
348101 15 
348273 6 
348290 18 
348388 40 
348396 72 
348727 2 
348731 9 
348741 23 
348805 144 
348823 6 
348828 47 
348838 73 
348845 2 
348894 138 
348947 28 
348954 79 
348961 280 
349013 29 
349020 1 
349022 30 
349032 1 
349035 5 
349039 70 
349071 19 
349076 29 
349107 11 
349123 1 
349144 3 
349153 4 
349162 1 
349174 1 
349179 1 
349194 31 
349212 8 
349255 3 
349398 3 
349413 19 
349417 15 
349421 5 
349445 5 
349460 2 
349471 2 
349534 2 
349537 1 
349611 112 
349721 14 
349851 6 
349865 11 
349868 3 
349870 10 
350769 17 
351117 11 
352041 105 
352240 18 
352254 63 
352259 1 
352265 95 
352276 2 
352296 14 
352310 36 
352329 22 
352515 112 
353996 10 
354017 5 
354020 50 
354027 25 
354030 107 
354038 1 
354044 59 
354177 47 
354185 2 
354281 11 
354312 32 
354353 2 
354358 9 
354365 3 
354374 43 
354391 98 
354510 8 
354711 1 
354920 1 
355075 1 
355152 1 
355300 45 
355540 41 
355543 5 
355548 2 
355551 45 
355714 1 
355720 18 
355744 43 
355762 22 
355776 1 
355788 5 
355800 35 
355809 8 
355811 10 
355840 2 
355854 10 
355860 24 
355884 2 
355912 7 
356037 4 
356087 80 
356116 7 
356226 38 
356241 92 
356279 99 
356364 1 
356526 25 
356538 6 
357018 1 
357042 17 
357252 49 
357391 5 
357395 4 
357398 34 
357401 15 
357411 12 
357447 26 
357476 6 
357630 96 
358022 3 
358040 6 
358203 39 
358247 150 
358248 11 
358249 12 
358254 5 
358259 3 
358262 23 
358276 12 
358291 15 
358379 14 
358411 34 
358450 48 
358461 76 
358528 113 
358677 7 
358775 16 
358839 32 
358866 113 
359346 12 
359746 1 
359764 5 
359773 12 
359800 302 
359807 28 
359810 28 
359861 191 
359886 24 
359903 16 
359908 30 
360051 6 
360261 2 
360264 1 
360269 51 
360271 36 
360387 3 
360394 71 
360449 15 
360495 18 
360504 190 
360595 1 
360634 2 
360639 229 
360655 52 
360688 31 
360695 54 
360701 149 
360704 45 
360708 26 
360814 28 
360842 133 
360849 7 
360864 3 
360882 4 
360899 21 
360900 5 
360929 2 
360934 5 
360949 5 
360953 14 
360957 23 
360973 45 
360978 15 
361029 3 
361033 26 
361042 53 
361067 70 
361078 3 
361107 1 
361118 3 
361292 20 
361379 22 
361405 39 
361417 74 
361471 10 
361827 2 
362225 19 
362587 3 
362864 40 
362911 10 
363034 13 
363599 10 
363780 12 
363834 20 
364104 44 
364742 131 
364963 4 
365383 3 
365403 158 
365576 4 
365580 105 
365583 55 
365586 1 
365587 5 
365592 11 
365597 1 
365634 11 
365639 10 
365654 9 
365668 2 
365678 1 
365683 3 
365688 10 
365689 7 
368793 3 
368887 22 
368893 1 
373974 7 
374020 4 
374027 3 
374031 2 
374108 11 
374112 6 
374113 5 
374118 20 
374120 1 
374124 7 
374130 8 
374135 5 
374139 19 
374159 4 
374293 12 
374309 1 
374363 1 
374364 1 
374379 3 
374388 9 
374391 72 
374393 1 
374403 5 
374415 3 
374539 4 
374546 19 
374650 2 
374659 7 
374663 8 
374666 1 
374671 31 
374672 6 
374678 1 
374695 8 
374702 3 
374706 4 
374712 33 
374728 10 
374740 1 
374745 41 
374905 1 
374907 1 
374915 21 
374930 19 
374953 4 
375023 25 
375032 27 
375036 158 
375047 46 
375059 16 
375062 4 
375065 237 
375104 20 
375330 25 
375364 32 
375523 1 
375660 2 
375985 36 
376044 1 
376145 21 
376176 60 
376218 53 
376634 42 
376971 21 
376998 56 
377020 4 
377036 5 
377067 25 
377164 4 
377168 4 
377171 116 
377311 44 
377334 26 
377429 53 
377442 2 
377657 16 
377773 2 
377792 5 
377797 5 
377995 10 
378008 6 
378139 6 
378141 1 
378142 1 
378296 12 
378521 52 
378563 1 
378567 6 
378574 4 
378585 11 
378593 23 
378600 55 
378606 11 
378621 1 
378637 27 
378638 51 
378642 18 
378650 23 
378654 17 
378656 4 
378666 16 
378677 31 
378796 30 
378808 28 
379773 23 
379989 37 
380092 38 
380136 1 
380197 3 
380330 4 
381075 4 
381100 18 
381104 8 
381118 5 
381133 10 
381135 4 
381155 8 
381160 57 
381161 3 
381162 1 
381167 22 
381174 19 
381194 34 
381197 30 
381204 4 
381213 49 
381215 2 
381224 22 
381228 67 
383415 2 
383431 75 
383449 4 
383608 5 
383613 12 
383616 3 
383630 1 
383645 1 
383657 1 
383661 15 
383670 7 
383712 4 
383714 1 
383735 142 
383741 11 
383746 5 
383754 265 
383759 6 
383761 16 
383765 14 
383770 16 
386036 3 
386277 1 
386312 4 
386357 6 
387446 4 
387482 12 
387486 108 
387531 20 
387535 143 
387543 16 
387547 1 
387580 32 
387606 10 
387610 15 
387717 33 
387736 75 
387752 3 
387756 1 
387775 1 
387861 1 
387929 21 
388076 38 
388229 1 
388251 12 
388276 27 
388298 13 
388305 1 
388312 39 
388503 9 
390958 10 
390961 105 
390962 1 
390977 4 
390982 2 
391007 1 
391018 34 
391019 9 
391025 3 
391026 96 
391027 75 
391044 30 
391172 1 
391175 12 
391177 66 
391181 32 
391189 11 
391199 18 
391205 15 
391207 15 
391211 163 
391216 94 
391217 25 
391220 4 
391223 1 
391225 2 
391243 30 
391272 14 
391278 9 
391282 6 
391286 49 
391303 16 
391315 2 
391363 2 
391383 11 
391387 1 
391422 4 
391435 1 
391452 10 
391459 10 
391477 27 
391485 5 
391495 23 
391498 58 
391505 34 
391523 49 
391530 71 
391534 1 
391539 48 
391544 1 
391603 19 
391604 47 
391610 2 
391612 60 
391615 10 
391618 22 
391649 37 
391664 174 
391678 6 
391699 12 
391700 21 
391707 3 
391714 57 
391720 10 
391730 1 
391732 41 
391735 13 
391765 13 
391802 42 
391822 28 
391831 28 
391849 155 
391899 2 
391920 13 
391924 10 
391930 26 
391941 13 
391950 30 
391966 1 
392020 6 
392043 4 
392048 42 
392060 24 
392061 98 
392071 6 
392084 55 
392096 57 
392101 100 
392124 52 
392127 125 
392129 74 
392134 199 
392139 17 
392146 37 
392147 43 
392148 14 
392152 19 
392156 177 
392159 13 
392168 11 
392210 37 
392217 59 
392225 11 
392353 182 
392376 58 
392683 1 
393665 10 
393706 8 
393728 8 
393733 3 
393736 6 
393789 4 
393793 3 
395467 74 
395479 35 
395520 17 
395582 13 
395653 7 
395846 305 
396276 2 
396333 1 
396487 5 
396635 13 
396660 99 
396661 3 
396669 16 
396673 44 
396682 12 
396686 31 
396690 10 
396698 68 
396704 1 
396784 8 
396851 1 
396869 5 
396878 6 
397023 142 
397039 1 
397063 8 
397203 2 
397209 104 
397250 32 
397401 9 
397555 4 
397560 38 
397629 19 
397632 127 
397733 1 
398121 27 
398264 56 
398285 22 
398304 3 
398442 20 
398445 14 
398470 7 
398526 125 
398681 54 
398847 3 
398865 58 
398904 10 
399289 4 
399765 27 
399856 1 
399881 2 
400132 1 
400166 7 
400249 1 
400367 11 
400555 6 
400601 1 
400628 5 
400787 1 
401834 1 
402181 1 
402214 2 
402492 7 
402502 4 
402503 38 
402509 40 
402536 8 
402546 20 
402552 5 
402557 118 
402661 14 
402692 7 
402715 3 
402727 11 
402738 8 
402739 56 
402742 4 
402750 5 
402765 1 
402926 28 
403051 1 
404820 52 
404913 42 
404922 6 
404930 1 
404931 8 
404941 1 
404963 27 
404981 47 
405001 5 
405029 17 
405041 14 
405064 34 
405093 15 
405105 1 
405111 38 
405123 24 
405126 120 
405130 2 
405150 12 
405167 2 
405175 3 
405178 13 
405181 9 
405184 6 
405185 1 
405214 1 
405219 2 
405245 32 
405262 30 
405272 9 
405334 155 
405347 26 
405420 8 
405436 11 
405455 8 
405571 6 
405574 1 
405596 2 
405602 7 
405616 18 
405633 3 
405749 4 
405924 24 
406139 2 
406210 19 
406626 54 
406706 9 
406810 48 
406865 244 
406871 17 
406960 201 
406990 68 
407038 11 
407150 2 
407178 57 
407186 13 
407319 28 
407323 38 
407347 28 
407352 5 
407356 15 
407359 40 
407364 35 
407370 1 
407371 78 
407383 23 
407385 84 
407386 8 
407393 46 
407401 27 
407444 9 
407448 29 
407452 3 
407464 34 
407472 53 
407479 22 
407488 18 
409302 21 
409328 30 
409412 14 
409448 12 
409509 256 
409588 6 
409639 6 
409725 4 
409916 24 
410019 2 
410055 3 
410222 104 
410238 3 
410241 13 
410456 3 
410595 1 
410612 1 
410718 1 
410747 45 
410875 34 
410889 40 
410903 2 
410920 1 
410921 94 
411073 113 
411078 9 
411095 3 
411099 2 
411104 92 
411106 22 
411107 389 
411113 31 
411120 256 
411123 9 
411132 143 
411141 4 
411142 40 
411145 40 
411146 61 
411147 1 
411151 426 
411301 2 
411358 109 
411367 56 
411378 10 
411517 24 
411522 95 
411547 17 
411565 195 
411579 22 
411680 30 
411768 33 
411822 3 
412017 20 
412041 136 
412056 34 
412063 255 
412091 20 
412314 152 
412382 202 
412550 172 
412785 68 
413268 36 
413278 214 
413460 54 
413472 7 
413482 10 
413492 4 
413498 14 
413519 21 
413521 3 
413529 17 
413535 108 
413551 11 
413554 103 
413559 20 
413566 44 
413570 1 
413576 85 
413579 6 
413581 12 
413586 42 
413588 1 
413589 9 
413595 39 
413598 25 
413603 11 
413616 10 
413621 3 
413643 3 
413648 5 
413655 1 
413662 6 
413754 6 
413787 2 
413829 9 
413830 2 
413845 2 
413848 1 
413849 57 
413877 34 
413886 12 
413938 10 
413947 17 
413951 4 
413957 64 
414046 39 
414094 63 
414254 24 
414826 11 
414829 5 
414838 28 
414845 94 
414858 21 
414860 1 
414869 1 
414876 33 
414877 1 
414879 1 
414968 6 
414980 30 
414994 57 
415010 34 
415048 14 
415056 27 
415061 27 
415064 5 
415067 9 
415069 7 
415070 61 
415072 17 
415075 3 
415077 122 
415192 4 
415276 31 
415281 233 
415286 95 
415287 1 
415416 4 
415449 2 
415458 82 
415475 35 
415488 41 
415498 41 
415549 1 
415604 2 
415622 29 
415651 47 
415664 10 
415682 125 
415776 45 
415798 17 
415806 3 
415809 42 
415812 28 
415822 90 
415831 2 
415839 122 
415843 209 
415847 439 
415850 8 
415851 2 
415852 330 
415857 318 
415858 22 
415861 72 
415863 53 
415871 288 
415879 14 
415900 6 
415952 91 
415973 22 
415976 21 
415977 9 
415983 134 
415991 53 
416116 14 
416126 35 
416193 16 
416229 62 
416238 26 
416263 23 
416303 4 
416393 10 
416455 73 
416577 22 
416593 3 
416596 2 
416632 5 
416649 238 
416655 33 
416662 113 
416774 2 
416780 1 
416793 26 
416794 5 
416833 1 
416881 11 
416938 19 
416948 8 
416951 45 
416959 1 
417117 33 
417127 49 
417158 97 
417166 1 
417226 1 
417258 5 
417279 1 
417283 30 
417291 84 
417308 4 
417316 9 
417348 17 
417398 3 
417406 50 
417411 4 
417419 4 
417422 4 
417424 4 
417437 2 
417458 4 
417487 3 
417506 1 
417626 2 
419474 38 
419482 25 
419488 10 
419495 8 
419625 1 
419634 28 
419648 32 
419650 1 
419651 1 
419657 1 
419677 11 
419720 25 
419727 14 
419739 11 
419740 1 
419741 97 
419917 85 
419929 165 
419977 11 
421723 257 
421743 1 
421745 39 
421751 1 
421769 91 
421774 12 
421778 113 
421779 468 
421786 26 
421820 124 
421827 35 
421829 43 
421832 19 
421838 71 
421843 69 
421848 103 
421854 1 
421856 9 
421880 44 
421891 17 
421894 19 
421899 8 
422001 69 
422005 24 
422009 44 
422018 13 
422021 2 
422022 198 
422034 472 
422069 44 
422181 6 
422318 23 
422367 37 
422371 10 
422400 26 
422547 2 
422552 22 
422832 1 
422841 2 
422843 41 
422848 121 
422852 49 
422854 43 
422856 16 
422857 72 
422862 4 
422869 14 
422878 3 
422926 42 
422968 5 
423023 45 
423027 5 
423034 44 
423035 452 
423037 2 
423045 48 
423046 1 
423051 196 
423063 12 
423073 35 
423075 36 
423083 1 
423090 52 
423198 2 
423208 232 
423219 9 
423239 123 
424190 9 
424204 113 
424217 527 
424225 32 
424247 10 
424263 181 
424271 3 
424280 4 
424302 48 
424309 135 
424310 7 
424317 61 
424319 88 
424329 76 
424330 309 
424333 12 
424337 1 
424340 1 
424342 46 
424343 6 
424344 115 
424346 3 
424348 73 
424357 216 
424365 75 
424367 82 
424371 103 
424375 22 
424378 27 
424379 2 
424388 268 
424396 11 
424409 165 
424414 4 
424420 34 
424489 1 
424542 28 
424582 28 
424587 6 
424592 78 
424603 46 
424620 36 
424630 40 
424644 1 
424663 3 
424674 19 
424676 4 
424693 7 
424703 81 
424727 61 
424764 18 
424824 49 
424832 1 
424835 9 
424843 3 
424851 16 
424862 3 
424904 4 
424928 24 
424948 1 
424953 3 
424960 14 
424964 1 
424966 9 
424976 57 
424984 1 
425004 19 
425021 8 
425108 24 
425337 6 
425381 6 
425499 30 
426027 7 
426281 1 
428983 1 
431241 132 
431270 4 
431368 12 
431399 6 
431402 8 
431432 1 
431509 28 
431529 11 
431551 5 
431593 66 
431623 17 
431644 10 
431699 5 
431723 7 
431755 5 
431792 7 
431877 10 
431994 4 
432042 1 
432068 9 
432091 23 
432121 1 
432211 19 
432229 87 
432235 78 
432237 62 
432241 189 
432242 22 
432243 158 
432247 63 
432249 11 
432251 6 
432257 3 
432264 540 
432282 1 
432286 151 
432292 33 
432298 1 
432302 81 
432341 95 
432350 3 
432355 3 
432369 1 
432370 48 
432372 2 
432380 33 
432449 19 
432472 5 
432474 19 
432477 18 
432479 26 
432516 2 
432524 9 
432527 15 
432532 14 
432533 8 
432537 5 
432538 153 
432543 6 
432544 20 
432552 145 
432560 11 
432634 1 
432681 1 
432686 21 
432696 9 
432698 1 
432711 2 
432738 3 
432775 21 
432779 13 
432786 2 
432811 1 
432834 1 
432839 1 
432866 7 
432907 51 
433037 26 
433044 25 
433078 2 
433098 18 
433116 1 
433121 8 
433123 11 
433195 21 
433230 12 
433269 247 
433271 23 
434709 7 
434724 2 
434728 19 
434731 7 
434737 46 
434749 6 
434754 9 
434757 9 
434758 131 
434759 3 
434760 1 
434762 14 
434765 124 
434767 2 
434769 5 
434770 1 
434774 21 
434775 14 
434776 14 
434789 36 
434813 7 
434826 53 
434836 6 
434837 23 
434840 18 
434841 1 
434843 7 
434845 9 
434849 98 
434850 4 
434852 221 
434853 7 
434854 1 
434864 11 
434872 86 
434878 2 
434881 7 
434914 23 
434982 19 
434983 16 
434993 23 
435001 19 
435015 24 
435016 4 
435020 125 
435030 28 
435033 18 
435038 20 
435039 162 
435047 65 
435053 8 
435063 7 
435065 1 
435066 31 
435071 236 
435072 8 
435075 2 
435077 13 
435078 89 
435083 87 
435086 26 
435087 78 
435093 1 
435097 8 
435115 1 
435118 1 
435896 1 
435901 33 
435912 19 
436016 3 
436025 1 
436032 2 
436047 14 
436054 30 
436059 29 
436068 57 
436080 6 
436087 119 
436097 16 
436106 73 
436148 38 
436207 11 
436217 3 
436220 20 
436234 11 
436240 12 
436242 4 
436244 4 
436245 1 
436251 104 
436261 22 
436269 7 
436539 26 
436542 17 
436546 1 
436573 9 
436584 143 
436600 46 
436604 11 
436611 133 
436636 10 
436643 36 
436648 56 
436656 59 
436672 1 
436682 6 
436690 4 
436691 63 
436704 10 
436707 10 
436710 5 
436712 17 
436717 5 
436720 5 
436743 36 
436783 15 
436832 10 
436836 5 
436843 92 
436854 13 
436859 12 
436869 105 
436873 21 
436885 53 
436897 2 
436903 1 
436962 34 
437003 1 
437009 170 
437022 68 
437036 8 
437063 13 
437086 166 
437193 51 
437214 67 
437234 2 
437238 89 
437333 9 
437378 29 
437392 64 
437432 4 
437440 74 
437466 6 
437479 12 
437522 9 
437689 80 
437697 16 
437799 1 
437813 5 
437822 137 
437831 23 
437835 1 
437848 97 
437888 56 
437981 15 
437986 15 
438004 1 
438036 200 
438051 10 
438092 26 
438113 73 
438169 70 
438181 15 
438191 9 
438307 3 
438322 10 
438460 12 
438483 33 
438486 1 
438622 78 
438628 1 
438630 53 
438635 39 
438643 9 
438646 22 
438660 294 
438662 1 
438663 80 
438668 418 
438681 225 
438686 283 
438693 21 
438701 134 
438719 7 
438723 166 
438731 243 
438734 5 
438738 74 
438740 151 
438744 84 
438748 1 
438752 106 
438758 118 
438760 7 
438762 28 
438770 1 
438788 10 
438793 8 
438795 1 
438806 85 
438828 22 
439136 37 
439144 1 
439167 17 
439263 21 
440524 42 
440531 22 
440573 2 
440652 11 
440704 38 
440715 25 
440722 32 
440740 16 
440764 12 
440868 1 
440874 8 
440875 23 
440878 8 
440879 2 
440886 13 
440896 9 
440897 58 
440912 61 
440927 80 
440960 2 
441002 1 
441006 3 
441022 23 
441033 21 
441045 28 
441060 6 
441065 29 
441067 7 
441072 35 
441076 119 
441081 18 
441101 9 
441106 225 
441107 1 
441108 14 
441111 18 
441112 20 
441113 27 
441116 58 
441117 30 
441118 1 
441119 8 
441121 210 
441122 13 
441123 16 
441124 237 
441125 4 
441126 9 
441128 14 
441133 7 
441136 19 
441141 34 
441142 20 
441143 1 
441144 27 
441148 6 
441149 27 
441151 161 
441155 4 
441157 128 
441172 19 
441184 13 
441353 24 
441636 8 
441805 3 
441816 1 
441873 51 
441963 34 
441994 28 
442102 12 
442128 3 
442138 12 
442391 161 
442399 22 
442405 81 
442406 61 
442407 1 
442413 124 
442419 63 
442433 79 
442526 4 
442560 317 
442573 76 
442575 52 
442581 46 
442584 14 
442594 9 
442602 11 
442608 296 
442615 1 
442617 7 
442633 48 
442637 1 
442638 57 
442639 22 
442641 6 
442643 326 
442647 5 
442649 20 
442650 96 
442652 50 
442655 31 
442658 27 
442664 165 
442668 34 
442674 48 
442675 19 
442676 2 
442681 15 
442689 12 
442694 1 
442702 16 
442740 99 
442748 35 
442751 33 
442756 23 
442758 43 
442759 52 
442761 4 
442766 6 
442787 3 
442795 5 
442796 230 
442797 3 
442809 63 
442812 24 
442814 26 
442819 24 
442822 64 
442889 131 
442894 8 
442900 1 
442905 10 
442920 92 
442929 1 
442938 2 
442962 97 
443109 3 
443114 11 
443122 17 
443126 1 
443162 7 
443203 12 
443268 6 
443274 26 
443283 24 
443315 1 
443331 1 
443385 9 
443396 8 
443429 27 
443481 20 
443562 81 
443599 49 
443640 8 
443791 99 
443839 5 
443963 17 
443965 44 
444039 189 
444123 50 
444129 48 
444451 23 
444497 7 
444718 93 
444732 56 
444855 55 
444883 21 
445068 1 
445152 2 
445167 1 
445188 49 
445196 3 
445204 32 
445220 15 
445247 2 
445249 98 
445390 48 
445391 8 
445392 1 
445511 6 
445513 83 
445522 157 
445530 39 
445539 6 
445540 171 
445553 73 
445680 32 
445686 1 
445706 37 
445711 34 
445714 22 
445720 9 
445723 205 
445728 449 
445731 105 
445735 39 
445737 46 
445740 274 
445741 7 
445751 136 
445780 36 
445789 20 
445794 259 
445796 525 
445797 5 
445798 11 
445799 39 
445800 2 
445807 1 
445810 1 
445811 160 
445826 121 
445829 237 
446294 6 
446322 68 
446541 39 
446888 39 
447048 9 
447347 24 
447524 96 
447617 8 
447693 48 
447786 2 
447823 17 
447942 59 
448072 24 
448086 22 
448190 6 
448271 10 
448287 14 
448288 8 
448290 4 
448301 19 
448314 3 
448322 67 
448325 61 
448327 2 
448333 68 
448340 8 
448347 3 
448350 5 
448357 20 
448359 58 
448361 24 
448385 8 
448841 2 
448865 27 
448980 155 
448986 7 
448998 4 
449010 17 
449018 37 
449023 3 
449030 3 
449059 7 
449062 3 
449112 24 
449117 38 
449129 17 
449135 4 
449138 14 
449143 43 
449146 1 
449160 2 
449165 4 
450688 3 
450692 2 
450694 2 
450698 3 
450705 4 
450708 42 
450723 10 
450730 17 
450731 19 
450735 8 
450739 43 
450749 8 
450750 4 
450753 7 
450756 65 
450757 2 
450759 15 
450761 1 
450762 2 
450764 11 
450768 10 
450770 59 
450771 73 
450772 9 
450773 11 
450776 11 
450827 19 
450833 55 
450837 17 
450855 4 
450860 21 
450863 14 
450866 8 
450867 7 
450871 6 
450872 73 
450873 11 
450876 26 
450879 7 
451830 3 
451835 24 
451842 18 
451899 4 
451922 30 
451941 8 
451944 6 
452013 7 
452021 2 
452058 6 
452066 13 
452126 31 
452135 30 
452139 173 
452152 1 
452167 9 
452171 1 
452198 150 
452201 107 
452204 2 
452206 20 
452208 229 
452211 1 
452217 6 
452219 38 
452229 1 
452230 228 
452231 2 
452245 2 
452248 1 
452255 59 
452273 1 
452281 69 
452303 1 
452363 180 
452376 7 
452388 211 
452390 3 
452394 12 
452492 122 
452504 1 
452507 60 
452514 56 
452550 1 
452557 2 
452581 154 
452596 3 
452604 34 
452629 1 
452657 6 
452667 182 
452776 1 
452812 3 
452829 1 
452850 33 
452864 386 
452868 6 
452904 54 
453159 7 
453245 67 
453271 31 
453274 26 
453290 44 
453299 237 
453306 1 
453409 2 
453432 6 
453491 29 
453512 114 
453567 13 
453578 25 
453601 100 
453605 14 
453611 1 
453629 2 
453646 7 
453695 4 
453699 6 
453730 6 
453783 11 
453867 5 
453874 6 
453909 7 
453952 9 
453968 2 
454012 55 
454050 14 
454078 2 
454081 1 
454109 9 
454291 3 
454320 75 
454323 13 
454342 10 
454344 86 
454487 11 
454644 1 
454662 3 
454711 75 
454732 5 
454754 21 
454787 243 
454802 105 
454803 25 
454804 2 
454807 19 
454819 184 
454854 21 
454859 64 
454864 58 
454879 6 
454881 7 
454885 44 
454925 35 
454954 84 
454960 1 
454962 64 
454968 72 
454973 4 
454980 279 
454981 98 
454983 459 
454991 1 
454995 26 
454998 25 
455005 370 
455017 38 
455018 13 
455022 89 
455024 134 
455025 2 
455026 351 
455029 10 
455032 87 
455037 229 
455045 47 
455093 2 
455105 2 
455106 150 
455109 80 
455110 2 
455111 1 
455113 2 
455119 94 
455129 32 
455141 23 
455221 105 
455249 23 
455258 19 
455275 37 
455279 45 
455286 24 
455301 81 
455304 20 
455306 9 
455308 114 
455347 52 
455389 183 
455439 19 
455460 9 
455470 161 
455634 34 
455764 1 
455771 1 
455782 68 
455805 1 
455814 5 
455822 6 
455831 38 
455841 17 
455848 31 
455852 10 
455908 24 
455913 2 
455918 7 
455919 1 
455920 62 
455925 3 
455931 15 
455937 4 
455942 43 
455953 152 
455958 21 
455972 2 
455985 1 
455999 1 
456149 15 
456250 1 
456464 2 
456478 198 
456578 6 
456585 2 
456594 3 
456635 21 
456655 9 
456674 7 
456838 283 
457094 1 
457256 16 
457511 2 
457523 1 
457679 295 
457722 6 
457736 55 
457754 5 
457850 329 
457861 2 
457894 9 
457935 27 
457938 44 
457943 246 
457966 1 
458096 3 
458208 122 
458403 22 
458431 135 
458436 65 
458467 78 
458473 41 
458476 34 
458480 121 
458481 38 
458482 1 
458484 25 
458487 38 
458494 194 
458498 6 
458513 64 
458518 8 
458521 2 
458523 10 
458541 9 
458563 1 
458679 15 
459164 1 
459176 20 
459213 31 
459293 26 
459362 50 
459496 29 
459500 36 
459518 4 
459537 3 
459542 7 
459576 18 
459594 11 
459601 41 
459691 23 
459709 17 
459729 92 
459744 101 
459751 119 
459754 15 
459776 143 
459879 28 
459948 1 
460010 19 
460049 229 
460055 12 
460072 22 
460093 2 
460193 90 
460200 1 
460214 14 
460238 2 
460242 1 
460243 80 
460244 5 
460250 13 
460260 1 
460261 15 
460272 2 
460273 1 
460294 12 
460296 119 
460324 3 
461640 2 
461644 2 
461651 39 
461652 58 
461661 10 
461675 6 
461681 31 
461715 52 
461726 2 
461734 11 
461744 47 
462226 2 
462359 4 
462389 162 
462469 18 
462493 5 
462504 60 
462507 4 
462534 3 
462543 7 
462551 25 
462559 21 
462567 32 
462572 8 
462580 75 
462591 23 
462605 6 
462609 12 
462613 3 
462618 36 
462619 35 
462624 283 
462629 1 
462668 15 
462675 114 
462681 3 
462683 6 
462685 6 
462712 4 
463006 110 
463015 4 
463151 22 
463161 119 
463163 5 
463289 4 
463313 22 
463470 35 
463492 30 
463602 29 
463634 7 
463646 25 
463674 260 
463727 13 
463870 1 
463966 30 
463967 1 
463999 12 
464118 30 
464336 4 
464419 1 
465642 2 
466307 65 
466324 9 
466330 1 
466337 3 
466340 323 
466342 1 
466359 10 
466374 23 
466391 18 
466399 50 
466404 27 
466411 53 
466419 1 
466435 4 
466444 3 
466447 215 
466461 19 
466466 4 
466467 6 
466469 2 
466472 5 
466473 6 
466479 87 
466488 104 
466491 94 
466497 133 
466500 144 
466504 11 
466518 95 
466521 1 
467109 65 
467123 8 
467132 4 
467135 1 
467166 13 
467173 10 
467174 9 
467186 8 
467190 1 
467322 40 
467333 82 
467336 46 
467344 100 
467346 86 
467362 10 
467367 27 
467489 1 
467528 36 
467534 99 
467804 37 
467811 3 
468008 28 
468148 128 
468168 11 
468181 27 
468183 122 
468192 22 
468277 3 
468337 567 
468343 23 
468380 47 
468394 9 
468406 1 
468410 90 
468414 20 
468438 51 
468439 1 
468448 35 
468451 9 
468461 42 
468501 31 
468504 2 
468523 22 
468548 2 
468559 1 
468560 124 
468581 52 
468606 8 
468629 3 
468631 77 
468640 5 
468642 42 
468715 225 
468824 83 
468862 66 
469146 7 
469190 8 
469247 10 
469268 15 
469280 4 
469285 35 
469449 116 
469609 10 
469642 8 
469649 12 
469663 2 
469674 62 
469681 5 
469684 1 
469707 50 
469716 9 
469719 20 
469723 27 
469748 3 
469758 41 
470107 72 
470226 10 
470228 42 
470315 162 
470320 56 
470521 12 
470690 55 
470843 64 
470875 17 
471014 69 
471021 159 
471023 170 
471032 125 
471039 57 
471061 153 
471067 3 
471071 89 
471075 44 
471079 3 
471093 85 
471094 7 
471095 3 
471096 3 
471104 181 
471184 156 
471240 358 
471269 107 
471289 117 
471380 191 
471518 3 
471522 2 
471655 9 
471702 16 
471743 14 
471746 9 
471754 6 
471755 23 
471765 65 
471771 3 
471780 12 
471785 14 
471814 8 
471826 25 
471827 15 
471828 62 
471831 36 
471832 9 
471833 1 
471839 27 
471846 199 
471852 10 
471857 81 
471867 20 
471881 79 
471883 18 
471894 5 
471895 22 
471897 57 
471908 20 
471934 33 
471943 6 
471957 1 
471963 13 
471982 44 
471987 12 
472003 2 
472024 1 
472032 89 
472050 10 
472128 75 
472137 1 
472166 13 
472210 3 
475491 4 
484027 6 
484031 9 
484038 43 
484098 1 
484211 30 
484368 3 
484446 1 
484599 119 
484676 2 
484726 3 
484777 16 
484815 132 
484889 23 
484916 4 
485046 57 
485209 157 
485259 59 
485353 82 
485404 6 
485430 254 
485552 16 
485639 117 
485673 3 
485701 12 
485938 72 
485981 29 
486109 111 
486203 3 
486284 42 
486340 75 
486355 1 
486370 74 
486405 13 
486432 20 
486449 27 
486592 35 
486844 26 
487174 6 
487278 2 
487517 113 
488049 18 
488073 45 
488498 48 
488502 3 
488643 34 
488999 54 
489628 57 
489945 25 
489950 137 
489968 8 
490763 18 
490977 106 
490981 14 
490983 1 
490987 156 
490993 6 
490996 36 
491201 10 
491539 1 
491661 4 
491756 6 
492198 3 
492289 18 
492305 22 
492467 3 
492586 43 
493234 2 
493387 16 
493556 16 
493721 2 
493878 3 
494430 6 
495261 6 
495871 8 
496061 9 
496363 6 
496499 2 
496542 34 
496545 7 
496546 120 
496549 12 
496550 2 
496553 13 
496564 36 
496580 13 
496597 5 
496616 54 
496648 12 
497017 2 
497091 16 
497220 21 
497226 1 
497231 204 
497234 5 
497240 49 
497589 26 
497625 25 
498240 2 
498394 14 
498482 38 
498563 1 
498953 14 
499943 46 
499952 83 
500144 11 
500196 1 
500347 19 
500639 50 
500848 2 
500883 119 
501229 1 
501390 70 
502140 27 
502188 16 
502191 1 
502296 36 
502311 1 
503045 303 
503438 58 
503467 14 
503550 2 
503617 14 
503632 51 
503658 79 
503679 30 
503695 90 
503807 12 
503821 17 
503828 2 
503874 3 
503887 1 
503997 17 
504083 5 
504211 137 
504438 42 
504998 15 
505040 47 
505278 7 
505308 1 
505886 4 
506664 11 
506866 20 
507009 326 
507387 91 
507461 45 
507571 17 
507577 67 
507596 24 
507604 32 
507628 6 
507654 5 
507669 21 
508329 1 
508336 4 
508476 11 
508619 3 
508966 30 
509242 1 
509299 41 
509625 76 
509645 7 
509829 31 
509984 2 
510181 6 
510198 52 
513861 7 
513868 123 
513876 3 
513890 107 
513898 19 
513916 11 
513957 34 
513961 4 
513966 47 
513970 1 
514281 1 
516401 1 
516525 2 
516529 6 
516581 1 
516601 6 
516706 4 
516842 6 
517561 62 
517585 9 
517593 5 
517604 17 
517607 52 
517642 10 
517647 104 
517653 26 
517657 4 
517662 23 
517667 8 
517670 12 
517687 10 
517854 5 
517952 18 
517960 1 
517967 39 
517973 4 
517978 1 
517981 102 
518096 18 
518128 61 
518279 11 
518283 147 
518421 1 
518429 2 
518514 19 
518524 2 
518655 19 
518833 6 
518850 14 
518924 34 
519131 10 
519269 1 
519278 29 
519295 1 
519297 30 
519299 4 
519348 24 
519354 1 
519372 2 
519373 14 
519416 4 
519420 5 
519441 1 
519450 18 
519451 104 
519518 24 
519603 5 
521796 4 
521826 15 
521853 50 
521858 190 
521860 68 
521862 1 
521866 1 
521923 1 
521925 12 
521930 483 
521933 195 
521942 1 
521952 12 
521958 237 
521966 29 
521998 32 
523884 27 
523955 72 
523963 10 
523970 158 
523971 13 
523972 28 
523978 239 
523985 61 
523989 51 
523990 37 
524069 61 
524075 2 
524161 9 
524177 23 
524180 3 
524190 9 
524477 31 
524583 7 
524599 8 
524658 49 
524667 1 
524670 2 
524734 1 
524753 17 
524928 13 
524957 5 
525111 61 
525289 75 
525454 16 
525699 2 
525850 7 
525931 2 
525933 2 
525935 3 
525941 18 
525984 1 
526029 132 
526030 5 
526036 3 
526090 41 
526098 18 
526106 10 
526126 59 
526127 26 
526156 10 
526164 33 
526170 26 
526263 1 
526276 7 
526306 46 
526320 31 
526437 2 
526586 111 
526607 21 
526690 1 
526698 182 
526706 188 
526712 662 
526714 797 
526716 716 
526717 92 
526718 206 
526720 453 
526721 7 
526722 97 
526723 391 
526724 744 
526725 158 
526726 182 
526727 2241 
526731 245 
526733 59 
526734 49 
526735 25 
526736 520 
526737 660 
526738 78 
526739 879 
526740 105 
526741 5 
526744 1540 
526747 214 
526748 1073 
526751 52 
526752 17 
526753 258 
526754 75 
526755 867 
526756 25 
526759 561 
526760 38 
526761 28 
526762 440 
526763 103 
526764 121 
526765 37 
526766 1625 
526767 512 
526768 758 
526769 866 
526770 88 
526771 458 
526772 417 
526773 165 
526774 35 
526775 660 
526776 288 
526777 2413 
526779 2334 
526780 25 
526781 197 
526782 307 
526783 3869 
526785 332 
526786 42 
526790 2025 
526794 276 
526795 15 
526797 6 
526798 5 
526800 867 
526804 1721 
526807 14 
526808 119 
526809 242 
526810 449 
526811 673 
526812 20 
526813 958 
526814 1239 
526815 295 
526816 439 
526817 249 
526818 29 
526819 131 
526820 606 
526821 37 
526822 121 
526823 302 
526824 115 
526825 312 
526826 35 
526827 71 
526828 247 
526829 229 
526830 49 
526831 322 
526832 24 
526834 396 
526835 299 
526836 4 
526838 98 
526847 1 
526857 9 
526860 86 
526861 5 
526870 1771 
526880 34 
526881 1 
526882 1 
526884 4 
526886 8 
526891 4 
526896 1790 
526899 1 
526920 10997 
528501 7 
528508 43 
528537 18 
528546 4 
528553 94 
528562 24 
528576 156 
528592 12 
528597 7 
528614 28 
528618 1 
528629 3 
528637 8 
528643 43 
528646 45 
528652 2 
528662 77 
528679 2 
528792 39 
529136 9 
529168 2 
529205 18 
529224 1 
529342 89 
529348 41 
529547 238 
529672 49 
529678 83 
529694 4 
529697 124 
529701 1 
529718 56 
529730 184 
529752 9 
529758 13 
529764 37 
529771 123 
529782 49 
529826 24 
529851 94 
529967 17 
531076 51 
531090 175 
531411 15 
531413 5 
531546 64 
531568 35 
531575 45 
531576 154 
531584 4 
531734 139 
531740 19 
531756 3 
531766 101 
531825 10 
531853 47 
531860 13 
531945 44 
531948 34 
531969 21 
532198 8 
532305 3 
532618 45 
532719 128 
533469 64 
533472 27 
533632 27 
533664 3 
533838 5 
533872 85 
533878 5 
533889 1 
533900 29 
534109 12 
534186 195 
534724 7 
535079 5 
535146 23 
535183 90 
535307 1 
535594 1 
535671 14 
535791 236 
535799 8 
535801 139 
535833 63 
535838 47 
535840 37 
535846 20 
535848 5 
535868 11 
535876 50 
535896 210 
535908 96 
535914 6 
535918 1 
535940 1 
536245 200 
536272 11 
536569 144 
537178 4 
537383 86 
538070 59 
538097 27 
538135 29 
538149 6 
538360 1 
538450 4 
538490 8 
538498 6 
538560 4 
538567 2 
538672 75 
538677 3 
538710 3 
538716 13 
538724 106 
538759 4 
539504 5 
539548 1 
539723 4 
539882 6 
540206 1 
540232 2 
540238 5 
540311 36 
540381 3 
540392 2 
540560 27 
540580 10 
540588 8 
540630 11 
540634 11 
540681 1 
540701 1 
540801 8 
540889 25 
541128 7 
541138 3 
541546 35 
541589 21 
541595 62 
541598 6 
541603 83 
541605 75 
541606 88 
541613 11 
541636 20 
541694 2 
541810 23 
542043 67 
542166 9 
542266 10 
542291 1 
542370 5 
542384 6 
542669 1 
542715 1 
542748 17 
542757 16 
542763 1 
542814 1 
542931 24 
542937 1 
542995 10 
543362 4 
543473 2 
543589 1 
543612 1 
543658 16 
543913 39 
543921 30 
543965 39 
543968 1 
543969 9 
543971 94 
543994 28 
543998 8 
544002 2 
544769 106 
544930 7 
545077 22 
545146 1 
545154 30 
545257 20 
545259 1 
545265 1005 
545293 1 
545297 46 
545352 1 
545357 51 
545363 10 
545368 70 
545369 146 
545387 3 
545394 2 
545399 36 
545402 47 
545427 22 
545451 32 
545468 29 
545489 127 
545496 117 
545505 8 
545511 10 
545517 33 
545519 100 
545523 66 
545530 70 
545586 4 
545590 1 
545596 19 
545600 13 
545604 132 
545608 36 
545618 88 
545625 3 
545648 12 
545654 32 
545667 26 
545683 2 
545817 3 
545840 1 
545987 15 
546084 7 
546448 8 
546727 3 
547062 1 
547300 6 
548001 2 
548247 10 
548274 2 
548470 14 
548474 4 
548477 3 
548478 23 
548482 1 
548498 17 
548522 7 
548529 17 
548570 15 
548571 3 
548572 1 
548578 26 
548620 17 
548746 3 
549745 5 
549857 15 
549890 9 
549901 9 
549912 92 
549918 16 
550077 13 
550119 17 
550129 4 
550148 3 
550167 56 
550185 4 
550189 22 
550197 1 
550202 2 
550261 103 
550327 1 
550493 23 
550647 8 
550920 42 
551033 6 
551304 69 
551309 2 
551353 40 
551745 268 
551753 51 
551893 1 
551944 3 
552033 2 
552142 55 
552399 56 
552796 26 
552802 1 
552831 40 
553006 47 
553120 25 
553203 51 
554260 2 
554278 4 
554587 13 
554873 50 
554891 9 
554900 7 
554916 46 
554922 22 
554928 252 
554932 95 
554958 2 
555008 47 
555015 86 
555020 1 
555026 108 
555031 8 
555104 119 
555108 351 
555113 2 
555121 53 
555127 3 
555131 137 
555419 8 
555567 148 
555585 1 
555705 204 
555725 13 
555739 95 
555774 3 
555793 1 
555803 2 
555816 6 
555822 1 
555824 57 
555826 32 
555828 110 
555854 6 
557575 4 
557597 5 
557631 33 
557648 2 
557683 3 
557712 15 
557715 33 
557776 41 
559305 48 
559308 4 
559315 13 
559319 7 
559343 32 
559479 1 
559728 1 
559850 11 
559992 3 
560279 1 
562194 2 
562836 4 
565312 4 
565537 1 
567522 1 
567528 188 
567531 14 
567564 1 
567595 8 
568741 25 
568773 15 
568951 6 
569106 16 
569282 21 
569471 13 
569481 87 
570235 94 
570367 4 
570405 4 
570708 13 
570712 31 
570759 54 
570869 14 
570880 4 
570887 56 
570899 8 
570902 23 
570965 13 
571005 63 
571011 110 
571148 37 
571169 5 
571176 66 
572173 85 
572190 42 
572977 12 
573015 13 
573043 8 
573050 7 
573101 7 
573126 9 
573168 81 
573186 2 
573787 77 
573824 5 
573850 15 
573856 35 
573877 4 
573912 16 
574055 25 
574220 204 
574594 103 
574700 22 
575036 50 
575162 13 
575364 11 
575521 2 
575525 1 
576525 2 
576692 17 
576731 155 
576739 46 
576762 7 
576794 1 
576807 6 
577069 10 
577231 35 
577558 1 
577568 9 
577729 8 
577751 3 
577972 27 
578105 29 
578119 8 
578247 2 
578251 3 
578264 16 
578274 2 
578293 2 
578307 47 
578331 2 
578365 106 
578380 5 
578390 53 
578401 277 
578511 7 
578642 130 
578643 107 
578644 11 
578689 182 
578697 11 
578700 2 
578725 78 
578734 15 
578738 5 
578747 97 
578758 51 
578767 3 
578792 9 
578812 7 
578869 5 
578922 30 
578987 47 
579033 1 
579039 93 
579187 4 
579198 13 
579205 60 
579210 15 
579225 44 
579399 19 
579411 110 
579419 94 
579454 12 
579458 5 
579476 129 
579496 43 
579654 157 
579671 1 
579683 18 
579709 16 
579751 227 
579766 438 
579840 7 
579946 47 
579955 92 
579989 306 
580048 152 
580189 44 
580279 2 
580293 2 
580303 29 
580741 37 
580923 8 
581003 33 
581321 73 
581514 46 
581615 6 
581652 22 
581693 18 
581697 11 
581700 52 
581757 3 
581793 11 
582401 30 
582428 31 
582479 16 
582507 63 
582520 25 
582533 1 
582634 1 
583237 4 
583600 7 
583607 74 
583616 62 
583630 58 
583663 169 
584484 72 
584781 146 
584997 1 
585006 107 
585011 4 
585167 9 
585325 69 
585349 136 
585374 30 
585483 65 
585494 72 
585507 4 
585515 8 
585535 65 
585540 85 
585554 13 
585561 6 
585568 73 
585572 63 
585592 17 
585596 45 
585605 32 
585609 22 
585611 186 
585630 7 
585884 66 
585886 5 
585891 26 
585900 6 
585910 6 
585915 12 
585962 108 
585974 40 
585975 81 
585978 2 
585980 30 
585988 5 
586007 24 
586124 83 
586643 6 
586734 11 
586849 19 
587251 25 
587471 61 
587480 27 
587484 12 
587497 8 
587517 1 
587541 9 
587544 13 
587552 129 
587562 13 
587573 1 
588032 2 
588038 13 
588088 8 
590558 2 
590611 2 
590632 49 
590634 5 
590637 29 
590676 15 
590805 7 
590902 3 
593408 44 
593483 1 
593582 6 
594475 18 
594621 6 
594633 3 
594637 32 
594643 28 
594657 5 
594685 1 
594741 15 
594744 25 
594752 6 
594757 4 
594769 25 
594795 106 
594979 12 
595449 1 
595650 35 
595902 23 
595933 1 
596707 6 
597121 30 
597282 6 
597324 62 
598085 54 
598406 8 
598422 2 
598431 2 
598432 14 
598439 37 
598440 8 
598447 53 
598449 6 
598452 10 
598457 13 
598576 8 
598578 4 
598627 27 
598747 90 
599070 136 
599370 12 
599647 10 
599674 58 
599678 5 
599685 20 
599728 40 
599738 22 
599865 84 
600227 96 
600715 1 
601157 56 
602336 56 
602715 76 
602921 33 
602945 11 
603099 122 
603131 27 
603486 1 
603489 7 
604308 11 
604317 285 
604336 9 
604350 18 
604391 40 
604393 42 
604429 4 
604472 1 
604605 2 
604730 19 
604733 36 
604796 22 
604951 26 
605306 281 
605316 1 
605322 533 
605440 50 
605723 93 
605741 8 
605964 29 
606191 1 
606217 46 
606274 10 
606352 197 
606370 48 
606405 47 
606418 149 
606424 77 
606521 160 
606577 2 
606585 9 
606597 1 
606600 159 
606608 1 
606690 42 
606719 63 
606751 48 
606782 53 
606831 3 
606880 6 
606888 4 
606942 8 
607001 7 
607008 2 
607035 86 
607111 58 
607296 5 
607477 11 
607539 3 
607553 4 
607585 14 
607621 2 
607645 4 
607751 39 
607781 1 
607882 6 
607899 6 
608041 1 
608079 12 
608091 5 
608140 4 
608141 1 
608157 7 
608159 2 
608161 1 
608165 7 
608499 4 
608695 1 
608706 5 
608946 3 
609018 95 
609086 49 
609092 29 
609106 43 
609123 107 
609131 13 
609135 17 
609137 17 
609142 26 
609149 17 
609162 86 
609188 3 
609203 3 
609215 10 
609279 1 
609314 24 
609320 2 
609332 97 
609359 3 
609393 12 
609403 4 
609457 28 
609739 13 
609895 65 
610119 15 
610145 100 
610206 36 
610457 150 
610469 14 
610472 10 
610483 65 
610484 5 
610485 1 
610755 23 
610847 68 
610922 130 
610936 1 
610940 73 
610949 16 
610958 44 
610959 46 
611037 1 
611074 8 
611122 1 
611195 1 
611248 2 
611338 29 
611351 19 
611375 74 
611844 4 
611846 58 
612016 7 
612166 103 
612175 7 
612185 47 
612192 39 
612195 58 
612250 250 
612260 17 
612264 1 
612268 248 
612285 166 
612903 9 
612994 110 
613007 32 
613008 3 
613014 63 
613037 129 
613049 47 
613058 6 
613070 13 
613095 39 
613189 18 
613317 2 
613366 30 
613375 112 
613510 19 
614006 9 
614710 53 
615091 33 
615310 1 
615355 1 
615360 190 
615365 64 
615377 3 
615868 2 
616191 1 
616200 1 
617021 81 
617080 10 
617180 8 
617260 112 
617432 13 
617436 134 
617447 65 
617474 57 
617483 189 
617571 25 
617624 7 
617630 21 
617709 17 
617790 14 
617830 7 
617854 24 
617955 56 
617957 9 
617982 3 
617984 1 
618045 1 
618068 74 
618072 29 
618073 2 
618074 11 
618076 55 
618079 53 
618082 20 
618086 146 
618094 12 
618104 37 
618246 45 
618281 3 
618298 153 
618320 3 
618576 15 
618795 65 
619028 22 
619081 2 
619387 3 
619415 3 
619848 10 
619873 33 
619900 50 
619909 80 
620122 21 
620400 1 
620416 7 
620419 29 
620427 11 
620441 73 
620446 10 
620467 26 
620475 50 
620545 3 
620554 13 
620702 25 
620790 6 
620875 8 
621239 15 
621542 53 
621784 203 
621795 1 
621814 10 
621953 26 
621958 161 
621986 25 
621987 3 
621998 118 
622015 54 
622164 6 
622292 20 
622306 1 
622339 31 
622402 14 
622455 19 
622463 1 
622682 4 
623041 6 
623069 4 
623072 4 
623078 10 
623086 1 
623124 37 
623133 27 
623134 34 
623135 1 
623148 7 
623201 63 
623206 35 
623216 7 
623220 21 
623229 139 
623238 13 
623279 20 
623288 70 
623333 385 
623334 48 
623342 217 
623355 25 
623359 57 
623377 1 
623384 4 
623389 10 
623453 7 
623459 188 
623494 81 
624670 9 
624696 76 
624697 10 
624719 58 
624727 44 
624851 36 
624892 171 
624913 51 
625195 14 
625609 17 
625716 14 
626034 5 
626476 1 
626633 10 
626974 82 
627006 6 
627018 4 
627020 3 
627053 6 
627064 12 
627080 31 
627115 25 
627460 7 
627490 8 
627518 49 
628072 31 
628081 31 
628198 10 
628234 19 
628270 1 
628297 43 
628300 4 
628366 78 
628385 9 
628538 1 
628601 38 
628741 21 
628772 5 
628810 82 
628819 54 
628826 6 
628836 44 
628866 42 
629015 68 
629113 59 
629197 22 
629231 10 
629344 1 
629491 77 
630423 1 
633006 2 
633028 60 
633030 7 
633032 5 
633054 2 
633145 31 
633161 41 
633200 8 
633215 41 
633237 1 
633275 49 
633281 27 
633332 1 
633418 22 
633420 20 
633427 11 
633441 8 
633442 1 
633459 2 
633462 16 
633464 19 
633645 68 
633674 1 
633793 43 
633794 27 
633805 15 
634298 116 
634893 5 
634924 43 
635560 48 
635573 24 
635835 2 
635968 7 
636339 5 
636377 1 
636383 16 
636911 87 
636918 55 
636952 16 
636956 57 
637611 37 
637634 19 
637657 2 
637691 44 
637698 62 
637722 4 
637726 1 
637733 71 
637757 5 
637760 2 
638045 4 
638070 7 
638225 2 
638630 2 
638736 3 
638758 6 
638883 146 
639033 61 
639068 142 
639071 6 
639072 10 
639088 31 
639090 40 
639092 117 
639094 31 
639098 154 
639099 142 
639100 21 
639107 42 
639143 3 
639155 5 
639191 183 
639196 45 
639228 3 
639238 28 
639241 2 
639245 15 
639251 14 
639254 5 
639357 1 
639415 2 
639482 1 
639492 1 
639494 57 
639526 2 
639534 48 
639555 4 
639562 59 
639575 1 
639597 12 
639604 2 
639614 12 
639629 5 
639635 4 
639641 1 
639706 9 
639716 1 
639731 338 
639907 65 
639920 37 
640010 49 
640046 73 
640064 229 
640231 13 
640251 25 
640413 12 
640420 2 
640427 46 
640442 10 
640457 100 
640534 20 
640549 21 
640571 9 
640582 5 
640583 2 
640590 145 
640597 106 
640650 65 
640759 39 
640873 9 
640896 13 
640899 5 
640982 21 
641012 78 
641098 19 
641223 13 
641260 21 
641422 51 
641436 34 
641468 8 
641507 11 
641668 4 
641748 18 
641847 8 
641853 14 
641856 58 
642733 11 
642874 1 
643023 1 
643061 13 
643518 216 
643524 1 
643529 9 
643643 8 
644206 40 
644224 6 
644246 9 
644247 3 
644256 59 
644260 10 
644449 6 
644473 44 
644680 11 
644737 1 
644998 40 
645774 1 
646117 1 
646562 26 
646570 110 
646589 3 
646607 3 
646611 3 
646616 37 
646620 108 
646646 37 
646719 6 
646753 16 
646760 42 
646839 59 
646852 61 
646859 80 
646869 13 
646883 37 
647045 3 
647055 3 
647100 29 
647108 121 
647175 39 
647182 85 
647183 5 
647184 1 
647254 9 
647259 31 
647261 34 
647266 16 
647270 9 
647271 9 
647272 15 
647274 6 
647275 1 
647280 37 
647283 14 
647288 156 
647291 7 
647292 21 
647294 5 
647300 13 
647308 7 
647312 375 
647320 8 
647329 19 
647386 12 
647387 5 
649252 19 
649383 11 
649472 46 
649479 1 
649495 1 
649501 69 
649552 54 
649574 221 
649635 101 
649770 1 
651298 6 
651301 9 
651310 32 
651325 10 
651330 2 
651331 66 
651333 1 
651346 36 
651354 1 
651357 24 
652720 4 
652736 88 
652746 22 
652754 38 
652998 61 
653148 2 
653789 50 
653906 617 
654064 70 
654115 37 
654126 7 
654351 2 
654372 49 
654385 15 
654392 2 
654408 1 
654668 25 
654685 3 
655061 10 
655114 7 
655892 139 
656063 1 
656080 37 
656089 142 
656147 17 
656330 3 
656357 40 
656695 40 
656996 22 
658529 1 
658567 83 
658710 6 
658733 27 
658737 1 
658739 18 
658743 1 
658751 149 
658756 37 
658804 69 
658807 1 
658828 11 
658833 91 
658956 24 
659351 20 
659478 67 
659646 7 
659784 14 
659866 81 
660442 1 
660450 4 
660575 6 
660610 87 
660655 1 
661136 31 
661214 48 
661314 27 
661427 13 
661702 55 
661713 62 
661734 7 
661786 2 
661789 74 
661793 39 
662254 65 
662378 68 
662540 11 
662709 58 
662875 3 
662955 1 
663038 1 
663102 60 
663165 3 
663179 1 
663221 7 
663226 67 
663229 1 
663237 2 
663239 1 
663251 36 
663285 34 
663292 18 
663309 51 
663313 30 
663336 1 
663338 51 
663342 37 
663476 144 
663507 1 
663536 11 
663559 29 
663565 23 
663566 3 
663570 2 
663625 54 
663627 49 
663638 11 
663670 62 
663679 30 
663694 3 
663779 15 
663862 32 
663882 3 
664100 59 
664123 40 
664155 89 
664189 732 
664289 3 
664325 9 
664432 35 
664497 104 
664672 13 
664686 73 
664720 15 
664751 131 
664759 119 
664772 142 
665120 7 
665128 3 
665133 2 
665144 262 
665171 22 
665412 6 
665815 12 
665996 1 
666481 97 
666675 35 
666924 12 
667042 54 
667112 3 
667246 36 
667273 17 
667347 7 
667359 2 
667361 32 
667556 2 
667709 11 
667753 35 
668078 4 
668327 4 
669283 16 
669284 1 
669285 7 
669299 8 
669310 34 
669322 11 
669372 12 
669376 1 
669424 43 
669456 65 
672450 8 
672477 3 
672643 3 
672819 7 
672827 3 
673178 1 
673179 8 
673184 15 
673193 39 
673370 7 
673401 3 
673730 11 
674022 17 
674041 29 
674829 7 
675305 21 
675825 11 
675836 27 
675972 30 
675976 10 
675985 19 
676052 73 
676855 33 
676936 2 
678773 16 
678777 1 
678781 4 
678793 3 
678802 13 
678805 2 
678807 52 
678811 8 
678830 1 
678846 3 
678999 3 
679023 2 
679024 43 
679343 15 
679381 3 
679553 11 
679676 14 
679757 208 
679922 39 
680469 1 
680553 3 
680630 32 
681392 33 
681603 2 
682176 79 
682525 37 
682785 149 
682880 3 
683146 1 
683287 6 
683289 13 
683331 7 
683334 1 
683352 9 
683396 56 
683489 14 
683519 10 
683533 1 
683544 1 
683548 356 
683563 122 
683669 116 
683802 23 
683864 107 
683881 19 
683894 31 
684220 53 
684362 71 
684369 13 
684375 5 
684452 21 
684457 60 
684490 149 
684507 195 
684525 14 
684840 1 
686236 19 
686302 9 
686532 16 
686723 23 
686806 23 
687068 9 
687765 1 
688131 64 
688381 27 
688500 14 
688552 16 
688624 1 
688706 2 
689012 34 
689187 23 
689299 86 
689490 8 
689652 11 
689680 2 
689798 9 
689802 8 
689844 21 
689875 4 
690007 9 
690492 1 
690498 83 
690644 7 
690653 23 
690664 103 
690676 77 
690691 93 
690705 119 
690764 26 
690784 127 
690789 6 
690794 1 
690828 2 
690959 10 
691288 1 
691316 20 
691348 4 
691508 12 
691700 10 
691770 1 
692364 15 
693065 2 
693570 5 
694678 11 
694779 5 
695061 128 
695120 2 
695304 4 
695802 8 
695831 11 
695832 45 
695841 6 
695858 46 
697061 72 
697062 9 
697075 80 
697106 70 
697550 301 
697719 8 
698146 78 
698285 1 
698358 103 
698442 1 
698451 5 
698557 7 
699278 8 
699511 10 
699864 2 
700521 46 
700547 5 
700691 30 
700697 27 
700719 3 
700724 48 
700733 1 
700746 120 
700770 47 
700776 1 
700779 62 
700784 22 
700954 34 
700969 33 
701185 2 
701689 54 
701754 8 
701759 1 
701775 1 
701846 21 
701868 5 
701874 4 
701881 3 
703494 79 
703527 45 
703530 8 
703559 36 
703716 102 
703788 13 
703795 258 
703821 5 
703834 2 
703942 13 
703992 22 
704006 77 
704014 14 
704064 118 
704083 3 
704201 1 
704260 5 
704291 5 
704808 27 
704888 111 
705040 3 
705141 22 
705159 264 
705169 3 
705280 12 
705293 69 
705300 42 
705301 2 
705302 1 
705309 13 
705362 14 
705366 6 
705367 118 
705374 456 
705376 4 
705377 5 
705397 16 
705408 17 
705428 3 
705436 1 
705450 12 
705459 12 
705460 47 
705475 1 
705504 50 
705542 27 
705550 11 
705561 77 
705572 25 
705583 50 
705584 80 
705585 5 
705634 20 
705762 125 
705768 1 
705898 81 
705948 6 
705952 118 
705987 14 
706221 32 
706239 9 
706602 2 
706722 151 
706730 4 
706735 7 
706763 65 
706805 43 
707016 15 
707039 87 
707083 55 
707087 1 
707090 47 
707091 19 
707122 399 
707133 30 
707171 2 
707280 46 
707322 127 
707336 160 
707482 12 
707527 2 
707601 49 
707701 31 
708011 7 
708440 1 
708638 75 
708829 5 
708840 48 
708842 5 
709007 2 
709036 36 
709292 2 
709397 358 
709405 9 
709509 10 
709520 42 
709715 15 
709998 4 
710005 29 
710020 21 
710069 1 
710161 5 
710326 5 
710384 2 
710388 2 
710443 5 
710510 1 
710516 56 
710522 3 
710584 6 
710896 5 
710904 42 
710941 7 
711138 3 
711440 4 
711670 38 
711895 81 
711983 8 
712026 13 
712034 17 
712044 58 
712073 1 
712167 4 
712438 28 
712447 1 
712469 45 
712518 22 
712771 1 
712904 9 
713638 48 
714625 1 
715489 21 
715590 3 
716021 2 
716066 21 
716118 123 
716141 35 
716163 60 
716352 135 
716398 63 
716469 59 
716493 3 
716881 2 
717009 32 
717021 11 
717053 109 
717065 41 
717267 53 
717271 12 
717273 29 
717420 50 
717587 4 
717613 35 
717620 351 
717656 3 
717721 21 
718018 3 
718038 3 
718068 11 
718072 8 
718081 45 
718104 18 
718126 24 
718136 23 
718147 3 
718183 5 
718330 1 
718479 1 
718826 46 
719265 143 
719278 21 
719294 60 
719296 1 
719297 30 
719301 55 
719338 155 
719339 1 
719391 21 
719433 105 
721143 1 
721156 5 
721326 2 
721458 184 
721463 72 
721486 5 
721517 31 
721521 11 
721525 2 
721615 157 
721617 1 
721744 56 
721765 9 
721779 4 
721780 10 
721819 1 
721820 113 
721843 29 
721844 22 
721845 3 
721933 12 
722335 10 
722509 182 
723014 3 
723346 1 
723612 4 
723760 55 
724048 67 
724105 62 
724222 19 
724255 128 
724262 11 
724269 10 
724283 7 
724293 55 
724300 46 
724305 12 
724347 16 
724404 149 
724723 12 
724866 3 
724878 3 
724885 95 
725009 60 
725025 1 
725200 11 
725225 7 
725273 1 
725434 65 
725438 40 
725446 20 
725450 2 
725505 43 
725513 6 
726356 26 
726432 1 
726928 1 
727006 9 
727058 33 
727144 13 
727172 6 
727351 37 
727388 99 
727469 27 
727496 86 
727628 220 
727688 63 
727707 7 
727735 157 
727934 227 
727952 61 
728065 4 
728223 82 
728335 17 
728776 52 
728811 195 
734006 2 
738004 52 
740479 110 
741523 1 
741598 2 
741631 2 
742182 15 
744038 17 
744075 56 
744082 22 
745187 16 
745196 1 
745498 1 
745520 1 
745529 107 
variableStep chrom=chrXI
107 13 
172 6 
183 51 
185 106 
211 20 
431 106 
456 355 
516 17 
522 7 
574 16 
585 13 
1079 68 
1096 38 
1867 6 
1903 1 
2150 2 
2466 1 
2490 1 
2743 1 
2763 96 
3304 15 
4143 6 
4810 171 
5283 2 
5428 1 
5584 13 
5783 68 
5789 40 
5798 376 
5807 162 
5836 12 
5857 27 
5876 157 
5884 19 
5888 96 
6067 65 
6083 20 
6380 115 
6541 119 
6709 8 
7038 73 
7096 1 
7285 4 
7547 4 
7743 158 
7858 6 
8002 4 
8010 43 
8012 1 
8020 60 
8081 2 
8469 1 
8621 20 
9009 107 
9035 71 
9338 9 
9385 79 
9813 174 
10066 159 
11070 102 
11548 35 
11633 38 
11692 4 
11996 71 
12146 1 
12162 87 
12470 5 
12713 129 
12754 42 
13592 1 
13701 32 
14242 9 
14417 80 
14446 9 
14451 4 
14518 1 
14670 48 
14806 1 
14820 23 
15326 44 
15475 126 
15482 149 
15490 49 
15578 56 
15675 44 
15695 10 
15697 137 
15722 1 
15821 8 
15824 9 
15964 1 
16211 10 
16538 24 
16818 6 
16969 404 
17211 34 
17504 5 
17617 38 
17622 25 
17648 60 
17866 43 
17880 15 
18141 306 
18153 1 
18181 11 
18360 1 
18454 2 
18479 10 
18495 73 
18671 10 
18862 23 
18923 34 
18971 185 
18979 53 
18997 1 
19097 50 
19152 2 
19428 3 
19469 42 
19484 1 
19577 7 
19619 2 
19642 5 
19794 12 
19953 38 
20083 4 
20178 15 
20181 86 
20182 10 
20216 22 
20250 7 
20272 164 
20532 5 
20623 172 
20629 1 
20634 50 
20642 20 
20690 60 
20697 108 
20706 201 
20755 61 
20787 49 
20793 2 
20830 19 
20840 103 
21005 222 
21016 22 
21030 121 
21069 10 
21132 33 
21236 1 
21270 120 
21296 30 
21329 21 
21379 108 
21418 76 
21427 7 
21438 8 
21439 1 
21462 33 
21525 1 
21556 4 
21597 28 
21629 55 
21647 1 
21688 4 
21700 30 
21741 37 
21778 10 
21786 1 
21794 3 
21798 14 
21833 98 
21842 83 
21845 65 
21859 1 
21870 19 
21880 4 
21902 2 
21906 81 
21919 2 
21946 171 
22033 22 
22114 117 
22165 1 
22323 176 
22692 24 
22728 5 
22737 46 
23149 13 
23194 24 
23225 2 
23335 22 
23359 97 
23508 1 
23546 170 
23599 21 
23779 15 
23806 62 
23886 13 
23984 47 
24001 9 
24122 4 
24151 3 
24289 14 
24403 44 
24456 5 
24591 106 
24599 244 
24949 2 
24952 1 
24955 2 
24960 105 
24980 52 
24983 1 
24998 18 
25011 151 
25018 1 
25032 24 
25062 131 
25068 119 
25069 86 
25099 11 
25119 1 
25280 22 
26426 1 
26432 15 
26515 17 
26522 3 
26609 11 
26833 61 
26844 5 
26998 52 
27043 84 
27114 64 
27441 108 
27463 63 
28424 7 
28976 7 
29239 21 
29305 170 
29947 151 
30273 41 
30776 52 
30819 2 
30834 8 
30843 2 
31193 218 
31780 3 
31829 39 
31852 14 
31861 1 
32065 16 
32101 5 
32340 18 
32362 5 
32398 1 
32892 2 
33597 1 
33725 1 
34184 37 
34194 4 
34234 11 
34283 7 
34292 9 
34310 22 
36432 49 
36644 8 
37633 5 
38249 81 
38256 34 
38259 35 
38263 66 
38273 81 
38291 1 
38297 5 
38509 66 
38529 4 
38532 15 
38541 7 
38577 64 
38612 10 
38623 144 
38655 56 
38661 1 
38672 19 
38824 14 
38934 1 
38954 35 
38977 149 
38979 2 
38980 117 
38986 3 
39032 36 
39060 38 
39098 3 
42354 3 
42446 1 
42615 7 
42620 135 
42653 8 
42657 47 
43102 100 
43265 36 
43491 5 
43992 27 
44498 1 
44524 3 
44972 46 
45739 40 
45799 7 
45926 13 
46125 1 
46393 11 
46404 10 
46451 4 
46456 22 
46459 35 
46465 55 
46471 48 
46486 15 
46529 22 
46585 114 
46659 3 
46813 14 
46875 45 
46893 25 
46910 26 
46914 28 
47031 2 
47043 10 
47123 53 
47230 8 
47421 55 
47434 1 
48036 10 
48102 119 
48104 229 
48111 1 
48126 20 
48628 24 
49046 37 
49218 4 
49667 24 
49864 32 
49872 160 
49883 2 
49904 1 
49912 8 
49916 64 
49982 25 
49997 3 
50682 1 
51361 105 
51474 1 
51484 44 
51566 96 
52030 4 
52084 20 
52095 15 
52834 1 
52974 81 
53004 1 
53169 4 
53185 90 
53348 223 
53357 38 
53529 103 
53534 67 
53594 3 
53602 7 
53624 42 
53640 4 
53652 12 
55509 52 
55780 10 
55782 6 
55787 6 
55795 1 
55911 23 
55917 77 
63579 39 
63585 39 
63588 1 
63593 4 
63597 70 
63668 89 
63671 1 
63875 7 
63892 3 
64386 4 
64584 43 
65174 23 
65260 3 
65785 22 
66211 7 
66301 5 
66361 52 
66368 9 
66413 7 
66451 119 
66458 13 
66487 15 
66819 18 
66826 5 
66839 60 
66938 21 
66940 1 
67695 115 
67819 1 
67843 2 
67987 1 
68005 5 
68170 3 
68172 21 
68189 10 
68201 4 
68209 11 
68212 5 
68236 16 
68252 2 
68265 87 
68284 5 
68292 2 
68409 27 
68469 5 
68481 14 
68492 1 
68497 15 
68498 29 
68551 34 
68559 1 
68563 24 
68591 73 
68680 4 
68723 5 
68755 53 
68766 23 
68773 167 
68798 17 
68812 17 
68828 250 
68829 24 
68991 11 
69018 93 
69025 102 
69045 22 
69087 71 
69128 1 
69132 55 
69151 6 
69183 43 
69214 1 
69239 14 
69243 55 
69280 13 
69286 123 
69299 9 
69304 23 
69320 3 
69390 16 
69398 277 
69445 1 
69458 1 
69550 104 
69558 4 
69658 100 
69669 11 
69674 95 
69691 53 
69693 9 
69709 145 
69721 4 
69746 23 
69747 36 
69762 5 
69905 1 
69930 1 
70118 20 
70176 17 
70296 12 
70297 1 
70335 1 
70346 85 
70351 74 
70543 35 
70551 3 
70559 5 
70563 17 
70599 12 
70605 31 
70630 51 
70671 8 
70764 7 
70774 71 
70815 4 
70970 12 
70975 3 
71009 6 
71010 6 
71068 17 
71074 3 
71077 12 
71079 38 
71083 1 
71087 11 
71262 6 
71494 27 
71961 11 
72094 35 
73250 2 
73280 2 
73426 28 
73437 107 
73723 40 
73842 11 
73961 5 
73983 37 
74026 2 
74063 69 
74184 12 
74200 21 
74368 11 
74419 26 
74524 27 
74525 123 
74536 38 
74553 14 
74732 29 
74742 51 
74764 10 
74830 14 
74929 2 
75647 344 
75918 1 
75922 1 
77128 41 
77201 9 
77211 28 
77258 18 
77390 68 
77413 44 
78406 134 
78680 5 
78745 37 
78759 26 
78793 1 
78798 2 
78809 17 
80002 5 
80033 34 
80587 1 
80622 12 
80675 41 
80679 3 
80883 113 
80894 3 
80935 236 
80963 2 
80964 59 
80965 38 
81147 7 
81894 31 
82378 1 
82543 4 
82618 1 
82753 4 
82842 23 
82850 6 
82859 2 
82865 146 
83651 28 
83664 2 
83670 3 
83842 6 
84126 3 
84150 4 
84471 47 
84475 4 
84481 43 
84488 96 
84493 21 
84540 79 
84560 6 
84571 88 
84573 26 
84839 30 
85958 15 
85985 41 
86222 1 
87031 26 
87104 13 
87183 15 
87537 14 
87671 3 
87717 105 
87769 7 
87960 74 
88595 12 
88973 4 
89023 2 
89024 9 
89031 12 
89931 2 
90181 1 
90233 65 
90368 2 
90456 1 
90503 2 
90519 1 
91195 160 
91209 5 
91212 16 
91213 2 
91235 25 
91241 84 
91284 6 
91334 62 
91339 42 
91340 1 
91500 138 
91516 179 
91555 90 
91610 2 
91717 117 
91741 1 
91807 20 
91812 41 
91837 20 
91880 22 
91900 33 
91907 34 
91935 34 
91968 57 
92074 4 
92080 4 
92091 7 
92130 5 
92172 5 
92190 27 
92243 24 
92337 20 
92350 313 
92359 32 
92375 26 
92391 118 
92402 3 
92434 68 
92445 302 
92450 59 
92454 3 
92592 24 
92694 35 
92706 55 
92715 16 
92722 66 
92730 150 
92734 46 
93376 1 
93382 11 
93394 24 
93433 28 
93436 1 
93493 68 
93507 10 
93518 5 
93528 272 
93547 24 
93718 14 
93761 1 
93783 80 
93808 1 
93877 120 
93882 1 
93886 87 
93900 29 
93901 40 
93902 1 
93903 105 
93909 92 
93929 53 
93940 4 
93965 2 
93975 4 
93985 94 
94003 3 
94033 1 
94041 163 
94047 11 
94049 14 
94416 2 
94418 45 
94426 16 
94452 44 
94453 1 
94577 20 
94580 17 
94591 4 
94765 4 
94777 1 
94788 136 
94978 56 
95273 1 
95363 7 
95430 27 
95792 151 
95833 12 
95879 27 
95969 3 
95997 38 
96179 29 
96206 57 
96270 2 
96402 3 
96426 3 
96432 3 
96460 1 
96466 15 
96474 1 
96491 3 
96493 1 
96499 31 
96500 5 
96501 1 
96502 1 
96572 13 
96662 5 
96717 53 
97037 5 
97378 2 
97461 14 
97749 1 
97921 200 
97939 81 
98041 1 
98413 1 
98437 33 
98489 1 
98499 18 
98503 8 
98518 26 
98542 63 
98880 13 
99112 1 
99160 49 
99222 4 
99233 73 
99384 171 
99505 29 
99570 18 
99579 1 
99644 25 
99657 30 
99662 14 
99669 18 
99679 7 
99690 20 
99705 1 
99712 26 
99715 1 
99723 7 
99728 21 
99735 28 
99736 44 
99737 1 
99740 16 
99745 22 
99752 54 
99754 4 
99762 170 
99783 1 
99786 30 
99789 84 
99828 2 
99936 2 
99938 59 
99944 11 
99948 49 
103827 1 
106883 2 
106931 9 
106949 3 
106959 2 
106969 8 
106979 9 
107014 36 
107033 1 
107082 2 
107255 4 
107260 234 
107605 9 
108222 1 
108799 2 
108843 14 
108863 26 
110296 1 
110299 1 
110317 2 
110463 13 
110493 83 
110640 55 
111335 85 
112251 21 
112412 53 
112579 40 
112598 4 
112606 3 
112670 125 
112718 61 
112845 2 
112883 22 
113095 28 
113200 8 
113527 49 
113558 38 
113725 9 
113754 4 
114269 17 
114327 79 
114770 19 
114776 47 
114925 2 
114934 16 
114961 5 
115018 2 
115040 7 
115214 1 
115355 13 
115392 4 
115413 4 
116194 4 
117722 51 
118062 8 
118233 62 
118376 50 
118387 58 
118398 1 
118411 8 
118421 39 
118529 6 
118562 12 
118620 7 
118634 14 
118670 1 
118674 3 
118692 23 
118730 6 
119026 20 
119376 1 
119624 92 
119684 4 
120035 14 
120142 3 
120898 2 
122353 8 
122356 1 
122423 11 
122431 45 
122442 18 
125398 2 
125426 9 
125508 2 
125567 8 
125572 3 
125642 5 
125666 7 
125675 14 
125733 9 
126339 1 
126959 17 
127080 11 
127106 172 
127109 7 
127113 13 
127118 24 
127120 14 
127130 11 
127133 113 
127245 6 
127285 13 
127296 13 
127307 4 
127329 20 
127349 10 
127643 1 
127950 3 
128453 62 
128888 17 
128953 5 
129020 75 
129675 1 
130209 101 
130402 117 
130406 88 
130411 39 
130412 8 
130413 2 
130425 258 
130493 3 
130518 103 
130526 1 
130548 23 
130984 137 
131021 5 
131060 162 
131205 12 
131228 16 
131240 11 
131339 65 
131392 74 
131423 37 
131441 1 
131451 13 
132216 6 
132674 1 
133296 10 
133340 1 
133435 6 
133571 3 
133581 5 
133585 23 
133604 4 
133617 11 
134001 2 
134014 33 
134191 72 
134226 59 
134233 22 
134271 56 
134279 54 
134281 13 
134287 23 
134303 26 
134488 35 
134492 4 
134501 67 
134607 3 
134727 27 
134744 6 
134755 104 
134962 6 
134968 14 
135510 1 
135612 12 
135974 17 
135982 46 
136077 1 
136234 31 
136247 28 
136365 31 
136407 40 
136612 1 
136861 194 
137025 5 
137057 36 
137182 2 
137348 1 
137672 21 
137684 22 
137689 10 
137717 19 
137726 29 
137736 116 
137834 5 
137837 1 
138917 1 
140747 106 
140762 23 
140780 4 
140815 15 
141070 1 
141205 119 
141214 11 
141218 36 
141317 5 
141335 221 
141510 88 
141521 70 
141576 1 
141830 13 
141956 25 
142031 22 
142034 20 
142303 63 
142725 34 
142761 4 
142838 27 
143087 8 
143089 1 
143093 1 
143123 1 
143189 3 
143200 14 
143233 23 
143254 34 
143266 21 
143271 7 
143300 30 
143313 155 
143358 38 
143421 49 
143488 46 
143497 13 
143500 5 
143501 24 
143506 72 
143513 16 
143521 28 
143538 16 
143542 14 
143547 19 
143632 18 
143709 10 
143735 133 
143786 135 
143789 74 
143795 62 
143824 96 
143911 28 
143923 163 
143929 17 
143975 43 
144001 19 
144014 8 
144018 50 
144092 22 
144104 287 
144486 1 
144562 17 
144589 14 
144962 1 
145384 53 
145440 24 
145614 37 
145703 1 
145836 70 
146157 56 
146170 131 
146178 61 
146180 1 
146409 29 
146527 2 
146558 1 
146947 7 
147062 50 
147441 2 
147451 13 
148331 1 
148774 7 
148970 7 
148978 97 
148981 5 
148992 25 
149019 8 
149046 14 
149051 1 
149081 15 
149097 1 
149226 12 
149474 44 
150843 163 
150955 1 
151092 171 
151124 32 
151309 10 
151446 16 
151456 19 
151519 27 
151534 4 
151987 8 
152316 30 
152685 3 
152715 13 
152837 61 
152907 16 
152918 57 
153035 41 
153165 41 
153206 36 
153213 15 
153778 3 
153870 9 
154181 3 
154516 1 
154548 11 
154736 35 
154857 2 
154914 151 
155101 21 
155103 1 
155227 13 
155379 2 
155411 11 
155415 21 
155441 58 
155482 50 
155780 31 
156112 3 
156304 25 
157237 19 
157258 3 
157610 43 
158157 41 
158167 1 
158169 1 
158311 6 
158322 23 
158326 36 
158330 50 
158341 4 
158469 2 
158497 16 
159267 7 
159492 4 
159511 59 
159526 122 
159708 125 
159730 109 
159877 2 
160116 2 
160416 7 
160572 3 
161404 3 
161434 8 
161469 7 
161470 1 
161471 37 
161482 1 
162321 7 
162378 6 
162421 8 
162429 15 
162450 3 
162470 19 
162472 9 
162501 2 
162768 5 
162778 172 
162875 2 
163010 1 
163403 297 
163458 4 
163461 8 
163466 57 
163493 2 
163499 7 
164682 4 
164708 67 
164716 1 
164726 103 
164826 6 
164865 1 
164879 12 
164884 2 
164895 77 
164942 4 
164953 1 
165037 96 
165052 25 
165217 68 
165292 15 
165467 10 
165600 20 
165702 21 
165862 27 
166076 26 
166134 5 
166151 8 
166210 7 
166325 5 
166339 31 
166393 36 
166595 7 
166650 3 
166729 6 
166754 2 
166925 7 
166936 11 
167024 162 
167087 2 
167135 3 
167398 27 
167591 5 
167720 1 
167731 37 
167810 1 
168011 9 
168018 78 
168116 14 
168266 3 
168294 8 
168404 12 
168459 1 
168698 39 
168865 51 
168868 1 
168886 127 
168932 39 
168942 496 
168969 134 
169204 40 
169337 9 
169402 45 
169518 20 
169675 10 
169828 1 
169910 150 
170158 17 
170515 29 
170699 1 
170757 9 
170930 19 
171143 5 
171158 24 
171329 29 
171348 17 
171373 81 
171395 2 
171399 30 
171414 13 
171415 1 
171421 35 
171425 13 
171457 1 
171481 51 
171496 8 
171502 4 
171506 121 
171510 2 
171556 7 
171576 75 
171580 15 
171601 2 
171625 3 
171706 3 
171747 5 
171892 52 
171909 29 
171910 84 
172122 13 
172192 22 
172410 1 
172713 103 
172976 44 
173015 79 
173039 42 
173234 28 
173272 13 
173286 14 
173775 46 
173809 2 
173815 1 
173828 1 
173965 8 
173994 115 
174002 2 
174066 6 
174077 2 
174090 2 
174110 5 
174112 62 
175768 1 
176577 1 
176589 32 
176601 16 
176679 6 
176682 4 
176688 172 
176698 77 
178070 46 
178226 2 
178246 12 
178248 38 
178311 3 
178326 4 
178329 53 
178333 3 
178337 30 
178373 37 
178390 9 
178423 5 
179401 12 
179441 6 
179549 31 
179560 45 
179571 89 
179582 8 
179747 5 
179781 2 
180222 155 
180408 27 
180473 6 
180633 7 
181453 18 
181460 3 
182006 171 
182306 37 
182668 30 
182692 1 
182718 1 
182732 1 
182739 6 
182916 4 
183054 7 
184472 1 
185784 13 
185810 18 
185813 3 
185838 2 
185847 42 
185850 3 
185858 20 
185861 12 
185866 23 
186053 227 
186524 47 
187470 2 
187504 13 
188284 95 
188673 6 
188788 1 
188823 3 
188829 149 
188838 7 
188845 14 
188888 3 
188905 28 
188946 6 
189490 70 
189649 6 
189845 1 
190102 24 
190238 8 
190698 9 
190983 7 
190988 3 
191487 121 
191561 28 
191572 1 
191586 1 
191607 3 
191636 116 
191644 21 
191966 11 
192463 13 
192771 23 
192805 16 
193114 13 
193138 14 
193146 18 
193157 27 
193175 15 
193193 5 
193212 47 
193224 9 
193228 6 
193265 74 
193788 6 
193803 7 
194008 44 
194167 15 
194682 5 
194868 28 
195067 18 
195080 17 
195081 5 
195084 28 
195090 5 
195092 44 
195094 118 
195150 10 
195164 2 
195537 15 
196119 77 
196123 1 
196129 17 
196159 2 
196581 5 
196590 68 
196635 69 
196638 20 
196903 1 
197105 6 
197182 11 
198197 29 
199958 1 
200276 42 
200297 77 
200323 48 
200351 4 
200386 4 
200859 10 
200908 17 
200938 56 
201018 74 
201100 8 
201329 31 
201422 1 
201613 4 
201738 8 
201888 8 
201923 1 
201934 10 
201954 14 
201961 16 
201989 48 
202007 1 
202080 18 
202086 3 
202281 21 
202472 2 
203012 2 
203087 50 
203102 47 
203113 52 
203122 6 
203176 12 
203217 35 
203304 11 
203333 17 
203378 69 
203459 109 
203488 5 
203955 3 
203964 4 
204831 6 
204839 22 
204967 43 
205000 18 
205015 21 
205019 14 
205022 3 
205048 12 
205103 84 
205113 10 
205124 8 
205150 30 
205236 11 
205311 4 
205360 128 
205414 8 
205425 78 
205435 93 
205462 24 
205504 29 
207754 56 
207771 13 
207774 148 
207804 33 
207906 2 
207936 9 
207946 2 
208005 8 
208019 76 
208044 15 
210112 64 
210117 38 
210267 38 
210284 5 
210306 77 
210368 12 
210403 12 
210425 16 
210437 22 
210781 44 
210787 23 
210804 53 
210809 2 
211190 12 
211480 60 
211771 64 
212372 7 
213064 5 
213068 73 
213076 9 
213091 78 
213166 8 
213203 36 
213606 2 
213737 1 
213778 29 
213812 6 
213821 3 
213835 1 
213895 22 
214332 7 
215029 14 
215105 24 
215839 1 
215910 1 
216072 65 
216185 37 
216255 35 
216267 92 
216618 3 
216795 1 
216825 34 
216838 32 
216844 1 
216850 105 
216998 5 
217002 1 
217027 4 
217040 6 
217053 21 
217066 3 
217069 120 
217097 3 
217139 8 
217160 7 
217179 55 
217975 9 
218295 93 
219349 29 
219698 58 
219706 14 
219823 47 
220102 7 
220105 10 
220110 169 
220118 17 
220124 54 
220182 39 
220189 5 
220268 16 
220425 37 
220437 83 
220788 1 
221084 2 
221206 30 
221259 1 
221449 102 
221687 42 
221884 8 
222496 201 
222499 1 
222668 60 
223060 2 
223065 3 
223124 2 
223146 2 
223162 22 
223190 1 
223199 7 
223224 1 
223225 5 
223226 2 
223259 1 
223599 5 
224517 82 
224528 26 
224571 27 
224577 3 
224585 8 
224586 12 
224807 2 
224831 7 
224842 8 
224850 4 
225959 11 
225960 4 
225966 46 
225981 24 
226024 5 
226030 23 
226217 1 
226330 106 
226335 10 
226382 28 
226384 6 
226391 1 
227995 8 
228586 62 
228762 12 
229131 27 
229153 43 
229204 46 
229442 16 
229627 108 
229928 65 
229957 84 
229962 24 
229973 7 
229976 102 
230011 55 
230018 62 
230067 1 
230077 59 
230091 8 
230093 82 
230131 13 
230136 20 
230196 58 
230300 34 
230309 75 
230315 73 
230382 8 
230428 5 
230489 9 
230500 8 
230517 6 
230525 16 
230526 20 
230718 36 
230739 3 
230773 23 
230818 22 
230837 4 
230847 7 
230850 11 
230863 3 
230903 45 
230922 7 
230937 118 
231018 4 
231080 4 
231085 22 
231104 11 
231156 2 
231176 6 
231180 12 
231222 10 
231258 56 
231288 18 
231340 74 
231411 21 
231422 1 
231567 189 
231602 22 
231647 37 
231699 67 
231717 26 
231765 201 
231777 16 
231844 1 
231881 1 
231982 7 
231984 1 
232033 37 
232149 162 
232463 72 
232854 76 
233421 19 
233508 14 
233544 2 
233680 7 
233695 21 
233711 48 
234126 2 
234147 3 
234165 15 
234201 5 
234214 16 
234227 5 
234229 39 
234238 10 
234289 14 
234298 89 
234299 1 
234300 21 
234308 13 
234312 110 
235642 13 
235775 8 
235781 1 
235784 51 
235969 211 
235980 11 
235984 1 
235997 4 
236325 28 
236451 6 
236476 3 
236636 33 
236769 6 
236978 44 
237179 4 
237362 1 
237558 21 
237583 3 
237943 25 
238245 10 
238590 69 
238668 5 
238676 2 
238728 12 
238948 4 
238989 14 
239013 31 
239243 11 
239253 1 
239255 7 
239447 32 
239512 18 
239661 21 
239916 122 
239969 9 
240441 5 
240780 352 
241061 48 
242300 9 
242321 7 
242331 16 
242763 12 
242817 1 
242857 34 
242869 9 
242885 28 
242900 5 
242907 1 
242915 22 
245634 9 
245646 3 
245656 15 
245699 18 
245701 53 
245709 14 
245723 81 
245752 21 
245767 59 
245833 6 
245872 35 
245878 55 
245927 38 
245957 6 
245989 21 
246009 132 
246019 11 
246065 4 
246219 4 
246237 69 
246274 1 
246297 3 
246347 98 
246443 1 
246729 1 
246894 3 
246897 12 
246925 14 
247053 130 
247620 22 
247809 39 
247852 1 
247863 31 
247868 6 
247875 28 
247880 61 
247890 141 
247956 7 
247963 11 
247965 24 
248050 1 
248062 301 
248086 241 
248101 22 
248122 1 
248151 9 
248278 15 
248325 3 
248327 1 
248341 1 
248347 64 
248373 7 
248384 10 
248393 1 
248398 21 
248472 4 
248483 48 
248491 3 
248511 3 
248538 16 
248943 43 
251813 2 
253476 52 
253835 123 
253928 54 
254199 15 
254204 26 
254759 42 
255189 5 
255415 76 
255478 4 
255538 267 
255543 50 
255574 79 
255576 23 
255595 8 
255610 91 
255614 169 
255621 3 
255636 57 
255638 23 
256543 63 
256596 36 
256602 24 
256610 84 
256662 19 
256668 45 
256669 10 
256674 19 
256680 105 
256681 1 
256708 23 
257375 1 
257763 30 
257796 16 
257863 1 
257924 3 
257969 9 
257973 1 
258030 25 
258049 51 
258247 2 
258262 9 
258271 3 
258284 25 
258366 6 
258368 1 
258439 1 
258453 59 
258460 15 
258530 4 
258548 1 
258551 18 
258574 10 
258590 17 
258606 7 
258635 18 
258644 136 
258681 2 
258688 14 
258693 84 
258709 113 
258831 21 
258911 12 
258924 1 
258969 4 
259010 21 
259021 25 
259033 60 
259037 1 
259050 1 
259053 1 
259070 5 
259222 5 
259436 1 
259634 13 
259691 39 
259793 24 
259818 27 
259855 18 
259859 10 
259902 15 
259942 57 
259962 497 
259983 54 
259997 6 
260008 60 
260021 33 
260137 58 
260170 26 
260180 5 
260191 12 
260210 22 
260245 7 
260248 144 
260343 141 
260405 3 
260489 13 
260497 12 
260538 1 
260575 61 
260591 5 
260599 89 
260610 8 
260611 3 
260612 1 
260623 5 
260633 5 
260659 3 
260662 7 
260694 4 
260726 1 
260765 19 
260778 4 
260806 2 
260823 1 
260841 1 
260845 4 
260862 1 
260890 2 
260899 13 
261044 2 
261176 66 
261180 15 
261218 8 
261220 1 
261245 28 
261250 18 
261264 8 
261283 11 
261419 29 
261634 14 
261951 114 
261960 85 
261964 10 
261975 20 
261999 137 
262001 1 
262002 35 
262016 60 
262047 548 
262054 15 
262074 9 
262116 187 
262249 5 
262745 7 
262965 14 
263029 34 
263172 14 
263180 47 
263186 156 
263225 195 
263233 11 
263239 40 
263249 170 
263283 106 
263295 2 
263303 8 
263307 52 
263308 4 
263309 1 
263325 124 
263431 125 
263755 10 
263955 19 
264182 71 
264257 8 
264278 48 
264284 9 
264424 8 
264429 2 
264448 2 
264459 155 
264481 44 
264484 79 
264554 37 
264557 253 
264565 144 
264568 8 
264588 23 
264796 2 
264929 7 
265173 1 
265470 13 
265828 4 
266026 63 
266041 50 
266066 81 
266078 7 
266430 24 
267131 5 
268647 1 
269581 3 
269612 21 
269652 34 
269658 20 
269660 7 
269806 1 
269850 44 
270024 26 
270094 43 
270574 68 
270633 50 
270638 133 
270674 24 
270705 21 
270734 146 
270746 2 
270828 1 
270834 5 
270934 16 
271108 9 
271273 46 
271529 3 
271574 6 
271731 5 
271746 6 
271827 5 
271997 83 
272193 56 
272328 3 
272348 59 
272353 4 
272860 1 
273054 140 
273085 6 
273240 4 
273249 1 
273308 2 
273315 114 
275072 12 
275073 64 
275113 1 
275119 7 
275175 7 
275206 88 
275223 171 
275355 36 
275368 3 
275453 12 
277026 1 
277096 10 
277140 12 
277342 9 
277464 5 
277492 111 
277622 20 
277669 91 
277824 4 
277857 42 
278005 1 
278037 2 
278045 13 
278110 928 
278118 26 
278139 4 
278142 21 
278145 1 
278147 2 
278156 19 
278158 13 
278162 6 
278283 5 
278310 21 
278340 58 
278352 29 
278360 1 
278376 298 
278386 136 
278392 9 
278427 10 
278445 32 
278480 3 
278485 77 
278492 11 
278505 32 
278528 1 
278535 22 
278558 16 
278587 10 
278602 68 
278618 21 
278768 19 
278780 18 
278812 8 
278821 1 
278824 16 
278827 2 
278842 3 
278879 1 
278886 3 
278906 2 
278930 2 
279005 2 
279020 8 
279029 17 
279053 3 
279125 2 
279140 3 
280269 6 
280284 11 
280307 3 
280324 203 
280337 4 
280362 10 
280379 8 
280387 1 
280403 17 
280406 5 
280435 36 
280501 5 
280558 5 
280595 36 
280639 56 
280840 40 
281059 2 
281140 5 
282416 17 
282437 16 
282459 11 
282535 28 
282621 1 
282764 11 
282772 1 
282783 128 
282802 54 
282806 8 
282838 12 
282839 28 
283148 24 
283455 22 
283755 110 
284068 43 
284253 83 
284399 22 
284540 12 
284547 1 
284555 16 
284747 23 
284748 10 
284754 33 
284762 17 
284765 17 
284775 52 
284789 21 
284793 20 
284840 63 
284846 1 
284863 1 
284866 25 
284872 66 
284878 188 
284879 2 
284883 6 
284889 209 
284892 1 
284900 6 
286354 2 
286358 3 
286403 12 
286418 2 
286529 1 
287031 10 
287215 1 
288164 4 
288317 29 
288495 22 
288671 125 
288779 32 
288788 20 
288943 139 
291025 11 
291222 25 
291231 65 
291261 103 
291311 52 
291346 290 
291513 1 
291950 15 
292007 1 
292428 98 
292433 23 
292478 137 
292528 24 
292774 5 
293163 389 
293471 1 
294240 24 
294467 6 
294472 51 
294516 9 
294558 5 
294568 1 
294661 22 
294710 5 
294735 23 
295038 2 
295212 5 
295845 16 
295924 9 
296056 2 
296080 13 
296253 124 
296262 2 
296273 22 
296295 6 
296312 76 
296325 5 
296515 13 
296852 1 
296974 1 
297018 3 
297165 109 
298677 2 
298825 18 
298828 7 
298869 57 
299222 18 
299225 1 
299243 26 
299283 1 
299286 2 
299289 1 
299292 1 
299303 9 
299844 1 
300349 100 
300791 42 
301102 48 
301730 44 
301829 18 
302041 9 
302360 21 
302444 3 
302452 7 
302507 2 
302662 4 
302665 4 
302700 199 
302723 4 
302828 18 
302851 4 
302858 4 
302912 11 
302949 42 
302974 3 
302987 28 
303172 1 
303254 7 
303257 15 
303268 5 
303569 42 
303586 38 
304036 4 
304157 1 
304160 65 
304250 11 
304329 28 
304446 1 
304456 8 
304720 3 
304736 3 
304772 1 
304807 20 
304815 51 
304817 8 
304858 2 
304891 3 
304984 8 
305001 2 
305162 12 
305230 1 
305696 1 
306145 32 
306274 72 
306440 1 
307027 62 
307178 6 
307185 121 
307213 61 
307216 10 
307224 72 
307282 28 
307414 42 
307478 1 
307901 35 
308040 2 
308057 1 
308071 274 
308095 1 
308099 16 
308129 48 
308209 124 
308297 31 
308302 22 
308306 11 
308566 102 
308604 39 
308631 32 
308694 9 
308706 10 
308733 306 
308752 45 
308772 41 
308774 20 
308778 24 
308780 152 
308783 207 
308787 168 
308792 354 
308799 78 
308821 105 
308828 31 
308870 15 
308889 1 
308901 6 
308908 3 
308917 10 
308968 16 
309010 75 
309029 35 
309039 19 
309045 45 
309048 17 
309062 45 
309079 29 
309111 18 
309172 1 
309232 27 
309249 21 
309321 22 
309404 32 
309550 3 
309584 16 
309723 58 
309735 1 
309741 41 
309807 108 
309880 21 
309919 17 
309933 94 
309941 3 
309944 34 
309945 28 
309995 29 
310019 30 
310051 1 
310099 1 
310169 2 
310221 10 
310922 1 
311647 26 
311947 15 
312262 119 
312534 1 
312759 63 
312946 2 
313001 4 
313102 28 
313200 7 
313238 273 
313341 1 
313347 35 
313356 1 
313377 32 
313538 41 
313546 26 
313556 10 
313559 60 
313562 84 
313581 111 
313589 10 
313940 10 
314016 28 
314271 1 
314492 1 
314569 4 
314574 12 
314575 14 
314576 1 
314579 4 
314587 2 
314601 8 
314608 5 
314613 23 
314621 11 
314623 5 
314827 6 
315228 35 
315338 11 
315361 32 
315513 86 
315549 124 
315575 69 
315578 32 
315587 132 
315718 30 
315737 120 
315752 1 
315846 54 
315924 48 
315952 1 
316068 42 
316139 192 
316230 8 
316267 1 
316474 22 
316661 8 
316879 2 
317133 19 
317161 65 
317163 27 
317179 155 
317180 43 
317181 1 
317182 3 
317188 17 
317201 32 
317213 4 
317218 34 
317227 4 
317342 2 
317425 2 
317436 4 
317455 10 
317463 31 
317470 35 
317508 74 
317539 88 
317570 4 
317700 35 
317705 1 
317712 16 
319270 2 
319454 10 
319741 2 
319818 1 
320303 30 
320515 1 
320598 1 
320701 81 
320769 35 
320783 86 
320799 19 
320899 37 
320923 22 
321537 65 
321572 13 
321698 121 
321719 1 
321729 19 
321743 15 
321757 44 
321776 50 
321781 13 
321786 2 
321787 45 
321793 6 
321797 5 
321799 15 
321885 21 
321922 2 
321926 8 
321941 154 
321991 1 
322019 17 
322072 7 
322132 13 
322173 15 
322197 51 
322200 13 
322211 2 
322231 2 
322256 1 
322257 6 
322298 6 
322307 1 
322540 2 
322766 9 
322789 20 
322801 14 
322834 30 
322856 2 
322862 12 
322902 16 
322907 34 
322984 79 
323021 60 
323031 11 
323076 11 
323252 3 
323330 5 
323345 4 
323622 11 
324235 1 
324350 2 
324517 5 
324607 7 
325486 2 
325672 6 
325677 148 
325682 2 
325685 1 
325704 1 
325708 86 
325729 23 
325744 328 
325902 38 
326009 29 
326159 9 
326253 43 
326287 26 
326294 3 
326302 159 
326314 18 
326321 131 
326357 52 
326358 4 
326429 9 
327627 13 
327664 39 
327704 14 
327712 42 
327762 122 
327771 1 
327775 20 
327813 57 
327853 13 
327890 86 
328011 108 
328022 16 
328048 11 
328066 4 
328076 44 
328079 108 
328085 4 
328112 9 
328559 10 
329545 22 
329548 37 
329556 34 
329559 33 
329565 101 
329576 49 
329621 55 
329624 29 
329625 137 
329640 9 
329644 16 
329652 61 
329984 4 
330006 3 
330062 46 
330075 3 
330086 7 
330115 9 
330121 12 
334096 94 
334104 100 
334163 47 
334167 9 
334171 1 
334179 119 
334180 12 
334181 1 
334188 33 
334192 136 
334203 25 
334206 12 
334211 61 
334567 23 
334721 3 
334745 10 
334785 7 
334916 14 
334947 39 
335007 3 
335059 7 
335149 5 
335154 10 
335162 1 
335184 63 
335211 10 
335243 18 
335254 9 
335255 16 
335260 55 
335267 8 
335273 15 
335278 7 
335292 40 
336057 6 
336177 18 
336220 2 
336227 19 
336249 17 
336252 1 
336257 8 
336460 22 
336493 2 
336520 2 
336622 5 
338901 28 
338943 71 
338947 10 
338968 20 
338974 4 
338981 2 
338984 28 
339015 8 
339053 7 
339068 1 
339076 8 
339100 27 
339132 3 
339391 1 
339504 10 
339526 214 
339565 9 
339580 14 
339585 38 
339586 1 
339591 212 
339643 13 
339841 3 
339923 2 
340225 8 
340229 40 
340262 18 
340597 1 
340609 15 
340619 8 
340626 53 
340637 32 
340641 11 
340646 5 
340649 60 
340764 6 
340788 81 
340793 24 
340799 17 
340809 6 
340896 23 
340916 23 
340926 1 
340945 7 
340957 1 
340959 14 
340976 8 
340997 46 
341012 5 
341028 32 
341065 32 
341078 11 
341079 39 
341080 25 
341105 2 
341275 1 
341305 3 
341538 13 
341543 26 
341575 2 
341608 9 
341620 18 
341915 3 
342071 104 
342223 1 
342225 1 
342233 26 
342261 60 
342387 20 
342531 33 
342612 5 
342625 1 
342636 4 
343002 35 
343013 151 
343715 1 
344147 1 
344290 61 
344964 22 
345601 136 
345840 360 
345877 33 
345881 5 
345899 126 
345963 22 
346076 25 
346081 1 
346828 21 
346860 10 
346884 106 
346913 66 
346932 26 
346937 15 
346939 1 
346974 11 
347147 2 
349138 120 
349261 20 
349269 15 
349277 17 
349285 220 
349292 48 
349351 118 
349378 37 
349570 7 
349879 18 
350249 32 
350535 19 
350560 153 
350676 56 
350736 27 
350752 63 
350790 19 
350915 3 
350960 1 
351475 18 
351491 39 
351907 17 
351919 19 
351946 3 
352096 2 
352415 7 
352711 204 
352712 24 
352718 71 
352723 17 
352742 6 
352908 26 
352914 23 
352923 214 
352930 118 
352956 37 
353005 14 
353066 138 
353172 17 
353251 14 
353256 50 
353277 6 
353311 126 
353367 56 
353411 117 
353447 2 
354937 57 
354988 10 
355073 15 
355127 92 
355149 6 
355152 9 
355341 67 
355346 60 
355368 25 
355418 2 
355456 8 
355510 81 
355522 19 
355528 13 
355545 240 
355604 25 
355611 5 
355627 7 
355705 1 
355720 42 
355774 61 
355816 190 
355820 5 
355828 54 
355850 11 
355937 4 
355980 2 
355981 113 
356009 22 
356044 43 
356083 1 
356085 4 
356095 29 
356208 15 
356239 1 
356349 7 
356391 28 
356429 10 
356482 5 
356503 2 
357164 21 
357233 37 
357349 7 
358009 4 
358020 24 
358076 6 
358148 35 
358164 10 
358229 61 
358240 15 
358247 8 
358255 270 
358266 90 
358300 6 
358311 34 
358319 57 
358326 5 
358341 3 
359882 2 
359885 7 
359891 1 
359898 1 
359899 12 
359942 1 
359945 5 
359947 2 
359996 2 
359999 5 
360016 4 
360659 2 
360881 25 
361000 66 
361379 2 
361426 1 
361830 77 
361928 26 
361942 11 
362004 298 
362007 16 
362010 1 
362011 155 
362012 6 
362020 48 
362025 26 
362028 10 
362032 2 
362051 5 
362208 1 
362316 17 
362329 1 
362330 171 
362333 43 
362382 43 
362385 8 
362423 14 
362435 9 
362437 48 
362441 1 
362446 3 
362451 44 
362452 13 
362457 11 
362462 3 
362609 9 
362621 63 
363543 207 
363655 33 
363926 8 
364219 3 
364224 3 
364230 36 
364245 187 
364254 81 
364260 47 
364320 9 
364431 1 
364441 49 
364460 22 
364475 1 
364505 572 
364510 23 
364514 407 
364550 2 
364758 151 
364761 76 
364934 140 
365044 33 
365202 58 
365228 42 
365231 34 
365264 1 
365280 22 
365289 16 
365293 1 
365299 115 
365336 16 
365496 15 
365499 7 
365528 1 
366019 6 
366321 1 
366973 54 
367083 25 
367143 27 
367396 137 
367406 65 
367698 4 
368057 35 
368211 35 
368533 42 
368725 21 
368733 1 
368895 16 
368944 73 
369086 51 
369203 3 
369241 2 
369273 12 
369282 233 
369292 30 
369381 9 
369396 3 
369409 168 
369435 91 
369471 5 
369475 36 
369482 12 
369520 22 
369538 16 
369541 6 
369572 22 
369582 1 
369626 1 
369637 35 
369655 65 
369681 4 
369697 13 
369708 14 
369748 16 
369753 164 
369760 1 
371589 9 
371601 5 
371627 4 
371652 2 
371662 33 
371687 1 
371692 2 
371696 1 
371915 1 
372043 1 
372343 4 
372528 39 
372949 76 
373025 14 
373164 12 
373697 19 
373922 95 
374084 59 
374088 2 
374096 209 
374269 39 
374288 14 
374293 73 
374542 1 
374571 35 
374676 2 
374713 2 
374828 63 
374840 8 
374842 104 
374848 1 
375141 87 
375144 1 
375295 8 
375313 6 
375317 34 
375318 1 
375319 53 
375325 27 
375362 3 
375373 1 
375375 43 
375405 2 
375433 8 
378815 2 
378901 22 
379054 89 
379236 11 
379383 1 
379388 7 
379414 47 
379419 38 
379454 51 
379457 1 
379578 15 
379772 35 
379779 2 
379781 21 
379783 191 
379794 79 
379797 50 
379798 83 
379799 1 
379807 151 
379822 21 
379836 93 
379844 50 
379857 3 
379860 11 
379883 1 
379896 10 
379959 30 
380027 3 
380204 44 
380260 26 
380262 92 
380349 15 
380390 13 
380407 119 
380410 129 
380630 18 
380844 1 
380945 8 
381023 2 
381111 14 
381141 28 
381262 1 
381328 21 
381701 70 
381704 1 
381818 24 
381834 6 
381840 45 
381891 17 
381893 6 
381977 11 
381994 5 
382003 17 
382018 13 
382050 1 
382068 17 
382073 6 
382076 12 
382077 1 
382080 1 
382104 1 
382115 39 
382118 12 
382134 62 
382138 2 
382170 11 
382176 11 
382180 22 
382186 149 
382200 1 
382203 1 
382233 1 
382241 5 
382345 31 
382413 1 
382418 1 
382421 63 
382424 4 
382431 95 
382453 1 
382493 95 
382511 6 
382524 3 
382537 10 
382551 19 
382557 2 
382559 10 
382718 38 
382728 43 
382851 17 
382869 44 
382899 8 
382907 1 
382929 2 
382930 72 
382932 21 
382938 74 
382951 126 
382964 9 
382998 62 
383006 95 
383013 3 
383018 15 
383058 35 
383070 3 
383100 17 
383121 5 
383180 24 
383226 10 
383299 1 
383447 4 
383457 186 
383469 55 
383503 18 
383541 1 
383550 1 
383555 20 
383601 5 
383609 7 
383889 1 
383973 9 
384029 121 
384044 11 
384060 1 
384233 1 
384269 1 
384531 17 
384574 30 
384723 17 
384840 27 
384845 4 
384857 81 
384862 1 
384877 4 
384902 36 
384929 18 
384936 4 
384941 50 
384946 33 
384951 19 
384952 13 
384959 27 
384967 15 
384986 4 
384998 381 
385005 82 
385021 46 
385023 1 
385029 37 
385030 2 
385032 196 
385036 7 
385038 16 
385044 30 
385052 2 
385079 2 
385099 100 
385160 35 
385192 24 
385239 18 
385287 4 
385292 13 
385298 1 
385306 26 
385311 37 
385316 43 
385327 1 
385429 67 
385437 79 
385447 166 
385470 36 
385556 282 
385565 182 
385571 9 
385573 1 
385574 179 
385577 17 
385584 38 
385601 25 
385642 13 
385653 271 
385687 47 
386484 4 
387103 80 
387258 6 
387282 4 
387292 4 
387297 9 
387302 30 
387340 191 
387355 4 
387378 3 
387391 16 
387395 4 
387402 5 
387447 21 
387562 34 
387919 6 
388300 68 
388332 75 
388389 3 
388422 19 
388467 258 
388470 16 
388657 22 
388693 7 
388708 48 
388728 68 
389022 10 
389043 25 
389161 1 
389162 107 
389163 37 
389171 39 
389177 31 
389218 23 
389310 3 
389311 111 
389320 48 
389333 39 
389478 55 
389541 2 
389594 200 
389748 4 
389838 126 
389861 27 
389959 20 
390026 28 
390035 86 
390036 35 
390037 1 
390041 26 
390050 191 
390052 27 
390057 70 
390067 5 
390072 99 
390127 15 
390130 9 
390140 2 
390152 35 
390162 4 
390169 30 
390177 9 
390207 64 
390215 4 
390273 2 
390275 7 
390334 14 
390428 16 
390546 51 
390590 24 
390594 22 
390629 1 
390926 32 
391133 3 
391152 40 
391159 4 
391332 4 
391373 6 
391386 4 
391661 7 
391700 4 
391889 1 
391996 30 
392344 73 
392352 12 
392359 1 
392380 30 
392424 4 
392429 5 
392432 64 
392467 2 
392485 14 
393221 28 
393231 7 
393248 36 
393285 5 
393444 21 
393452 187 
393465 15 
393472 158 
393473 2 
393474 1 
393480 9 
393582 3 
393590 29 
393615 20 
393633 39 
393650 20 
393658 53 
393686 2 
393697 1 
394030 48 
394399 16 
394546 1 
394696 1 
394742 10 
396910 10 
397029 3 
397152 10 
397198 3 
397205 5 
397215 249 
397216 35 
397217 3 
397219 17 
397221 13 
397224 56 
397294 3 
398640 2 
398645 21 
398649 6 
398668 10 
398682 183 
398687 22 
398695 26 
398708 19 
398726 5 
398727 59 
398728 3 
398735 177 
398737 1 
398740 92 
398745 36 
398906 15 
398921 46 
398924 325 
398935 10 
399488 34 
399506 66 
400147 9 
400302 1 
400623 1 
401607 13 
401989 5 
402001 51 
402009 14 
402028 1 
402154 62 
402162 39 
402168 37 
402208 19 
402211 43 
402227 53 
402235 4 
402280 33 
402312 26 
402363 20 
402403 15 
402413 124 
402446 7 
402458 11 
402466 37 
402498 13 
402512 115 
402515 1 
402523 9 
403593 31 
403600 16 
403622 1 
403792 35 
403953 57 
403955 53 
403963 1 
403965 110 
403974 72 
403987 1 
403993 19 
404000 125 
404051 27 
404062 43 
405258 63 
405532 103 
405615 71 
405764 10 
405766 252 
405878 88 
405967 1 
405970 38 
406035 1 
406430 215 
406609 53 
407055 42 
407096 3 
407117 2 
407237 4 
407253 15 
407262 2 
407276 25 
407284 19 
407292 4 
407304 5 
407305 169 
407318 67 
407324 72 
407330 12 
407341 3 
407353 54 
407363 26 
407370 25 
407442 9 
407758 10 
407766 6 
407911 3 
407930 2 
408061 16 
408077 13 
408086 35 
408105 2 
408113 7 
408128 7 
408133 9 
408148 14 
408152 13 
408153 1 
408159 47 
408160 13 
408197 2 
408313 122 
408354 7 
408360 263 
408363 3 
408367 38 
408392 416 
408398 122 
408399 2 
408400 1 
408402 6 
408406 4 
408410 1 
408418 3 
408568 11 
408570 4 
408587 44 
408715 48 
408737 16 
408759 13 
408776 10 
408905 11 
408936 2 
408961 24 
409087 266 
409221 88 
409671 43 
410819 4 
411254 103 
411265 16 
411298 110 
411302 57 
411439 2 
411477 1 
411511 416 
411558 52 
411624 12 
414685 1 
415778 22 
416953 5 
416986 4 
416988 1 
417003 12 
417007 17 
417009 40 
417019 90 
417030 77 
417070 35 
417071 1 
417077 6 
417085 1 
417092 4 
418097 7 
418101 1 
418112 6 
418127 7 
418133 4 
418147 7 
418184 5 
418191 42 
418206 2 
418209 1 
418214 3 
419165 1 
419642 5 
419801 34 
419969 1 
419981 52 
419983 1 
420005 8 
420014 2 
420019 1 
420086 1 
420107 1 
420198 9 
420211 9 
420226 52 
420234 153 
420237 17 
420245 112 
420407 60 
420423 44 
420573 6 
420604 6 
420627 1 
420740 1 
420761 4 
421101 4 
421116 16 
421254 26 
421276 88 
421282 1 
421288 4 
421292 15 
421304 20 
421311 26 
421349 15 
421466 312 
421476 1 
421645 2 
421776 50 
421782 128 
421787 36 
421824 128 
421825 110 
421826 1 
421835 65 
421852 110 
421987 128 
422034 1 
422043 3 
422046 29 
422100 122 
422124 36 
422173 30 
422307 5 
422395 1 
422455 1 
422569 2 
422596 4 
422897 1 
422919 18 
423042 14 
423200 19 
423573 111 
423719 228 
423841 30 
423945 3 
424321 320 
424493 28 
424792 60 
424798 139 
424881 76 
424898 8 
424906 11 
425058 1 
425334 3 
425344 6 
425372 25 
425520 3 
425688 20 
425932 1 
426014 3 
426019 34 
426038 1 
426040 23 
426043 1 
426044 30 
426048 76 
426121 10 
426126 38 
426139 141 
426147 12 
426155 136 
426160 89 
426189 136 
426691 1 
426785 2 
427057 275 
427109 3 
427124 3 
427125 45 
427128 15 
427136 116 
427142 4 
427147 1 
427153 3 
427158 28 
427168 140 
427177 2 
427189 23 
427204 14 
427247 4 
427329 4 
427533 1 
427614 19 
427754 16 
427758 16 
427920 48 
427953 125 
427969 158 
428000 16 
428051 7 
428251 15 
428260 34 
428272 2 
428276 66 
428371 47 
428374 2 
428383 7 
428392 12 
428432 82 
428438 65 
428453 17 
428486 21 
428502 55 
428522 4 
428555 6 
428590 5 
428612 2 
428617 149 
428642 9 
428646 6 
428694 19 
428699 5 
428705 2 
428715 40 
428721 49 
428739 98 
428755 42 
428756 61 
428774 26 
428776 11 
428778 1 
428809 1 
428822 31 
428824 1 
428834 1 
428842 22 
428862 249 
428867 3 
428868 39 
428873 2 
428880 4 
428885 8 
428895 6 
428898 32 
428922 5 
428934 140 
428938 114 
428945 85 
428952 2 
428979 1 
428990 164 
428995 36 
429001 29 
429009 262 
429012 125 
429023 67 
429026 2 
429031 95 
429039 30 
429048 102 
429049 26 
429050 17 
429051 1 
429057 14 
429063 25 
429066 91 
429116 5 
429127 2 
429189 34 
429194 689 
429198 9 
429199 40 
429200 207 
429203 97 
429209 107 
429212 22 
429216 58 
429217 60 
429218 1 
429220 182 
429223 479 
429228 149 
429233 1 
429234 51 
429236 10 
429247 311 
429252 44 
429256 29 
429259 38 
430050 77 
430080 5 
430503 9 
430537 1 
430538 149 
430544 50 
430571 75 
430664 90 
430684 31 
430691 31 
430698 276 
430703 45 
430708 5 
430711 21 
430715 110 
430722 49 
430740 1 
430744 295 
430746 2 
430758 153 
430762 3 
430766 11 
430769 79 
430774 208 
430781 20 
430783 113 
430792 5 
430802 19 
430815 12 
430965 32 
430969 7 
431073 1 
431169 1 
431211 7 
431309 3 
431357 1 
431380 1 
431385 31 
431404 2 
431431 94 
431445 34 
431453 12 
431458 107 
431459 12 
431462 75 
431465 36 
431467 2 
431472 30 
432755 12 
432774 23 
432815 4 
432825 10 
432828 29 
432837 44 
432842 2 
432855 60 
432870 2 
432895 136 
432899 2 
432903 1 
432912 25 
432929 136 
432933 20 
432935 1 
432937 6 
432948 41 
433025 7 
433028 58 
433042 1 
433054 57 
433060 39 
433123 11 
433166 1 
433179 19 
433192 2 
433231 28 
433237 28 
433239 28 
433312 29 
433439 83 
433452 7 
433474 132 
433486 6 
433499 10 
433505 205 
433516 4 
433592 551 
433593 1 
433668 10 
433852 2 
433914 33 
434063 19 
434139 10 
434168 3 
434200 16 
434231 17 
434405 80 
434472 11 
434476 20 
434481 32 
434484 80 
434493 22 
434589 137 
434651 107 
434658 3 
434665 38 
434669 7 
434676 34 
434704 26 
434797 2 
434820 34 
434824 41 
434833 35 
434837 30 
434857 3 
434861 31 
434864 4 
434968 2 
434984 18 
434992 17 
435000 49 
435005 1 
435018 147 
435020 47 
435025 20 
435026 1 
435030 1 
435034 3 
435037 14 
435041 34 
435044 238 
435045 1 
435047 9 
435052 17 
435055 1 
435056 48 
435057 60 
435058 58 
435061 425 
435063 42 
435064 529 
435067 8 
435068 84 
435071 61 
435074 2 
435077 381 
435125 21 
435129 1 
435130 45 
435136 1 
435138 1 
435143 1 
435144 214 
435145 3 
435157 193 
435161 69 
435165 138 
435169 63 
435174 57 
435175 35 
435176 44 
435177 21 
435179 13 
435186 52 
435202 103 
435329 40 
435331 2 
435342 73 
435347 206 
435350 16 
435369 38 
435381 20 
435483 29 
436026 1 
436303 1 
436656 75 
436694 6 
436706 1 
437056 5 
437211 4 
437354 3 
437382 205 
437469 100 
437526 10 
437534 6 
437547 26 
437556 15 
437558 72 
437562 88 
437563 99 
437564 12 
437565 29 
437571 7 
437573 31 
437579 137 
437584 52 
437585 114 
437593 51 
437601 35 
437615 99 
437628 17 
437637 94 
437639 24 
437646 499 
437660 8 
437663 99 
437671 301 
437675 80 
437687 17 
437711 28 
437765 9 
437824 1 
437831 12 
438505 1 
438684 3 
438703 1 
438829 10 
438856 1 
438883 13 
438893 22 
438985 43 
439017 151 
439067 115 
439071 2 
439108 20 
439208 102 
439247 9 
439265 3 
439358 8 
439490 1 
439533 59 
439537 3 
439540 10 
439544 60 
439551 9 
439554 75 
439561 15 
439564 85 
439568 1 
439569 36 
439570 1 
439592 1 
439599 12 
439628 45 
439630 40 
439632 1 
439635 42 
439636 22 
439639 11 
439646 74 
439650 13 
439657 27 
439665 59 
439666 9 
439668 17 
439669 2 
439670 57 
439672 91 
439678 22 
439679 43 
439680 23 
439681 1 
439683 120 
439685 36 
439688 199 
439694 61 
439695 12 
439699 85 
439708 1 
439711 114 
439721 89 
439725 17 
439726 1 
439729 67 
439732 120 
439740 53 
439744 5 
439746 178 
439760 93 
439775 77 
439786 8 
439830 8 
439837 1 
439845 7 
439859 77 
439865 9 
439896 1 
439911 17 
439914 56 
439921 206 
439923 7 
439929 98 
439934 234 
440039 23 
440042 98 
440050 9 
440051 8 
440052 55 
440054 33 
440063 17 
440064 44 
440070 31 
440074 18 
440085 32 
440088 49 
440096 9 
440260 100 
440266 15 
440267 24 
440268 1 
440269 25 
440270 13 
440276 1 
440281 201 
440283 28 
440284 17 
440285 9 
440289 113 
440294 128 
440295 15 
440297 57 
440298 33 
440301 1 
440307 45 
440312 29 
440313 15 
440322 16 
440334 110 
440514 138 
441581 16 
442808 2 
442818 1 
442826 4 
442836 31 
442842 31 
442843 4 
442844 61 
442845 15 
442846 48 
442847 8 
442848 8 
442849 93 
442851 16 
442852 57 
442854 16 
442856 129 
442857 6 
442858 10 
442859 306 
442860 5 
442862 15 
442865 48 
442867 50 
442869 25 
442870 25 
442875 3 
442877 62 
442878 29 
442879 8 
442880 9 
442881 5 
442882 6 
442886 115 
442923 30 
442924 33 
442925 27 
442929 110 
442931 13 
442934 25 
442936 10 
442939 15 
442944 53 
442951 4 
442955 33 
442958 9 
442960 8 
442962 69 
442965 21 
442968 15 
442976 2 
442977 45 
442982 25 
442988 25 
444775 5 
444818 23 
444892 1 
444894 70 
444915 17 
444916 6 
444921 388 
444924 23 
444935 398 
444942 20 
444953 81 
444954 3 
444965 2 
444978 19 
445030 19 
445069 3 
445075 130 
445080 18 
445095 66 
445099 23 
445101 1 
445106 8 
445111 21 
445117 4 
445118 71 
445128 128 
445142 45 
445144 44 
445145 9 
445146 8 
445147 5 
445148 1 
445149 207 
445152 52 
445156 3 
445157 11 
445158 29 
445162 11 
445165 2 
445166 79 
445167 24 
445169 15 
445170 30 
445172 4 
445173 82 
445174 3 
445176 101 
445178 24 
445179 13 
445180 1 
445184 75 
445186 65 
445189 7 
445194 94 
445200 21 
445209 66 
445210 25 
445211 15 
445212 1 
445233 7 
445239 441 
445247 248 
445251 442 
445252 23 
445253 49 
445254 25 
445255 5 
445256 61 
445258 3 
445264 3 
445268 7 
445270 1 
445272 16 
445273 1 
445274 1 
445275 56 
445276 1 
445283 8 
445287 4 
445288 17 
445424 1 
445425 12 
445445 24 
445467 4 
445481 1 
445516 27 
445617 74 
445627 13 
445631 132 
445642 14 
445653 1 
445659 10 
445687 36 
445713 49 
445779 10 
445783 128 
445820 48 
445903 18 
445910 21 
445927 243 
445933 1 
446033 4 
446034 60 
446096 2 
446164 1 
446170 85 
446252 1 
446321 10 
446351 38 
446354 12 
446359 58 
446375 9 
446403 13 
446421 1 
446494 18 
446516 133 
446534 24 
446553 11 
446587 112 
446591 35 
446592 17 
446594 12 
446596 9 
446598 28 
446601 19 
446602 3 
446603 1 
446604 9 
446609 2 
446612 16 
446614 20 
446615 19 
446617 10 
446618 1 
446619 1 
446620 4 
446622 131 
446625 71 
446627 76 
446630 3 
446648 118 
446653 37 
446661 1 
446662 8 
446664 18 
446682 21 
446686 15 
446699 1 
446700 64 
446710 6 
446713 17 
446718 1 
446744 27 
446753 3 
446800 22 
446821 17 
446936 9 
447177 6 
447193 1 
447400 1 
447547 1 
447922 1 
447927 6 
448044 69 
448055 106 
448063 98 
448072 57 
448092 66 
448133 28 
448159 56 
448161 4 
448171 20 
448175 7 
448179 95 
448183 203 
448188 1 
448194 240 
448203 2 
448216 82 
448217 1 
448218 1 
448223 10 
448232 192 
448249 79 
448258 97 
448354 2 
448363 20 
448369 1 
448371 4 
448374 131 
448376 1 
448383 163 
448402 53 
448410 5 
448414 74 
448505 1 
448537 10 
448559 3 
448581 3 
448661 71 
448706 61 
448723 43 
448731 120 
448737 187 
448744 51 
448760 340 
448766 171 
448771 21 
448798 11 
448799 1 
448819 151 
448892 30 
448911 58 
448929 40 
448932 4 
448936 3 
448939 118 
448942 5 
448943 12 
448944 1 
448947 2 
448954 4 
448990 1 
448998 117 
449055 120 
449074 1 
449085 111 
449092 11 
449125 4 
449158 11 
449169 59 
449176 3 
449257 48 
449263 162 
449308 76 
449448 36 
449551 1 
449643 4 
449849 199 
449855 1 
449913 162 
449921 3 
449928 23 
450002 48 
450069 16 
450121 12 
450180 13 
450246 1 
450252 10 
450283 19 
450304 43 
450332 1 
450456 13 
450770 7 
450778 26 
450923 42 
450929 51 
450933 9 
451097 1 
451104 138 
451116 28 
451128 30 
451255 29 
451265 24 
451282 15 
451291 27 
451299 78 
451302 18 
451305 73 
451330 2 
451347 19 
451351 27 
451359 42 
451369 18 
451370 20 
451372 503 
451373 1 
451376 70 
451381 124 
451383 7 
451384 2 
451389 44 
452010 25 
452019 4 
452028 4 
452045 4 
452052 29 
452084 65 
452092 12 
452118 42 
452139 94 
452141 11 
453411 1 
454075 364 
454093 74 
454094 1 
454100 37 
454105 5 
454137 4 
454169 19 
454182 3 
454185 5 
454200 52 
454223 49 
454230 7 
454231 500 
454243 36 
454259 13 
454262 99 
454279 2 
454296 11 
454309 14 
454374 15 
454378 22 
454412 30 
454420 3 
454484 10 
454485 3 
454510 157 
454576 2 
454608 1 
454627 6 
454645 96 
454660 45 
454757 10 
454761 35 
454767 7 
454776 119 
454790 129 
454806 1 
454807 4 
454833 119 
454861 115 
454874 2 
455012 136 
455036 1 
455042 132 
455268 1 
455300 15 
455394 37 
455431 368 
455696 82 
455836 63 
456008 16 
456327 12 
456370 1 
456423 3 
456462 5 
456604 9 
456688 23 
456725 1 
457071 73 
457178 73 
457218 8 
457234 41 
457251 7 
457252 41 
457254 60 
457282 13 
457283 43 
457297 111 
457299 15 
457304 56 
457330 29 
457341 1 
457352 48 
457356 87 
457359 6 
457363 339 
457369 27 
457379 11 
457383 3 
457386 8 
457391 69 
457394 17 
457399 5 
457406 1 
457420 18 
457437 10 
457569 13 
457590 16 
457638 40 
457641 24 
457687 3 
457745 118 
457849 1 
457855 35 
457932 77 
457938 59 
458116 33 
458119 4 
458127 12 
458147 6 
458157 74 
458304 4 
458326 1 
458421 3 
458439 3 
458446 95 
458479 1 
458488 1 
458492 1 
458500 1 
458556 27 
458602 3 
458606 15 
458607 1 
458621 63 
458626 12 
458631 9 
458680 462 
458689 19 
458717 21 
458724 2 
458737 3 
458839 3 
458877 9 
458884 3 
458892 1 
458969 113 
458994 70 
459105 45 
459279 18 
459297 16 
459437 62 
459485 1 
459829 58 
459906 5 
460109 1 
460380 1 
460385 16 
460568 22 
461025 7 
461196 7 
461391 4 
461394 8 
461397 9 
461402 27 
461405 2 
461408 1 
461411 2 
461414 3 
461420 22 
461425 2 
461476 111 
461480 17 
461484 139 
461487 20 
461491 145 
461495 21 
461497 5 
461504 21 
461507 22 
461512 8 
461519 15 
461525 16 
461543 89 
461545 11 
461553 4 
461676 48 
461691 1 
461712 12 
461891 43 
461919 15 
462084 34 
462326 1 
462354 92 
462367 132 
462376 19 
462511 43 
462523 9 
462596 85 
462659 32 
462679 2 
462784 86 
462829 1 
462840 6 
462841 109 
462846 5 
462860 16 
462867 176 
462869 8 
462872 3 
462874 94 
462880 120 
462893 122 
462900 92 
462943 2 
462950 117 
462957 62 
462972 49 
462986 6 
462991 1 
462998 107 
463000 7 
463013 8 
463022 22 
463025 8 
463027 126 
463040 55 
463196 141 
463206 147 
463217 39 
463287 49 
463288 1 
463315 5 
463323 1 
463325 2 
463327 25 
463332 1 
463333 153 
463334 4 
463335 18 
463344 30 
463354 3 
463357 2 
463360 1 
463384 86 
463408 22 
463483 11 
463532 24 
463536 6 
463537 80 
463538 9 
463545 16 
463549 34 
463554 56 
463557 4 
463563 103 
463570 47 
463583 16 
463591 46 
463605 113 
463609 80 
463634 101 
463656 256 
463660 10 
463664 26 
463667 168 
463672 1 
463676 7 
463684 73 
463693 2 
463698 2 
463704 3 
463708 19 
463724 1 
463769 181 
463842 1 
463863 77 
463868 10 
463898 53 
463904 16 
464009 18 
464064 5 
464069 61 
464203 1 
464349 3 
464380 15 
464385 12 
464393 40 
464408 2 
464704 104 
464705 2 
464706 1 
464724 62 
464732 32 
464868 1 
464892 18 
465066 109 
465075 29 
465085 7 
465220 13 
465230 6 
465277 5 
465430 10 
465909 1 
466096 4 
466122 1 
466249 44 
466256 161 
466261 24 
466267 3 
466277 29 
466299 5 
466315 21 
466331 44 
466348 68 
466538 43 
466541 10 
466551 2 
466646 3 
466659 4 
466663 18 
466683 4 
466764 5 
466845 12 
467136 6 
467291 5 
467302 188 
467347 3 
467380 5 
467504 28 
467530 8 
467540 102 
467571 69 
467613 5 
467701 101 
467733 6 
467735 5 
467762 42 
467781 41 
467783 1 
467942 1 
468086 2 
468092 817 
468285 3 
468311 104 
468333 7 
468510 37 
468617 30 
468632 10 
468640 30 
468719 2 
468723 1 
468781 41 
468820 44 
468829 17 
468850 9 
468891 7 
468894 32 
468901 2 
468907 9 
468920 5 
468956 20 
468976 80 
469105 97 
469120 2 
469135 31 
469219 59 
469227 28 
469232 5 
469304 10 
469332 47 
469367 30 
469413 1 
469465 55 
469470 1 
469485 44 
469488 33 
469490 9 
469492 39 
469495 36 
469499 25 
469508 68 
469543 12 
469551 4 
469565 1 
469571 51 
469577 19 
469605 8 
469651 10 
469817 75 
469967 180 
470000 14 
470103 13 
470732 982 
470881 244 
470892 247 
470946 2 
471123 3 
471202 11 
471223 21 
471330 87 
471343 50 
471455 324 
471518 3 
471524 47 
471548 63 
471607 30 
471624 33 
471659 85 
471722 28 
471843 58 
471927 46 
472031 4 
472226 48 
472234 43 
472429 2 
472885 27 
473148 19 
473319 33 
473322 2 
473367 132 
473494 9 
473505 142 
473506 21 
473543 77 
473553 116 
473557 57 
473561 112 
473565 411 
473576 25 
473579 10 
473586 9 
473601 1 
473638 6 
473722 5 
473800 80 
473942 136 
473987 7 
474092 2 
474225 13 
474266 174 
474281 34 
474283 51 
474285 1 
474324 23 
474391 64 
474486 10 
474738 30 
474832 54 
474995 9 
475166 36 
475172 1 
475440 17 
475617 23 
475960 13 
475978 123 
476016 9 
476047 68 
476053 1 
477500 15 
477562 1 
477653 38 
477677 1 
477864 2 
477999 2 
478019 13 
478172 75 
478187 109 
478193 13 
478197 115 
478198 29 
478199 1 
478207 125 
478236 1 
478239 26 
478250 54 
478255 59 
478265 107 
478267 1 
478269 51 
478273 29 
478870 4 
478994 26 
479002 1 
479030 60 
479039 1 
479042 9 
479061 4 
479079 15 
479090 264 
479100 17 
479102 9 
479106 29 
479110 11 
479111 4 
479133 26 
479304 41 
479307 18 
479314 8 
479321 67 
479495 3 
479891 1 
479931 70 
480068 2 
480239 13 
480512 73 
480671 29 
481046 2 
481087 41 
481172 50 
481217 3 
481322 24 
481514 8 
481671 3 
481691 30 
482035 4 
482060 31 
482081 1 
482088 2 
482127 12 
482182 38 
482188 50 
483089 29 
483237 68 
483246 13 
483247 17 
483248 1 
483258 2 
483263 68 
483268 70 
483288 19 
483299 2 
483303 24 
483307 14 
483312 84 
483324 39 
483327 5 
483334 42 
483340 12 
483341 61 
483343 64 
483344 4 
483345 21 
483502 17 
484016 2 
484042 1 
484154 8 
484156 180 
484528 83 
484548 62 
484598 11 
484717 10 
484809 3 
484825 2 
485055 58 
485183 11 
487300 25 
487423 17 
487461 11 
487474 26 
487476 2 
487484 30 
487487 28 
487488 2 
487492 4 
487499 6 
487506 4 
487509 1 
487644 5 
487648 79 
487684 1 
487690 46 
487703 4 
487705 40 
487742 137 
487845 18 
487855 1 
488506 58 
488621 22 
489572 6 
489582 3 
489598 5 
489770 42 
489823 2 
489831 8 
489861 196 
489865 6 
489869 2 
489874 4 
489879 2 
489880 5 
489899 7 
490069 1 
490204 15 
490225 20 
490382 128 
490700 7 
490861 40 
490889 1 
490908 12 
490960 25 
490996 7 
491023 166 
491027 40 
491090 4 
491131 14 
491162 12 
491192 46 
491193 1 
491201 4 
491206 3 
491212 113 
491220 1 
491224 28 
491227 89 
491283 12 
491292 1 
491425 13 
491439 28 
491602 43 
491771 158 
491930 133 
492101 33 
492200 2 
492205 62 
492398 5 
492504 68 
492673 6 
492779 22 
492806 42 
492840 24 
492902 5 
492911 5 
492997 12 
493465 75 
493522 4 
493546 26 
493692 1 
493698 5 
493708 2 
493724 38 
493793 2 
493810 15 
493824 26 
493832 11 
493836 3 
493840 2 
493851 12 
494372 1 
494645 1 
494674 267 
494803 57 
494946 278 
495094 1 
495271 40 
495399 17 
495462 86 
496383 8 
496709 2 
496835 32 
496890 14 
496937 8 
497030 62 
497435 25 
497481 4 
497528 4 
497570 2 
499087 1 
499206 9 
499564 1 
499739 253 
499877 98 
499909 26 
499913 65 
499919 2 
499928 92 
499977 2 
499988 34 
500007 43 
500102 43 
500158 22 
500161 53 
500165 1 
500167 8 
500170 7 
500173 1 
500185 6 
500331 8 
500376 62 
500378 21 
500380 98 
500523 7 
500757 53 
500800 14 
500927 8 
500977 29 
501040 2 
501175 1 
501413 292 
501582 35 
501943 4 
502330 13 
502333 21 
502568 3 
502637 67 
502794 293 
503005 50 
503047 1 
503142 3 
503626 23 
503735 118 
504368 3 
505123 343 
505291 1 
505422 1 
505588 1 
505595 11 
505609 4 
506101 32 
506320 15 
506524 2 
506540 29 
506544 4 
506551 9 
506557 24 
506566 22 
506574 5 
506587 1 
506602 7 
506612 33 
506618 3 
506619 30 
506626 170 
506644 33 
506800 2 
506825 3 
506834 4 
506842 17 
506846 4 
506854 3 
506874 10 
507018 33 
507120 9 
507356 167 
507477 11 
507566 12 
507777 4 
507825 3 
507836 9 
507846 5 
507854 1 
507871 52 
507881 3 
507889 16 
507892 8 
507897 3 
507911 14 
508226 20 
508437 15 
508539 17 
509063 62 
509225 121 
509342 46 
509477 324 
509584 1 
509725 40 
509743 24 
509862 11 
509876 87 
510007 116 
510261 33 
510493 40 
510499 8 
510509 131 
510652 1 
510668 39 
510679 1 
510685 82 
510721 21 
510735 3 
510739 1 
510753 5 
510895 1 
510929 4 
510943 55 
511886 2 
511890 1 
511894 12 
511908 1 
511909 20 
511915 2 
511922 7 
511929 10 
511932 5 
511952 3 
511956 67 
512376 1 
513223 15 
513224 25 
513226 348 
513227 3 
513234 112 
513252 46 
513256 62 
513257 27 
513267 51 
513272 36 
513275 1 
513310 34 
513414 82 
513465 3 
513470 5 
513473 14 
513480 10 
513482 1 
513491 13 
513520 19 
513528 9 
513621 35 
513678 31 
513803 24 
513813 7 
513831 4 
513851 1 
513942 5 
513994 2 
513995 182 
513996 39 
513997 2 
513998 4 
513999 13 
514003 18 
514007 9 
514013 9 
514015 11 
514059 190 
514067 31 
514087 3 
514095 12 
514099 19 
514109 6 
514153 49 
514241 51 
514310 27 
514328 33 
514363 13 
514370 14 
514378 1 
514388 8 
514399 1 
514404 176 
514414 16 
514436 27 
514443 2 
514445 5 
514466 1 
514472 275 
514478 175 
514481 2 
514482 4 
514605 27 
514621 1 
514625 353 
514630 51 
514660 15 
514663 2 
514666 22 
514671 80 
514674 182 
514678 141 
514682 50 
514702 6 
514706 87 
514721 7 
514748 261 
514759 2 
514796 3 
514833 22 
514886 86 
514924 186 
515208 49 
515323 1 
515363 6 
515376 2 
515377 28 
515394 56 
515494 22 
515750 4 
515774 8 
515913 1 
516064 3 
516290 108 
516315 9 
516317 231 
516663 54 
516670 16 
516682 19 
516829 59 
516985 3 
517094 3 
517107 3 
517121 3 
517127 7 
517129 8 
517133 2 
517141 1 
517195 2 
517201 1 
517210 1 
517212 47 
517229 80 
517230 2 
517235 69 
517245 8 
517256 5 
517261 2 
517298 6 
517315 12 
517318 1 
517325 1 
517327 37 
517388 88 
517786 3 
517867 29 
517907 145 
517925 74 
517996 32 
518106 23 
518153 1 
518175 2 
518217 53 
518225 12 
518235 1 
518300 32 
518310 9 
518327 3 
518343 18 
518397 44 
518405 3 
518425 11 
518456 54 
518465 22 
518470 10 
518477 26 
518501 70 
518514 22 
518518 151 
518522 33 
518549 104 
518583 70 
518634 47 
518666 39 
518711 96 
518725 8 
518731 129 
518741 11 
518757 13 
518806 69 
518841 3 
518874 10 
518882 38 
518936 2 
518941 37 
518965 27 
518972 8 
518986 9 
519031 31 
519131 23 
519265 5 
519273 9 
519279 21 
519696 2 
520154 13 
520245 20 
520796 1 
520814 28 
520903 8 
520931 49 
520969 44 
521011 1 
521230 148 
521406 100 
521434 20 
521630 2 
521737 9 
521774 37 
521783 122 
521814 29 
521827 49 
521835 85 
521840 27 
521848 33 
521849 5 
521850 102 
521877 7 
522212 34 
522237 7 
522383 54 
522395 65 
522461 39 
522554 52 
522641 2 
522723 1 
522826 174 
522898 80 
522904 44 
523025 13 
523040 37 
523072 69 
523128 259 
523259 80 
523332 190 
523495 174 
523550 15 
523569 5 
523655 10 
523671 1 
523674 75 
523838 38 
523864 14 
524087 1 
524092 6 
524095 1 
524100 15 
524120 11 
524124 19 
524137 2 
524146 62 
524289 4 
524450 3 
524498 1 
524573 19 
524841 2 
524951 12 
525004 3 
525033 2 
525087 18 
525126 38 
525132 1 
525154 84 
525159 57 
525162 96 
525165 13 
525207 3 
525228 10 
525248 34 
525254 1 
525542 10 
526524 19 
526640 1 
526696 13 
526700 15 
526714 172 
526718 5 
526722 5 
526734 69 
526741 27 
526775 36 
526776 12 
526784 163 
526798 3 
526800 4 
526818 48 
526826 15 
526980 8 
527128 1 
527169 1 
527175 100 
527229 1 
527257 2 
527260 40 
527302 9 
527308 28 
527332 147 
527336 5 
527344 5 
527352 39 
527513 18 
527676 123 
527678 135 
527685 8 
527686 5 
527726 56 
527743 19 
527760 83 
527879 3 
527940 12 
528541 64 
529524 50 
529553 8 
529644 213 
529675 171 
529714 1 
530056 15 
530165 15 
530554 33 
530955 6 
530983 5 
531102 23 
531624 1 
531633 13 
532283 21 
532831 39 
533319 15 
533524 36 
533536 15 
533566 23 
533663 2 
533685 40 
533718 3 
533724 105 
533730 1 
533733 120 
533737 21 
533742 64 
533746 6 
533755 1 
533758 12 
533778 1 
533804 23 
533910 35 
533919 140 
533933 7 
534011 31 
534025 20 
534042 9 
534068 12 
534088 9 
534107 9 
534306 2 
534411 55 
534701 43 
534873 53 
534875 1 
535016 2 
535191 22 
535229 53 
535387 8 
535496 1 
535564 25 
540773 1 
540911 43 
542263 2 
548033 150 
548042 101 
548095 15 
548106 31 
548120 33 
548459 26 
548462 1 
548619 83 
548780 27 
548845 23 
548915 2 
549413 2 
549424 25 
549435 2 
549484 34 
549488 15 
549520 4 
549526 20 
549538 1 
550333 81 
550343 8 
550498 1 
550611 33 
550766 53 
550837 23 
550848 12 
551003 53 
551158 2 
551181 56 
551367 31 
551386 2 
551407 7 
551408 1 
551417 111 
552409 15 
552423 7 
552450 3 
552455 8 
552460 66 
552461 3 
552463 1 
552492 19 
552544 13 
552545 15 
552554 10 
552575 1 
552576 18 
552628 2 
552638 9 
552763 1 
552985 7 
553838 25 
554032 62 
554345 9 
554588 1 
554740 7 
554743 3 
554759 7 
554769 19 
554824 4 
554857 64 
554863 12 
554872 4 
555038 55 
555843 54 
555873 8 
556165 2 
556356 26 
556361 4 
556368 7 
556373 2 
556577 256 
556760 15 
557172 16 
557262 37 
557534 66 
558383 48 
558403 3 
558417 69 
558575 3 
558899 1 
558905 64 
558908 6 
558922 56 
559218 6 
559232 1 
559401 10 
559428 11 
559435 35 
559436 5 
559442 3 
559455 28 
559462 17 
559470 7 
559472 47 
559536 2 
559547 2 
559549 63 
559565 6 
559569 2 
559573 42 
562379 23 
562382 13 
562387 60 
562396 2 
562399 18 
562400 59 
562407 16 
562436 1 
562440 1 
562444 8 
562477 104 
562482 172 
562509 22 
562928 117 
562957 7 
563541 6 
563553 36 
563702 8 
564392 11 
564424 9 
564447 5 
564533 9 
564862 1 
564928 67 
564955 39 
564997 36 
565440 1 
565552 6 
565960 52 
565968 87 
565990 3 
566036 3 
566046 62 
566062 11 
566086 15 
566236 5 
566591 11 
566878 92 
567098 10 
567112 43 
567115 1 
567267 55 
567281 172 
567324 10 
567344 51 
567381 22 
567501 125 
567519 174 
567527 18 
567653 1 
567670 37 
567677 2 
567685 7 
567692 25 
567735 242 
567747 17 
567759 42 
567763 9 
567766 7 
567792 23 
567965 5 
568083 34 
568232 5 
568552 4 
568864 7 
569024 7 
569154 19 
570007 47 
570107 24 
570112 124 
570121 38 
571068 1 
571082 1 
571128 7 
571388 2 
571400 6 
571406 4 
571408 4 
571424 15 
571429 19 
571472 5 
571575 34 
572055 282 
572419 3 
572459 30 
572622 14 
573074 171 
573264 9 
573276 47 
573285 25 
573438 16 
573458 8 
573494 18 
573502 5 
573506 1 
573519 1 
573705 40 
573871 46 
573920 101 
573993 38 
574325 398 
574556 38 
574692 5 
575603 12 
575878 5 
576035 9 
576120 51 
576185 9 
576335 3 
576399 1 
578304 13 
578321 189 
578323 70 
578329 52 
578349 14 
578355 24 
578363 30 
578402 9 
578421 34 
578424 1 
578429 115 
578482 92 
578506 83 
578519 82 
578569 177 
578570 36 
578735 22 
578794 2 
578802 7 
578820 89 
579019 3 
579024 40 
579084 4 
579088 1 
579091 2 
579129 3 
579141 5 
579175 25 
579293 8 
579329 35 
579339 51 
579680 48 
579765 7 
579863 81 
580182 1 
580241 5 
580281 7 
580341 15 
580391 44 
580409 22 
580744 229 
580871 1 
580884 14 
580913 15 
580920 1 
580931 4 
580945 13 
580970 2 
580988 13 
581205 16 
581339 62 
581424 2 
581431 38 
581432 16 
581447 258 
581578 12 
581640 39 
581643 1 
581730 119 
581738 29 
581750 152 
581833 8 
581840 1 
581904 1 
581934 8 
582002 1 
582074 1 
582096 14 
582122 13 
582174 1 
582189 13 
582233 1 
582261 112 
582313 2 
582480 2 
582583 13 
582715 109 
582836 11 
582889 20 
582958 4 
583211 89 
583234 5 
583236 22 
583277 61 
583378 3 
583407 5 
583419 1 
583432 70 
583500 3 
583502 2 
583514 22 
583569 2 
583669 42 
584028 2 
584316 2 
584508 15 
584545 10 
584845 15 
584865 1 
584866 2 
584892 5 
584896 56 
584910 2 
584913 5 
585181 2 
585270 8 
585588 3 
585598 5 
585896 19 
585923 3 
586008 15 
586427 88 
586672 4 
586715 10 
586882 31 
589453 22 
589589 1 
589647 9 
589648 11 
589654 10 
589657 44 
589659 5 
589663 26 
589666 17 
589710 15 
589713 5 
589723 2 
589734 7 
589736 1 
589780 1 
589929 1 
589936 6 
589956 1 
589958 56 
589960 14 
589964 1 
589969 73 
589971 1 
589990 53 
590003 11 
590152 5 
590165 7 
590171 9 
590176 4 
590179 6 
590182 2 
590185 30 
590190 10 
590200 18 
590209 12 
590360 3 
590421 4 
590907 1 
590913 18 
591092 1 
591289 2 
591384 27 
591387 22 
591557 8 
592602 4 
592607 11 
592631 2 
592655 10 
592710 13 
592716 5 
592730 14 
592744 79 
593808 1 
596904 84 
596947 7 
596950 6 
596959 299 
597115 44 
597155 19 
597515 15 
597846 6 
597850 2 
597881 2 
597890 1 
598020 15 
598555 1 
598675 48 
598797 1 
598984 32 
598992 1 
598995 107 
599000 2 
599056 28 
599540 1 
599570 1 
599725 177 
599732 48 
599735 56 
599737 24 
599746 52 
599801 23 
599815 24 
599833 1 
599839 118 
602902 388 
602930 4 
603060 7 
603252 6 
603441 67 
603771 3 
603805 38 
603931 17 
603935 7 
603944 15 
603961 54 
603973 345 
604125 2 
604161 36 
604280 31 
604282 3 
604315 8 
604335 47 
604343 3 
604364 4 
604365 11 
604532 3 
604962 33 
605139 37 
605288 23 
605295 27 
605301 16 
605418 1 
605484 7 
605486 35 
605509 8 
605516 37 
605517 53 
605852 8 
605931 11 
606267 19 
606343 1 
606348 61 
606718 3 
607238 20 
607260 40 
608469 2 
608470 170 
608471 1 
608499 39 
608502 6 
608510 69 
608516 38 
608525 46 
608529 31 
608701 2 
608741 1 
608755 64 
608768 12 
608955 6 
609261 73 
609615 73 
609725 7 
610050 24 
610066 1 
610140 3 
610149 65 
610554 93 
610597 15 
610614 7 
610744 50 
610782 36 
610987 12 
611082 6 
611247 3 
611281 8 
611284 27 
611289 89 
611291 2 
611298 416 
611347 75 
611354 42 
611365 7 
611386 72 
611401 93 
611416 20 
612038 58 
612179 100 
612201 19 
612326 11 
612332 40 
612358 3 
612430 29 
612471 7 
612515 10 
612585 1 
612591 1 
612770 6 
612826 22 
612832 12 
612838 7 
613238 35 
613446 8 
613784 10 
614013 41 
614050 3 
614054 104 
614060 1 
614063 3 
614086 2 
614098 45 
614205 27 
614257 3 
614281 59 
614356 6 
614373 12 
614402 15 
614460 37 
614530 4 
614555 17 
614575 39 
614604 23 
614612 30 
614615 1 
614650 6 
614676 5 
614686 13 
614695 3 
614723 21 
614742 4 
614747 8 
614791 5 
614796 7 
614798 6 
614819 84 
614856 36 
614858 1 
614917 67 
614957 8 
615150 10 
615267 63 
615277 41 
615293 1 
615299 356 
615316 73 
615388 2 
615391 32 
615412 5 
615414 8 
615417 9 
615451 62 
615555 7 
615631 4 
615657 6 
615731 3 
616289 70 
616347 178 
616548 9 
617109 38 
617371 67 
617592 2 
617605 32 
617841 2 
617881 7 
618872 1 
618909 2 
619054 4 
619056 12 
619060 376 
619062 8 
619063 12 
619065 2 
619066 85 
619069 26 
619091 2 
619094 77 
619111 37 
619229 26 
619281 2 
619452 64 
619453 4 
619454 1 
619502 12 
619551 34 
619562 3 
619571 47 
619576 42 
619586 2 
619594 5 
619745 36 
619901 1 
620122 26 
620528 2 
620645 3 
621565 2 
621738 424 
622512 134 
623377 32 
623426 1 
623830 60 
624131 3 
624919 17 
625095 15 
625132 69 
625309 7 
625490 1 
625494 40 
625651 1 
625673 52 
625689 13 
625711 69 
625714 1 
625715 5 
625720 17 
625723 1 
625726 1 
625747 5 
625761 56 
625768 11 
625769 67 
625800 1 
625808 2 
626190 3 
626233 73 
626347 5 
626368 1 
626383 29 
626388 98 
626402 112 
626453 1 
626463 3 
626470 24 
626477 2 
626487 9 
626491 11 
626544 4 
626565 9 
626572 5 
626607 9 
626661 44 
626879 7 
627153 58 
627168 1 
627309 32 
627643 31 
627793 10 
628079 21 
628115 113 
628398 13 
629538 55 
629567 103 
629580 107 
629598 1 
629744 15 
629952 1 
630081 1 
630087 158 
630183 90 
630188 19 
630197 49 
630204 3 
630208 77 
630216 8 
630223 19 
630257 10 
630259 38 
630277 325 
630315 237 
630329 18 
630354 5 
630356 179 
630369 6 
630375 20 
630383 17 
630393 10 
630431 67 
630476 2 
630479 7 
630490 2 
630511 18 
630512 3 
630525 6 
630526 1 
630531 6 
630603 17 
630667 14 
630676 94 
630678 1 
630704 18 
630711 16 
630723 3 
630730 26 
630736 6 
630741 5 
630744 51 
630777 109 
630779 3 
630785 46 
630819 120 
630828 24 
630876 10 
630903 19 
630954 2 
631288 1 
631448 1 
631658 220 
631795 18 
631917 19 
631945 31 
631998 1 
632125 73 
632338 12 
632707 1 
632782 6 
632875 44 
632895 12 
632929 13 
632961 14 
633082 3 
633279 4 
633307 4 
633488 122 
633513 9 
633675 68 
633683 53 
633790 10 
633932 254 
634177 53 
634827 99 
635192 191 
635501 11 
635504 31 
635512 1 
635703 43 
635859 35 
636038 66 
637881 2 
637903 9 
638020 77 
638062 62 
638065 1 
638601 21 
638609 8 
638623 13 
638648 32 
638654 18 
638664 2 
638667 34 
638670 22 
638687 20 
638689 13 
638691 3 
638706 11 
638869 26 
639389 39 
640012 5 
640015 10 
640138 1 
640330 10 
640362 136 
640373 44 
640379 1 
640394 96 
640418 59 
640465 3 
640467 5 
640487 35 
640499 2 
641283 24 
641588 1 
641623 5 
642217 155 
642223 33 
642238 12 
642271 16 
642585 4 
642840 14 
642875 30 
642890 6 
642894 102 
642897 21 
642959 34 
643077 46 
643078 5 
643200 85 
643272 164 
643280 20 
643343 15 
643456 6 
643811 25 
644334 2 
644925 1 
645004 14 
645319 21 
645339 3 
645357 186 
645377 2 
645427 120 
645439 144 
645548 14 
645552 3 
645605 3 
645626 1 
645713 197 
645743 2 
645949 23 
645959 1 
646062 17 
646809 17 
647169 44 
647187 20 
647396 1 
647402 333 
647676 10 
648378 209 
648551 108 
648978 1 
649428 27 
649799 57 
649828 5 
649836 69 
650014 13 
650037 2 
650071 25 
650240 41 
650412 99 
650422 3 
650468 79 
650482 25 
650567 29 
650579 12 
650908 74 
651220 62 
652668 22 
652697 23 
652708 7 
652731 115 
652749 9 
653427 60 
653433 1 
653858 1 
654075 1 
654136 2 
654523 1 
654585 7 
654637 55 
655380 15 
656110 14 
656130 30 
656238 162 
657685 20 
657704 1 
657890 29 
658240 132 
658478 51 
658495 99 
658498 42 
658503 45 
658529 5 
659567 9 
660127 1 
660266 44 
660618 1 
660630 2 
660642 1 
660653 2 
660672 205 
660699 4 
660701 1 
660711 60 
660772 1 
660951 123 
661204 11 
661209 46 
661729 36 
662029 1 
662314 46 
662483 36 
662556 4 
662563 5 
662595 30 
663419 22 
663535 299 
664003 27 
664011 7 
664820 2 
664880 1 
665018 12 
665088 1 
665282 56 
665292 59 
665741 2 
665893 228 
665999 13 
666145 23 
666190 1 
666203 1 
666311 4 
666414 23 
666461 12 
variableStep chrom=chrXII
39 22 
42 5 
80 16 
85 96 
94 30 
97 1 
127 33 
5652 1 
5720 1 
5732 7 
5744 71 
5751 7 
5850 2 
5913 1 
5917 1 
11395 19 
11401 52 
11409 11 
11421 41 
11493 40 
11497 8 
11508 4 
11535 170 
11734 1 
11739 56 
11780 3 
11789 3 
11794 1 
11807 1 
11848 2 
11855 9 
13095 32 
13730 49 
13732 55 
13744 35 
13842 4 
13852 2 
13873 22 
14078 1 
14377 1 
14592 2 
14616 1 
15446 2 
15859 84 
16005 1 
16072 60 
16090 58 
16102 141 
16112 54 
16142 15 
16151 5 
16318 3 
16412 4 
16422 7 
16431 19 
16453 168 
16474 28 
16478 59 
16494 75 
16536 4 
16652 32 
16659 2 
16725 4 
17001 71 
17072 35 
17370 5 
17491 13 
17615 18 
17747 20 
17750 1 
17763 80 
17809 95 
17822 13 
17848 71 
17852 20 
17862 62 
17866 336 
17871 2 
17874 137 
17885 4 
17893 85 
17904 92 
18360 15 
18401 5 
18492 37 
18831 25 
18841 2 
18846 76 
19116 72 
19939 270 
20065 24 
20071 19 
20236 28 
20398 24 
20514 48 
20581 4 
20607 4 
20630 35 
20720 4 
20777 38 
20801 108 
20922 10 
20928 1 
20940 94 
20943 3 
20949 21 
20952 15 
20959 71 
20962 58 
20964 2 
20996 27 
20999 26 
21025 10 
21054 64 
21055 68 
21061 40 
21196 18 
21223 3 
21227 1 
21517 406 
21551 24 
21630 35 
21739 77 
21771 9 
21864 12 
21871 6 
21892 34 
21944 110 
21969 6 
21976 6 
21979 17 
22006 2 
22149 29 
22186 14 
22197 47 
22234 34 
22351 56 
22360 3 
22415 67 
22416 12 
22597 12 
22748 117 
22756 25 
22761 362 
22766 30 
22777 14 
22785 254 
22799 26 
22800 21 
22807 16 
22819 49 
22821 2 
22875 32 
22880 43 
22883 20 
22888 1 
22890 280 
22894 338 
23026 1 
23058 28 
23249 10 
23320 8 
23335 2 
23339 68 
23341 91 
23346 27 
23355 13 
23361 2 
23366 90 
23381 8 
23383 83 
23386 40 
23397 9 
23398 24 
23406 11 
23527 2 
23728 65 
25152 7 
25198 85 
25218 129 
25221 20 
25592 51 
25605 30 
25619 54 
25655 124 
25690 20 
25774 460 
26114 103 
26134 16 
26159 85 
26165 1 
26183 19 
26208 181 
26275 15 
26357 97 
26502 1 
26732 193 
26846 25 
27039 6 
27190 1 
27196 16 
27272 26 
27293 6 
27516 37 
27527 20 
27705 16 
27711 1 
27734 27 
28032 94 
28203 1 
28347 2 
28470 21 
28483 166 
28484 10 
28488 7 
28527 13 
28561 18 
28578 26 
28593 2 
28613 8 
28628 1 
28721 39 
28735 1 
28880 92 
28891 21 
28904 10 
28939 4 
28944 13 
28952 19 
28954 52 
28959 1 
28962 57 
28967 43 
28969 93 
28979 326 
28989 88 
29003 4 
29006 54 
29012 81 
29022 7 
29132 54 
29140 51 
29171 23 
29323 159 
29331 82 
29342 12 
29386 1 
29389 86 
29400 3 
29413 9 
29418 44 
29421 4 
29462 13 
29467 29 
29488 112 
29495 8 
29511 27 
29536 16 
29586 26 
29595 17 
29598 87 
29603 36 
29638 20 
29660 26 
29668 141 
29685 6 
29699 55 
29722 55 
29733 65 
29767 193 
29775 8 
29781 32 
29802 4 
29857 1 
29863 79 
30009 103 
30027 30 
30028 9 
30029 2 
30030 1 
30397 3 
30506 1 
30567 2 
31028 98 
31041 72 
31143 1 
31393 10 
31718 3 
31726 14 
31741 72 
31791 5 
31800 1 
32194 21 
32338 121 
32343 5 
32354 3 
32550 2 
32663 9 
33019 6 
33046 1 
33097 6 
33106 93 
33135 3 
33259 45 
33612 28 
34117 1 
34170 143 
34784 11 
34884 41 
35316 4 
35325 2 
35328 8 
35330 1 
35355 1 
35364 23 
35400 1 
35406 1 
35654 6 
35694 6 
35822 35 
35889 2 
35917 35 
35922 54 
36212 15 
36305 74 
36332 8 
36361 12 
36362 227 
36439 28 
36468 108 
36523 1 
36569 1 
36636 149 
36682 7 
36699 44 
36790 2 
36797 3 
36812 9 
36814 167 
36835 10 
36900 2 
36904 1 
36909 2 
36953 15 
36958 30 
37067 6 
37130 117 
37140 16 
37146 44 
37154 53 
37180 1 
37189 2 
37335 7 
37354 4 
37417 2 
37533 27 
38281 22 
38361 217 
38615 362 
38770 37 
39446 104 
39527 6 
39535 39 
39570 5 
39605 2 
39612 304 
39614 22 
39615 1 
39623 1 
39663 24 
39665 98 
39666 6 
39667 1 
39673 111 
39682 2 
39685 32 
40476 27 
40506 32 
40515 9 
40518 97 
40531 25 
40579 64 
40583 360 
40608 46 
41172 64 
41471 4 
41917 4 
42000 11 
42154 28 
43787 5 
44745 27 
45410 1 
45437 10 
46177 1 
46488 46 
46541 3 
46557 6 
46571 10 
46584 13 
46586 10 
46601 3 
46611 32 
46664 12 
46780 31 
46966 12 
47459 3 
47464 2 
47682 2 
47690 7 
47730 4 
47908 1 
48514 2 
48658 30 
48705 6 
48733 1 
48740 4 
48756 18 
48766 52 
48823 3 
48831 32 
48843 20 
48853 1 
48961 2 
49091 75 
49147 75 
49155 11 
49184 3 
49204 4 
49212 1 
49234 13 
49271 72 
49278 28 
49302 5 
49304 10 
49325 2 
49379 2 
49484 6 
49492 8 
49575 9 
49652 13 
49656 29 
49670 35 
49709 29 
49719 13 
49723 15 
49727 1 
49734 56 
49737 476 
49738 3 
49739 5 
49756 15 
49776 127 
49789 90 
49837 18 
49861 1 
49863 56 
51909 6 
51922 12 
52098 1 
52124 30 
52173 13 
52507 14 
52670 5 
52673 2 
52679 7 
52698 18 
52703 113 
52734 175 
53205 7 
53508 2129 
53588 1 
53842 9 
53866 3 
54027 249 
54039 5 
54045 63 
54068 13 
54137 23 
54164 46 
54186 78 
54192 33 
54203 5 
54297 1 
54323 10 
54722 45 
54879 31 
54889 2 
55076 20 
55079 18 
55107 1 
55123 12 
55185 5 
55204 50 
55241 1 
55277 5 
55360 27 
55614 18 
55622 49 
56095 1 
56132 29 
56717 2 
57341 1 
57438 40 
58476 2 
58479 9 
58507 2 
59129 7 
59673 3 
61655 4 
62549 28 
62702 5 
62728 32 
62834 15 
62859 3 
62871 25 
63604 5 
63635 25 
63774 6 
63798 4 
63803 176 
63813 4 
63814 1 
63832 16 
63872 2 
63885 88 
63889 18 
63897 83 
63921 26 
63936 35 
63939 24 
63961 3 
63972 15 
64105 163 
64112 2 
64187 11 
64230 16 
64604 62 
64712 120 
64740 4 
64884 112 
65169 18 
65345 33 
65347 15 
65361 17 
65371 12 
65383 13 
65396 102 
65403 31 
65407 16 
65411 1 
65419 25 
65428 2 
65434 15 
65441 29 
65447 5 
65522 134 
65531 8 
65565 5 
65575 5 
65583 93 
65630 102 
65633 17 
65654 6 
65659 59 
65671 78 
65684 2 
65688 2 
65738 14 
65756 110 
65793 9 
65799 36 
65853 28 
65912 31 
65918 175 
65940 106 
65943 13 
66007 40 
66040 12 
66054 7 
66067 51 
66070 38 
66073 313 
66110 2 
66123 21 
66140 237 
66150 134 
66161 53 
66261 1 
66267 136 
66646 4 
66654 18 
66667 3 
66676 3 
66699 10 
68291 38 
68331 15 
68335 4 
68360 5 
68368 29 
68378 1 
68379 16 
68383 10 
68384 72 
68397 10 
68405 13 
68419 52 
68424 130 
70515 80 
70574 34 
72639 2 
73225 59 
73230 1 
73233 2 
73249 56 
73253 10 
73264 25 
73267 1 
73328 13 
73332 5 
73335 42 
73347 373 
73355 2 
73483 6 
73524 1 
73540 3 
73685 4 
73845 18 
73863 178 
73995 64 
74054 14 
74082 18 
74216 25 
74221 20 
74370 4 
74430 1 
75077 4 
75271 48 
75287 7 
75292 15 
75652 6 
76529 1 
76649 21 
76713 4 
76723 44 
76853 19 
76863 35 
76868 100 
76927 245 
77035 12 
80263 6 
80290 17 
80293 11 
80313 45 
80324 1 
80333 18 
80340 79 
80355 14 
80361 27 
80366 5 
80371 198 
80381 56 
80384 50 
80392 80 
80395 51 
80439 1 
80757 1 
80986 15 
81125 7 
81154 1 
81165 25 
81264 69 
81271 43 
81276 9 
81284 6 
81293 75 
81300 3 
81301 7 
81320 62 
81323 21 
81344 1 
81484 1 
81612 180 
81669 157 
81843 30 
81922 4 
82013 58 
82122 36 
82141 259 
82147 1 
82151 23 
82156 70 
82161 3 
82167 30 
82213 62 
82226 59 
82260 237 
82350 183 
82497 43 
82730 44 
82900 1 
82904 67 
82976 104 
83125 103 
83228 370 
83364 1 
83370 309 
83401 23 
83438 97 
83448 49 
83458 2 
83459 105 
83460 103 
83462 43 
83466 1 
83471 51 
83498 34 
83618 22 
83790 36 
83820 34 
83841 19 
83867 1 
83875 90 
83897 4 
83925 1 
83942 8 
83972 28 
84000 33 
84008 40 
84032 46 
84067 18 
84075 12 
84088 52 
84094 5 
84117 16 
84193 10 
84195 6 
84197 9 
84216 93 
84229 1 
84344 25 
84356 32 
84374 12 
84379 90 
84385 94 
84429 3 
84443 80 
84521 1 
84568 2 
84610 10 
84631 3 
84886 9 
84900 6 
84918 84 
84936 3 
85081 4 
85150 100 
85249 23 
85292 2 
85313 1 
85315 3 
85365 28 
85384 13 
85499 20 
85503 19 
85510 9 
85526 4 
85530 50 
85586 49 
85636 50 
85652 19 
85678 15 
85696 27 
85711 7 
85720 62 
85789 19 
85793 6 
85841 20 
85972 3 
85976 28 
86024 32 
86048 5 
86051 2 
86059 51 
86067 8 
86073 4 
86081 1 
86093 4 
86101 14 
86133 11 
86348 10 
86445 19 
86494 201 
86536 204 
86632 2 
86758 4 
86796 1 
86823 1 
86944 11 
87101 5 
87115 1 
87137 2 
87138 1 
87159 4 
87161 1 
87167 1 
87206 9 
87360 227 
87381 2 
87384 8 
87406 4 
88243 2 
88285 1 
88341 8 
88345 1 
88350 9 
88367 6 
88375 7 
88395 4 
88406 12 
88410 24 
88415 54 
88426 21 
88437 6 
88447 1 
88476 2 
88875 19 
89073 2 
89108 40 
89489 61 
89497 16 
89733 6 
90162 3 
90342 43 
90360 18 
90381 26 
90708 39 
90716 71 
90767 16 
90798 1 
90841 265 
90877 13 
90938 603 
90977 18 
91183 1 
91191 85 
91260 31 
91286 7 
91290 10 
91308 1 
91326 2 
91330 4 
91366 105 
91405 1 
91413 1 
91449 3 
91484 11 
91492 2 
91536 3 
91541 8 
91571 5 
91586 1 
91589 1 
91687 36 
91695 26 
91719 3 
91896 5 
91898 1 
91914 44 
91986 3 
92064 108 
92070 1 
92107 10 
92247 20 
92250 2 
92262 46 
92270 4 
92279 8 
92283 5 
92291 6 
92302 3 
92316 27 
92345 37 
92430 61 
92465 90 
92474 16 
92477 21 
92492 1 
92548 1 
92557 39 
92579 28 
92594 2 
92599 1 
92609 9 
92675 20 
92683 31 
92684 41 
92690 5 
92694 61 
92698 12 
92819 186 
92848 50 
93027 4 
93101 13 
93138 11 
93250 2 
93259 2 
93277 2 
93408 8 
93498 15 
93562 1 
93607 36 
93622 26 
93859 6 
93909 104 
93918 4 
93946 54 
93989 11 
94081 2 
94103 2 
94111 18 
94145 1 
94153 33 
94166 6 
94170 16 
94227 124 
94236 32 
94244 68 
94254 6 
94283 5 
94286 70 
94297 1 
94324 23 
94332 2 
94338 62 
94342 36 
94458 321 
94459 2 
94460 2 
94465 91 
94473 14 
94676 38 
94711 34 
94720 20 
94726 8 
94811 2 
94866 40 
94867 3 
94870 1 
94903 1 
94906 2 
94919 6 
94937 28 
94954 2 
94960 92 
94964 23 
94973 12 
94986 13 
94999 5 
95010 1 
95014 2 
95025 1 
95078 1 
95080 35 
95138 101 
95155 52 
95255 31 
95297 1 
95328 2 
95358 4 
95375 11 
95402 10 
95475 1 
95479 7 
95630 18 
95633 1 
95682 13 
95700 2 
95771 6 
96238 45 
96502 12 
96735 8 
97209 108 
97301 54 
97457 2 
97482 2 
97574 1 
97638 9 
97651 13 
97670 6 
97675 85 
97679 4 
97699 16 
97723 12 
97741 36 
97769 33 
97787 136 
97791 28 
97799 19 
97800 16 
97811 17 
97840 258 
97843 6 
97955 24 
97959 6 
97984 1 
98054 3 
98291 2 
98330 34 
98586 53 
98755 1 
98918 39 
98923 1 
98932 146 
98934 54 
98938 1 
98965 47 
98983 12 
98989 22 
98995 19 
99005 10 
99009 149 
99010 14 
99011 110 
99025 4 
99042 3 
99167 3 
99199 13 
99500 6 
99504 10 
99547 11 
99581 7 
99728 1 
99891 9 
100071 8 
100195 2 
100247 11 
100258 7 
100278 17 
100299 5 
100456 7 
100460 36 
100466 9 
100597 24 
100612 57 
100627 2 
100629 1 
100635 38 
100638 48 
100663 18 
100667 5 
100669 8 
100676 1 
100706 31 
100724 37 
100725 41 
100729 10 
100730 6 
100753 4 
101067 4 
101520 3 
101577 5 
102022 2 
102343 1 
102809 85 
103252 2 
103573 1 
103763 6 
103940 4 
104353 49 
104536 19 
104564 1 
104612 3 
104646 5 
104721 11 
104754 69 
105009 6 
105061 37 
105065 36 
105074 10 
105098 40 
105133 50 
105142 178 
105163 17 
105350 51 
105357 3 
105533 8 
105808 31 
105824 1 
105893 51 
106054 2 
106058 97 
106223 3 
106492 25 
106661 6 
106846 66 
107195 7 
107282 3 
107554 3 
107585 2 
107651 2 
107729 1 
107743 6 
108264 3 
108280 2 
108284 23 
108289 1 
108290 3 
108291 62 
108292 1 
108295 2 
108296 43 
108322 1 
108331 1 
108335 52 
108345 89 
108354 6 
108358 7 
108391 19 
108400 4 
108427 1 
108434 1 
108443 69 
108448 6 
108468 1 
108492 7 
108493 11 
108496 7 
108558 16 
108616 4 
108618 8 
108624 3 
108630 11 
108790 28 
109042 17 
109089 2 
109096 10 
109100 9 
109126 1 
109136 81 
109149 77 
109150 9 
109158 17 
109165 110 
109167 10 
109173 28 
109175 8 
109185 1 
109232 12 
109236 11 
109262 3 
109350 1 
109363 18 
109462 2 
109489 1 
109508 12 
109561 63 
109667 5 
109680 2 
109691 46 
109694 36 
109698 41 
109710 3 
109729 22 
109763 11 
109886 11 
109900 1 
110224 1 
111668 1 
111670 38 
111673 41 
111675 15 
111678 2 
111680 42 
111723 5 
111737 2 
111742 1 
111746 14 
111756 15 
111777 34 
111785 2 
111788 7 
111898 31 
111943 32 
112020 10 
112059 2 
112064 55 
112075 15 
112088 4 
112092 3 
112099 42 
112100 84 
112102 25 
112109 4 
112116 12 
112145 13 
112147 22 
112167 15 
112318 3 
112330 42 
112461 3 
112543 1 
112624 10 
112642 15 
112910 13 
112929 6 
113574 61 
113581 40 
114010 5 
114203 152 
114363 42 
114366 1 
114368 52 
114371 8 
114390 3 
114403 15 
114412 56 
114419 1 
114420 39 
114440 2 
114451 2 
114462 77 
114470 34 
114480 6 
114567 1 
114597 1 
114789 4 
114832 15 
114987 2 
115198 54 
115400 29 
115644 46 
115650 1 
115782 13 
115798 6 
115976 30 
116103 194 
116121 6 
116131 37 
116149 14 
116153 45 
116155 10 
116163 8 
116165 18 
116168 3 
116173 33 
116178 15 
116182 17 
116191 11 
116194 105 
116206 11 
116215 2 
116216 19 
116217 1 
116220 5 
116226 40 
116228 16 
116233 59 
116252 35 
116256 57 
116263 26 
116265 32 
116270 42 
116271 26 
116275 6 
116299 1 
116318 25 
116352 1 
116439 2 
116446 1 
116448 2 
116453 40 
116469 212 
116475 1 
117590 2 
117631 8 
117991 28 
118071 23 
118093 37 
118657 59 
118799 4 
118853 20 
119110 1 
119230 5 
119252 5 
119263 1 
119266 1 
119333 21 
119692 82 
119841 20 
120000 1 
120071 1 
120090 36 
120280 37 
120437 2 
120442 12 
120489 77 
120778 4 
120814 38 
120974 1 
120977 22 
121020 37 
121174 3 
121197 37 
121231 129 
121238 315 
121241 10 
121248 8 
121253 13 
121256 2 
121259 6 
121263 109 
121267 14 
121282 125 
121431 59 
121488 21 
121623 2 
121627 43 
121652 115 
121749 370 
121756 30 
121772 2 
121783 8 
121788 1 
121799 3 
121807 33 
121812 72 
121832 1 
121845 31 
121889 45 
121939 44 
121957 64 
122001 26 
122136 1 
122165 236 
122214 13 
122222 12 
122412 19 
122471 14 
122517 59 
122518 291 
122541 65 
122583 68 
122595 4 
122599 28 
122610 18 
122616 46 
122628 186 
122633 161 
122638 167 
122641 70 
122657 360 
122719 37 
122746 3 
122776 39 
122823 16 
122956 53 
122975 46 
123311 22 
123601 21 
123878 2 
123966 4 
124145 61 
124298 47 
124549 11 
124684 25 
124697 2 
124825 2 
124884 18 
125006 63 
125008 1 
125010 7 
125016 16 
125022 25 
125027 12 
125031 23 
125035 193 
125039 10 
125041 11 
125047 24 
125048 1 
125050 9 
125056 129 
125057 5 
125058 37 
125063 31 
125068 21 
125073 4 
125075 39 
125081 5 
125082 9 
125169 2 
125339 4 
125347 12 
125394 29 
125398 93 
125404 19 
125409 7 
125426 8 
125445 17 
125572 21 
125595 23 
125695 1 
125760 29 
125768 1 
125769 1 
125813 136 
125898 25 
125932 10 
125957 33 
126140 5 
126142 38 
126215 1 
126309 51 
126530 1 
126567 2 
126573 1 
126795 47 
126801 170 
126872 189 
126930 95 
126973 157 
126987 285 
127116 4 
127162 37 
127179 43 
127300 5 
127301 2 
127314 1 
127337 2 
127360 2 
127372 102 
127377 1 
127443 19 
127450 11 
127457 10 
127470 7 
128819 8 
128867 15 
128893 110 
128992 32 
129015 17 
129029 15 
129084 1 
129270 21 
129311 1 
129349 16 
129407 3 
129529 18 
129655 65 
129962 17 
130029 224 
130034 163 
130042 1 
130054 16 
130062 9 
130109 2 
130118 216 
130237 6 
130351 21 
130382 6 
130398 10 
130543 22 
130567 6 
130683 2 
130692 3 
130713 1 
130721 10 
130840 2 
130848 1 
130860 1 
130865 42 
130877 4 
130892 16 
130896 4 
130900 17 
130904 1 
130953 3 
130959 3 
130960 6 
130966 3 
131035 8 
131040 3 
131043 6 
131044 1 
131051 21 
131058 9 
131062 1 
131070 3 
131086 17 
131091 64 
131097 60 
131100 5 
131134 4 
131184 26 
131192 16 
131247 10 
131275 4 
131296 81 
131319 28 
131350 2 
131468 14 
131476 37 
131482 22 
131484 3 
131485 112 
131490 1 
131511 55 
131516 5 
131518 83 
131521 13 
131525 1 
131528 58 
131529 8 
131532 45 
131556 12 
131560 29 
131610 12 
131613 1 
131618 83 
131620 3 
131624 17 
131630 11 
131632 5 
131635 7 
131636 28 
131642 5 
131643 10 
131644 100 
131650 8 
131660 1 
131668 3 
132279 1 
133790 33 
133824 3 
133870 28 
133907 39 
134022 1 
134065 1 
134126 2 
134129 4 
134154 2 
134220 11 
134297 3 
134387 4 
134677 3 
134780 7 
135234 1 
135290 8 
135916 2 
135929 4 
136039 3 
136239 18 
136302 11 
136376 120 
136394 15 
136447 13 
136452 280 
136454 3 
136456 17 
136473 35 
136481 92 
136493 37 
136496 52 
136510 109 
136536 93 
136655 6 
136704 2 
138190 169 
138364 18 
138402 10 
138573 4 
139250 1 
139253 1 
139266 1 
139468 4 
139491 2 
139500 2 
139752 62 
139762 12 
139773 8 
139776 18 
139781 1 
139784 17 
139832 62 
139848 1 
139946 2 
139995 13 
140066 3 
140124 14 
140145 80 
140194 52 
140360 8 
140477 1 
140756 6 
140767 6 
140775 25 
140777 5 
140936 8 
140973 7 
140977 16 
140983 3 
140991 8 
140992 6 
141016 57 
141026 135 
141036 7 
141043 4 
141048 81 
141053 56 
141054 8 
141057 30 
141059 1 
141062 2 
141071 17 
143006 33 
143010 8 
143016 66 
143021 30 
143037 198 
143047 20 
143081 2 
143088 25 
143092 5 
143095 3 
143101 95 
143104 33 
143107 14 
143112 38 
143119 95 
143123 44 
143131 19 
143138 40 
145768 154 
145787 28 
145798 30 
145820 44 
145936 159 
145943 1 
145956 9 
145973 80 
146076 12 
146128 13 
146133 29 
146135 9 
146141 71 
146143 355 
146151 40 
146158 2 
146164 26 
146173 41 
146183 1 
146184 25 
146187 20 
146191 15 
146195 164 
146198 74 
146203 21 
146205 22 
146211 2 
146215 13 
146217 19 
146219 102 
146224 135 
146245 55 
147496 20 
147501 8 
147511 5 
147522 15 
147536 15 
147556 6 
147658 46 
147664 37 
147678 37 
147685 71 
147687 22 
147694 330 
147701 31 
147706 1 
147709 14 
147716 41 
147751 120 
147759 51 
147762 1 
147764 24 
147769 118 
147770 113 
147771 3 
147774 439 
147781 1 
147785 121 
147786 179 
147787 112 
147793 165 
147794 54 
147795 1 
147797 45 
147802 50 
147813 81 
147824 108 
147825 82 
147826 1 
147827 1 
147832 12 
147926 3 
147946 7 
147975 1 
147987 2 
147991 2 
148121 3 
148421 25 
148580 1 
148706 5 
149453 11 
149631 2 
149663 67 
149775 1 
149849 18 
149852 1 
149879 4 
149983 7 
150192 2 
150198 9 
150214 30 
150223 2 
150234 7 
150244 1 
150245 8 
150246 17 
150258 7 
150261 3 
150263 7 
150265 25 
150266 14 
150349 15 
150374 13 
150389 10 
150393 10 
150398 22 
150434 15 
150461 3 
150470 4 
150545 56 
150560 54 
150661 15 
150708 19 
150717 9 
150723 190 
150740 28 
150754 236 
150769 1062 
150784 159 
150971 1 
150987 2 
150992 3 
150994 1 
150995 8 
150997 4 
150998 11 
151000 3 
151005 5 
151006 4 
151015 1 
151017 2 
151018 3 
151023 6 
151033 2 
151036 4 
151042 1 
151047 2 
151051 1 
151106 1 
151182 15 
151250 6 
151294 27 
151329 11 
151346 3 
151358 13 
151362 34 
151381 3 
151385 26 
151395 15 
151398 5 
151443 45 
151451 37 
151465 2 
151493 6 
151554 41 
151559 1 
151583 468 
151615 13 
151624 41 
151631 17 
151657 64 
151677 8 
151704 30 
151712 10 
151727 29 
151750 9 
151758 31 
151824 11 
151830 1 
151836 2 
151899 16 
151904 1 
151908 92 
151911 5 
151917 6 
151960 106 
151993 8 
152025 44 
152072 37 
152078 3 
152173 9 
152210 31 
152235 10 
152334 1 
152359 1 
152451 1 
152477 7 
152490 7 
152544 45 
152581 27 
152634 119 
152699 15 
152731 71 
152760 86 
152782 36 
152790 1 
152820 34 
152870 1 
152871 10 
152876 1 
152894 143 
152908 2 
152955 22 
153084 12 
153088 1 
153094 226 
153285 110 
153355 87 
153361 8 
153512 5 
153520 6 
153871 147 
153881 6 
153897 9 
154007 42 
154010 11 
154016 6 
154019 14 
154022 5 
154025 2 
154030 5 
154041 9 
154048 5 
154054 34 
154056 18 
154057 27 
154060 30 
154063 28 
154066 1 
154071 264 
154077 47 
154081 10 
154085 1 
154086 176 
154087 12 
154088 1 
154089 69 
154090 7 
154094 19 
154100 15 
154106 1 
154112 8 
154116 3 
154121 124 
154154 9 
154155 29 
154161 1 
154162 41 
154170 7 
154183 44 
154193 29 
154306 2 
154312 3 
154321 8 
154365 5 
156391 14 
156414 16 
156430 14 
156433 180 
156436 30 
156437 17 
156440 5 
156441 486 
156442 8 
156443 3 
156445 145 
156446 36 
156447 1 
156451 324 
156465 225 
156472 122 
156475 7 
156499 65 
156501 2 
156507 112 
156510 1 
156511 109 
156518 4 
156522 285 
156530 39 
156541 300 
156548 207 
156591 232 
156659 1 
156669 1 
156677 1 
156691 19 
156693 16 
156710 7 
156759 1 
156766 90 
156772 15 
156783 3 
156822 1 
156840 8 
156906 7 
156925 5 
156984 3 
157101 2 
157118 7 
157130 92 
157134 3 
157247 2 
157295 7 
157297 2 
157468 8 
157485 22 
157607 29 
157611 1 
157653 3 
157695 11 
157804 29 
157807 1 
157808 29 
157813 4 
157834 1 
157841 3 
157842 1 
157843 18 
157846 14 
157850 104 
157861 112 
157886 12 
157890 301 
157897 9 
157898 131 
157908 44 
157911 1 
157912 29 
157936 13 
157946 12 
157972 10 
158042 35 
158059 1 
158062 17 
158065 20 
158067 2 
158075 102 
158081 2 
158084 37 
158089 21 
158092 19 
158121 10 
158127 17 
158131 65 
158142 9 
158256 28 
158264 2 
158284 4 
158309 22 
158459 54 
158478 14 
158611 98 
158622 38 
158763 165 
158857 35 
158859 19 
158865 89 
158896 96 
158952 2 
158994 136 
159049 9 
159205 17 
159437 25 
159459 50 
159512 34 
159517 13 
159520 7 
159525 8 
159540 20 
159610 41 
159625 8 
159636 2 
159639 4 
159647 143 
159655 30 
159660 202 
159672 40 
159675 5 
159690 32 
159699 101 
159703 97 
159704 32 
159706 6 
159711 46 
159714 31 
159715 21 
159723 47 
159729 45 
159741 2 
159797 37 
159813 2 
159823 2 
159830 46 
159835 27 
159838 10 
159849 5 
159867 32 
159869 1 
159873 13 
159877 3 
159878 36 
159880 26 
159888 27 
159903 15 
159912 1 
159916 30 
159922 92 
159926 8 
159927 42 
159937 1 
159938 50 
159942 22 
159952 34 
159955 35 
159956 2 
159959 17 
159962 28 
159969 41 
159982 9 
159987 77 
159988 2 
159989 1 
159999 12 
160009 1 
160028 3 
161408 53 
161414 43 
161423 74 
161425 75 
161428 9 
161452 69 
161470 1 
161478 46 
161639 5 
161642 3 
161727 11 
161815 2 
161953 2 
162013 28 
162561 19 
162679 24 
162712 36 
162925 276 
162998 36 
163121 6 
163189 28 
163221 6 
163302 17 
163364 6 
163368 13 
163389 35 
163397 15 
163398 18 
163403 4 
163405 211 
163418 44 
163434 22 
163438 40 
163442 24 
163444 22 
163448 123 
163453 25 
163467 214 
163470 1 
163474 12 
163492 154 
163501 4 
163502 84 
163569 3 
163619 1 
163930 3 
163960 3 
164078 20 
164085 11 
164104 2 
164107 2 
164116 6 
164121 4 
164124 29 
164135 4 
164136 9 
164140 122 
164145 5 
164147 7 
164157 2 
164160 6 
164177 2 
164205 2 
164226 3 
164313 71 
164318 130 
164323 63 
164329 30 
164332 156 
164339 11 
164342 3 
164345 49 
164353 50 
165397 24 
165556 2 
166203 76 
166205 20 
166209 119 
166211 11 
166212 32 
166218 1 
166219 163 
166220 2 
166230 139 
166231 2 
166238 56 
166241 5 
166242 17 
166245 6 
166257 2 
166263 103 
166270 55 
166275 7 
166278 6 
166279 52 
166302 87 
166311 16 
166322 35 
166331 177 
166339 18 
166488 16 
167150 8 
167280 5 
167327 2 
167850 3 
167880 1 
167898 40 
167906 46 
167911 2 
168017 8 
168092 71 
168099 5 
168253 45 
168256 20 
168262 1 
168266 3 
168271 6 
168272 1 
168454 215 
168577 3 
168583 1 
168590 1 
168598 28 
168604 433 
168607 1 
168624 2 
168636 83 
168646 4 
168653 32 
168679 142 
168760 11 
168782 19 
168786 19 
168794 80 
168805 113 
168819 6 
168822 41 
168838 14 
168841 89 
168842 18 
168859 101 
168869 18 
168883 233 
168885 148 
168890 42 
168922 2 
168926 2 
168943 2 
168948 8 
168952 20 
168958 81 
168961 67 
168965 171 
168977 46 
169072 6 
169137 95 
169146 3 
169296 14 
169312 1 
169314 20 
169492 1 
169585 34 
169617 24 
169622 59 
169631 6 
170089 1 
170093 40 
170135 64 
170146 4 
170250 135 
170449 9 
170489 1 
170499 70 
170685 2 
170713 3 
170861 1 
170998 35 
171036 1 
171040 13 
171414 1 
171554 17 
171598 8 
171601 5 
171606 30 
171747 2 
171894 2 
171901 39 
171930 1 
171938 14 
171951 1 
171965 69 
171970 33 
172004 1 
172153 141 
172340 12 
172351 321 
172373 44 
172511 3 
172566 190 
172572 56 
172671 1 
172776 1 
173247 68 
173267 38 
173424 48 
173582 16 
173618 10 
173729 72 
173735 21 
173739 23 
173945 121 
174087 77 
174088 1 
174128 19 
174233 9 
174253 30 
174706 3 
174911 171 
175029 4 
175044 1 
175050 387 
175051 22 
175052 3 
175064 81 
175077 2 
175084 106 
175099 9 
175106 11 
175109 44 
175133 21 
175135 24 
175140 75 
175156 7 
175164 199 
175168 8 
175172 2 
175316 73 
175479 11 
175635 6 
175856 14 
175859 15 
175873 4 
176314 1 
176800 1 
176872 33 
177103 37 
177161 81 
177293 206 
177317 67 
177466 2 
177474 13 
177484 37 
177489 3 
177492 4 
177497 168 
177507 32 
177511 71 
177513 19 
177515 38 
177518 88 
177527 30 
177562 80 
177563 62 
177565 1 
177570 134 
177591 17 
177592 10 
177601 23 
177609 66 
177623 6 
177740 58 
178086 23 
178102 9 
178226 57 
178408 14 
178469 5 
178498 1 
178573 31 
178667 68 
178670 1 
178696 5 
178731 3 
178772 17 
178842 17 
178858 2 
178859 10 
178864 49 
178880 2 
178912 4 
179060 2 
179065 7 
179197 115 
179208 43 
179721 3 
179723 1 
179724 11 
179726 2 
179736 23 
179743 6 
179767 3 
179921 29 
179929 11 
179936 1 
179943 46 
179948 13 
179953 1 
179979 1 
180463 1 
180628 60 
180779 29 
180938 10 
181158 1 
181204 22 
181251 21 
181255 68 
181433 35 
181584 102 
181689 8 
181767 34 
181872 40 
182163 8 
182174 13 
182341 23 
182785 2 
182816 1 
182975 5 
183120 7 
183135 2 
183142 1 
183293 1 
183489 1 
183490 97 
183493 3 
183496 19 
183499 1 
183501 23 
183511 2 
183519 16 
183528 15 
183529 57 
183530 6 
183537 1 
183543 13 
183548 13 
183555 88 
183574 7 
183715 21 
183906 17 
183908 46 
183919 20 
184066 3 
184193 50 
184997 5 
185006 122 
185054 7 
185055 3 
185063 14 
185078 1 
185199 125 
185236 3 
185244 21 
185262 3 
185280 92 
185304 14 
185314 1 
185395 16 
185397 17 
185477 4 
185546 5 
185753 2 
185768 20 
185848 37 
186014 3 
186110 2 
186568 2 
186679 12 
187309 77 
187319 6 
187327 125 
187342 14 
187358 163 
187359 83 
187360 201 
187362 7 
187366 51 
187369 18 
187371 8 
187375 32 
187378 5 
187379 53 
187383 15 
187388 165 
187394 111 
187418 3 
187429 32 
187432 31 
187516 45 
187551 1 
187552 13 
187634 117 
187650 4 
187664 77 
187670 14 
187675 2 
187680 3 
187696 78 
187699 34 
187711 24 
187715 16 
187720 1 
187775 65 
187778 7 
187815 76 
187849 23 
187857 20 
187867 1 
187869 28 
187871 1 
187872 19 
187877 173 
187896 1 
187906 25 
187918 13 
187922 17 
187928 51 
187935 17 
187936 1 
187937 53 
187946 17 
187958 7 
187965 2 
187974 17 
187977 79 
187979 1 
188028 19 
188042 40 
188055 6 
188064 3 
188072 1 
188082 3 
188094 3 
188164 1 
188292 30 
188313 1 
188387 2 
188406 1 
188409 15 
188681 9 
188763 133 
188769 9 
188788 10 
188912 30 
188946 4 
189143 17 
189160 11 
189318 9 
189330 24 
189338 13 
189498 3 
189506 14 
189545 32 
189610 9 
189637 103 
189675 11 
189924 12 
189938 2 
190055 46 
190226 1 
190299 3 
190553 3 
190805 5 
191269 1 
191392 15 
191714 6 
191928 13 
191942 60 
192202 51 
192360 9 
192620 23 
193015 74 
193038 6 
193155 5 
193197 28 
193205 2 
193507 5 
193521 1 
193535 113 
193541 1 
193572 10 
193590 80 
193600 45 
193605 3 
193608 19 
193620 44 
193621 11 
193762 3 
193865 345 
193892 18 
193925 1 
194063 6 
194252 2 
194300 81 
194309 41 
194327 61 
194331 7 
194347 1 
194357 1 
195160 64 
195330 5 
195339 7 
195368 16 
196555 8 
196621 1 
196623 9 
196624 2 
196629 62 
196635 29 
196641 150 
196645 10 
196650 185 
196655 1 
196667 1 
196670 12 
196699 1 
196709 10 
196716 1 
196719 15 
196723 33 
196798 26 
198129 52 
198130 169 
198140 9 
198145 58 
198151 36 
198163 5 
198169 6 
198279 1 
198290 1 
198293 12 
198306 42 
198310 2 
198313 34 
198318 10 
198585 4 
198587 13 
198595 59 
198602 13 
198613 25 
198675 2 
198719 3 
199441 40 
199479 126 
199485 16 
199506 32 
199531 138 
199539 2 
199547 64 
199558 28 
199567 23 
199639 11 
199659 10 
199705 2 
199743 39 
199767 120 
199920 84 
199967 44 
199984 14 
199995 65 
200362 15 
200395 7 
200569 41 
200576 160 
200694 6 
200733 7 
200792 28 
200872 503 
201037 4 
201040 27 
201224 21 
201296 14 
201350 10 
201398 102 
201519 45 
201524 42 
201527 278 
201540 21 
201583 1 
201620 2 
201623 2 
201671 32 
201683 19 
201696 1 
201698 30 
201728 9 
201743 12 
201762 73 
201778 14 
201795 8 
201798 5 
201832 2 
201846 20 
202875 65 
202892 71 
202910 76 
202924 103 
203081 1 
203087 51 
203094 3 
203147 9 
203149 14 
203160 3 
203261 1 
203280 1 
203442 14 
203485 115 
203539 248 
204620 90 
204768 9 
204789 105 
204797 3 
204823 1 
204877 41 
204905 13 
204934 23 
206356 8 
207222 14 
207453 13 
207490 4 
207737 3 
207817 6 
207890 2 
208018 15 
208250 155 
208552 8 
208581 1 
208588 1 
208590 107 
208637 28 
208645 57 
208647 1 
208675 6 
210239 8 
210327 1 
210410 8 
210506 38 
210521 7 
210540 29 
210574 73 
210604 2 
211339 1 
211959 1 
211972 4 
212173 60 
212187 383 
212196 106 
212206 89 
212207 166 
212211 54 
212239 392 
212245 128 
212255 88 
212262 24 
212264 98 
212339 78 
212348 63 
212358 80 
212475 119 
212481 173 
212487 1 
212513 35 
212539 1 
212555 151 
212621 1 
212625 5 
212641 2 
212714 19 
212716 27 
212721 104 
213089 169 
214013 71 
214082 45 
214501 285 
214509 15 
214536 23 
214544 29 
214552 2 
214569 18 
214572 5 
214573 1 
214574 5 
214587 118 
214595 60 
214839 31 
214925 1 
215012 55 
215018 273 
215033 116 
215045 57 
215051 79 
215058 154 
216651 2 
216724 1 
216756 1 
220731 1 
220746 1 
220764 1 
220774 3 
220785 1 
221354 15 
221537 19 
221667 4 
221787 2 
222189 23 
222219 71 
222227 56 
222240 32 
222244 64 
222260 6 
222276 1 
222283 19 
222305 19 
222334 23 
222452 21 
222507 109 
222526 48 
222660 9 
222676 1 
222690 42 
222708 59 
222854 12 
222888 1 
222895 8 
223006 71 
223244 4 
223262 80 
223360 32 
223431 9 
223658 81 
223816 6 
223828 20 
223850 20 
223862 18 
223929 4 
224075 18 
224139 15 
224289 1 
224603 2 
224612 8 
224623 12 
224641 64 
224750 46 
224776 20 
224790 32 
224820 3 
224822 21 
224826 43 
224835 3 
225014 41 
225057 15 
225247 30 
225292 51 
225296 27 
225303 28 
225320 15 
225357 2 
225397 1 
225413 94 
225429 96 
228531 67 
228538 15 
228543 94 
228561 2 
228569 40 
228582 10 
228586 1 
228590 6 
228594 17 
228596 66 
228602 5 
228609 15 
228634 6 
228652 33 
228658 5 
228805 1 
229031 22 
229229 79 
229289 76 
229355 6 
229401 15 
229627 3 
229933 11 
230119 53 
230203 4 
230282 20 
230483 20 
230575 19 
230660 30 
230672 58 
230675 8 
230676 92 
230677 1 
230682 25 
230705 77 
230711 82 
230715 5 
230766 127 
230772 7 
230798 6 
230810 4 
230849 14 
230888 5 
231008 18 
231074 7 
231085 34 
231140 5 
231228 1 
231270 1 
231317 4 
231324 3 
231526 1 
231530 20 
231553 2 
231557 12 
231617 1 
232123 2 
232133 78 
232139 96 
232188 40 
232197 26 
232209 28 
232229 16 
232247 12 
232253 211 
232259 57 
232264 83 
232269 1 
232274 7 
232299 5 
232310 28 
232320 55 
232604 21 
232931 2 
233546 1 
234085 4 
234118 3 
234205 1 
234256 7 
234260 7 
234276 36 
234281 6 
234336 2 
234393 6 
234409 6 
234425 4 
234448 72 
234456 1 
234461 14 
234464 11 
234494 15 
234515 15 
234521 1 
234540 1 
234545 39 
234575 2 
234577 15 
234595 3 
234638 2 
234728 6 
234733 7 
234737 9 
234741 6 
234744 84 
234749 2 
234754 2 
234764 4 
234784 1 
234791 4 
234803 418 
234807 2 
234814 84 
234817 56 
234825 69 
234836 96 
234850 170 
234864 190 
234871 128 
234906 66 
234912 165 
234927 40 
235054 25 
235062 1 
235111 1 
236838 10 
237791 8 
237797 23 
237801 46 
237816 148 
237832 171 
237838 29 
237843 36 
237869 29 
237874 15 
237919 4 
237936 85 
238069 8 
238279 44 
238296 18 
238314 8 
239054 13 
239057 518 
239063 35 
239129 12 
239140 30 
239141 1 
239144 50 
239149 38 
239154 52 
239155 5 
239174 75 
239182 2 
239189 15 
239198 51 
239227 1 
239296 11 
239392 143 
239420 12 
239422 6 
239448 5 
239456 46 
239467 93 
239499 42 
239653 2 
239784 18 
239793 138 
239846 8 
239902 1 
240578 44 
240749 16 
241378 3 
241757 9 
241772 9 
241775 2 
241788 58 
241812 5 
243632 3 
243672 3 
243685 1 
243690 25 
243705 2 
243708 12 
243710 7 
243770 3 
243970 5 
244140 8 
244328 27 
244408 10 
244987 17 
245073 14 
245099 27 
245189 1 
245265 14 
245277 3 
245281 7 
245292 94 
245407 26 
245409 80 
245417 3 
245436 1 
245440 16 
245446 15 
245489 8 
245513 12 
245528 81 
245533 1 
245535 42 
245724 1 
245747 19 
245882 4 
246136 55 
246163 99 
246184 3 
246193 28 
246210 14 
246263 1 
246348 1 
246387 17 
246398 13 
246449 8 
246529 3 
247034 2 
247107 17 
247131 26 
247135 3 
248409 1 
248414 23 
248454 20 
248498 1 
248530 38 
248597 7 
248614 3 
248632 9 
248648 37 
248656 31 
248687 2 
248732 78 
248776 20 
248881 230 
249098 10 
249223 2 
249261 11 
249269 41 
249275 2 
249429 20 
249467 2 
249671 4 
249678 42 
249778 2 
249858 60 
250118 12 
250286 7 
250433 5 
250651 4 
250774 8 
250819 6 
250951 4 
250967 2 
251125 4 
251128 14 
251132 27 
251176 1 
251229 17 
251237 39 
251251 15 
251260 9 
251269 1 
251287 13 
251384 1 
251415 1 
251682 2 
251782 3 
252075 1 
252097 1 
252171 3 
252779 1 
252786 10 
253141 3 
253156 7 
253165 4 
253176 18 
253182 15 
253186 1 
253192 16 
253205 12 
253206 2 
253210 57 
253329 47 
253348 1 
253351 20 
253366 4 
253462 9 
253469 45 
253478 8 
253576 76 
253602 240 
253608 27 
253613 47 
253619 15 
253645 10 
253669 4 
254932 13 
254959 2 
255093 4 
255112 1 
255122 24 
255135 7 
255151 110 
255161 35 
255551 28 
256206 33 
256300 5 
257017 7 
257363 3 
257726 11 
257886 8 
258058 1 
258078 1 
258344 31 
258467 12 
259230 18 
259231 98 
259241 94 
259244 1 
259374 2 
259425 14 
259491 9 
259534 14 
259566 7 
259594 19 
259647 19 
259662 41 
259680 196 
259689 30 
259752 216 
259757 1 
259758 4 
259760 148 
259777 3 
259783 30 
259833 67 
259839 2 
259844 6 
259857 1 
259866 1 
259869 1 
259873 141 
259874 35 
259904 156 
259907 2 
259912 187 
259940 4 
260056 10 
260070 17 
260176 189 
260228 38 
260294 6 
260348 67 
260375 219 
260502 40 
260569 11 
260647 2 
260650 6 
260771 43 
260783 8 
260847 133 
260854 61 
260881 2 
260909 1 
262872 1 
262888 11 
262917 10 
264029 5 
264069 2 
264114 14 
264122 8 
264125 25 
264147 11 
264175 2 
264370 48 
264707 2 
264792 22 
265289 7 
265290 8 
265330 45 
265337 125 
265349 82 
265387 14 
265932 6 
266989 2 
267037 49 
267044 22 
267046 2 
267068 28 
267075 4 
267080 25 
267777 5 
268147 16 
268289 3 
268676 8 
268803 19 
269234 46 
269438 10 
270374 73 
270519 26 
270663 4 
270671 1 
270835 94 
270869 30 
270875 6 
270878 10 
270892 16 
270922 21 
270930 8 
270958 13 
270969 1 
270976 1 
271705 8 
271760 22 
271918 1 
272377 7 
272414 1 
272511 14 
272562 52 
272566 16 
272573 114 
273013 2 
273267 13 
273275 57 
273285 21 
273600 7 
274031 1 
274388 34 
274614 1 
274625 5 
274978 25 
275289 44 
275315 2 
275336 31 
275363 188 
275376 5 
275396 4 
275406 4 
278523 119 
278662 22 
278689 6 
278698 1 
278701 6 
278705 27 
278722 27 
278774 6 
278802 69 
278810 1 
278825 38 
278930 2 
278935 7 
278971 6 
278975 1 
279005 34 
279147 6 
280113 2 
280767 1 
280782 17 
280979 4 
281053 93 
281081 9 
281095 117 
281125 13 
281200 3 
281219 12 
281282 4 
281411 31 
281434 17 
281464 93 
281534 47 
281592 26 
281615 5 
281783 25 
281841 64 
281863 3 
281878 3 
281890 102 
281894 6 
281898 3 
281904 6 
282044 5 
282068 3 
282574 57 
282593 1 
282608 4 
282624 7 
283702 12 
283733 11 
283761 10 
283767 4 
283768 3 
283774 155 
283782 83 
283798 18 
284108 11 
284353 42 
284436 28 
284448 27 
284963 53 
284981 29 
285262 11 
285308 121 
285580 84 
285607 163 
286291 160 
286311 30 
286325 10 
286347 2 
286574 41 
286610 1 
286640 48 
286645 20 
286653 41 
286685 10 
286690 2 
286714 26 
286728 31 
287778 8 
287809 54 
287876 32 
287906 1 
287913 18 
287922 11 
287963 1 
287984 7 
288304 51 
288326 41 
288398 1 
288422 33 
288482 106 
288680 16 
288697 21 
288727 74 
288767 1 
288842 56 
288889 19 
288970 116 
289021 66 
289068 51 
289113 6 
289284 17 
289287 5 
289319 39 
289331 9 
289338 1 
289354 13 
289376 13 
289417 42 
289423 14 
289425 75 
289426 5 
289445 16 
289448 127 
289473 104 
289488 9 
289495 7 
289496 19 
289514 10 
289532 27 
289565 3 
289570 58 
289575 4 
289637 1 
289647 21 
289661 72 
289675 3 
289729 38 
289995 34 
290015 97 
290094 13 
290631 11 
290677 11 
290723 2 
290863 22 
290903 3 
290996 9 
291058 50 
291083 1 
291367 18 
291427 11 
291452 15 
291464 15 
291562 3 
291564 8 
291690 1 
291767 1 
291774 61 
291818 55 
291841 13 
291849 21 
291858 7 
291899 5 
292059 14 
292093 2 
292180 13 
292231 12 
292253 259 
292268 6 
292295 12 
292298 93 
292316 72 
292333 26 
292366 1 
292372 2 
292383 3 
292424 14 
292441 17 
292465 36 
292549 39 
292714 203 
292874 2 
293021 56 
293471 2 
293516 133 
293657 13 
293661 2 
293667 25 
293675 45 
293683 8 
293738 58 
293742 168 
293766 8 
293897 70 
293906 62 
293911 18 
294147 26 
294315 5 
294324 2 
294943 10 
294976 9 
295160 10 
295607 49 
295620 39 
296292 19 
296316 1 
296317 41 
296325 1 
296411 1 
296770 2 
296867 7 
297249 43 
298084 17 
298370 42 
298663 60 
299010 202 
299424 19 
299794 14 
300060 26 
300231 62 
300487 4 
300508 1 
300556 1 
300626 130 
300664 5 
300691 44 
300712 1 
301095 1 
301315 5 
302030 34 
302031 61 
302033 108 
302062 79 
302065 40 
302125 28 
302138 1 
302141 16 
302147 75 
306569 4 
306613 3 
306745 79 
306931 13 
306969 45 
307402 7 
307422 17 
307426 22 
307445 1 
307489 5 
307700 6 
307731 3 
307750 18 
307796 40 
307859 19 
307926 20 
308168 2 
308223 64 
308394 25 
309955 7 
310129 3 
310705 2 
311705 18 
312281 15 
313280 4 
314259 20 
315767 8 
315961 18 
315969 1 
315976 23 
315982 31 
315990 14 
315998 50 
318581 37 
318934 13 
318977 3 
319943 71 
319991 2 
320137 1 
320285 11 
320296 6 
320311 6 
320317 2 
320332 18 
320348 32 
320354 1 
320512 3 
320515 14 
320523 4 
320559 3 
320570 77 
320577 39 
320582 4 
320611 24 
320630 55 
320634 17 
320652 228 
320659 31 
320660 5 
320674 35 
320685 26 
321285 6 
321601 74 
322140 25 
322143 6 
322147 7 
322188 2 
322189 2 
322196 27 
322198 11 
322221 18 
322224 8 
322377 29 
322595 126 
322783 1 
322789 1 
322892 1 
322894 1 
322956 44 
322959 9 
322963 6 
322968 32 
322984 14 
322998 3 
323012 4 
323093 11 
323141 17 
323153 12 
323162 11 
323184 3 
323251 8 
323258 11 
323262 3 
323319 99 
323325 7 
323411 21 
323652 34 
324093 9 
324128 2 
324417 7 
324448 3 
324879 182 
325299 131 
325319 80 
325341 105 
325342 1 
325343 62 
325344 63 
325358 28 
325384 44 
325394 202 
325592 133 
325597 137 
325642 47 
325907 210 
326065 130 
326104 65 
326118 122 
326682 15 
326717 1 
326895 1 
326996 149 
327026 102 
327177 3 
327206 58 
327352 119 
327518 576 
327579 5 
327601 22 
327651 21 
327653 3 
327688 38 
327720 1 
327724 219 
327745 3 
327748 35 
327806 26 
327811 2 
327863 15 
327867 34 
327873 38 
327894 21 
327916 4 
327919 9 
327932 5 
327939 14 
327950 47 
327952 63 
327993 22 
327996 2 
328162 46 
328167 2 
328215 6 
328301 1 
328433 55 
328669 4 
328691 14 
328869 3 
328885 101 
328892 49 
329136 1 
329187 59 
329284 1 
329308 115 
329336 14 
329383 16 
329396 18 
329427 39 
329430 123 
329450 15 
329621 2 
329638 1 
329806 5 
329978 49 
330147 3 
330161 2 
330162 4 
330292 9 
331395 4 
332191 7 
332198 3 
332203 29 
332237 8 
332256 8 
332300 33 
332304 16 
332311 5 
332336 42 
332364 39 
332845 27 
332967 38 
333048 7 
333308 5 
334072 3 
334204 80 
334251 4 
334363 1 
334608 5 
335085 870 
335594 15 
335778 179 
335872 15 
335923 4 
336064 1 
336115 5 
336158 10 
336327 66 
336383 24 
336711 8 
337048 116 
337149 205 
337158 1 
337193 22 
337235 56 
337409 43 
337420 4 
337434 1 
337444 51 
337628 11 
337637 46 
339005 105 
339015 4 
339372 12 
339404 2 
339587 3 
339755 39 
339769 24 
339812 10 
340509 71 
340890 15 
341099 1 
341136 19 
341170 1 
341189 3 
341203 43 
341206 6 
341211 18 
341219 66 
341229 1 
341277 22 
341295 10 
341618 7 
341633 22 
342845 8 
342886 12 
343077 22 
343782 6 
343824 20 
343874 47 
343894 6 
343895 18 
343922 2 
343945 30 
346068 51 
346101 38 
346134 52 
346153 33 
346328 69 
346329 13 
346353 13 
346442 103 
346474 83 
346479 10 
346483 19 
346486 38 
346531 2 
346691 42 
346698 48 
347000 7 
347016 9 
347899 6 
348329 32 
348334 17 
348641 7 
348686 2 
348719 23 
348727 6 
348767 3 
348787 3 
348791 18 
348958 3 
348967 29 
349011 15 
363903 15 
363921 42 
363925 4 
363932 2 
363934 13 
363936 55 
363937 3 
363938 168 
363996 66 
364004 4 
364011 15 
364015 22 
364091 145 
364744 79 
365256 7 
365444 15 
365469 119 
365718 97 
365997 8 
366238 121 
366419 17 
366432 1 
366498 15 
366544 130 
366759 53 
366833 10 
367078 41 
367193 1 
367229 7 
367247 26 
367281 2 
367303 2 
367611 81 
367733 23 
368127 20 
368234 86 
368284 45 
368318 112 
368324 15 
368329 2 
368388 24 
368437 6 
368438 147 
368439 4 
368447 50 
368464 12 
368468 34 
368513 49 
368518 1 
368545 42 
368560 36 
368576 40 
368589 68 
368595 68 
368600 11 
368640 68 
368715 2 
368826 7 
369436 8 
369445 37 
369452 15 
369461 22 
369479 31 
369746 1 
369766 1 
369819 3 
369913 20 
369956 4 
370009 9 
370058 46 
370070 6 
370180 53 
370233 1 
370239 223 
370241 2 
370275 107 
370290 22 
370307 44 
370312 2 
370313 48 
370367 8 
370447 6 
370458 9 
370468 6 
370617 15 
370648 1 
370658 156 
370668 55 
370805 1 
370816 3 
370847 39 
370877 4 
370937 8 
370942 22 
371022 1 
371027 17 
371031 3 
371042 99 
371046 9 
371156 44 
371187 1 
371330 62 
371364 47 
371408 46 
371541 50 
371591 5 
372204 139 
372210 1 
372218 9 
372376 20 
372507 28 
372739 56 
372833 94 
372837 112 
372875 364 
372910 1 
373027 52 
373083 4 
373111 2 
373198 8 
373201 7 
373220 42 
373281 5 
373302 2 
373347 9 
373354 1 
373380 17 
373392 13 
373402 3 
373471 6 
373534 5 
373670 38 
373733 4 
374239 10 
374257 2 
374447 9 
374450 2 
374456 2 
374458 20 
374481 7 
374511 10 
374525 2 
377355 17 
377371 71 
377376 57 
377380 4 
377397 4 
377412 8 
377418 13 
377481 95 
377855 24 
380648 11 
380649 22 
380657 4 
380751 9 
380788 2 
380796 70 
380825 17 
381738 2 
381770 7 
381944 40 
382245 104 
382549 2 
382803 20 
384569 2 
384574 5 
384592 11 
384596 11 
384602 9 
384606 9 
384611 159 
384612 5 
384672 54 
384693 7 
384938 8 
385451 95 
385463 73 
385476 42 
385560 166 
385739 263 
385929 45 
385935 111 
385969 37 
386027 3 
386222 7 
386285 14 
386313 2 
386645 7 
386842 104 
387632 1 
387860 4 
388020 7 
388069 5 
388099 24 
388107 4 
388110 3 
388133 2 
388325 8 
388355 127 
388423 2 
388471 91 
388495 193 
388499 5 
388504 2 
388539 23 
388578 69 
388581 237 
388604 3 
388790 1 
388912 31 
388954 67 
389008 2 
389016 18 
389096 8 
389162 3 
389176 8 
389203 9 
389215 2 
389244 1 
389369 1 
389381 3 
389869 94 
389872 1 
390035 223 
390246 370 
390361 98 
390429 1 
390507 46 
390528 43 
390541 9 
390547 29 
390558 12 
390669 9 
390677 1 
390737 1 
390743 10 
390767 5 
390769 2 
390773 35 
390782 44 
390792 4 
390817 5 
390829 4 
390839 106 
390894 30 
390902 9 
390914 34 
390983 4 
391016 1 
391035 5 
391075 20 
391265 83 
391271 1 
391694 1 
391696 85 
391704 63 
391719 10 
391721 1 
391722 8 
391740 2 
391750 1 
391754 10 
391767 3 
391777 1 
391779 28 
391946 21 
392149 8 
393643 4 
394251 147 
394314 66 
394746 50 
394802 5 
394915 6 
395018 2 
395066 4 
395092 4 
395113 1 
395446 19 
395654 2 
395658 12 
395665 158 
395673 112 
395675 216 
395677 15 
395702 2 
395727 220 
395734 5 
395736 15 
398425 632 
398426 11 
398469 102 
398775 7 
398783 4 
399094 141 
399228 33 
399463 81 
399470 31 
399539 50 
399561 1 
399571 1 
399576 7 
399586 7 
399597 3 
402519 3 
402638 9 
402663 6 
402669 2 
402705 37 
403072 19 
403091 30 
403097 1 
403193 53 
403231 7 
404111 6 
404175 1 
404181 62 
404263 2 
404271 76 
404282 13 
404289 3 
404292 4 
404297 34 
404301 63 
404321 520 
404357 1 
404361 8 
404427 38 
404432 19 
404433 1 
404435 24 
404492 14 
404621 1 
404627 563 
404645 188 
404646 464 
404682 1 
404697 234 
404735 1 
404743 1 
404768 34 
404902 106 
404908 244 
404955 65 
405035 97 
405072 1388 
405096 3 
405118 1 
406041 143 
406128 74 
406756 187 
406769 123 
406956 1 
406970 177 
407105 2 
407130 38 
407142 23 
407222 9 
407271 1 
408214 91 
408262 9 
408277 12 
408322 183 
408330 156 
408339 163 
408367 6 
408522 1 
408990 3 
409933 1 
410129 1 
410275 26 
410291 169 
410306 38 
410355 126 
410420 31 
410428 1 
410435 1 
410439 12 
410446 26 
410453 18 
410498 46 
410502 120 
410664 2 
410903 2 
410981 10 
411189 57 
411207 1 
411809 157 
411995 1 
412089 1 
412410 105 
412441 1 
412601 1 
412694 11 
413008 1 
413072 7 
413139 11 
413154 22 
413202 5 
413205 88 
413222 21 
413531 18 
414125 1 
414521 61 
414694 67 
414768 7 
415261 18 
415399 10 
415410 1 
415457 53 
415462 62 
415481 10 
415488 48 
415497 13 
415506 128 
415508 7 
415686 11 
415901 2 
416295 70 
416364 4 
416658 11 
416720 23 
416722 30 
416775 31 
416841 56 
416842 3 
416852 3 
416863 20 
416890 2 
416900 17 
416903 21 
416904 89 
416906 1 
416923 23 
416928 39 
416934 133 
416953 82 
416957 5 
416985 5 
416988 1 
417004 18 
417034 28 
417035 65 
417084 15 
417125 176 
417134 2 
417161 2 
417312 183 
417407 190 
417455 32 
417464 21 
417489 2 
418109 21 
418119 1 
418145 30 
418166 14 
418175 193 
418221 86 
418228 5 
418237 1 
418239 56 
418253 1 
418275 1 
418431 20 
418440 16 
418537 27 
418555 36 
419070 1 
420763 17 
420858 1 
420947 13 
420972 18 
421022 90 
421115 81 
421229 19 
421271 2 
421305 76 
421312 17 
421314 4 
421322 44 
421328 148 
421338 2 
421589 9 
422523 26 
422673 4 
423345 16 
423534 7 
423542 17 
423571 46 
423584 20 
423595 22 
423598 13 
423613 11 
423627 8 
423633 4 
423638 9 
423642 6 
423649 54 
423661 47 
423673 4 
424775 12 
424780 14 
424846 5 
424850 12 
424891 350 
424897 31 
424911 3 
424929 25 
424950 4 
424953 6 
424960 102 
424962 3 
424989 2 
424999 28 
425004 53 
425006 1 
425014 71 
425018 80 
425078 85 
425093 3 
425169 77 
425196 1 
425358 7 
425378 88 
425511 3 
425523 3 
426150 18 
426224 2 
426442 14 
426693 17 
426837 12 
426870 1 
426973 19 
427023 4 
427034 19 
427057 49 
427071 2 
427162 2 
427165 2 
427229 32 
427239 17 
427250 47 
427253 25 
427254 116 
427255 31 
427257 1 
427258 15 
427259 1 
427260 10 
427269 100 
427596 3 
427756 27 
427905 10 
428314 46 
428316 8 
428420 7 
429201 13 
429245 21 
429259 28 
429294 3 
429301 10 
429307 8 
429448 20 
429488 12 
429629 1 
429702 17 
429976 220 
430250 1 
430890 2 
431108 9 
431133 245 
431339 2 
431851 1 
431868 1 
432017 22 
432063 3 
432077 6 
432090 43 
432814 6 
433106 5 
433429 49 
433432 1 
433770 54 
434510 55 
434511 1 
434571 56 
434574 22 
435657 43 
437757 9 
437953 13 
437999 10 
438234 30 
438386 9 
438394 41 
438794 1 
439152 12 
439465 2 
439926 2 
439945 10 
439955 41 
439963 23 
439996 6 
440003 14 
440168 1 
440206 7 
440212 3 
440215 82 
440223 3 
440227 3 
440245 13 
440252 1 
440274 65 
440281 124 
440295 11 
440336 6 
440403 40 
440436 5 
440449 18 
440834 2 
441154 2 
441569 29 
441575 4 
441732 34 
441761 6 
442607 11 
442790 22 
442793 1 
442801 1 
442816 39 
442824 40 
442859 27 
442877 11 
443120 2 
443268 115 
443936 63 
444144 1 
444855 20 
444890 27 
444915 1 
444948 28 
445002 37 
445024 37 
445048 73 
445052 27 
445056 116 
445062 3 
445105 1 
445112 22 
445120 1 
445182 34 
445201 7 
445212 11 
445213 46 
445234 5 
445247 18 
445256 27 
445257 4 
445276 13 
445335 1 
445374 14 
445425 9 
445483 56 
447625 26 
447678 6 
447719 3 
447730 3 
447747 26 
447765 41 
447793 8 
447812 18 
447821 11 
447863 17 
447870 18 
447885 6 
447904 8 
447914 6 
447935 7 
447938 4 
447951 2 
447966 9 
448070 56 
448384 13 
448402 3 
448413 17 
448445 7 
448473 2 
448528 5 
448622 13 
448811 74 
448873 20 
448924 18 
448937 5 
448967 13 
449066 3 
449308 26 
449331 26 
449336 1 
449363 49 
449439 151 
449524 9 
449555 9 
449644 12 
449645 37 
449646 18 
449681 1 
449688 2 
449706 10 
449827 18 
449839 19 
449843 15 
449849 15 
449859 61 
449965 31 
450370 70 
450467 23 
450663 12 
450722 7 
450726 6 
451392 1 
451398 155 
459727 4 
459733 26 
459738 3 
459746 36 
459757 178 
459764 3 
459769 2 
459802 71 
459831 21 
459836 2 
459841 75 
459844 44 
459848 84 
459851 30 
459852 130 
459853 2 
459860 84 
459861 117 
459863 1 
459865 113 
459866 31 
459867 19 
459868 4 
459871 82 
459872 62 
459874 12 
459875 4 
459876 62 
459878 132 
459895 8 
459902 61 
459909 55 
459911 22 
459914 28 
459918 59 
459925 8 
459927 13 
459928 23 
459929 56 
459933 27 
459935 1 
459943 14 
459948 24 
459954 108 
459958 431 
459961 4 
459962 2 
459963 38 
459967 29 
459970 9 
459971 15 
459972 1 
459974 91 
459975 58 
459978 1 
459979 14 
459982 26 
459988 49 
459992 10 
460000 9 
460026 560 
460034 103 
460041 404 
460044 4 
460048 16 
460052 95 
460056 5 
460059 91 
460061 1 
460062 1 
460070 738 
460076 1 
460080 27 
460093 30 
460094 19 
460095 1 
460097 45 
460100 51 
460101 1 
460102 1 
460103 15 
460105 117 
460107 1 
460113 242 
460116 60 
460117 8 
460120 127 
460121 2 
460122 36 
460124 52 
460129 223 
460135 167 
460136 5 
460137 31 
460138 91 
460143 5 
460148 52 
460154 24 
460156 2 
460159 20 
460160 1 
460163 15 
460167 10 
460173 31 
460180 149 
460182 5 
460185 11 
460187 203 
460188 34 
460190 41 
460191 3 
460192 2 
460194 112 
460196 93 
460197 12 
460198 2 
460199 52 
460201 204 
460202 118 
460204 144 
460206 52 
460207 299 
460209 12 
460210 140 
460215 51 
460229 497 
460233 1 
460234 150 
460235 70 
460236 25 
460237 117 
460238 216 
460239 117 
460240 31 
460241 51 
460242 207 
460243 297 
460248 1 
460251 202 
460257 46 
460261 116 
460265 147 
460267 1 
460268 7 
460269 42 
460271 14 
460274 85 
460275 2 
460276 3 
460278 10 
460279 3 
460281 117 
460282 49 
460283 27 
460286 165 
460287 28 
460288 3 
460289 68 
460293 13 
460297 35 
460307 2 
460308 93 
460311 22 
460313 167 
460314 8 
460315 1 
460316 48 
460317 12 
460318 2 
460319 141 
460320 1 
460332 229 
460337 25 
460338 77 
460339 3 
460340 6 
460343 30 
460346 1 
460347 2 
460348 33 
460350 3 
460358 7 
460359 1 
460360 42 
460367 34 
460371 14 
460375 5 
460383 65 
460411 372 
460418 4 
460421 41 
460423 6 
460424 66 
460427 137 
460430 18 
460435 14 
460440 8 
460442 46 
460443 1 
460444 37 
460447 45 
460449 3 
460450 19 
460451 11 
460453 31 
460456 542 
460460 58 
460464 13 
460467 135 
460472 5 
460476 8 
460478 30 
460483 2 
460487 2 
460488 10 
460496 2 
460497 35 
460498 148 
460499 15 
460500 225 
460503 27 
460504 1 
460508 1 
460512 319 
460517 6 
460522 10 
460530 37 
460536 91 
460542 23 
460545 94 
460553 109 
460558 75 
460589 1 
489425 4 
489528 21 
489530 8 
489531 3 
489549 4 
489550 8 
489551 1 
489557 175 
489567 82 
489573 23 
489614 29 
489616 7 
489624 68 
489672 4 
489675 7 
489677 56 
489683 45 
489689 6 
489700 3 
489708 4 
489731 4 
489777 2 
489782 28 
489790 6 
489798 1 
489807 99 
489868 1 
489872 1 
489875 1 
489878 8 
489910 2 
489956 2 
490407 2 
490413 9 
490416 1 
490483 1 
490523 2 
490583 38 
490596 4 
490648 3 
490655 9 
490685 2 
490721 4 
490724 1 
490734 13 
490739 25 
490750 12 
490812 1 
490819 7 
490831 1 
491000 143 
491008 11 
491166 17 
491734 15 
493348 16 
493357 14 
493411 46 
493415 44 
493427 120 
493436 89 
493482 20 
493614 21 
493617 11 
493638 29 
493648 164 
493860 52 
494480 3 
494778 6 
495234 31 
495331 51 
495355 49 
495377 2 
498130 33 
498136 3 
498195 124 
498629 1 
499448 171 
499865 57 
499894 3 
500437 23 
500443 2 
500503 4 
500518 148 
500576 19 
500919 25 
500937 3 
501130 156 
501164 19 
501248 1 
501261 49 
501411 8 
501540 26 
502216 249 
502224 21 
502245 3 
502277 6 
502485 8 
503247 2 
503932 44 
503952 20 
504204 33 
504262 139 
504284 6 
504319 27 
504347 4 
504368 29 
504601 13 
505655 10 
505835 1 
505841 22 
506008 76 
507718 4 
507749 8 
509038 2 
509864 7 
510089 47 
510279 13 
510329 5 
510525 11 
510530 7 
510739 5 
510743 6 
510843 24 
510851 3 
510855 3 
510878 17 
510908 7 
510993 2 
511463 18 
512969 18 
513033 1 
513073 3 
513147 3 
513241 16 
513305 1 
513815 42 
514039 275 
514064 13 
514065 23 
514314 57 
514425 1 
514441 47 
514452 110 
514455 30 
514457 16 
514501 75 
514543 3 
514699 7 
514840 6 
515042 22 
515047 6 
515061 25 
515315 13 
515421 6 
515904 150 
516165 54 
516634 4 
516724 2 
516832 104 
517104 23 
517807 37 
517869 4 
518165 42 
518180 6 
520645 24 
520663 3 
520681 55 
520696 5 
520705 10 
520974 1 
520980 24 
521145 21 
522137 1 
522156 63 
522198 30 
522337 2 
522348 10 
522402 24 
522463 2 
523416 1 
523421 394 
523427 1 
523438 2 
523440 100 
523455 77 
523510 132 
523516 1 
524496 12 
524555 2 
524593 4 
524777 8 
525993 2 
526163 8 
526684 42 
526863 51 
527737 10 
528121 17 
528131 7 
528139 20 
528152 16 
528389 25 
528846 8 
529014 132 
529249 45 
529563 31 
529984 16 
530365 1 
530385 1 
530681 2 
531100 1 
532338 24 
532405 28 
532772 30 
532922 1 
534338 19 
534541 4 
534578 17 
534704 13 
536540 38 
536720 2 
536752 9 
536915 1 
537088 1 
537111 2 
537145 15 
537146 2 
537367 31 
538715 10 
539531 2 
539732 14 
539736 3 
540273 10 
540605 2 
540616 34 
540643 1 
540646 10 
540665 10 
540686 29 
540712 41 
540713 19 
540734 26 
540747 54 
540926 187 
541050 19 
541118 18 
541179 17 
541281 27 
541640 9 
541832 22 
541861 6 
541886 9 
541914 16 
543390 15 
543740 78 
543819 3 
543851 13 
545850 5 
545872 27 
546010 1 
546019 8 
547705 1 
547741 6 
548072 18 
549381 1 
549444 1 
550380 34 
550418 50 
550450 11 
550451 1 
550457 1 
550643 31 
550783 15 
550833 70 
551053 4 
551419 326 
551750 33 
552024 50 
552081 77 
552170 7 
552193 45 
552206 9 
552221 24 
552226 86 
552253 10 
552592 71 
552684 21 
552750 195 
552754 11 
552843 242 
552854 2 
552986 7 
553003 231 
553545 1 
553657 15 
553809 46 
553847 5 
553900 37 
553903 5 
553938 90 
553940 6 
553943 264 
553955 80 
553958 1 
553983 133 
554000 43 
554011 336 
554022 2 
554023 410 
554045 479 
554054 8 
554064 37 
554084 118 
554202 12 
554365 15 
554579 84 
555495 1 
556418 12 
556696 6 
556857 17 
557485 28 
557665 136 
557987 9 
558391 1 
558475 141 
558942 1 
559098 15 
559115 72 
559167 15 
559298 41 
559299 25 
559306 13 
559309 56 
559319 21 
559322 15 
559325 123 
559406 13 
559409 5 
560760 12 
561292 68 
561844 23 
561850 132 
561852 14 
561853 20 
561894 11 
562085 4 
562833 202 
563507 1 
564445 23 
564641 28 
564643 61 
564668 2 
564681 37 
564684 15 
564695 3 
564714 3 
564721 20 
566332 46 
566473 5 
566501 47 
566515 6 
566972 30 
567258 10 
567267 38 
567386 1 
567856 26 
568318 177 
568329 26 
568536 100 
568663 159 
569569 12 
570526 27 
570671 48 
570679 17 
570682 2 
571935 8 
571967 2 
572957 9 
573535 3 
573607 57 
573626 1 
573653 11 
573656 1 
573839 1 
573863 44 
573871 3 
573886 1 
573956 34 
574724 8 
575708 86 
575817 32 
576050 65 
576090 1 
576094 14 
576592 31 
576639 18 
576807 8 
576827 1 
577143 1 
577290 3 
577293 4 
578195 21 
578300 39 
579148 1 
579153 1 
579170 8 
579190 1 
579227 14 
580567 1 
581815 2 
581833 2 
581849 19 
581865 19 
581932 13 
581963 29 
581979 1 
582084 1 
582502 9 
582521 16 
582616 1 
584339 1 
584664 26 
584739 3 
585734 2 
585879 7 
586138 44 
586188 1 
586263 6 
586274 2 
586289 1 
586747 194 
586809 10 
587358 4 
587545 9 
587845 37 
588299 7 
588688 5 
589011 5 
589034 9 
589208 78 
589244 15 
589258 1 
590663 3 
591607 29 
592227 2 
592270 144 
592273 3 
592291 19 
592315 21 
592503 1 
592567 5 
592622 1 
593053 7 
597103 1 
597119 1 
599071 10 
599150 158 
599642 7 
600563 8 
600908 42 
600985 145 
601557 35 
602808 31 
602818 23 
603282 30 
603322 79 
603323 73 
603400 9 
603417 9 
603498 20 
603547 73 
603673 48 
603683 44 
603748 14 
603769 58 
603784 9 
604010 43 
604023 142 
604056 1 
604067 181 
604121 13 
604980 9 
605095 1 
605144 1 
605236 4 
605256 7 
605388 1 
605491 7 
605537 2 
605545 7 
605757 4 
606830 19 
606845 16 
606999 27 
607011 8 
607318 2 
607329 5 
607835 2 
608005 156 
608032 68 
608396 1 
609141 1 
609565 1 
609627 21 
609642 18 
609651 23 
611860 93 
611955 15 
611984 10 
612076 3 
612117 5 
612234 11 
612871 35 
612974 1 
612981 11 
613222 55 
613281 11 
614577 187 
614793 10 
614972 2 
616333 16 
616909 2 
617252 4 
617394 48 
617408 9 
617484 7 
620306 3 
620323 26 
620347 4 
620350 22 
620363 72 
621070 10 
621700 39 
622142 29 
622148 1 
622294 49 
623487 2 
623982 26 
623984 111 
624017 3 
625043 2 
626475 21 
626499 1 
626672 226 
626954 37 
627005 13 
627040 50 
627057 19 
627720 1 
627961 22 
628123 4 
628280 1 
628282 29 
628297 17 
628429 6 
628453 19 
628456 2 
628525 1 
628530 1 
628535 4 
628539 16 
628579 18 
628588 3 
628590 2 
628591 24 
630552 89 
632818 95 
633417 21 
633421 20 
633427 60 
633428 14 
633430 35 
633521 19 
633534 4 
633554 40 
633560 59 
633580 6 
633588 27 
633844 7 
634048 76 
634050 37 
634093 34 
635910 3 
635914 18 
636048 5 
636305 7 
636312 6 
636313 49 
636337 3 
636347 61 
636353 56 
636631 2 
636649 3 
639869 11 
640094 12 
640115 85 
640119 5 
640124 4 
640135 23 
640322 7 
640407 2 
641069 7 
641155 21 
641178 13 
641184 10 
641209 8 
641216 1 
641221 145 
641255 15 
641287 8 
641652 18 
642251 47 
642399 20 
642414 112 
642420 88 
642495 13 
642518 1 
642539 12 
643017 20 
643173 5 
644096 4 
644125 10 
644302 31 
644623 24 
644734 6 
645230 6 
645269 160 
645453 29 
645458 58 
645528 15 
645577 2 
645729 7 
645755 109 
645815 15 
645864 5 
645939 15 
646002 52 
646019 2 
646127 89 
646144 3 
646348 30 
646416 100 
646523 127 
647348 1 
647540 2 
647830 19 
648238 57 
648725 72 
649040 1 
649082 55 
649515 111 
650014 152 
650342 111 
650456 383 
650729 8 
651145 1 
653344 1 
656880 120 
656889 58 
656890 39 
656892 87 
656918 20 
657086 2 
657089 2 
657100 1 
657152 4 
657241 8 
657280 11 
657358 16 
657790 14 
657912 1 
658066 117 
658080 33 
658114 18 
658191 110 
658237 3 
658281 68 
658298 18 
658309 289 
658314 236 
658377 18 
658385 16 
658448 264 
658452 6 
658464 3 
658549 45 
658696 11 
659123 56 
659333 6 
659636 6 
659644 26 
659654 2 
659657 29 
659660 232 
659719 10 
659722 44 
659766 2 
659957 10 
660048 112 
660158 78 
660369 37 
660474 1 
660525 4 
660697 23 
661085 24 
661195 2 
661535 39 
661641 262 
661811 37 
662286 23 
665131 1 
665149 3 
665155 14 
665200 146 
665431 2 
665579 35 
665598 8 
665612 174 
665629 10 
665657 30 
665674 6 
667264 1 
667506 5 
667849 7 
668205 28 
668213 1 
668985 8 
669047 31 
669097 173 
669130 219 
669138 12 
669425 4 
669720 20 
669731 31 
669736 41 
669800 93 
669803 8 
669808 261 
669820 11 
669856 7 
669941 3 
670188 92 
671749 3 
672300 12 
672561 23 
672562 29 
672655 18 
672874 2 
672884 17 
672922 1 
672928 114 
672934 1 
673967 68 
673974 1 
673984 4 
674104 4 
674148 5 
674152 38 
674233 8 
674641 5 
674715 7 
674736 2 
675509 1 
675522 19 
675530 26 
675545 226 
675551 2 
675563 37 
675593 95 
675633 19 
675839 50 
676150 80 
676460 39 
676914 2 
677361 1 
677577 52 
677696 128 
677713 12 
677742 1 
677756 1 
677816 8 
677821 6 
677823 10 
677960 230 
678036 318 
678267 3 
679186 14 
679244 54 
679390 29 
679683 40 
680028 8 
680141 16 
680148 1 
680942 9 
681011 1 
681017 98 
681059 1 
681065 28 
681223 1 
681317 4 
681395 20 
681538 15 
682124 78 
682342 3 
682689 123 
682697 11 
682834 1 
683242 31 
683508 2 
683657 4 
687403 48 
687500 6 
687675 10 
687702 13 
687705 1 
687895 21 
688003 15 
688050 16 
688507 45 
689855 15 
690352 12 
691259 34 
691287 10 
691302 2 
691320 20 
691342 22 
691356 18 
691384 140 
691394 38 
691416 2 
691450 1 
694220 49 
694273 125 
696989 26 
697760 1 
699712 39 
699772 6 
699794 3 
700202 1 
700558 23 
701346 3 
701750 41 
703680 4 
704041 3 
704178 13 
704190 1 
704200 2 
704226 13 
704272 9 
704275 1 
704316 3 
704343 50 
704434 20 
704521 31 
704532 24 
704535 158 
704536 1 
704537 3 
704632 27 
704684 2 
704781 2 
704784 16 
705027 33 
705057 18 
705070 54 
705079 10 
705104 1 
705613 8 
705963 13 
706095 75 
706623 12 
707180 3 
707298 2 
707934 94 
708089 84 
708350 9 
708382 335 
708502 56 
708584 15 
708616 19 
709283 1 
710230 1 
710487 17 
710654 17 
710675 2 
710731 2 
710844 4 
711170 34 
711325 12 
711828 16 
712212 4 
712217 16 
712256 54 
712258 2 
712269 4 
713441 252 
713449 51 
714106 33 
714245 25 
714742 69 
714967 28 
714977 62 
715013 11 
715017 11 
715190 11 
716733 36 
717227 2 
717822 2 
718014 22 
718060 4 
718080 124 
718099 1 
718133 11 
719548 14 
719554 5 
719583 4 
719605 13 
719628 7 
719640 8 
720459 26 
720537 27 
721670 1 
721701 5 
721712 1 
721714 3 
721720 2 
721732 73 
721790 19 
722133 1 
722460 9 
722562 2 
722650 3 
722785 3 
723209 38 
723213 1 
723275 232 
723366 238 
723423 22 
723446 38 
723451 5 
723457 4 
723462 125 
723489 35 
723509 12 
723635 11 
723645 6 
723910 15 
724286 17 
724627 4 
724726 44 
724810 25 
724917 1 
725441 15 
725464 53 
725469 8 
725533 140 
725545 8 
725547 8 
725574 37 
725792 38 
725810 12 
725842 2 
725877 10 
725956 1 
726029 29 
726499 76 
727508 41 
727609 19 
727615 4 
727850 139 
727914 34 
727937 59 
727984 21 
727994 78 
728049 9 
728062 81 
728156 6 
728182 96 
728197 1 
728260 61 
728312 16 
728344 17 
728541 24 
728544 6 
728565 3 
728600 9 
728634 6 
728643 21 
728668 7 
728682 12 
728692 6 
728841 6 
728883 4 
729196 1 
729232 1 
729923 9 
729968 7 
730046 18 
730095 30 
730316 1 
730383 1 
730550 4 
730575 52 
730592 15 
730643 35 
730666 9 
730707 5 
730731 32 
730754 65 
730765 31 
730816 58 
730916 88 
730924 114 
731113 55 
731229 11 
731252 12 
731294 24 
731320 100 
732128 9 
732131 102 
732143 5 
732148 6 
732238 5 
732248 15 
732264 41 
732289 23 
732294 2 
732338 4 
732342 2 
732348 36 
732353 23 
732361 5 
732366 11 
732409 32 
732692 8 
733623 39 
733694 45 
733855 2 
733981 3 
733996 42 
734034 62 
734261 26 
734570 14 
734728 5 
734892 7 
734900 2 
734901 12 
734953 19 
734960 19 
734969 4 
735154 23 
737742 6 
737756 14 
737765 1 
737773 17 
737785 1 
737796 5 
737991 1 
737994 24 
738160 5 
742277 1 
743988 23 
744014 8 
744020 25 
744032 1 
744033 33 
744048 54 
744061 5 
744084 4 
745268 168 
745432 252 
745492 52 
745500 1 
745506 112 
745783 4 
745997 95 
747175 34 
747422 40 
747457 10 
747600 27 
747622 18 
747681 2 
747685 5 
747695 29 
747773 36 
747797 85 
748332 1 
748340 21 
748692 6 
749005 18 
749057 10 
749088 15 
751853 22 
751920 1 
751952 13 
751956 15 
751974 37 
752164 5 
754119 1 
754869 3 
757177 16 
757208 3 
757217 10 
757270 5 
757288 108 
757292 8 
757301 27 
757324 24 
757479 170 
757501 6 
757722 3 
758050 75 
758095 4 
758220 19 
758319 67 
758678 4 
758818 1 
758997 33 
759028 1 
759047 1 
759087 20 
759125 3 
759142 2 
759360 35 
759386 15 
759422 50 
759566 57 
759594 23 
759791 21 
760842 4 
761542 20 
761600 159 
761613 5 
761771 15 
762455 14 
764184 1 
764229 128 
764236 80 
764254 77 
764260 94 
764296 37 
764383 7 
764643 47 
764655 22 
764725 27 
765192 2 
766383 30 
766456 33 
766469 2 
766474 1 
766664 52 
766998 44 
767653 13 
768516 22 
768706 167 
769046 1 
769107 4 
769177 14 
769238 34 
771816 40 
771859 4 
776535 180 
777321 11 
777422 30 
777956 50 
777968 30 
777970 42 
777983 14 
778004 1 
778016 7 
778050 6 
779007 406 
779010 19 
779048 250 
779080 22 
779092 55 
779098 16 
779120 13 
780396 1 
780764 14 
781308 74 
781319 3 
781500 14 
781511 5 
781513 11 
781596 35 
781611 83 
781709 64 
781714 24 
781736 5 
781761 55 
781869 1 
781879 125 
781916 12 
781968 54 
782007 36 
782651 19 
782840 9 
782904 4 
782921 37 
783088 11 
783516 12 
783542 38 
783544 3 
783550 4 
783604 18 
783608 2 
783620 2 
783695 12 
783717 6 
783857 1 
783937 1 
784005 1 
784042 1 
784151 1 
784239 4 
784273 28 
784289 4 
784354 1 
784407 130 
784479 4 
784482 8 
784552 4 
784555 49 
784573 6 
784574 21 
784575 1 
784579 40 
784602 36 
784610 27 
784616 96 
784630 1 
784651 141 
784702 12 
784799 2 
785159 14 
785204 38 
785698 2 
785785 64 
786119 2 
786331 7 
787439 4 
787483 1 
787527 1 
787546 9 
787551 104 
787555 17 
787561 23 
787574 19 
787604 6 
787762 28 
787768 1 
788457 65 
789879 28 
790122 30 
790167 3 
790206 1 
790237 14 
792150 34 
792496 75 
792541 55 
792764 41 
792953 86 
793092 11 
793553 1 
793681 5 
793691 81 
793837 47 
793908 12 
794221 135 
794230 43 
794232 492 
794245 8 
794268 7 
794649 23 
795300 6 
795313 76 
795316 25 
795364 33 
795382 23 
795408 24 
795468 14 
795470 32 
795492 33 
795625 16 
795732 1 
795856 1 
796482 128 
796491 6 
796524 68 
796532 19 
796558 2 
796559 73 
796566 8 
796848 1 
796862 1 
796874 1 
796915 4 
797082 10 
797090 7 
797116 14 
797207 1 
797278 16 
797280 85 
797288 1 
797314 21 
797345 7 
797933 5 
799543 5 
802539 24 
802545 4 
802550 4 
802559 1 
803499 91 
804044 18 
804256 27 
804684 8 
806922 17 
807046 18 
807157 8 
807235 20 
807810 3 
808109 4 
808573 41 
808598 76 
808625 39 
808872 130 
808910 5 
808935 14 
808939 114 
809017 1 
809018 59 
809027 117 
809036 3 
809155 22 
809259 20 
809301 46 
809417 1 
809455 136 
809469 12 
809486 9 
809554 2 
809562 6 
809751 29 
811343 5 
811367 7 
812516 1 
815488 5 
815709 1 
815822 33 
815873 13 
815894 1 
815912 18 
816132 1 
816441 5 
816937 6 
817004 8 
817056 1 
817285 12 
817538 1 
818133 2 
818514 39 
818516 34 
818522 76 
818533 2 
818544 55 
818546 2 
818567 69 
818732 40 
818763 1 
818764 7 
818772 61 
818928 3 
818943 224 
818960 15 
818963 14 
819102 14 
819121 4 
819145 9 
819368 13 
819461 9 
819548 4 
819677 29 
819793 3 
820277 148 
820284 41 
820300 72 
820358 4 
820381 11 
821021 62 
821416 15 
821683 17 
822052 30 
822061 30 
822602 73 
822673 9 
822833 94 
822850 100 
822869 25 
822888 4 
822889 121 
822936 6 
822953 16 
823007 15 
823180 19 
823252 94 
826568 2 
826587 165 
826591 39 
826598 23 
826656 4 
826665 17 
826674 21 
826745 130 
826753 10 
826765 8 
826773 70 
826806 2 
826826 15 
826903 2 
826993 1 
826996 1 
827318 112 
827391 13 
827794 5 
827874 3 
827901 65 
827949 26 
827991 2 
828088 77 
828106 12 
828117 2 
828127 1 
828209 186 
828299 20 
828380 12 
828393 77 
828453 9 
828460 55 
828468 10 
828473 11 
828484 31 
828530 14 
828550 1 
828589 8 
828595 2 
828631 3 
829063 1 
829211 18 
829380 2 
830445 93 
830508 18 
830514 5 
830515 17 
830532 148 
830602 85 
830726 62 
830812 31 
830822 2 
830825 23 
830872 22 
830874 17 
831062 8 
831381 56 
831558 1 
831983 133 
832167 25 
832227 8 
832513 33 
832617 8 
832629 1 
832699 25 
833181 334 
833424 2 
833503 4 
833731 8 
833738 2 
833780 8 
833810 8 
833854 1 
833995 3 
835032 4 
835671 1 
835769 82 
835913 2 
836228 7 
836388 1 
837055 2 
837283 3 
837378 67 
837508 6 
837510 2 
837550 1 
837607 7 
837629 8 
837631 41 
837634 1 
837645 2 
837653 74 
837699 11 
837704 18 
837725 5 
837733 11 
837745 20 
837753 4 
837775 31 
837783 23 
837799 32 
837803 4 
837815 6 
839482 19 
839693 1 
839723 6 
839764 8 
839823 10 
840066 40 
840167 6 
840256 24 
840966 2 
841244 14 
844020 29 
844026 18 
844088 9 
844376 1 
845886 403 
845934 1 
846144 1 
846283 44 
846455 19 
846813 139 
847153 48 
847159 1 
847168 25 
847467 46 
847525 7 
847591 3 
847696 1 
847702 91 
847927 115 
847933 1 
847954 56 
849983 216 
849993 8 
850270 9 
850298 1 
851315 6 
851830 2 
852221 19 
853275 5 
853360 3 
853364 8 
853379 1 
853841 7 
853852 32 
853927 8 
854402 52 
854498 5 
854516 5 
854936 5 
854952 83 
854990 45 
855014 13 
855129 1 
855155 34 
855436 138 
855459 73 
855475 20 
855632 7 
855668 7 
855690 157 
855780 6 
855790 8 
856411 5 
856781 37 
857357 22 
857361 214 
857445 111 
857467 12 
857626 1 
857968 1 
857985 1 
858593 3 
859399 7 
859411 47 
859422 6 
859459 1 
861466 2 
861509 6 
861684 62 
862341 74 
862400 52 
862813 8 
863444 5 
864185 8 
864263 1 
864376 1 
865318 5 
866906 17 
866938 2 
866946 4 
867023 5 
867060 3 
867066 9 
867092 3 
868364 14 
868372 13 
871127 3 
871530 11 
871577 283 
871591 24 
871610 75 
872955 69 
873649 4 
873657 1 
873668 1 
873694 4 
873704 176 
873748 14 
873909 81 
873914 143 
874135 16 
874295 28 
874342 24 
874359 57 
874370 8 
874420 57 
874630 114 
874792 32 
874837 1 
875138 56 
875154 3 
875163 6 
875176 29 
875181 3 
875205 11 
875213 21 
875228 4 
875272 32 
875285 3 
875305 74 
875317 7 
875346 12 
875413 5 
875422 4 
875427 15 
875429 135 
875439 1 
875500 82 
875502 23 
875522 19 
875527 102 
875538 8 
877267 12 
877457 13 
877514 6 
877521 1 
877568 1 
877819 78 
877855 117 
877917 76 
877991 33 
878000 314 
878055 19 
878061 2 
878064 1 
878080 15 
878097 110 
878099 17 
878103 5 
878108 15 
878124 1 
878127 32 
878154 17 
878461 26 
878498 28 
878524 61 
878937 153 
878997 102 
879022 20 
879274 1 
879396 5 
879657 1 
884720 48 
884880 4 
884963 48 
884995 35 
885058 40 
885096 45 
885108 66 
885114 1 
885328 71 
888695 4 
888758 27 
892608 3 
892921 170 
892924 122 
892939 13 
892961 31 
893003 550 
893473 66 
893504 12 
893513 80 
893551 21 
893567 116 
896244 16 
896946 144 
897076 48 
897115 147 
897158 42 
897291 1 
897461 4 
897609 3 
897817 87 
898841 6 
898980 20 
898999 13 
899013 173 
899099 4 
899113 101 
899150 7 
899345 30 
899490 286 
899807 7 
901014 19 
901074 79 
901135 3 
901184 6 
902261 27 
902746 18 
902748 94 
902795 1 
902810 6 
902824 8 
903061 10 
903108 66 
903252 5 
903441 2 
903449 3 
903655 1 
903806 81 
904311 1 
904434 12 
904732 85 
905041 47 
905360 65 
906374 5 
906417 123 
906508 7 
906539 13 
906618 232 
906747 5 
906821 2 
906906 23 
906955 75 
907033 47 
907157 56 
907756 10 
908715 5 
909886 15 
910068 5 
910077 10 
910123 10 
910203 9 
912398 3 
912432 1 
912470 3 
912485 4 
912493 1 
914940 20 
914966 67 
914995 94 
915023 46 
915050 1 
915218 11 
915267 29 
915412 5 
915566 9 
915614 4 
916017 4 
916540 8 
916731 17 
917628 1 
917800 25 
918776 17 
919134 1 
919171 7 
919186 73 
919193 26 
919435 14 
920776 7 
920982 4 
921694 4 
921768 20 
921775 15 
921780 12 
921786 43 
921793 39 
921825 12 
921887 1 
921911 56 
921914 4 
921945 1 
921965 10 
922156 2 
922166 84 
922184 1 
922185 36 
922240 2 
922256 67 
922274 3 
922299 1 
922387 1 
922399 44 
922449 99 
922465 33 
922473 456 
922570 32 
922584 302 
922622 188 
922636 59 
922641 3 
922737 71 
922923 403 
923383 27 
923515 6 
923881 4 
924346 1 
924366 7 
924378 65 
924562 1 
924635 23 
924848 21 
924868 5 
924896 3 
925072 6 
925077 45 
925713 6 
926262 10 
927558 5 
927941 1 
927983 130 
928108 13 
928586 7 
928628 11 
928680 59 
929178 5 
929680 1 
929749 11 
929918 7 
929920 24 
929935 356 
930066 53 
930109 77 
930407 29 
930603 38 
930611 188 
930617 1 
930686 4 
930967 27 
931029 2 
931090 123 
931238 5 
931266 12 
931405 51 
931438 1 
931524 2 
931862 3 
931890 2 
931930 18 
931968 4 
931982 5 
931989 23 
931991 15 
931996 3 
932216 101 
932346 16 
932354 28 
932357 8 
932366 5 
932382 118 
932683 2 
932725 45 
932853 20 
932952 1 
933727 1 
933830 56 
933981 25 
934166 76 
934248 23 
934293 5 
934297 56 
934306 27 
934314 73 
934373 141 
934378 71 
934421 15 
934931 22 
937342 106 
937345 13 
937946 34 
939192 4 
939227 2 
939325 3 
939406 7 
939414 7 
939702 12 
939730 6 
939770 56 
939791 24 
939802 55 
939926 9 
940540 408 
940861 12 
940897 5 
940967 15 
940985 26 
941082 188 
941101 73 
941148 12 
944317 1 
946211 1 
947247 74 
947272 33 
947422 14 
947425 42 
947453 27 
947513 57 
947832 2 
947944 1 
948031 20 
948058 4 
948226 124 
948245 7 
949524 15 
949771 11 
949987 1 
950000 57 
950190 21 
950196 1 
950211 8 
950422 1 
950477 4 
950637 3 
950640 1 
950730 10 
950897 11 
951120 59 
952749 1 
953162 1 
953311 68 
953392 100 
953518 12 
953574 53 
953986 28 
953994 34 
954070 2 
954381 8 
954392 113 
954404 77 
954440 111 
954475 13 
954496 44 
954819 11 
954857 2 
955112 22 
955302 7 
955825 7 
956646 11 
956679 12 
956822 2 
956862 7 
957919 2 
958280 12 
958287 3 
958309 13 
958327 8 
958328 1 
958486 11 
958980 34 
959203 1 
960284 1 
960766 1 
960978 130 
961341 51 
961812 10 
962085 7 
962519 1 
962759 1 
962878 61 
962886 24 
962890 24 
962896 1 
962946 24 
962951 31 
963022 68 
963040 36 
963292 1 
963573 30 
963586 36 
963636 207 
963660 79 
963661 5 
963684 1 
963691 34 
963895 8 
964039 18 
964170 26 
964182 159 
964843 83 
964849 10 
964923 43 
964933 73 
965105 1 
965278 56 
965486 8 
965647 21 
965654 11 
965666 19 
965703 82 
965711 21 
965723 76 
965730 35 
965747 12 
965899 7 
965918 3 
970178 14 
970205 4 
970536 6 
970757 16 
971333 311 
971513 17 
971577 3 
971676 5 
971885 22 
971946 2 
973256 44 
973281 104 
973304 28 
973314 2 
975728 90 
975897 6 
975940 4 
976124 10 
976132 2 
977443 9 
981437 1 
981940 5 
981956 6 
982066 73 
983231 1 
984788 1 
986897 1 
986927 9 
986976 2 
986983 4 
987034 4 
987041 43 
988344 1 
988607 3 
990248 35 
990577 98 
990649 31 
990677 179 
990704 1 
990841 11 
992304 2 
992991 170 
993032 8 
993102 22 
993115 42 
1001712 92 
1001903 41 
1002142 53 
1002151 8 
1002161 2 
1002364 46 
1002454 1 
1002513 74 
1002625 52 
1002791 47 
1002842 3 
1004403 8 
1004413 34 
1004415 18 
1004621 35 
1005394 1 
1006171 6 
1006194 117 
1006204 4 
1006211 1 
1007229 51 
1007304 19 
1007346 2 
1008230 159 
1009163 288 
1010286 2 
1010434 4 
1010484 1 
1010535 28 
1010792 152 
1010811 14 
1010820 31 
1010901 73 
1011139 1 
1011145 95 
1011331 5 
1011340 238 
1011349 2 
1011358 32 
1011461 41 
1011646 4 
1011696 30 
1011711 35 
1011722 15 
1011747 1 
1012127 5 
1012138 29 
1012165 2 
1012381 5 
1012391 10 
1012419 3 
1012441 73 
1012445 6 
1012521 5 
1012556 112 
1012562 10 
1012599 37 
1012605 1 
1012647 1 
1012655 7 
1012902 53 
1013272 4 
1013292 16 
1013386 3 
1013391 28 
1013427 10 
1013440 55 
1013445 59 
1013487 12 
1013491 9 
1013502 57 
1013517 49 
1013533 54 
1013559 58 
1013713 70 
1013760 96 
1014342 11 
1014351 21 
1014386 11 
1014396 4 
1015350 3 
1015476 1 
1015586 67 
1017775 26 
1017826 18 
1017844 493 
1017850 1 
1017870 13 
1017877 11 
1019219 10 
1019233 34 
1019263 4 
1019426 18 
1019575 54 
1019748 7 
1019900 1 
1020300 1 
1021645 134 
1022140 51 
1022328 53 
1022396 61 
1022432 34 
1022578 66 
1022788 33 
1022963 41 
1023597 40 
1023919 7 
1024070 10 
1024374 55 
1024620 46 
1024833 119 
1024920 34 
1025022 18 
1025071 5 
1025080 38 
1025100 53 
1025273 25 
1025415 2 
1025554 1 
1025906 34 
1026021 41 
1026177 23 
1026575 45 
1026640 3 
1027960 4 
1027983 37 
1028014 31 
1028060 2 
1028089 39 
1028102 23 
1028124 52 
1028151 10 
1028217 40 
1028354 46 
1028357 11 
1028366 30 
1028521 12 
1028563 5 
1028696 2 
1028722 2 
1028817 1 
1030479 3 
1030682 3 
1030700 20 
1030709 4 
1030717 4 
1030721 21 
1030724 37 
1030742 238 
1030752 97 
1031568 1 
1032165 11 
1032190 58 
1032202 186 
1032276 13 
1032323 3 
1032352 16 
1032365 12 
1032374 74 
1032379 82 
1034208 1 
1034405 54 
1034699 57 
1034977 156 
1035006 13 
1035347 61 
1035357 15 
1035498 208 
1035672 15 
1035680 3 
1035886 77 
1035915 57 
1035956 193 
1036129 3 
1036146 12 
1036655 1 
1037978 3 
1038918 7 
1038997 2 
1039013 9 
1039018 7 
1039047 95 
1039105 164 
1039189 1 
1039354 71 
1039466 1 
1039551 67 
1040830 72 
1040937 24 
1042475 24 
1043143 108 
1043154 11 
1043195 1 
1043214 3 
1043450 14 
1043665 27 
1043670 28 
1043678 50 
1043714 1 
1043805 42 
1043812 17 
1043815 16 
1043818 45 
1043832 91 
1043992 57 
1044023 5 
1044141 9 
1044148 66 
1044989 33 
1045226 10 
1046136 2 
1048583 64 
1048784 36 
1048914 3 
1049085 1 
1049370 122 
1050295 4 
1050472 87 
1050578 37 
1050669 47 
1050962 21 
1051119 12 
1051161 30 
1051279 46 
1051442 127 
1051455 1 
1051829 5 
1051844 9 
1051973 1 
1051979 166 
1052024 13 
1052055 37 
1052214 123 
1052216 1 
1052247 4 
1052358 11 
1052399 4 
1052869 6 
1052914 2 
1053018 57 
1053311 9 
1053330 3 
1053362 14 
1053487 5 
1053515 33 
1054042 51 
1054912 57 
1054919 15 
1054929 2 
1054943 46 
1054974 7 
1054981 34 
1054994 69 
1055035 16 
1055193 38 
1055386 55 
1055511 19 
1055881 45 
1055925 86 
1055973 16 
1056832 8 
1056868 195 
1056891 8 
1056912 74 
1056916 14 
1057237 4 
1057269 1 
1059300 31 
1059366 2 
1059410 25 
1059626 10 
1059741 8 
1059825 71 
1060105 32 
1060173 57 
1060462 65 
1060957 1 
1061119 26 
1061128 95 
1061953 2 
1062528 17 
1062779 17 
1063268 2 
1063572 1 
1064105 145 
1064148 34 
1064515 280 
1064558 4 
1064584 1 
1064758 65 
1064798 2 
1064807 11 
1064884 2 
1064885 62 
1064886 69 
1064887 68 
1064888 8 
1064889 65 
1064891 2 
1064897 162 
1064904 3 
1064909 45 
1064919 27 
1064923 134 
1064926 81 
1064927 1 
1064930 38 
1065110 1 
1065150 40 
1065154 116 
1065407 129 
1065414 3 
1065420 142 
1066352 2 
1071619 52 
1071630 67 
1071634 1 
1071647 1 
variableStep chrom=chrXIII
3787 17 
5637 1 
5709 3 
8707 12 
8824 6 
8864 1 
9022 16 
9057 18 
9059 16 
9090 26 
9104 27 
9121 2 
9712 18 
9878 71 
9911 1 
9913 189 
9950 2 
9960 5 
9961 257 
9998 32 
10008 5 
10036 64 
10055 28 
10064 4 
10206 7 
10214 12 
10224 1 
10370 1 
11342 4 
11360 57 
11531 5 
11936 1 
13234 2 
13312 3 
13356 14 
13364 48 
13372 7 
13403 1 
13407 17 
13440 62 
13603 31 
13760 11 
13922 23 
14121 18 
14124 6 
14220 23 
14267 2 
14272 15 
14313 2 
14353 57 
14416 1 
14525 106 
14608 4 
14616 87 
14785 4 
14807 6 
14812 28 
14822 69 
14839 335 
14882 8 
14896 1 
14906 54 
14910 6 
14917 1 
14928 4 
14937 342 
14964 20 
15071 10 
15182 10 
15335 83 
15775 40 
15867 45 
16033 4 
16328 82 
16334 48 
16478 5 
16807 34 
16834 3 
16840 92 
16860 43 
16872 39 
16883 14 
16896 254 
16906 35 
16918 29 
16919 1 
16927 6 
16982 16 
17012 72 
18811 294 
18834 20 
20570 40 
20581 24 
20582 80 
20592 116 
20613 4 
20618 169 
20626 15 
20633 1 
20639 117 
20648 31 
20654 27 
21837 61 
21872 88 
22054 28 
22081 9 
22787 3 
22952 3 
23388 225 
23394 1 
23451 27 
23749 1 
23759 95 
23768 19 
23779 13 
23782 70 
23838 19 
23846 8 
23848 13 
23850 25 
23852 46 
23861 1 
23862 177 
23864 91 
23875 24 
23876 24 
23877 136 
23878 25 
23879 1 
23880 60 
23883 124 
23890 5 
23930 1 
23954 94 
24088 166 
24119 15 
24231 10 
24884 2 
25516 5 
25741 236 
25887 1 
25909 90 
25921 15 
25978 324 
26015 9 
26021 30 
26073 12 
26094 2 
26144 61 
26166 80 
26168 18 
26169 22 
26174 239 
26180 93 
26194 17 
26235 6 
26254 59 
26266 58 
26276 74 
26315 11 
26326 11 
26338 25 
26365 67 
26459 5 
26501 10 
26584 2 
26621 30 
26630 7 
26633 1 
26638 4 
26640 6 
26644 13 
26656 9 
26747 16 
26752 49 
26756 12 
26769 15 
26771 5 
26798 4 
26808 8 
26816 21 
26817 11 
26818 2 
26821 7 
26824 72 
26840 6 
27618 2 
27837 2 
27850 20 
27890 1 
27891 11 
27895 10 
27945 14 
28195 67 
28472 54 
28584 6 
28848 18 
29247 20 
29272 2 
29281 1 
29808 57 
29860 7 
29874 35 
29910 50 
29918 10 
29927 25 
29942 230 
29958 6 
29973 55 
29980 111 
30087 51 
30092 5 
30113 17 
30125 202 
30143 81 
30155 1 
30174 10 
30239 41 
30248 20 
30270 87 
30307 54 
30315 3 
30336 37 
30417 11 
30431 84 
30442 48 
30453 121 
30463 93 
30466 27 
30616 40 
30642 2 
30826 54 
30943 2 
31427 42 
31777 10 
31784 101 
31821 8 
31894 43 
31986 3 
32009 59 
32125 23 
32133 3 
32138 21 
32145 31 
32158 14 
32166 47 
32170 15 
32180 3 
32185 5 
32512 1 
32863 38 
33602 91 
33639 1 
33956 43 
33976 14 
33978 24 
33993 53 
33996 26 
34005 2 
34015 17 
34042 76 
34048 1 
34053 22 
34199 30 
34894 2 
35377 14 
35756 1 
36284 142 
36499 118 
36745 7 
36784 75 
37243 69 
37323 25 
37392 31 
37433 36 
37644 1 
37687 258 
37722 2 
37795 82 
37798 1 
37801 1 
37857 32 
37884 29 
37906 25 
37915 18 
37916 5 
37976 30 
37988 1 
37993 36 
37998 77 
37999 9 
38013 2 
38038 58 
38153 17 
38165 10 
38175 35 
38543 1 
39000 18 
39472 94 
39793 25 
39901 46 
40022 12 
40058 4 
40074 8 
40084 47 
40184 1 
40434 14 
41084 6 
41212 7 
41248 10 
41251 5 
41725 11 
41868 18 
41879 6 
41889 8 
41943 9 
41978 10 
42005 59 
42156 16 
42172 4 
43607 58 
43634 4 
43642 47 
43736 1 
43838 20 
43899 1 
43922 15 
44116 32 
44121 3 
44149 2 
44264 341 
44468 210 
44742 2 
44748 10 
44759 7 
44920 12 
45014 113 
45015 3 
45016 1 
46086 3 
46095 16 
46112 2 
46307 1 
46387 37 
46399 46 
46603 1 
46611 29 
46619 2 
46633 8 
46649 7 
46668 3 
46675 10 
46678 5 
46688 14 
46689 3 
46699 6 
46724 1 
46730 1 
46738 4 
46968 3 
47097 56 
47395 35 
47403 1 
47582 26 
48245 36 
48339 8 
48765 5 
49520 2 
49905 28 
50209 22 
50376 6 
50527 24 
50669 6 
50722 5 
50819 53 
51024 6 
51029 118 
51038 73 
51121 193 
51328 51 
51420 50 
51434 24 
51437 9 
51451 169 
51458 3 
51465 1 
51498 10 
51512 3 
51517 2 
51521 1 
51542 34 
51575 10 
51727 51 
51738 75 
51898 12 
52204 16 
52213 64 
52237 63 
52871 8 
53363 1 
53572 2 
53732 2 
54437 2 
54590 1 
54619 4 
54661 7 
54687 45 
54693 1 
54707 10 
54710 1 
54733 35 
55006 2 
55543 14 
55939 64 
56137 9 
56303 313 
56333 113 
56345 7 
56443 39 
57232 6 
57275 1 
57393 2 
57428 5 
57533 2 
57589 15 
57617 39 
57740 18 
57754 5 
58354 1 
58762 11 
58766 8 
58772 16 
58793 149 
58815 86 
58827 35 
58876 214 
59189 4 
59200 2 
59353 2 
59522 14 
59744 6 
59915 1 
60242 19 
61756 4 
62326 47 
62395 48 
62433 54 
62464 78 
62469 7 
62496 38 
62840 23 
63136 81 
63144 115 
63189 57 
63192 9 
63211 3 
63238 18 
63433 10 
64085 7 
65670 11 
66683 1 
67472 8 
67613 40 
67615 160 
67629 38 
67638 39 
67701 25 
67704 8 
67723 10 
67732 18 
67746 43 
67892 8 
67996 13 
68054 473 
68057 117 
68092 11 
68113 2 
68149 11 
68156 146 
68195 45 
68205 28 
68210 3 
68214 36 
68227 23 
68241 99 
68255 16 
68397 34 
69093 4 
69241 46 
69650 17 
69656 30 
69783 18 
69786 1 
69828 1 
69830 2 
69834 153 
69850 95 
69893 9 
69917 26 
69926 99 
69934 2 
69936 203 
69962 39 
69972 43 
70018 144 
70038 13 
70065 31 
70116 3 
70133 55 
70142 15 
70145 6 
70150 3 
70158 15 
70161 6 
70165 26 
70175 94 
70191 39 
70213 7 
70219 46 
70243 14 
70253 16 
70268 92 
70274 70 
70312 1 
70313 10 
70314 1 
70334 24 
70370 3 
70379 6 
70386 1 
70421 9 
70461 4 
70472 1 
70478 1 
70488 6 
70569 159 
70713 8 
70855 7 
71275 97 
71477 1 
72286 3 
72317 19 
73009 318 
73024 88 
73172 89 
73518 186 
73571 113 
73893 70 
74148 1 
74150 47 
74159 12 
74162 5 
74165 25 
74220 17 
74324 21 
74832 5 
74919 32 
75146 13 
75921 27 
76168 3 
76586 79 
76850 130 
76880 832 
76909 14 
76921 1 
77035 10 
77069 24 
77087 40 
77095 6 
77100 40 
77107 297 
77123 35 
77132 22 
77133 111 
77201 12 
77206 13 
77212 33 
78368 68 
79435 1 
79744 41 
79765 172 
79773 1 
79780 8 
79783 32 
79800 238 
80009 6 
80043 65 
80159 3 
80384 1 
80542 10 
80543 30 
80767 39 
81251 1 
81449 1 
81981 6 
82152 14 
82165 125 
82193 73 
82216 17 
82396 32 
82561 64 
82888 44 
82904 42 
82926 16 
82989 48 
82992 16 
83000 122 
83038 20 
84461 1 
84771 1 
85621 4 
85640 1 
85829 23 
85922 6 
85957 13 
85959 7 
86833 16 
86846 13 
86853 10 
86857 3 
86858 2 
86908 13 
86915 7 
86916 4 
86924 2 
86930 11 
86985 1 
87012 4 
87015 1 
87285 29 
87417 229 
87476 13 
87783 12 
88047 7 
88072 3 
90850 2 
91101 32 
91128 1 
91135 5 
91150 1 
91167 8 
91198 33 
91300 2 
91320 44 
91339 11 
91378 30 
91391 18 
91393 110 
91419 149 
91465 28 
91471 29 
91476 26 
91528 113 
91670 5 
91671 88 
91752 82 
91755 1 
91758 58 
91780 3 
91786 5 
91792 1 
91805 49 
91808 20 
91817 1 
91839 189 
91849 12 
91850 145 
91852 79 
91855 27 
91899 1 
91907 55 
92038 1 
92072 2 
92076 3 
92090 56 
92111 2 
92121 4 
92122 146 
92123 2 
92124 6 
92136 30 
92140 35 
92149 18 
92154 1 
92157 2 
92169 28 
92170 200 
92171 1 
92172 2 
92176 149 
92261 1 
92828 73 
92840 12 
93313 21 
93529 39 
93671 147 
94355 3 
94376 13 
94399 3 
94963 9 
94983 10 
94997 115 
95063 1 
95133 1 
95344 1 
95360 70 
95459 102 
95510 56 
95541 16 
95554 2 
95566 2 
95570 31 
95606 2 
95630 155 
95687 3 
95833 100 
95937 1 
96038 1 
96177 3 
96182 1 
96261 2 
96396 6 
96610 27 
96895 34 
96925 7 
97384 7 
97421 50 
97523 87 
97546 52 
97561 10 
97565 254 
97569 91 
97577 80 
97600 173 
97617 266 
97625 99 
97637 18 
97640 4 
97678 5 
97698 58 
97823 1 
99545 18 
99595 2 
99596 20 
99618 5 
99952 26 
100172 24 
100237 7 
100548 20 
100561 5 
100640 31 
100716 3 
100723 10 
100912 119 
101508 2 
101658 8 
101663 2 
101729 96 
101740 33 
101741 13 
101765 13 
101781 13 
101787 1 
101969 13 
102162 17 
102268 124 
103211 58 
103261 25 
103276 4 
103442 7 
103497 20 
103502 43 
103518 6 
103668 95 
103672 58 
103746 66 
103752 37 
103754 2 
103900 141 
103922 13 
104208 61 
104210 65 
104214 28 
104223 37 
104233 239 
104239 153 
104282 148 
104306 17 
104344 2 
104401 55 
104451 50 
104469 10 
104477 5 
104495 52 
104503 7 
104564 149 
104585 83 
104607 44 
104650 1 
105259 23 
105559 35 
105598 2 
105718 13 
106655 10 
106671 10 
107238 21 
107347 10 
107507 140 
107712 45 
107846 8 
108196 1 
108359 21 
108554 18 
108617 39 
108654 159 
108663 5 
108672 6 
108818 9 
109607 20 
109745 3 
109945 36 
109994 74 
110142 88 
110148 54 
110162 142 
110191 28 
110315 14 
110368 68 
110377 22 
110514 281 
110660 13 
110667 37 
110810 1 
110889 21 
110911 29 
110957 12 
111259 93 
111541 8 
111544 19 
111756 21 
112456 4 
112463 50 
112504 4 
112518 1 
113230 3 
113236 2 
113730 25 
113816 10 
114154 3 
114441 2 
114598 3 
114719 8 
114743 6 
114746 1 
114763 3 
115057 3 
115078 9 
115190 36 
115196 1 
115378 1 
115410 24 
115412 30 
115415 11 
115434 25 
115436 74 
115450 137 
115457 257 
115470 33 
115471 7 
115473 30 
115477 13 
115514 21 
115536 1 
115589 53 
115594 46 
115680 6 
115711 18 
115715 3 
115716 1 
115749 8 
115768 12 
115868 184 
115932 147 
115938 271 
115946 5 
116002 1130 
116193 108 
116313 27 
116351 383 
116361 247 
116410 180 
116670 11 
116756 1 
116855 127 
116894 2 
116905 76 
116926 7 
117316 136 
117973 37 
117992 30 
118381 168 
118473 2 
118722 30 
118858 2 
118962 159 
119097 1 
119117 173 
119132 170 
119135 5 
119142 8 
119197 1 
119198 93 
119211 54 
119227 3 
119233 5 
119306 6 
119355 14 
119417 2 
119436 1 
119442 122 
119457 20 
119458 110 
119472 342 
119479 1 
119497 21 
119500 20 
119505 6 
119536 5 
119554 14 
119558 10 
119686 80 
119696 2 
119752 2 
119839 5 
119856 1 
119925 3 
119928 9 
119943 6 
119979 31 
120088 10 
120118 42 
120158 6 
120192 42 
120321 22 
120363 1 
120752 129 
121218 6 
121226 1 
121234 1 
121248 1 
121250 7 
121370 9 
121394 174 
121403 1 
121468 2 
121471 1 
121472 57 
121672 28 
121822 6 
122931 4 
123060 31 
123061 2 
123118 2 
123121 123 
123126 6 
123133 42 
123165 317 
123178 1 
123200 24 
124414 7 
124437 4 
124451 1 
124556 6 
124557 1 
124560 2 
124563 2 
124568 1 
124571 56 
124576 19 
124578 1 
124579 16 
124587 34 
124591 2 
124595 11 
124601 5 
124608 14 
124740 4 
124939 128 
125050 5 
125097 39 
125128 1 
125244 21 
125419 23 
126407 50 
126605 11 
126674 14 
127439 25 
127479 17 
127608 7 
127655 40 
127664 63 
127672 62 
128182 5 
128781 23 
129151 63 
129432 72 
129440 14 
129445 67 
129592 24 
129606 22 
129607 18 
129614 23 
129630 13 
129631 7 
129632 1 
129641 14 
129649 33 
129655 23 
129711 11 
129722 1 
129737 6 
129740 1 
129745 37 
130751 8 
131033 100 
131611 6 
131718 4 
131742 2 
131747 4 
131754 159 
131756 2 
131806 99 
131814 92 
131824 2 
131828 190 
131865 1 
131874 171 
132005 2 
132142 2 
132167 24 
132531 13 
132583 32 
132591 17 
132740 7 
133093 1 
133108 3 
133294 43 
133339 32 
133344 30 
133356 1 
133362 133 
133373 7 
133379 134 
133398 12 
133885 34 
134130 31 
134372 13 
134536 9 
134894 6 
135307 3 
135388 1 
135393 5 
135399 19 
135435 1 
137284 23 
137295 20 
137341 23 
137358 13 
137394 18 
137442 18 
137454 5 
137457 16 
137561 46 
137607 30 
137629 18 
138183 217 
138578 5 
138910 25 
139416 6 
139674 10 
139771 8 
139800 56 
140112 44 
140245 21 
140280 1 
140284 24 
140287 7 
140308 52 
140310 6 
140328 18 
140346 19 
140353 8 
140365 47 
140369 35 
140541 29 
140553 13 
140934 1 
141025 78 
141174 295 
141982 108 
141990 63 
141991 13 
142004 3 
142013 18 
142048 3 
142053 2 
142069 1 
142072 16 
142086 7 
142121 3 
142129 1 
142594 30 
145980 3 
146044 22 
147371 70 
147388 19 
147390 3 
147393 5 
147420 128 
147426 1 
147438 25 
147458 60 
147485 9 
147637 29 
147780 1 
148071 12 
148089 2 
148277 29 
148450 23 
148773 92 
148783 9 
148802 7 
148832 3 
148852 9 
148995 11 
149022 20 
149282 1 
149339 52 
149653 1 
149840 1 
149853 1 
149863 67 
149873 119 
150083 45 
150248 17 
150860 5 
151367 140 
151395 134 
151693 2 
151698 4 
151742 5 
151783 13 
151789 46 
151921 45 
151924 2 
151925 14 
152134 53 
152516 28 
152650 14 
152673 28 
152831 62 
153099 10 
153164 1 
153291 208 
153413 55 
153496 92 
153581 45 
153606 23 
153732 1 
153792 28 
153981 16 
154124 13 
154748 2 
155145 168 
155150 1 
155290 46 
155695 32 
155919 1 
155962 33 
156874 1 
156976 1 
157189 5 
157210 60 
157661 11 
158033 1 
158039 259 
158166 29 
158181 9 
158324 28 
158381 3 
158747 34 
159002 42 
159045 26 
159097 21 
159134 21 
159136 14 
159137 34 
159144 10 
159164 11 
159171 169 
159178 103 
159184 1 
159207 2 
159217 2 
159219 8 
159238 151 
159244 83 
159249 2 
159250 84 
159285 102 
159291 94 
159295 23 
159299 10 
159317 16 
159322 24 
159328 6 
159333 4 
159805 69 
159912 2 
159922 62 
159932 7 
159937 82 
159941 53 
159951 2 
159965 34 
160009 19 
160046 54 
160069 89 
160078 7 
160086 63 
160242 145 
160254 75 
160581 3 
161399 1 
161787 54 
161804 24 
161831 8 
161864 28 
162084 39 
162096 27 
162132 70 
163029 42 
163191 12 
163287 13 
163403 1 
163467 3 
163524 20 
164241 33 
164251 39 
164372 4 
164373 1 
164379 57 
164383 32 
164425 10 
164427 1 
164446 3 
164462 48 
164484 3 
164488 3 
164491 1 
164636 28 
164655 8 
164656 7 
164662 1 
164697 8 
164719 28 
164726 3 
164751 33 
165303 19 
165629 11 
165736 1 
165742 53 
165869 35 
165888 2 
165980 9 
166007 66 
166216 36 
166245 2 
166465 125 
166783 147 
167161 2 
167431 32 
167444 10 
167451 139 
167457 1 
167485 1 
167493 70 
167501 22 
167509 70 
167515 53 
167619 15 
167639 57 
167648 7 
167675 32 
167722 30 
167798 8 
167801 1 
167809 1 
167818 1 
167828 5 
167839 11 
167942 4 
167974 3 
167986 44 
167994 9 
168013 119 
168034 3 
168044 2 
168045 77 
168053 28 
168187 9 
168203 370 
168695 12 
168708 13 
168718 18 
168727 11 
168733 2 
168736 10 
168775 7 
168808 36 
168910 39 
168915 26 
168923 29 
168930 106 
168933 10 
168943 30 
168944 4 
168945 1 
168956 2 
168958 18 
168964 30 
169241 94 
169313 21 
169548 1 
169617 42 
169811 12 
169835 1 
169849 2 
169855 1 
169856 31 
169857 89 
169871 20 
169904 215 
169937 5 
170026 4 
170041 2 
170044 7 
170050 4 
170066 48 
170106 37 
170115 16 
170119 11 
170143 6 
170174 12 
170190 39 
170204 1 
170213 19 
170244 4 
170247 6 
170258 2 
170270 4 
170293 16 
170297 8 
170322 23 
170368 4 
170438 12 
170496 29 
170532 4 
170577 4 
170624 19 
170637 49 
170828 37 
170872 12 
171057 19 
171060 1 
171111 17 
171206 39 
171209 5 
171305 29 
171340 5 
171371 2 
171442 11 
171444 46 
171453 1 
171456 63 
171465 1 
171472 29 
171544 2 
171555 1 
171650 13 
171832 85 
172212 481 
172224 7 
172322 19 
172478 13 
172851 69 
172860 10 
172931 24 
172975 39 
173074 82 
173141 1 
173165 11 
173260 13 
173453 19 
173458 5 
173485 53 
173663 1 
173802 18 
173809 25 
173999 6 
174131 8 
174184 1 
176533 3 
176928 1 
178213 19 
178220 22 
178225 3 
178230 142 
178280 28 
178285 30 
178286 18 
178287 1 
178288 38 
178293 21 
178300 80 
178303 11 
178318 79 
178337 38 
178519 28 
178684 4 
178693 4 
178859 2 
179295 6 
179685 2 
179850 1 
179858 11 
179950 2 
180024 17 
180134 39 
180322 35 
181250 2 
181292 5 
181317 81 
181336 50 
181340 2 
181427 8 
183276 27 
183374 36 
183556 3 
183607 3 
183814 6 
183873 2 
184035 10 
184043 10 
184194 1 
184204 27 
184439 23 
190166 3 
190269 140 
191954 8 
192100 5 
192104 12 
192121 37 
192125 6 
192133 4 
192230 5 
192264 60 
192270 1 
192274 55 
192281 26 
192304 6 
192499 2 
192523 6 
192543 8 
192557 6 
192561 37 
192602 10 
192909 3 
192994 253 
192995 8 
192996 4 
193403 77 
193611 25 
193929 2 
194696 102 
194919 2 
195817 33 
195855 7 
195870 28 
195948 10 
195976 29 
195988 49 
196003 1 
196008 70 
196117 1 
196118 7 
196135 11 
196365 4 
202220 218 
202225 84 
202326 44 
202362 17 
202392 182 
202398 55 
202428 25 
202538 7 
202706 44 
202791 91 
202928 4 
203008 43 
203156 2 
203303 4 
203588 4 
203946 50 
203952 1 
204119 15 
204153 77 
204258 56 
204261 21 
204280 225 
204286 1 
204297 48 
204316 1 
204321 17 
204358 14 
204362 35 
204369 46 
204375 202 
204377 71 
204379 19 
204380 11 
204384 17 
204409 9 
204514 10 
204517 1 
204549 18 
205017 2 
205521 1 
205566 68 
205571 293 
205606 1 
205645 1 
205732 2 
205914 2 
206051 12 
206057 4 
206092 4 
206240 1 
206279 5 
206412 25 
206414 19 
206432 26 
206505 1 
206612 6 
206648 28 
206678 30 
207081 32 
208735 144 
208744 9 
208895 2 
208912 4 
208918 15 
209057 2 
209062 10 
209113 6 
209124 3 
209126 13 
209130 2 
209135 1 
209147 1 
209148 32 
209177 1 
209229 36 
209245 5 
209297 97 
209305 11 
209309 5 
209320 129 
209327 51 
209337 31 
209346 35 
209350 42 
209353 5 
209366 41 
209368 1 
209394 35 
209396 39 
209516 100 
209544 14 
209721 199 
209733 2 
210898 1 
210961 27 
210977 16 
211171 7 
211954 2 
212120 132 
212657 28 
212786 25 
214006 36 
214017 15 
214024 1 
214027 5 
214031 1 
214049 5 
214088 3 
214092 4 
214100 3 
214120 12 
216048 3 
216215 17 
216232 137 
216242 87 
216249 40 
216251 66 
216316 244 
216329 8 
216334 40 
216352 180 
216538 40 
216650 90 
216694 110 
217119 125 
217122 36 
217150 5 
217163 17 
217182 128 
217193 74 
217196 1 
217197 3 
217199 10 
217204 1 
217205 46 
217213 1 
217243 82 
217255 9 
217264 89 
217410 26 
217416 145 
217421 3 
217592 63 
217742 70 
217761 5 
217878 12 
217906 29 
218160 252 
218291 23 
218740 131 
219096 63 
219215 2 
219295 9 
219381 159 
219400 190 
219575 72 
219707 6 
219740 53 
219752 16 
219754 49 
219770 100 
219834 290 
219873 1 
219886 3 
219936 32 
219954 27 
219958 86 
219967 11 
219975 87 
219985 63 
219990 25 
219997 55 
219998 91 
219999 37 
220003 47 
220004 31 
220005 2 
220006 7 
220011 39 
220040 14 
220060 3 
220120 1 
220510 6 
220742 3 
220755 222 
220785 2 
220791 1 
220834 4 
220870 9 
220886 52 
220924 50 
220932 3 
220933 46 
220944 7 
220945 95 
220950 27 
220953 3 
220956 198 
220958 1 
220963 29 
220968 19 
220979 15 
220990 106 
220998 22 
221014 2 
221037 8 
221055 40 
221086 1 
221092 99 
221096 13 
221097 202 
221117 23 
221132 13 
221135 3 
221140 35 
221247 2 
221430 83 
221637 18 
221808 62 
221826 42 
222209 43 
222230 216 
222273 5 
222276 23 
222324 36 
222400 72 
222430 8 
222443 18 
222457 49 
222460 29 
222466 74 
222478 43 
222480 110 
222634 7 
222645 1 
222682 72 
222718 6 
222726 13 
222777 13 
222790 11 
222847 19 
222899 4 
223950 7 
223956 9 
223967 2 
224235 145 
224250 67 
224283 26 
224293 2 
224300 12 
224444 2 
224472 63 
224531 14 
224797 4 
224885 67 
224953 4 
225233 15 
225306 121 
225422 192 
225426 1 
225449 19 
225452 3 
225456 26 
225459 50 
225461 11 
225466 6 
225493 6 
225503 2 
225506 11 
226773 2 
226781 3 
226794 6 
226829 8 
226906 4 
228716 272 
228734 7 
228736 2 
228748 1 
228753 49 
228766 24 
228769 2 
228773 26 
228779 8 
228820 2 
228823 165 
228824 5 
228825 1 
228826 7 
228829 2 
228838 10 
228860 3 
228871 11 
228876 7 
229015 3 
229199 3 
229214 9 
229350 19 
229571 5 
229610 14 
229664 3 
229734 3 
229781 4 
229792 42 
229825 29 
229836 11 
230060 1 
230327 40 
230623 19 
230704 15 
230827 35 
230835 14 
230855 15 
230856 23 
230881 6 
230895 5 
230924 115 
230930 1 
230940 2 
230948 4 
230974 7 
231067 6 
231111 4 
231277 2 
231445 3 
231456 86 
231744 5 
231903 7 
231915 11 
232438 2 
232577 30 
232735 1 
232844 32 
233002 122 
233172 1 
233265 4 
233305 35 
233314 15 
233332 2 
233333 104 
233335 12 
233356 15 
233391 73 
233426 5 
233735 59 
233797 12 
234031 27 
234090 17 
234277 64 
234298 63 
234511 39 
234590 1 
234810 1 
234879 91 
234955 71 
234956 139 
234985 48 
235101 98 
235170 5 
235276 63 
235332 1 
235366 1 
235569 45 
235596 6 
235734 285 
235762 46 
235786 79 
235799 5 
236103 3 
236151 38 
236167 43 
236171 16 
236177 28 
236180 97 
236190 176 
236195 6 
236200 72 
236215 15 
236226 16 
236234 12 
236238 9 
236242 31 
236245 13 
236246 2 
236247 3 
236248 133 
236252 3 
236255 18 
236445 111 
236457 177 
236458 3 
236463 221 
236466 2 
236467 16 
236474 11 
236480 9 
236488 19 
236495 1 
236681 1 
236794 10 
236802 25 
237541 1 
237718 20 
238172 24 
238225 1 
238643 8 
238939 9 
239047 1 
239075 1 
239169 2 
239182 3 
239287 2 
239460 1 
239463 1 
239484 7 
239624 165 
239653 78 
239806 30 
240296 4 
240411 11 
240448 5 
240608 120 
240879 38 
240906 4 
241045 14 
241049 24 
241288 1 
241296 6 
241360 6 
241666 22 
241805 18 
241812 42 
241845 1 
241846 1 
241875 1 
241932 41 
241942 3 
241946 6 
241950 52 
241954 64 
241956 2 
241958 59 
241964 2 
242063 1 
243090 29 
243098 2 
243125 1 
243132 10 
243133 11 
243138 13 
243140 4 
243146 4 
243166 134 
243176 86 
243180 17 
243191 24 
243195 29 
243199 58 
243360 1 
243373 29 
243374 1 
243378 59 
243386 126 
243497 75 
243532 7 
243660 3 
243690 5 
243813 47 
243820 27 
243985 13 
243986 23 
243988 5 
243995 123 
244004 41 
244027 14 
244033 92 
244044 68 
244048 11 
244051 108 
244052 20 
244055 236 
244060 50 
244062 10 
244067 2 
244068 1 
244071 179 
244072 1 
244073 1 
244075 3 
244076 63 
244079 23 
244083 8 
244086 1 
244087 5 
244091 50 
244096 50 
244118 2 
244123 1 
244371 36 
245874 43 
245875 20 
245881 1 
245896 1 
245900 48 
245938 3 
245947 66 
245957 6 
245967 34 
245986 86 
245996 6 
246002 100 
246004 21 
246009 8 
246010 218 
246013 14 
246014 3 
246019 9 
246022 37 
246030 50 
246049 2 
246058 1 
246080 1 
246093 1 
246187 32 
246268 9 
246384 4 
246532 29 
246546 99 
246680 4 
246685 8 
246691 7 
246864 33 
246970 16 
247165 15 
247169 196 
247179 36 
247344 1 
247476 19 
247479 1 
247492 2 
247506 149 
247509 31 
247513 5 
247516 2 
247521 131 
247564 2 
247583 3 
247596 110 
247605 147 
247609 10 
247610 61 
247613 113 
247616 45 
250314 3 
250452 10 
250470 1 
250516 3 
250570 140 
250621 5 
250707 49 
250737 58 
250760 2 
250837 4 
250926 318 
251011 3 
251064 4 
251065 9 
251150 21 
251171 21 
251177 11 
251191 89 
251194 1 
251217 7 
251397 15 
251401 42 
251405 2 
251408 20 
251419 344 
251422 45 
251425 70 
251433 77 
251571 24 
251577 48 
251580 34 
251581 1 
251591 66 
251594 29 
251599 115 
251603 64 
251609 69 
251612 131 
251613 2 
251614 67 
251625 1 
251628 3 
251682 5 
251692 7 
251698 4 
251699 37 
251700 3 
251703 47 
251705 2 
251706 45 
251711 31 
251714 45 
251719 41 
251720 24 
251721 95 
251723 18 
251724 5 
251725 10 
251730 71 
251731 37 
251732 233 
251735 48 
251741 152 
251747 30 
251763 126 
251781 10 
251786 42 
251793 62 
251880 20 
251930 2 
251936 7 
251982 3 
252830 33 
252859 5 
253094 4 
253124 12 
253126 1 
253133 11 
253137 7 
253143 11 
253158 79 
253175 12 
253188 1 
253196 2 
253200 2 
253207 295 
253222 14 
253231 1 
253236 13 
253239 5 
253267 419 
253274 2 
253279 190 
253282 43 
253290 190 
253292 49 
253298 68 
253306 20 
253307 1 
253308 64 
253311 437 
253312 266 
253314 36 
253316 40 
253318 10 
253321 6 
253323 60 
253324 8 
253326 170 
253327 139 
253331 10 
253335 18 
253344 5 
253353 18 
253356 47 
253358 2 
253361 84 
253376 77 
253398 8 
253399 99 
253400 4 
253406 91 
253411 446 
253421 34 
253484 28 
253565 134 
253566 1 
253573 424 
253586 9 
253594 114 
253598 1 
253599 7 
253602 43 
253606 45 
253610 5 
253615 152 
253618 54 
253620 50 
253622 77 
253623 78 
253625 3 
253631 237 
253638 99 
253642 10 
253648 11 
253664 8 
253841 6 
253871 13 
253893 10 
253907 50 
253916 14 
253966 2 
254098 10 
254122 9 
254213 112 
254261 11 
254554 1 
254614 1 
254778 1 
254864 3 
254999 6 
255031 71 
255183 46 
255224 9 
255284 24 
255305 108 
255359 15 
255418 36 
255583 1 
255588 14 
255612 119 
255617 13 
255714 1 
255754 1 
255775 26 
255779 10 
255785 8 
255836 2 
255860 8 
255882 7 
255893 2 
255901 1 
255913 1 
255919 17 
255923 5 
255932 1 
255946 1 
255993 1 
256079 1 
256101 160 
256109 19 
256123 89 
256128 11 
256137 99 
256241 1 
256298 3 
256325 4 
256446 1 
256556 1 
256611 11 
256755 13 
257038 13 
257076 17 
257082 1 
257107 4 
257160 20 
257328 2 
257383 12 
257424 9 
257521 1 
257569 26 
257712 11 
257955 4 
257959 2 
258093 20 
258125 1 
258238 3 
258300 1 
258311 4 
258318 25 
258380 29 
258460 2 
258468 14 
258589 35 
258599 2 
258605 87 
258618 11 
258625 6 
258654 2 
258660 1 
258722 10 
258761 41 
258796 58 
258799 105 
258804 9 
258809 3 
258819 48 
258822 46 
258823 5 
258824 4 
258830 3 
258840 314 
258842 5 
258849 46 
258858 82 
258865 5 
258874 3 
258882 6 
258888 1 
258894 5 
258923 37 
258926 10 
258934 17 
258946 4 
258950 9 
258955 40 
258959 52 
258962 30 
258963 75 
258964 43 
258967 26 
258969 197 
258970 39 
258971 2 
258972 19 
258975 67 
258976 4 
258978 43 
258982 68 
258985 18 
258995 179 
259003 10 
259006 20 
259011 385 
259012 8 
259013 12 
259023 34 
259028 2 
259032 46 
259037 14 
259042 1 
259060 85 
259065 223 
259072 214 
259074 186 
259075 5 
259082 194 
259087 53 
259093 4 
259096 53 
259101 1 
259104 1 
259105 158 
259112 224 
259116 46 
259118 1 
259119 3 
259134 32 
259138 8 
259140 18 
259142 22 
259147 20 
259202 51 
259211 30 
259221 1 
259309 125 
259313 51 
259319 1 
259322 104 
259325 64 
259329 92 
259332 27 
259336 2 
259464 9 
259476 2 
259479 4 
259481 17 
259489 46 
259533 1 
259653 17 
259684 1 
259690 75 
259753 126 
259810 8 
259812 106 
259868 55 
259872 5 
259949 16 
259955 1 
259957 7 
259959 10 
259970 30 
259980 1 
260012 291 
260018 6 
260024 155 
260031 6 
260034 111 
260052 36 
260084 3 
260089 14 
260091 1 
260107 22 
260108 33 
260112 29 
260118 107 
260121 64 
260123 4 
260133 56 
260155 123 
260162 45 
260170 34 
260175 11 
260176 28 
260183 30 
260188 17 
260194 3 
260211 6 
260216 69 
260258 31 
260322 124 
260350 10 
260353 10 
260410 44 
260471 1 
260528 9 
260595 3 
260780 133 
260812 6 
260824 7 
260889 8 
260920 132 
260933 18 
260952 2 
261097 19 
261121 3 
261135 20 
261142 76 
261218 20 
261245 3 
261303 12 
261307 124 
261401 462 
261415 38 
261494 25 
261522 6 
261595 60 
261611 18 
261618 54 
261665 17 
261684 19 
261743 58 
261754 1 
261852 3 
261875 33 
261903 179 
261915 5 
261945 75 
262059 1 
262069 8 
262079 51 
262102 9 
262105 209 
262110 2 
262334 5 
262355 13 
262380 25 
262414 79 
262439 54 
262471 43 
262504 38 
262564 54 
262567 35 
262571 48 
262590 8 
262701 111 
262706 7 
262710 58 
262714 171 
262717 1 
262722 61 
262726 58 
262748 111 
262756 28 
262775 69 
262786 1 
262788 34 
262797 2 
262798 17 
262800 187 
262813 4 
262814 85 
262816 1 
262817 6 
262821 23 
262822 98 
262823 2 
262824 1 
262832 26 
262848 24 
262859 124 
262865 348 
262883 95 
262888 4 
262892 30 
262904 181 
262916 78 
262922 29 
262929 2 
262937 37 
262942 19 
262945 1 
262949 2 
262950 1 
262954 5 
262959 13 
262973 15 
262978 3 
263009 1 
263029 6 
263032 37 
263037 101 
263043 23 
263048 13 
263060 19 
263075 1 
263079 1 
263084 190 
263105 206 
263107 5 
263109 9 
263111 10 
263112 2 
263113 199 
263114 1 
263115 4 
263126 3 
263145 7 
263155 2 
263165 2 
263166 18 
263180 6 
263191 82 
263193 1 
263196 39 
263200 12 
263206 8 
263233 14 
263238 33 
263240 7 
263249 4 
263281 56 
263288 21 
263303 9 
263309 19 
263323 3 
263326 12 
263329 4 
263335 9 
263343 7 
263350 4 
263354 46 
263358 9 
263362 14 
263367 89 
263369 2 
263409 157 
263414 3 
263419 179 
263425 32 
263427 4 
263430 7 
263434 6 
263436 58 
263439 18 
263472 3 
263478 3 
263482 1 
263598 73 
263602 260 
263608 1 
263609 109 
263611 69 
263616 208 
263617 17 
263622 1 
263628 37 
263685 2 
263707 3 
263758 40 
263775 1 
263781 24 
263914 1 
263915 5 
264111 56 
264125 86 
264153 19 
264329 163 
264552 46 
264627 25 
264739 26 
264747 18 
264801 26 
264912 50 
264938 42 
264940 86 
265054 19 
265065 126 
265121 38 
265174 13 
265204 56 
265261 49 
265301 4 
265364 5 
265383 36 
265417 75 
265452 14 
265476 15 
265624 81 
265680 14 
265702 53 
265869 15 
265893 9 
265917 236 
265922 44 
265931 7 
265993 8 
266023 41 
266032 9 
266148 23 
266174 28 
266204 2 
266212 10 
266218 11 
266220 8 
266353 3 
266364 72 
266368 60 
266372 2 
266375 2 
266425 1 
266508 10 
266522 45 
266527 19 
266536 23 
266555 8 
266697 4 
266704 1 
266723 1 
266733 36 
266736 4 
266767 5 
266858 2 
266860 1 
266862 1 
266865 2 
266866 3 
266871 7 
266878 9 
266879 7 
266884 17 
266885 3 
266886 5 
266895 6 
266902 48 
266912 38 
266914 3 
266917 12 
266920 13 
266922 26 
266925 65 
266928 7 
266931 56 
266932 4 
266933 3 
266935 30 
266942 3 
266943 20 
266944 1 
266946 28 
266949 56 
266954 27 
266982 26 
266987 9 
266991 8 
266994 9 
266999 23 
267003 11 
267005 5 
267006 49 
267009 4 
267010 1 
267013 87 
267015 2 
267017 2 
267020 33 
267025 23 
267028 2 
267030 21 
267039 14 
267047 3 
267050 7 
267054 9 
267056 9 
267058 1 
267062 21 
267070 3 
267080 1 
267682 2 
267804 15 
267807 3 
267811 8 
267820 2 
267831 16 
267932 14 
267951 52 
267960 36 
267971 21 
267983 44 
267986 1 
267989 35 
267991 26 
267995 9 
267997 70 
268000 9 
268001 26 
268004 95 
268014 45 
268177 80 
268184 9 
268196 3 
268204 6 
268205 38 
268213 45 
268217 51 
268223 2 
268225 33 
268233 13 
268239 58 
268270 4 
268362 1 
268368 113 
268379 79 
268381 41 
268383 29 
268386 138 
268389 6 
268390 53 
268396 22 
268398 58 
268401 27 
268409 86 
268414 28 
268415 15 
268416 1 
268419 10 
268421 6 
268428 111 
268431 64 
268442 3 
268445 26 
268447 30 
268458 4 
268478 38 
268482 3 
268492 43 
268573 2 
268592 33 
268594 1 
268601 35 
268602 4 
268610 59 
268635 11 
268637 15 
268656 75 
268701 64 
268758 57 
268765 32 
268787 29 
268812 38 
268821 33 
268834 1 
268892 42 
268907 3 
268943 35 
268955 5 
268965 2 
268976 76 
268980 1 
268988 7 
268992 25 
269002 7 
269037 8 
269091 1 
271199 3 
271369 8 
271372 1 
271375 102 
271377 1 
271380 43 
271381 1 
271383 9 
271386 17 
271406 18 
271416 67 
271419 60 
271431 11 
271446 3 
271458 1 
271504 1 
271572 4 
271576 12 
271586 13 
271591 50 
271594 28 
271597 11 
271598 4 
271599 47 
271606 45 
271610 103 
271636 7 
271648 18 
271658 53 
271666 76 
271671 41 
271679 289 
271711 3 
271720 184 
271730 201 
271735 22 
271742 34 
271743 36 
271749 25 
271751 11 
271754 74 
271756 18 
271760 18 
271763 10 
271794 157 
271798 2 
271809 46 
271814 4 
271826 176 
271851 14 
271859 7 
271917 38 
271928 18 
271934 38 
271937 26 
271940 60 
271945 42 
271949 110 
271951 59 
271957 127 
271967 19 
271972 19 
271973 2 
271974 1 
271985 57 
272028 265 
272030 1 
272036 72 
272041 5 
272051 53 
272055 14 
272057 1 
272063 23 
272065 94 
272071 14 
272078 80 
272085 198 
272088 54 
272092 2 
272094 46 
272096 301 
272097 380 
272098 23 
272099 3 
272100 33 
272105 15 
272107 468 
272108 17 
272109 5 
272112 39 
272117 25 
272118 41 
272232 44 
272249 4 
272279 3 
272284 281 
272290 145 
272294 29 
272309 7 
272419 14 
272421 1 
272425 24 
272449 35 
272466 5 
272477 35 
272690 21 
272708 11 
272782 10 
272862 41 
272888 11 
272894 29 
272899 6 
272902 23 
272905 30 
272908 3 
272916 16 
272917 160 
272923 92 
272929 15 
272930 88 
272935 38 
272937 19 
272940 239 
272942 46 
272944 43 
272947 22 
272951 92 
272955 2 
272960 18 
272994 2 
273001 14 
273004 3 
273012 219 
273015 17 
273020 6 
273033 4 
273038 1 
273040 31 
273042 2 
273044 2 
273045 7 
273050 8 
273054 5 
273062 91 
273165 11 
273167 22 
273190 33 
273216 13 
273498 5 
273612 19 
273628 7 
273644 80 
273660 20 
273790 5 
273802 9 
273820 5 
273847 42 
273848 6 
273850 74 
273854 2 
273858 29 
273868 7 
273873 3 
273876 2 
273886 121 
273895 418 
273899 61 
273901 4 
273903 14 
273904 26 
273905 1 
273906 68 
273907 202 
273909 39 
273917 106 
273929 30 
273950 3 
274045 3 
274210 6 
274219 3 
274223 3 
274265 1 
274390 2 
274416 11 
274488 1 
274745 22 
274840 40 
275032 1 
275246 24 
275373 1 
275455 6 
275479 19 
275482 1 
275577 8 
275582 108 
275585 3 
275591 3 
275593 15 
275610 2 
275611 165 
275616 4 
275619 1 
275627 126 
275637 11 
275681 2 
275739 35 
275752 22 
275755 40 
275764 6 
275773 1 
275777 16 
275786 99 
275793 16 
275799 37 
275800 14 
275801 7 
275806 2 
275810 161 
275813 32 
275818 3 
275821 7 
275822 3 
275827 90 
275837 151 
275839 44 
275845 14 
275889 4 
275892 3 
275899 7 
275903 13 
275909 30 
275911 12 
275915 7 
275921 4 
275928 2 
275932 22 
275939 6 
276247 8 
276272 2 
277234 44 
277260 4 
277358 6 
277368 1 
277409 7 
277422 2 
277429 14 
277439 28 
277457 10 
277545 1 
277580 7 
277590 10 
277616 1 
277629 1 
277646 12 
277647 9 
277660 3 
277792 1 
277813 5 
277845 1 
277879 2 
277963 10 
278134 16 
278171 22 
278193 89 
278268 27 
278387 5 
278552 23 
278585 3 
278687 1 
278936 17 
279009 161 
279015 6 
279029 17 
279084 31 
279136 45 
279173 15 
279186 42 
279343 5 
279388 13 
279418 9 
279523 96 
279532 1 
279609 18 
279669 46 
279708 94 
279735 26 
279760 5 
279763 4 
279839 6 
279865 9 
279891 12 
279935 4 
279936 15 
279943 49 
279948 80 
279953 3 
279962 32 
279965 50 
280031 176 
280043 17 
280045 9 
280083 8 
280107 88 
280112 28 
280133 18 
280135 167 
280145 1 
280146 27 
280150 46 
280160 61 
280169 48 
280181 3 
280185 1 
280190 12 
280315 33 
280319 3 
280323 166 
280327 68 
280375 81 
280414 61 
280451 16 
280471 6 
280776 2 
280964 3 
281050 2 
281132 2 
281393 8 
281775 1 
281991 29 
282181 4 
282190 4 
282303 7 
282308 164 
282629 36 
282688 7 
282766 26 
282774 3 
282800 15 
282810 1 
282815 27 
282830 2 
282835 94 
282850 9 
282851 3 
282855 56 
282860 44 
282861 2 
282865 201 
282867 5 
282869 17 
282875 127 
282876 3 
282883 45 
282901 11 
282928 107 
282936 11 
282949 29 
282956 3 
282957 47 
282964 223 
282970 206 
282981 48 
282993 10 
283012 18 
283049 1 
283056 2248 
283067 30 
283073 9 
283077 78 
283086 36 
283091 14 
283099 35 
283125 6 
283132 51 
283133 131 
283134 1 
283146 86 
283154 1 
283164 4 
283179 3 
283193 31 
283199 67 
283210 12 
283239 5 
283249 11 
283264 62 
283265 99 
283269 41 
283277 301 
283282 2 
283303 15 
283316 10 
283322 88 
283328 47 
283332 40 
283364 53 
283399 27 
283431 58 
283446 54 
283451 53 
283480 50 
283482 19 
283487 20 
283512 29 
283535 112 
283542 6 
283551 2 
283575 45 
283585 33 
283590 123 
283597 10 
283613 31 
283643 11 
283715 212 
283722 13 
283726 1 
283759 197 
283873 53 
283885 35 
283893 29 
283912 8 
283924 4 
283931 92 
283936 602 
283939 20 
283944 50 
283947 103 
283948 96 
283949 2 
283950 83 
283963 52 
283970 167 
283975 136 
283976 65 
283978 10 
283984 116 
283989 7 
284019 34 
284025 117 
284032 5 
284081 2 
284161 39 
284352 7 
284481 52 
284490 119 
284499 12 
284507 9 
284604 89 
284646 8 
284649 1 
284659 16 
284662 2 
284668 8 
284681 4 
284685 4 
284689 15 
284692 28 
284703 6 
284739 15 
284746 58 
284768 2 
284773 4 
284781 36 
284788 32 
284792 19 
284796 2 
284806 1 
284817 52 
284844 4 
284850 72 
284982 10 
284983 29 
284996 2 
285005 7 
285024 4 
285029 7 
285159 4 
285179 6 
285427 14 
285602 3 
285977 39 
286008 8 
286010 11 
286086 9 
286094 1 
286101 2 
286211 1 
286222 28 
286229 5 
286277 24 
286285 20 
286299 6 
286303 22 
286415 256 
286441 1 
286453 2 
286499 4 
286503 12 
286517 44 
286532 17 
286540 31 
286625 28 
286629 72 
286689 2 
286713 12 
286727 1 
286795 11 
286800 1 
286818 1 
286828 84 
286844 48 
286904 125 
286945 150 
287034 2 
287042 2 
287090 62 
287111 16 
287151 210 
287165 100 
287181 196 
287189 50 
287194 44 
287208 13 
287216 12 
287227 12 
287245 44 
287252 14 
287298 63 
287330 10 
287364 44 
287375 88 
287378 15 
287389 2 
287403 11 
287465 24 
287471 22 
287474 6 
287480 130 
287520 1 
287526 29 
287534 7 
287616 35 
287641 16 
287670 79 
287757 22 
287788 6 
287802 1 
287803 21 
287811 199 
287825 8 
287845 27 
287872 16 
287921 20 
288169 2 
288206 101 
288365 15 
288967 14 
288974 3 
288980 90 
289024 11 
289220 47 
289267 5 
289282 31 
289284 17 
289300 32 
289372 2 
289439 27 
289449 3 
289490 59 
289547 77 
289592 39 
289618 5 
289647 1 
289653 291 
289714 52 
289794 67 
289819 10 
289821 35 
289825 18 
289830 162 
289863 63 
289875 383 
289894 8 
289925 116 
289933 85 
290039 6 
290095 42 
290230 2 
290571 1 
290722 110 
290728 1 
290824 121 
290854 176 
290883 31 
290886 124 
290898 149 
290909 132 
290918 239 
290921 15 
290937 139 
290960 3 
290965 4 
290997 1 
291015 21 
291116 12 
291159 20 
291177 1 
291178 85 
291181 3 
291339 4 
291460 1 
291770 40 
291794 1 
291883 15 
292818 11 
292820 20 
293081 2 
293092 4 
293111 13 
293318 137 
293382 11 
294124 10 
294180 31 
294489 6 
294497 12 
294584 88 
294586 37 
294590 8 
294663 52 
294681 1 
294720 6 
294800 1 
295035 6 
295116 2 
295122 8 
295148 16 
296819 11 
296847 91 
296849 81 
296861 87 
296868 13 
296876 48 
296879 12 
296880 207 
296882 66 
296889 68 
296891 8 
296892 8 
296893 1 
297024 7 
297033 41 
297058 8 
297104 10 
297333 2 
297590 1 
297760 1 
298052 437 
298071 1 
298086 21 
298133 12 
298136 217 
298149 251 
298277 146 
298368 1 
298398 1 
298409 70 
298443 23 
298452 72 
298463 46 
298475 3 
298556 3 
298587 6 
298641 2 
298646 64 
298656 1 
298677 157 
298684 57 
298695 46 
298739 21 
298747 2 
298757 395 
298765 126 
298770 642 
298773 53 
298776 102 
298780 9 
298793 144 
298796 1 
300169 8 
300345 1 
300379 1 
300490 49 
300510 306 
300542 3 
300543 3 
300546 74 
300549 27 
300555 1 
300559 84 
300564 47 
300565 1 
300569 1 
300575 53 
300584 3 
300586 61 
300601 5 
300605 16 
300612 8 
300617 1 
300620 171 
300641 62 
300644 8 
300741 1 
300755 1 
300802 4 
300805 17 
300823 5 
300833 53 
301793 1 
302218 13 
302421 5 
302500 35 
302571 138 
302609 102 
302629 13 
302642 13 
302648 37 
302674 7 
302706 1 
302755 6 
302757 2 
302760 1 
302775 2 
302783 4 
302792 33 
302802 15 
302806 7 
302818 114 
302865 2 
302869 1 
302877 32 
302883 214 
302914 7 
302922 11 
302933 5 
302937 18 
302993 50 
302994 27 
302997 62 
303034 6 
303045 104 
303047 9 
303048 18 
303058 49 
303069 158 
303079 152 
303093 2 
303110 19 
303117 25 
303123 5 
303130 14 
303385 1 
303423 20 
303426 2 
303578 2 
303614 15 
303685 1 
303741 6 
303848 1 
304261 1 
305288 14 
305358 2 
305396 7 
305402 1 
305608 19 
305633 53 
305743 1 
305744 44 
305799 29 
305865 58 
305883 17 
305907 11 
305912 227 
305920 3 
305936 33 
305937 40 
305938 1 
305983 2 
305992 80 
306008 67 
306028 3 
306032 5 
306089 22 
306105 1 
306113 10 
306143 6 
306146 110 
306202 159 
306212 1 
306216 121 
306269 14 
306343 3 
306392 3 
306407 94 
306410 32 
306424 152 
306434 6 
306443 52 
306456 146 
306467 66 
306475 82 
306486 17 
306497 20 
306551 46 
306554 2 
306568 9 
306576 9 
306611 7 
306622 38 
306652 1 
306701 2 
306714 9 
306725 356 
306733 71 
306738 23 
306769 62 
306777 10 
306813 6 
306819 6 
306822 36 
306840 10 
306886 5 
306910 26 
306918 24 
306926 38 
306929 5 
306953 5 
306962 8 
306974 35 
307023 174 
307173 18 
307214 5 
307257 73 
307287 26 
307294 9 
307307 210 
307415 74 
307693 10 
307706 22 
307745 18 
307810 24 
307843 36 
307975 106 
308219 23 
308284 163 
308322 8 
308486 136 
308539 21 
308574 24 
308608 19 
308626 56 
308653 4 
308704 9 
308741 1 
308791 26 
308800 12 
308806 14 
308836 300 
308842 86 
308861 29 
308870 120 
308879 192 
308883 8 
308884 9 
308892 21 
308963 3 
309002 4 
309008 4 
309011 54 
309012 2 
309013 30 
309014 10 
309023 488 
309025 47 
309028 1 
309036 145 
309039 19 
309043 12 
309047 35 
309062 103 
309072 7 
309187 55 
309192 71 
309196 7 
309202 14 
309213 2 
309227 19 
309272 4 
309298 11 
309340 7 
309421 1 
309460 122 
309532 100 
309551 3 
309558 3 
309570 94 
309582 78 
309585 33 
309592 16 
309599 44 
309605 74 
309615 32 
309622 10 
309642 208 
309646 32 
309653 118 
309654 2 
309656 321 
309673 23 
309741 29 
309765 2 
309811 36 
309891 17 
309900 3 
309942 9 
309981 51 
310064 69 
310102 6 
310172 12 
310200 9 
310244 10 
310314 19 
310383 209 
310388 14 
310405 32 
310525 37 
310633 5 
311065 23 
311095 36 
311247 36 
311311 2 
311492 18 
312063 3 
312067 63 
312078 6 
312081 29 
312093 1 
312099 30 
312103 30 
312111 91 
312113 725 
312117 137 
312122 290 
312131 92 
312183 55 
312189 6 
312342 2 
312349 35 
312373 2 
312402 12 
313235 105 
313614 1 
313694 9 
313808 21 
313922 8 
313965 57 
313970 4 
314255 7 
314410 1 
314573 63 
314579 1 
314715 2 
314727 3 
315065 24 
315099 1 
315113 27 
315117 67 
315137 51 
315154 86 
315176 112 
315180 123 
315181 1 
315182 3 
315198 25 
315394 6 
316138 13 
316481 4 
316486 7 
316490 1 
316616 5 
316797 6 
316842 16 
316862 24 
316882 11 
316902 6 
316930 19 
317174 13 
317175 13 
317343 3 
317366 1 
317392 19 
317411 19 
317467 13 
317470 1 
317475 26 
317501 9 
317503 2 
317815 3 
317970 18 
317978 2 
318481 1 
318490 38 
318495 58 
318513 1 
318518 16 
318521 26 
318522 49 
318525 19 
318557 6 
318560 2 
318568 4 
318580 9 
318587 6 
318604 30 
318611 44 
318620 12 
318627 57 
318628 4 
318633 34 
318639 8 
318649 127 
318786 33 
318792 41 
318807 8 
318823 3 
318946 12 
319250 1 
319358 8 
319625 71 
319725 4 
320046 28 
320556 161 
320561 38 
320562 8 
320582 40 
320643 33 
320767 40 
320785 5 
320788 25 
320917 10 
320933 638 
320948 188 
320951 9 
320955 285 
320970 20 
320974 1 
321068 2 
321115 16 
321119 113 
321123 3 
321125 20 
321129 37 
321195 2 
321404 1 
321412 64 
321476 1 
321719 58 
321747 9 
321757 9 
321763 71 
321769 22 
321772 5 
321802 14 
321868 236 
321869 3 
321983 1 
322176 2 
322177 10 
322324 45 
322490 33 
322672 21 
322875 68 
323007 10 
323176 9 
323182 2 
323190 1 
323193 51 
323198 6 
323201 128 
323215 121 
323272 1 
323275 1 
323737 9 
323768 6 
323776 98 
324123 5 
324261 9 
324304 2 
324449 24 
324508 6 
324809 14 
325640 5 
325644 15 
325703 10 
325709 24 
325716 6 
325717 22 
325725 11 
325731 3 
325736 3 
325743 6 
325775 15 
325860 59 
325884 13 
325925 7 
325930 55 
326228 20 
326472 53 
326962 40 
327003 17 
327155 29 
327270 95 
327364 7 
327412 29 
327415 1 
327422 53 
327462 13 
328633 16 
328728 16 
329134 3 
329226 2 
329615 4 
329628 36 
329671 26 
329776 6 
330147 13 
330286 7 
330312 32 
330324 64 
330341 235 
330358 1 
330381 35 
330388 30 
330403 4 
330555 87 
330563 5 
330661 39 
330714 28 
330786 7 
331033 27 
331053 2 
331631 11 
331765 4 
331812 99 
331882 1 
331949 4 
331973 1 
331990 6 
332006 3 
332013 6 
332268 18 
332635 3 
332699 9 
333019 161 
333397 2 
334412 3 
334758 3 
334895 35 
334899 2 
334904 3 
334907 38 
334922 9 
334941 1 
334946 1 
334948 3 
334954 26 
334959 93 
334980 20 
334993 19 
334999 42 
335001 2 
335002 23 
335010 16 
335072 66 
335448 2 
336211 33 
336236 156 
336404 3 
337173 33 
337394 1 
337399 45 
337413 98 
337666 3 
337671 23 
337672 1 
337694 33 
337706 52 
339357 10 
339462 397 
339534 20 
339544 8 
339697 69 
339707 47 
339722 28 
339890 189 
339942 1 
340066 59 
340363 27 
340446 14 
340591 4 
340740 12 
340758 50 
340782 27 
340792 4 
340800 2 
340946 121 
340959 4 
340960 2 
340967 9 
340968 1 
340976 28 
340977 4 
340987 3 
340990 15 
340998 3 
341048 51 
341068 4 
341075 19 
341082 17 
341094 15 
341257 1 
341265 8 
341283 5 
341574 9 
341597 52 
341602 32 
341808 2 
341983 80 
342148 3 
342981 2 
343080 54 
343606 32 
343646 42 
343654 17 
343691 2 
343698 10 
343711 1 
343839 3 
343862 4 
343874 2 
343919 2 
344014 2 
344103 1 
344232 16 
344237 64 
344438 169 
344712 28 
344752 27 
344775 64 
344783 1 
344814 14 
344824 25 
344836 341 
345310 29 
345759 2 
346236 163 
346237 1 
346238 5 
346656 8 
346808 19 
346852 10 
346888 5 
347006 4 
347011 8 
347015 25 
347038 21 
347053 31 
347072 2 
347114 19 
347173 3 
347203 7 
347221 1 
347242 1 
347273 2 
347276 1 
347299 108 
347308 5 
347312 7 
347325 2 
347341 6 
347354 26 
347361 167 
347372 64 
347375 19 
347384 137 
347395 23 
347405 31 
347416 4 
347468 1 
347498 12 
347504 1 
347548 4 
347573 1 
347587 4 
348007 1 
348251 2 
348363 5 
348386 1 
348389 15 
348410 5 
348421 46 
348450 2 
348464 1 
348789 29 
348793 115 
348797 15 
348822 36 
348837 86 
348982 2 
349129 79 
349163 221 
349188 167 
349331 3 
349478 4 
349482 10 
349503 28 
349674 22 
349707 49 
349717 47 
349726 2 
349753 5 
349765 1 
349778 50 
349919 26 
349920 25 
349921 1 
349922 2 
349928 2 
349933 11 
349937 14 
349956 8 
349966 64 
350027 4 
350156 51 
350185 7 
350260 78 
350290 100 
350467 1 
350474 87 
350484 24 
350505 32 
350614 35 
350752 9 
350754 8 
350850 8 
350976 8 
351198 21 
351348 1 
351677 103 
351725 85 
351867 283 
352029 58 
352106 37 
352191 1 
352215 10 
352344 9 
352395 29 
352412 20 
352413 1 
352414 31 
352416 15 
352419 72 
352420 5 
352427 37 
352429 79 
352430 7 
352431 20 
352432 16 
352434 94 
352438 25 
352441 28 
352445 22 
352448 1 
352453 71 
352456 27 
352484 20 
352516 1 
352522 78 
352670 67 
352674 1 
352713 4 
352801 150 
352842 2 
352856 103 
352858 1 
352883 2 
352997 7 
353010 17 
353024 3 
353033 39 
353042 60 
353086 548 
353088 30 
353094 214 
353100 34 
353120 4 
353129 3 
353155 39 
353163 63 
353171 105 
353184 1 
353196 174 
353206 190 
353212 1 
353217 16 
353218 1 
353223 48 
353227 76 
353269 28 
353272 2 
353298 98 
353314 196 
353336 76 
353358 1 
353375 92 
353376 17 
353384 7 
353391 2 
353392 45 
353395 7 
353414 165 
353417 6 
353421 10 
353429 13 
353437 12 
353463 17 
353467 7 
353471 2 
353475 16 
353488 55 
353714 41 
353722 4 
353738 11 
353744 100 
353748 1 
354319 3 
354607 3 
354797 1 
354814 1 
354974 1 
355160 5 
355170 106 
355178 1 
355198 20 
355244 2 
355250 2 
355253 87 
355281 12 
355285 146 
355301 101 
355311 103 
355440 31 
355478 69 
355500 81 
355530 2 
355648 248 
355678 12 
355991 5 
355999 24 
356016 1 
356157 13 
356205 1 
356536 9 
356573 6 
356695 42 
356698 447 
356765 14 
358941 2 
358947 2 
361503 1 
361632 1 
361676 3 
361990 1 
362017 6 
362073 30 
362103 42 
362109 14 
362457 15 
362526 123 
362933 24 
362936 3 
362948 17 
362954 132 
362966 118 
362969 12 
362973 39 
362977 23 
362985 98 
362991 1 
362998 114 
363004 3 
363006 3 
363080 36 
363085 7 
363096 59 
363097 91 
363105 140 
363152 148 
363159 72 
363174 1 
363213 38 
363227 5 
363409 17 
363921 2 
364111 31 
366469 2 
366774 151 
366798 31 
366807 3 
366819 9 
366885 78 
366897 257 
366902 32 
367491 12 
367913 3 
368028 35 
370569 9 
370597 36 
370603 7 
370604 4 
370610 28 
370721 44 
370725 121 
370749 65 
370755 118 
370933 8 
371003 22 
371103 60 
371138 25 
371139 12 
371158 120 
371199 17 
371237 35 
371248 4 
371251 14 
371282 1 
371361 1 
371441 101 
371499 3 
371605 31 
371620 11 
371652 22 
371658 97 
371777 65 
371916 1 
371937 45 
372057 67 
372092 26 
372100 21 
372217 1 
372292 1 
372339 40 
372414 2 
372419 36 
372430 347 
372488 1 
372505 3 
372584 6 
372587 2 
372597 219 
372604 10 
372608 5 
372616 105 
372627 24 
372628 5 
372635 3 
378868 46 
378890 27 
379037 1 
379154 9 
379158 103 
379178 124 
379183 13 
379194 23 
379233 13 
379244 1 
379247 41 
379283 22 
379290 28 
379345 5 
379349 11 
379354 88 
379364 103 
379391 7 
379465 5 
379478 43 
379480 42 
379483 22 
379504 21 
379532 1 
379550 14 
379561 1 
380906 85 
380942 7 
381098 75 
381480 1 
381622 47 
381751 3 
382444 16 
382804 18 
382930 42 
382984 13 
382990 5 
383018 5 
383025 6 
383026 11 
383031 52 
383041 1 
383052 36 
383064 4 
383068 111 
383074 70 
383076 34 
383229 172 
383365 11 
383406 89 
384014 7 
384032 159 
384432 26 
385115 54 
385374 67 
385399 6 
385549 1 
385793 17 
385826 2 
386010 1 
386094 12 
386184 1 
386250 26 
386397 49 
386402 47 
386422 3 
386711 17 
386712 9 
386865 6 
386915 126 
387124 1 
387128 35 
387142 41 
387148 48 
387155 14 
387160 8 
387168 11 
387195 17 
387379 34 
387574 25 
387597 22 
387791 5 
387814 83 
387815 1 
387831 99 
387841 21 
387851 2 
387883 16 
387905 5 
387909 39 
387923 23 
387934 5 
388031 11 
388053 1 
388085 16 
388108 37 
388134 191 
388146 12 
388150 16 
388154 14 
388159 17 
388164 195 
388176 10 
388224 56 
388238 14 
388242 8 
388289 6 
388296 1 
388305 1 
388381 1 
388389 14 
388394 11 
388400 8 
388410 11 
388437 24 
388474 371 
388489 43 
388503 1 
388516 13 
388552 5 
388564 14 
388566 2 
388580 44 
388589 35 
388705 49 
388747 3 
388762 40 
388826 5 
388959 1 
389148 11 
390020 53 
390547 4 
390588 56 
390752 112 
390804 1 
390821 1 
390886 4 
390931 339 
390938 20 
390947 1 
390949 108 
390962 83 
390991 33 
391012 31 
391024 3 
391025 281 
391029 17 
392526 8 
392561 52 
392585 63 
392600 6 
392608 27 
392662 17 
392673 27 
392685 12 
392692 11 
392697 5 
392703 41 
394885 10 
394902 1 
394912 21 
396478 17 
396517 57 
396531 44 
396534 17 
396539 36 
396560 81 
396687 29 
396692 25 
396697 57 
396703 1 
396863 1 
396891 19 
396906 17 
396910 3 
396932 40 
396936 53 
396954 18 
396985 52 
397677 8 
397795 4 
397853 40 
397860 10 
397867 13 
397880 28 
397893 43 
397903 259 
398986 3 
399350 12 
399518 8 
399546 35 
399558 7 
399568 31 
399732 36 
399758 2 
399766 8 
399772 160 
399793 3 
400483 1 
400506 35 
400606 119 
400830 99 
401061 26 
401077 16 
401275 9 
401415 851 
401423 26 
401457 32 
401476 56 
401499 77 
401767 1 
402016 51 
403846 37 
404259 2 
404345 25 
404447 19 
404817 8 
404835 14 
404972 4 
404984 1 
405005 22 
405607 11 
405686 23 
406015 4 
406033 26 
406091 31 
406151 179 
406198 54 
406215 12 
406223 12 
406233 25 
406238 1 
406247 5 
406250 31 
406428 27 
406430 9 
406585 34 
407082 81 
407248 2 
407414 14 
407420 14 
407634 98 
407648 9 
407725 10 
407728 1 
407730 21 
407737 15 
407741 216 
408032 1 
408078 1 
408114 111 
408122 27 
408133 32 
408140 12 
408246 343 
408251 114 
408270 38 
408271 36 
408283 1 
408294 2 
408325 19 
408328 81 
408337 224 
408341 16 
408349 49 
408424 33 
408432 19 
408440 39 
408447 212 
408506 309 
408514 1 
408524 9 
408531 1 
408553 1 
408645 13 
408660 2 
408663 277 
408678 1 
408682 3 
408696 36 
408717 115 
408743 299 
408747 43 
408773 1 
408801 252 
408809 7 
408851 78 
408856 10 
408876 66 
408891 5 
408925 15 
409080 14 
410152 26 
410503 7 
410613 6 
410684 4 
410716 1 
410841 90 
411147 17 
411180 22 
411185 16 
411368 43 
411400 12 
411405 5 
411412 67 
411424 67 
411445 61 
411472 1 
411482 41 
411499 94 
411507 18 
412465 1 
412621 16 
412762 1 
412838 2 
412960 5 
412962 1 
412980 4 
412997 141 
413026 89 
413059 32 
413060 12 
413062 16 
413222 1 
413328 7 
413343 63 
413365 6 
413393 5 
413413 28 
413530 28 
413536 122 
413561 3 
413565 31 
413761 37 
413763 13 
413848 38 
413890 19 
414056 2 
414089 83 
414394 2 
414424 28 
414432 442 
414653 73 
414679 4 
414702 116 
415104 21 
415114 66 
415172 59 
415425 18 
415465 4 
415772 5 
415958 5 
415971 80 
415985 14 
416010 122 
416044 17 
420119 9 
420155 7 
420159 97 
420194 6 
420217 55 
420274 10 
420280 117 
420304 109 
420444 4 
420455 12 
420478 95 
420494 17 
420513 3 
420536 6 
420541 167 
420546 2 
420550 26 
420551 56 
420563 46 
420569 28 
420570 6 
420574 12 
420619 8 
420731 8 
420758 63 
420764 1 
420866 6 
420882 14 
421093 18 
421234 2 
421777 8 
421915 1 
422241 33 
422255 15 
422260 6 
422276 14 
422285 9 
422291 16 
422296 61 
422302 17 
422315 60 
422325 3 
422494 78 
424771 94 
424777 16 
424798 10 
424844 2 
424853 153 
424896 21 
426249 5 
426373 1 
426459 18 
426544 19 
426658 30 
426801 74 
427352 11 
427430 1 
427632 34 
427744 9 
428660 28 
428838 16 
429276 64 
429761 9 
429765 57 
429787 41 
429794 11 
429800 9 
429807 16 
429815 39 
429855 11 
429861 191 
429862 2 
429870 22 
429879 11 
429964 8 
429970 6 
430101 15 
430132 74 
430229 1 
430258 28 
430285 14 
430430 25 
430463 8 
430816 58 
430895 5 
430916 1 
431019 17 
431145 7 
431362 17 
431372 10 
431395 7 
431396 32 
431474 91 
431505 2 
431509 30 
431511 19 
431513 116 
431518 2 
431531 67 
431534 60 
431560 5 
431596 20 
431778 106 
431803 73 
431823 105 
431839 6 
431908 6 
431944 54 
432016 5 
432035 6 
432052 14 
432059 46 
432072 8 
432109 9 
432112 14 
432122 5 
432178 7 
432282 6 
432316 40 
432323 40 
432340 127 
432435 46 
432505 27 
432548 16 
432716 73 
432745 29 
432784 33 
432804 39 
432886 48 
432889 1 
432996 2 
433081 1 
433112 7 
433113 39 
433116 12 
433155 96 
433243 3 
433255 3 
433475 16 
433481 15 
433642 6 
433662 3 
433667 32 
433671 92 
433673 1 
433683 39 
433751 1 
433755 1 
433773 232 
433849 41 
433855 55 
433856 5 
433857 108 
433869 5 
433876 1 
433890 118 
433896 85 
433906 26 
433910 5 
433914 168 
433916 55 
433927 43 
433932 26 
433939 6 
433955 254 
433975 1 
433990 62 
434014 67 
434023 34 
434032 31 
434090 1 
434105 9 
434211 105 
434261 27 
434291 4 
434303 11 
434306 3 
434334 82 
434361 30 
434386 152 
434387 20 
434402 22 
434464 30 
434489 47 
434495 125 
434498 10 
434501 300 
434517 71 
434523 16 
434525 5 
434534 6 
434545 68 
434556 8 
434564 198 
434579 68 
434603 8 
434611 28 
434615 9 
434632 27 
434659 5 
434675 31 
434682 51 
436167 24 
436186 8 
436208 10 
436227 14 
436276 23 
436280 1 
436321 1 
436476 8 
436488 502 
436616 40 
436624 21 
436637 54 
436835 66 
436866 133 
437403 35 
437622 77 
437643 4 
437896 8 
438538 39 
438703 11 
438732 4 
438740 1 
438932 82 
438948 16 
438964 6 
438975 14 
439028 1 
439031 1 
439054 2 
439065 96 
439076 72 
439102 28 
439288 88 
439304 16 
439719 19 
441208 1 
441605 194 
441702 26 
441707 6 
441757 22 
442020 25 
442052 7 
442084 36 
442116 9 
442145 45 
442284 75 
442327 3 
442331 15 
442341 14 
442352 5 
442358 55 
442370 6 
442437 122 
442756 13 
442977 60 
443265 2 
443268 10 
443287 9 
443421 30 
443466 9 
443476 12 
443498 105 
443604 7 
443624 44 
443829 2 
443960 12 
444307 4 
444316 13 
444562 26 
445107 10 
445230 2 
445273 13 
445275 159 
445292 35 
445304 209 
445324 4 
445344 2 
445356 84 
445359 24 
445365 28 
445698 40 
445723 4 
446922 1 
447348 4 
447539 96 
447823 2 
448145 17 
448323 1 
448340 2 
448357 377 
448386 1 
448417 87 
448632 14 
449041 9 
449111 2 
449727 5 
449963 3 
449970 25 
450107 1 
450129 1 
450167 5 
450175 33 
451470 28 
451491 13 
451559 5 
451560 50 
451562 1 
451563 1 
451580 15 
451797 5 
451998 2 
453229 15 
453393 28 
453466 5 
453611 1 
453628 2 
453640 9 
453643 33 
453702 1 
453837 35 
453885 1 
453891 178 
453893 3 
453897 1 
453946 30 
453951 13 
454831 1 
455700 28 
455723 21 
455739 21 
455740 1 
457308 6 
457402 15 
457413 26 
457468 103 
457495 38 
457600 4 
457627 95 
457652 9 
457660 3 
457667 29 
457675 39 
457902 49 
458066 51 
458083 7 
458090 12 
458096 6 
458147 100 
458164 7 
458192 34 
458199 70 
458222 329 
458242 50 
458258 19 
458262 66 
458271 42 
458295 6 
458298 5 
458973 19 
458997 19 
460441 17 
460443 145 
460618 11 
460625 10 
460628 45 
460673 6 
460684 1 
460744 49 
461009 15 
461283 91 
461479 145 
461489 1 
461861 78 
462718 3 
462719 55 
462720 13 
462732 5 
462760 5 
462777 1 
462912 61 
462933 55 
463107 21 
463125 11 
463306 13 
463328 11 
463463 4 
463466 28 
463476 18 
463479 1 
463489 4 
463554 1 
463654 5 
463682 70 
463687 26 
463862 4 
463869 3 
463877 3 
463885 5 
464242 39 
464702 29 
464718 7 
464913 45 
464915 3 
464918 16 
464952 98 
464965 94 
464985 16 
464998 23 
465177 40 
465356 105 
465425 36 
465619 33 
465765 6 
465777 5 
465792 11 
465793 12 
465795 2 
465865 24 
465881 12 
465893 1 
465896 12 
465907 2 
466072 2 
466080 25 
466081 1 
466082 1 
466338 1 
466427 40 
466708 37 
467505 6 
467526 15 
467886 16 
467894 9 
467919 21 
468055 21 
468063 51 
468208 12 
468299 17 
468310 4 
468323 32 
468398 12 
468501 23 
468901 46 
469082 80 
469118 40 
469710 13 
469819 41 
469873 4 
470466 16 
470965 13 
470983 18 
471333 11 
471342 6 
472023 2 
472077 6 
472382 1 
472521 1 
472657 1 
472677 3 
472689 12 
472700 7 
472717 11 
472737 1 
472744 4 
472803 7 
472838 1 
472860 23 
472867 44 
472872 17 
472895 42 
472902 28 
472968 51 
472976 11 
473056 3 
473073 3 
473087 21 
473118 3 
473164 3 
473348 76 
473377 125 
473764 3 
473935 24 
474213 4 
474459 2 
474464 15 
474680 23 
475061 18 
475193 20 
475220 10 
475351 1 
475403 9 
475417 108 
475581 72 
475594 26 
475602 91 
475610 13 
475630 50 
475690 34 
475695 14 
475703 8 
475709 2 
475747 44 
475828 55 
476062 17 
476173 15 
476206 1 
477370 30 
477425 64 
477814 35 
477853 39 
477943 35 
477986 33 
478007 12 
478023 5 
478032 129 
478046 33 
478051 27 
478058 61 
478140 5 
478193 17 
478217 160 
478257 22 
478288 52 
478441 70 
478450 13 
478572 7 
478577 1 
478736 17 
478763 33 
478770 1 
478783 7 
478794 12 
478799 11 
478806 10 
478817 15 
478818 14 
478893 14 
478910 11 
479590 4 
479615 18 
480104 14 
480295 120 
480314 39 
480319 4 
480371 116 
480404 47 
480574 58 
480765 49 
480816 63 
480895 1 
480927 46 
480979 197 
481143 6 
481153 43 
481200 52 
481326 12 
481465 1 
481586 130 
481667 5 
481680 41 
481761 6 
481983 40 
482073 123 
482093 82 
482219 25 
482235 30 
482239 1 
482259 3 
482419 9 
482443 21 
482448 1 
482467 1 
482519 10 
482594 38 
482617 5 
482625 6 
482626 5 
482627 5 
482630 14 
482672 12 
482678 24 
482692 51 
482727 13 
482728 63 
482764 1 
482817 16 
482901 4 
482937 2 
482941 2 
482944 11 
482984 14 
483199 22 
483213 248 
483218 104 
483221 7 
483225 8 
483283 32 
483328 1 
483413 57 
483459 3 
483550 9 
483552 20 
483574 9 
483578 8 
483585 172 
483670 5 
483681 50 
483727 46 
483733 79 
483734 9 
483957 7 
484741 1 
486126 2 
486266 5 
486273 29 
486362 3 
486385 28 
486386 11 
486389 2 
486504 3 
486508 5 
486513 1 
488461 1 
489227 8 
489231 246 
490117 104 
490306 15 
490320 67 
490540 18 
490555 5 
490558 1 
491112 41 
491551 2 
492060 291 
492070 43 
492076 1 
492086 323 
492093 26 
492125 20 
492134 79 
492146 15 
492202 86 
492952 14 
493209 25 
493240 5 
493631 1 
494483 10 
494484 98 
494545 49 
494546 98 
494874 5 
494878 2 
494913 196 
496308 10 
496426 8 
496483 18 
496739 29 
497172 65 
497351 14 
497354 1 
497360 35 
497564 2 
497574 94 
497581 260 
497586 146 
497639 5 
497645 6 
497822 15 
498172 84 
498684 9 
498788 20 
498948 56 
499227 1 
499228 128 
499393 1 
500023 1 
500081 8 
500661 1 
500828 1 
500836 8 
500859 1 
500975 10 
501000 70 
501006 29 
501033 4 
501952 9 
501975 2 
501992 15 
502047 17 
502051 8 
502083 30 
502096 14 
502356 1 
502593 10 
502684 34 
502882 12 
502923 128 
502943 7 
502967 7 
503043 19 
503205 64 
503213 54 
503361 8 
503413 2 
503500 73 
503662 1 
503700 6 
503741 43 
504646 4 
504907 105 
504915 1 
505037 111 
505041 1 
505047 6 
505058 12 
505083 4 
505098 39 
505313 1 
505705 52 
505973 29 
506546 5 
507141 9 
507182 4 
507403 3 
507601 94 
507757 2 
508618 11 
509019 1 
509027 85 
509039 96 
509087 85 
509169 58 
509380 36 
509433 34 
509461 296 
509473 233 
509479 58 
509491 8 
509614 39 
509935 6 
510198 2 
510405 42 
510418 60 
510426 37 
510449 11 
510469 4 
510476 5 
510488 4 
510523 82 
510529 1 
510549 5 
510552 13 
510581 18 
510590 12 
510639 35 
510684 117 
510695 1 
510696 78 
510721 152 
510727 19 
510761 6 
510764 10 
510823 37 
510829 6 
510846 8 
510863 8 
510875 6 
510925 11 
510939 6 
510959 3 
510973 25 
511020 74 
511034 125 
511085 105 
511093 2 
511107 12 
511163 4 
511170 31 
511173 13 
511206 2 
511222 51 
511351 4 
511503 42 
511803 40 
511807 13 
511816 40 
511831 3 
511901 66 
511953 120 
511970 63 
511985 7 
512318 35 
512464 31 
512654 1 
512672 1 
512699 23 
512726 5 
512828 17 
512869 4 
513007 1 
513075 16 
513195 1 
513228 4 
513430 11 
513435 54 
513484 3 
513497 56 
513506 13 
513559 10 
513994 26 
514000 38 
514037 26 
514066 24 
514159 38 
514186 26 
514286 6 
514319 118 
514323 26 
514334 21 
514348 67 
514565 61 
515390 93 
516071 53 
516978 1 
517338 4 
517418 3 
517426 1 
517432 19 
517436 4 
517439 5 
517718 3 
517844 17 
518065 1 
520466 10 
520653 25 
520819 2 
521256 16 
521861 3 
522052 3 
522078 4 
522082 1 
522098 18 
522127 25 
522484 4 
522598 9 
522619 89 
522653 15 
523173 63 
523304 10 
523484 13 
523488 31 
523514 20 
523566 7 
523614 17 
527433 28 
527458 19 
527611 14 
527623 117 
527625 5 
527627 12 
527636 39 
527703 8 
527930 1 
529074 27 
529195 20 
529648 21 
529881 3 
531070 1 
531200 45 
531934 10 
531975 5 
531979 32 
531996 8 
532006 23 
532038 17 
532050 12 
532051 28 
532141 178 
532192 11 
532392 26 
532971 6 
534810 40 
534830 95 
534861 63 
534893 10 
534996 1 
535049 1 
535575 4 
535654 138 
535920 2 
535980 1 
536136 1 
536623 5 
536992 3 
537218 8 
537236 2 
537541 21 
537585 8 
537661 13 
537675 20 
537701 9 
537735 22 
537767 2 
537786 93 
538628 13 
538750 6 
540138 3 
540149 120 
540154 15 
540211 38 
540217 23 
540244 24 
540265 17 
540272 10 
540413 156 
540653 24 
540705 173 
540720 2 
540799 4 
540901 23 
540974 5 
541056 7 
541064 1 
541096 1 
541165 5 
542284 3 
542909 73 
542918 27 
542925 5 
542979 29 
543023 8 
543027 4 
543032 36 
543192 3 
543203 7 
543209 11 
543692 82 
544391 5 
545057 1 
545081 1 
545084 161 
545138 27 
545280 1 
545571 19 
545607 23 
545731 3 
546023 6 
546031 5 
546038 47 
546056 12 
546060 4 
546918 36 
547479 4 
547491 21 
547502 159 
547529 9 
547567 89 
547578 4 
547603 58 
547608 1 
547630 3 
547759 18 
547915 215 
549872 23 
549989 32 
550036 2 
550079 16 
551583 1 
551841 2 
552987 11 
552996 1 
553000 72 
553010 2 
553021 159 
553025 4 
553032 28 
553055 45 
553186 4 
553580 1 
553712 2 
553735 1 
554212 162 
554267 16 
554474 44 
554524 17 
554543 18 
554595 18 
554633 1 
554662 6 
554682 6 
554927 49 
554958 7 
555125 6 
555197 70 
555222 14 
555830 18 
555912 1 
556121 10 
556182 2 
556293 25 
556474 61 
556674 4 
556682 46 
556699 1 
556734 5 
556772 60 
556781 204 
556808 10 
556853 80 
556872 42 
556897 52 
556902 31 
556906 21 
556911 23 
556914 2 
556973 33 
557096 9 
557232 1 
557288 43 
557326 28 
557397 17 
557404 25 
557434 26 
557439 13 
557469 8 
558552 8 
558594 19 
558600 5 
558604 133 
558614 2 
558669 3 
558678 42 
558741 1 
558791 22 
558803 7 
558805 3 
559017 27 
559622 6 
559778 6 
559799 1 
559951 18 
559952 2 
559966 45 
559972 23 
559976 2 
560005 17 
560047 108 
560378 10 
560490 15 
560534 3 
560543 4 
560585 1 
560595 2 
560734 10 
560750 67 
560771 26 
560806 42 
560812 31 
560814 15 
560841 3 
560855 4 
560865 60 
560873 25 
561913 52 
562035 128 
562422 363 
562438 2 
562669 17 
562865 6 
562981 82 
562994 1 
563000 335 
563016 19 
563021 74 
563546 20 
564020 23 
564268 13 
564305 18 
564329 4 
564348 205 
564350 7 
565000 1 
565277 26 
565440 1 
566548 17 
566597 7 
568066 5 
568243 54 
568246 61 
568251 18 
568262 100 
568274 69 
568287 95 
568288 16 
568306 464 
568474 3 
568668 21 
568980 60 
569006 354 
569024 15 
569343 20 
569613 47 
570052 3 
570159 104 
570226 8 
570396 2 
570449 19 
571087 4 
571179 65 
572088 13 
572090 4 
572111 14 
572117 227 
572126 2 
572129 23 
572132 110 
572205 12 
572333 2 
572834 5 
572858 14 
572862 21 
573020 3 
573719 4 
573915 100 
573919 1 
574589 172 
574595 1 
574891 17 
574922 17 
574936 3 
574949 343 
574962 4 
574969 8 
574995 3 
575134 25 
576082 21 
576142 139 
576647 10 
576704 97 
576973 42 
577152 91 
577333 2 
577513 40 
577524 67 
577538 189 
577539 63 
577616 155 
577617 1 
577627 24 
577647 10 
577649 37 
578654 2 
578832 2 
578843 80 
578891 147 
579002 6 
579191 3 
579325 5 
579416 2 
579438 8 
579457 39 
579645 2 
579752 3 
581705 4 
582829 40 
582935 1 
583155 20 
583652 4 
583777 2 
583785 4 
583787 49 
583815 2 
584142 85 
584150 1 
584160 57 
584165 6 
584200 3 
584230 5 
584241 6 
584251 10 
584472 98 
584803 93 
584870 34 
585421 1 
585576 55 
586209 87 
586275 66 
586449 2 
586546 21 
586551 14 
586572 9 
586583 56 
586804 36 
586812 98 
586830 3 
586869 58 
586938 27 
586943 2 
586975 62 
587358 24 
587680 1 
588376 3 
589187 20 
589653 215 
589682 1 
589720 6 
589729 59 
589730 4 
589731 1 
589735 26 
589758 29 
589778 66 
589779 2 
589822 18 
589833 14 
589970 12 
591509 1 
592665 5 
592820 17 
592828 46 
592884 1 
592893 1 
592900 28 
592931 26 
592934 1 
592939 6 
593268 1 
593272 2 
593660 14 
593852 5 
594221 45 
594423 65 
594576 18 
594717 6 
594753 170 
594759 1 
594834 34 
594972 50 
595000 1 
595167 90 
595490 10 
595496 70 
595781 35 
597110 31 
599224 26 
599237 5 
599252 2 
599277 100 
599299 6 
599320 5 
599475 90 
599480 3 
599660 8 
599995 11 
600060 94 
600190 1 
600194 8 
600208 30 
601007 25 
601112 1 
601216 184 
601225 1 
601244 5 
601255 71 
601292 24 
601310 1 
601466 10 
601820 69 
602336 39 
602385 1 
602696 17 
603384 12 
603392 3 
603403 30 
603418 613 
603457 29 
603823 15 
603829 2 
603949 10 
605401 1 
605498 174 
605769 2 
605835 1 
605837 9 
605991 3 
605995 5 
605997 14 
606017 3 
606021 2 
606174 4 
606745 4 
606947 40 
607109 73 
607186 1 
607283 22 
608273 1 
608292 6 
608293 10 
608294 3 
608296 7 
608321 1 
608348 44 
608402 4 
608430 3 
608442 1 
608483 11 
608954 17 
608957 16 
609898 23 
610064 32 
610082 1 
610110 6 
610111 7 
610112 1 
610125 2 
610245 1 
610351 2 
610916 13 
610986 92 
611205 135 
611505 226 
611527 35 
611544 36 
611554 24 
611560 1 
611777 90 
611782 15 
611806 168 
611865 23 
611979 114 
612087 1 
612663 20 
612739 2 
613193 190 
613316 24 
613417 58 
613866 1 
613872 59 
614268 48 
614271 1 
615229 11 
615284 99 
615434 313 
615475 5 
615594 234 
615818 22 
616048 18 
616120 2 
616295 7 
616300 26 
616312 44 
616329 16 
616333 12 
616373 5 
616413 69 
616423 81 
617670 13 
617778 1 
617832 1 
618321 1 
618371 55 
618384 48 
618392 9 
618396 108 
618404 14 
618409 4 
618414 23 
618428 84 
618577 1 
618912 42 
619220 1 
619414 24 
619540 9 
619563 18 
619579 4 
619603 13 
619659 55 
619680 46 
619822 65 
621247 63 
621310 2 
622046 56 
622401 1 
622556 17 
622570 9 
622622 52 
622711 15 
622762 1 
622776 26 
622834 52 
622898 5 
623079 3 
623140 1 
623184 5 
623230 60 
623288 8 
623366 35 
623372 1 
624106 18 
624309 3 
624316 6 
624336 21 
624401 1 
625371 5 
625377 87 
625410 111 
625466 2 
625569 52 
625601 23 
625614 20 
625676 79 
625682 19 
625747 6 
625756 4 
625770 12 
625794 22 
625839 77 
625954 52 
625984 3 
626026 6 
626118 35 
626141 18 
626158 5 
626229 4 
626351 14 
626445 1 
626530 4 
626708 12 
626715 19 
626742 23 
626880 13 
626932 218 
626966 1 
627061 49 
627385 21 
627729 1 
627891 3 
627918 8 
627950 1 
627960 4 
627962 18 
627975 3 
627982 2 
628025 15 
628098 13 
628106 6 
628116 20 
628133 13 
628269 1 
628815 69 
628824 90 
628857 81 
628924 128 
628939 3 
628946 19 
630734 1 
632059 14 
632065 47 
632144 27 
632175 83 
632188 96 
632199 1 
632205 36 
632356 20 
632464 1 
633881 50 
633894 88 
634292 5 
634377 29 
634383 1 
634469 70 
634549 23 
634590 100 
634614 7 
634780 115 
634792 132 
634794 34 
635075 2 
635175 15 
635361 25 
635745 1 
635789 61 
635887 177 
636042 11 
636049 2 
636070 59 
636114 17 
636290 170 
636494 158 
637093 27 
637106 111 
637121 56 
637124 386 
637135 34 
637142 270 
637151 11 
637156 1 
637283 22 
637287 1 
637343 9 
637430 25 
638131 5 
638603 30 
639803 291 
639965 64 
640515 153 
640692 2 
640831 26 
640836 23 
641000 29 
641033 25 
641143 1 
641268 15 
641286 91 
643427 112 
643483 81 
643830 61 
644107 3 
644491 12 
644547 1 
644673 10 
645068 5 
645270 7 
645274 28 
645303 48 
645333 50 
645351 2 
645480 3 
645497 1 
645554 12 
645569 1 
645582 7 
645948 7 
645971 12 
646413 145 
646549 8 
646721 71 
646769 20 
647001 223 
647172 14 
647220 67 
647426 31 
647656 1 
649434 9 
649476 50 
649503 70 
649653 22 
649682 61 
649854 31 
649880 1 
649887 24 
649914 7 
649919 14 
649932 6 
649960 5 
650060 16 
650148 13 
651027 20 
651035 6 
651041 4 
651089 12 
651522 40 
651687 1 
651903 22 
652017 8 
652064 13 
652133 1 
652144 16 
652149 13 
652170 15 
652176 10 
652178 129 
652185 32 
652206 4 
652209 39 
652214 2 
652304 17 
652417 90 
652552 59 
652615 9 
652715 29 
652721 27 
652843 8 
652909 24 
652958 3 
652965 104 
652978 21 
652984 9 
653003 124 
653015 4 
653025 268 
653057 130 
653060 14 
653068 14 
653116 22 
653124 5 
653160 13 
653167 21 
653181 51 
653222 40 
653272 62 
653288 18 
653378 46 
653398 10 
653405 10 
653475 17 
653489 37 
653494 23 
653526 43 
653564 30 
653625 3 
653627 1 
653762 84 
653806 6 
653844 48 
653853 9 
653927 1 
653946 100 
654184 151 
654260 100 
654365 12 
654381 5 
654542 29 
654603 33 
654627 7 
654628 35 
654640 14 
654672 2 
654859 1 
654862 32 
654873 16 
655278 46 
655421 1 
655657 49 
655873 30 
656249 1 
656423 8 
656556 4 
656988 10 
657642 64 
657941 52 
658078 21 
658111 51 
658482 26 
658508 5 
659284 2 
659301 1 
659314 5 
659394 2 
659406 1 
659586 18 
659624 21 
660121 1 
661359 16 
661454 1 
661481 2 
661518 2 
661605 1 
661609 7 
661665 28 
661769 124 
661779 16 
661809 38 
661812 18 
661887 85 
661899 136 
661974 6 
662032 44 
662078 8 
662117 1 
662156 460 
662167 36 
662181 1 
662232 8 
662267 13 
662292 7 
662312 8 
662320 3 
662393 29 
662422 80 
662649 3 
662682 100 
662762 63 
663032 5 
663425 3 
663521 145 
663848 16 
664103 6 
664267 74 
664412 47 
664446 5 
664515 4 
664523 56 
664546 1 
664573 30 
665577 1 
665904 33 
665984 9 
666105 36 
666273 15 
666278 11 
666492 2 
666561 46 
666604 37 
666639 45 
666933 15 
666982 52 
667115 3 
667130 1 
667137 2 
667151 229 
667180 9 
667200 23 
667380 97 
667384 116 
667386 139 
667390 118 
667410 29 
667428 5 
667440 1 
667447 239 
668363 1 
668398 5 
669995 7 
670471 10 
670636 15 
671073 5 
671085 14 
671513 2 
671540 174 
671894 5 
671921 5 
671996 8 
674853 14 
674964 50 
674967 57 
674989 134 
674992 1 
675067 6 
675068 173 
675078 6 
675079 43 
675100 9 
675196 112 
675204 16 
675396 2 
675402 2 
675423 98 
675439 2 
675447 59 
675464 31 
675478 2 
675485 4 
675501 2 
675542 24 
675557 14 
675642 65 
675662 9 
675716 10 
675930 52 
675969 43 
676040 2 
676078 1 
676260 104 
676396 13 
676413 37 
676701 1 
676919 8 
676932 118 
676940 35 
676959 233 
676971 67 
676983 81 
676989 1 
676994 204 
677013 6 
677186 16 
678699 3 
679336 4 
682393 1 
682757 4 
684026 50 
684032 26 
684072 4 
684120 72 
684161 3 
684354 1 
684364 12 
684372 6 
686031 79 
686194 65 
686514 39 
686965 70 
687181 190 
687346 1 
687352 14 
687363 9 
687393 1 
687400 28 
687435 34 
687438 2 
687979 35 
688098 23 
688739 94 
688773 7 
688900 68 
688998 50 
689028 44 
690487 40 
690499 76 
690651 9 
690659 23 
690966 42 
691133 84 
691626 1 
692625 1 
693039 6 
693080 10 
693210 111 
693222 6 
693242 37 
693259 68 
693261 158 
693281 3 
694306 31 
694968 123 
694987 322 
694988 1 
695002 22 
695007 48 
695166 5 
695183 19 
695190 145 
695231 82 
695256 12 
695260 31 
695263 34 
695271 1 
695274 21 
695293 6 
695298 97 
695932 18 
696031 52 
696151 106 
696555 1 
696597 63 
697513 33 
697921 4 
697957 11 
698421 1 
698518 4 
698525 3 
698538 14 
698666 3 
698913 37 
699475 1 
700596 2 
701191 45 
701240 4 
701266 51 
701268 70 
701279 27 
701383 52 
701392 43 
701462 20 
701591 42 
701631 76 
701650 9 
701684 139 
703386 2 
703430 121 
703649 3 
706272 5 
706636 5 
706959 275 
706974 363 
707020 59 
707220 7 
707435 10 
707542 5 
707678 18 
708243 97 
708327 13 
709149 49 
709379 122 
710073 7 
710220 28 
711067 2 
711337 58 
711741 24 
711744 36 
711903 13 
712034 18 
712218 9 
712233 6 
712239 54 
712281 8 
713785 1 
713791 3 
714850 17 
715100 72 
715159 168 
715215 100 
715524 31 
715543 29 
715598 3 
715602 11 
716190 1 
716390 87 
716448 7 
716478 4 
716853 1 
717763 10 
717947 1 
718050 1 
718064 27 
718345 2 
718383 2 
718387 4 
718393 3 
718825 64 
718984 136 
718999 93 
719067 19 
719109 5 
720695 43 
720735 25 
720743 60 
721235 1 
721262 73 
721300 44 
721494 112 
721509 8 
721517 13 
721535 156 
721715 82 
721725 105 
722322 1 
722328 156 
722506 12 
722516 3 
722549 15 
722746 4 
722754 74 
723110 4 
724450 34 
724502 3 
724520 9 
724523 19 
724535 8 
724542 2 
724694 24 
725915 87 
731272 80 
731280 11 
731306 1 
731344 12 
731357 20 
731361 20 
731368 6 
731383 4 
731406 27 
731407 2 
731699 29 
731705 107 
732120 73 
732141 2 
732145 35 
732151 170 
732176 80 
733332 8 
733358 9 
733368 106 
733430 33 
733450 10 
735337 1 
736605 10 
736613 15 
736618 65 
736636 41 
736703 23 
736710 2 
736718 23 
736901 10 
736944 19 
737809 17 
737983 1 
738017 53 
738225 12 
738426 1 
738471 88 
739025 81 
739046 124 
739063 41 
739066 9 
739077 50 
739080 2 
739095 45 
739129 2 
739165 14 
739278 24 
739884 153 
740065 36 
740078 25 
740080 74 
740086 38 
740313 27 
741619 3 
742812 9 
742817 33 
742894 1 
743538 24 
743576 82 
743595 298 
743807 128 
745166 31 
745278 29 
745511 38 
745745 6 
745854 17 
745897 34 
746071 167 
746085 29 
746111 26 
746115 6 
746119 81 
746125 115 
746171 64 
747956 36 
748889 1 
749779 7 
749789 7 
749815 111 
750065 91 
750093 10 
750112 109 
750189 257 
750218 69 
751291 215 
751308 20 
751339 1 
751343 31 
751344 1 
751345 235 
751401 110 
751483 86 
751490 59 
751524 30 
751525 81 
751531 32 
751536 96 
751580 25 
751618 100 
751649 12 
751659 26 
751705 5 
751721 4 
752782 4 
753108 1 
754629 50 
754639 16 
754695 1 
755130 128 
756127 16 
756159 1 
756178 1 
756284 15 
756297 10 
756309 1 
756339 36 
756350 9 
756366 45 
756368 64 
756418 28 
756466 25 
756552 125 
756555 152 
756572 10 
756594 15 
756713 238 
756726 5 
756864 18 
756916 23 
757072 2 
757274 137 
757282 1 
757307 19 
757328 17 
757341 17 
757387 52 
757403 9 
757547 109 
757553 1 
758159 8 
758183 57 
758624 3 
758627 1 
758759 14 
758914 77 
758925 1 
758929 61 
758959 72 
758967 14 
758977 18 
758990 13 
759009 5 
759029 2 
759045 6 
759077 3 
759099 17 
759207 21 
759216 98 
759265 10 
759280 2 
759342 37 
759353 1 
759365 12 
759406 7 
759515 50 
759534 41 
759635 93 
759637 14 
759648 6 
759739 1 
759814 16 
759836 2 
760221 37 
760252 4 
760310 547 
760329 47 
760352 92 
760434 8 
760437 1 
760518 10 
760991 10 
761143 163 
761738 8 
761878 19 
761919 3 
761937 10 
762005 11 
762190 77 
762294 187 
762326 5 
762378 7 
762539 1 
762794 83 
762822 32 
762871 1 
762978 5 
763255 9 
763259 189 
763265 1 
763352 11 
763372 25 
763425 148 
763431 47 
763504 16 
763696 36 
763882 27 
764225 3 
765469 8 
765662 66 
765823 1 
766314 1 
766341 4 
766865 33 
767650 37 
767990 17 
768116 6 
768143 24 
768162 39 
768196 9 
768236 28 
768243 90 
769019 20 
769393 21 
769528 9 
769567 246 
769982 4 
770009 1 
770067 4 
770169 18 
770199 3 
770230 9 
770593 51 
770620 3 
770633 1 
770814 2 
770963 1 
771164 28 
772215 9 
772226 10 
772285 11 
772456 59 
772632 5 
772930 94 
772934 24 
772938 11 
772967 4 
772973 2 
773084 2 
773106 11 
773116 1 
773130 92 
773135 14 
773141 9 
773156 31 
773299 24 
773566 5 
773672 48 
773710 20 
773742 16 
773765 58 
773864 2 
773872 9 
773873 39 
773925 35 
773929 8 
773932 47 
773947 57 
773962 6 
773997 36 
774004 8 
774009 4 
774045 7 
774076 17 
774091 120 
774094 3 
774121 9 
774146 11 
774238 19 
774251 2 
774260 23 
774268 24 
774275 4 
774279 4 
774338 6 
774507 3 
774532 1 
774533 2 
774549 2 
774550 1 
774560 6 
775270 9 
775274 9 
775279 32 
775304 10 
775424 34 
775490 4 
775576 197 
775590 9 
775658 3 
775805 227 
775835 1 
775848 1 
775856 11 
775859 99 
775867 74 
775884 1 
775967 135 
776106 59 
776882 5 
777040 149 
777161 1 
777352 43 
777375 15 
777381 8 
777389 22 
777429 22 
777438 68 
777475 2 
777480 1 
777494 291 
777526 88 
777621 149 
777629 14 
777701 28 
777715 2 
777748 38 
777781 14 
777877 63 
777902 1 
777907 5 
777916 63 
778069 4 
778077 5 
778099 1 
778115 4 
778867 5 
779170 91 
779192 1 
779210 95 
779233 131 
779239 27 
779247 12 
779273 27 
779326 67 
779346 1 
779374 44 
779380 3 
779390 6 
779397 26 
779405 2 
779514 49 
779529 10 
779572 3 
780121 142 
780240 26 
780275 21 
780283 11 
781306 6 
782409 1 
782438 18 
782463 172 
782489 27 
782545 368 
782580 12 
782765 3 
782936 14 
783403 15 
783426 118 
784355 2 
784360 514 
784384 243 
784416 19 
784458 16 
784670 15 
784995 5 
785056 5 
785589 3 
785805 36 
786089 10 
786299 95 
787247 2 
787750 58 
788437 49 
788443 1 
788835 18 
788940 76 
788948 13 
788958 1 
789018 70 
789075 2 
789101 55 
789913 153 
790025 72 
790035 41 
790038 162 
790234 1 
790333 18 
790409 3 
791125 1 
793189 112 
793570 64 
793598 14 
793659 7 
793671 6 
793672 149 
793822 5 
794172 1 
794411 3 
794415 46 
794463 1 
794597 21 
794730 75 
794739 4 
794758 3 
794776 14 
794798 134 
794812 105 
794961 3 
794993 43 
795007 32 
795267 14 
795610 98 
795619 127 
795633 25 
795662 12 
795700 58 
795704 3 
795705 12 
795708 36 
795886 5 
795906 3 
796684 1 
796949 1 
797480 8 
797992 8 
798189 19 
798223 12 
798326 1 
798426 7 
798501 13 
798682 18 
798908 6 
799682 10 
800155 21 
800647 26 
800692 53 
800997 11 
801564 7 
801621 80 
801628 1 
801697 2 
802459 5 
802763 35 
802787 6 
803007 17 
804285 44 
804302 90 
804305 1 
804364 1 
804377 7 
804380 1 
805301 4 
806638 82 
807018 29 
807243 143 
807260 148 
807274 25 
807582 1 
807786 7 
807803 1 
807957 6 
807985 75 
807986 53 
808071 101 
808114 46 
808140 10 
808169 24 
808211 6 
808214 1 
808311 1 
808316 1 
808385 45 
808407 105 
808537 6 
808925 30 
808939 11 
808942 16 
808944 15 
808957 99 
808961 55 
808982 36 
808983 30 
808992 24 
808997 1 
809045 21 
809073 52 
809076 22 
809079 28 
809217 156 
809242 61 
809366 49 
809533 46 
809606 29 
810068 1 
810199 3 
810247 74 
810382 220 
810717 54 
810878 6 
810926 30 
810933 29 
810973 6 
811079 35 
811086 1 
811241 5 
811865 6 
812093 8 
812163 1 
813751 64 
814059 17 
814185 15 
814236 12 
814264 15 
814267 7 
814276 27 
814290 41 
814310 6 
814315 58 
814323 3 
814326 1 
814334 12 
814454 18 
814515 18 
814984 6 
815675 6 
815694 5 
817335 10 
817821 55 
817955 26 
818156 46 
818653 30 
818661 15 
818668 9 
818676 78 
818693 42 
818712 54 
818760 10 
818763 28 
818946 43 
818960 19 
819094 23 
819096 24 
819279 10 
819506 7 
819910 14 
819990 19 
819999 35 
820024 21 
820038 32 
820041 2 
820044 2 
820058 7 
820060 46 
820066 9 
820075 29 
820117 14 
820219 36 
822458 36 
822588 4 
822654 40 
823198 5 
824645 63 
824648 10 
824683 54 
824804 4 
825032 15 
825148 110 
825159 43 
825243 7 
825916 3 
826074 101 
826556 27 
826643 74 
826653 141 
826662 22 
826682 10 
826732 9 
826836 104 
827145 11 
827162 182 
827495 2 
827798 25 
828115 106 
828141 32 
829238 5 
829462 39 
829547 24 
831277 27 
831295 9 
831465 9 
831483 87 
831531 6 
831565 4 
831639 1 
831852 23 
831924 10 
832078 190 
832142 137 
832167 15 
832171 8 
832201 17 
832213 50 
833248 34 
833261 108 
833472 10 
833476 3 
833870 1 
834712 99 
834915 2 
835047 7 
835127 3 
835187 13 
835194 85 
835208 6 
835235 8 
835262 1 
835294 2 
835319 3 
835424 16 
835473 1 
835977 14 
836352 1 
836519 5 
836877 25 
836917 2 
836968 221 
837070 42 
837123 12 
837165 14 
837319 36 
837461 7 
837505 17 
837542 29 
837553 3 
837938 5 
837945 106 
837996 20 
838045 11 
838063 36 
838241 19 
838259 18 
838373 42 
838388 9 
838580 14 
838790 68 
839373 8 
839547 4 
839577 1 
840030 7 
840230 33 
840256 109 
840354 194 
840360 1 
840434 104 
840458 169 
840624 20 
840992 2 
841110 9 
841431 12 
841735 14 
841779 8 
841784 1 
841870 1 
841880 12 
842077 26 
842344 6 
842575 16 
843079 16 
843336 74 
845257 40 
845300 2 
845424 7 
845470 20 
845476 84 
845491 117 
845497 68 
845513 90 
845516 18 
845540 105 
846006 19 
848581 3 
848586 75 
848617 6 
849475 113 
849485 1 
849613 1 
849679 12 
849707 7 
849882 32 
849934 7 
851666 5 
851690 19 
851717 1 
851736 38 
851810 13 
851816 4 
851821 39 
851832 63 
851948 56 
852009 14 
852015 325 
852021 1 
852064 1 
852075 4 
852085 12 
852160 28 
852183 9 
852303 1 
852333 4 
852350 3 
852361 1 
852471 5 
852546 6 
852982 2 
853308 17 
853403 12 
853460 21 
854074 17 
854168 3 
854188 58 
854309 97 
854443 202 
854454 33 
854600 7 
854608 13 
854622 1 
854640 56 
854674 43 
854681 60 
854684 7 
854692 129 
854716 18 
854719 21 
854884 3 
855243 25 
855284 5 
855338 19 
855353 8 
855967 103 
856141 36 
856713 3 
856835 82 
856867 8 
856868 25 
856926 8 
858171 26 
858218 16 
858240 2 
858995 104 
859045 13 
859047 6 
859059 44 
859066 14 
859100 39 
859113 33 
859120 29 
859148 12 
859151 9 
861069 3 
861074 87 
861100 20 
861104 35 
861142 136 
861147 4 
861151 17 
861367 22 
861378 5 
861435 32 
861447 3 
861568 1 
861583 28 
861689 1 
861725 15 
861749 28 
861770 27 
861787 12 
862268 71 
862516 100 
862618 39 
862764 47 
862933 58 
863291 16 
863296 264 
863604 2 
863608 1 
863668 61 
863678 17 
863685 10 
863714 81 
863723 95 
863762 65 
864070 1 
864565 2 
865357 13 
865397 4 
865442 6 
865450 20 
865453 2 
865459 1 
865486 30 
865770 20 
865823 54 
865855 65 
866084 9 
866326 1 
866479 5 
866738 12 
867048 84 
867177 24 
867259 8 
867266 5 
867403 100 
867475 47 
869710 3 
869729 3 
869758 14 
869766 9 
869806 4 
869809 151 
869813 83 
869823 44 
869834 20 
869976 55 
870029 1 
870060 14 
870179 12 
870184 34 
870557 33 
870834 23 
871001 70 
871009 18 
872535 1 
872666 316 
872708 10 
872713 41 
872725 27 
872730 20 
872736 41 
872737 54 
872738 1 
872815 30 
872879 39 
872920 147 
872921 56 
872923 2 
872942 2 
872959 22 
872972 2 
873471 2 
873741 17 
874255 3 
874280 95 
874544 1 
874623 35 
874626 1 
874632 64 
874643 4 
874654 62 
874662 33 
874675 49 
874679 18 
874686 26 
874691 37 
874728 164 
875444 66 
875621 6 
876241 10 
876354 1 
877346 17 
877572 18 
878088 2 
878348 17 
878383 3 
878433 30 
878594 58 
878781 64 
878785 4 
878973 7 
879159 50 
879169 52 
879324 168 
879325 8 
879326 2 
879335 1 
879363 40 
879528 6 
879740 13 
880177 61 
880367 4 
880375 14 
880479 85 
880711 153 
880780 65 
880868 1 
880964 10 
880978 16 
881064 36 
881194 11 
881537 127 
881557 72 
882391 18 
882555 12 
882569 1 
882576 23 
882603 4 
882614 36 
882785 158 
882906 21 
884968 47 
885144 7 
885347 17 
885410 5 
885572 151 
885798 70 
885804 1 
885876 3 
886503 2 
886536 2 
886566 6 
886604 3 
886629 4 
886657 2 
886663 1 
886827 13 
888697 18 
892417 15 
892420 22 
892423 3 
892451 16 
892469 20 
892488 92 
892725 12 
894392 1 
895363 1 
895554 1 
895563 21 
895586 7 
895596 115 
895809 9 
896062 7 
896082 7 
896268 3 
896285 2 
896295 1 
896754 40 
896792 2 
896838 1 
896854 8 
896862 1 
897048 87 
897703 45 
897709 14 
897766 56 
897769 23 
897940 7 
897948 81 
898040 4 
898134 2 
898259 91 
898265 1 
898274 14 
898282 116 
898293 8 
898302 55 
898306 114 
898344 1 
898346 3 
898370 37 
898487 10 
898523 47 
898611 53 
898836 14 
898877 13 
899091 23 
899125 14 
899379 150 
899641 11 
899670 51 
899754 9 
899881 46 
900207 6 
901238 82 
901350 1 
901382 142 
901406 79 
901563 59 
901591 180 
901597 2 
901610 5 
901628 1 
902393 11 
902422 4 
902438 29 
902518 150 
902527 5 
902536 4 
902541 10 
902568 2 
902572 16 
902577 5 
902580 4 
902622 103 
902655 36 
902660 11 
902665 16 
902666 32 
902667 4 
902672 2 
902679 8 
902715 23 
902911 14 
903007 53 
903501 13 
903579 43 
903809 6 
904023 42 
904067 4 
904105 1 
904435 41 
904493 27 
904559 30 
904577 28 
904593 190 
904639 6 
904652 3 
904684 40 
904955 76 
905023 1 
905059 106 
905258 6 
905566 13 
905898 65 
905933 50 
906028 39 
906132 1 
906141 37 
906265 4 
906466 2 
906585 10 
906609 4 
906623 3 
906631 15 
906777 9 
906960 6 
907001 63 
907007 17 
907271 3 
907302 5 
908450 5 
908683 1 
908731 62 
909020 3 
909255 27 
909269 22 
909394 150 
910038 67 
910161 18 
910516 30 
910813 41 
910843 6 
910858 123 
910906 23 
910915 29 
910933 14 
911386 84 
911562 4 
911585 187 
912057 8 
912287 33 
912352 98 
912358 48 
912371 1 
912376 13 
912379 6 
912383 4 
912395 6 
912401 16 
912406 22 
912409 83 
912414 1 
912416 64 
912609 68 
912985 286 
913231 6 
914224 16 
914408 5 
914582 17 
914616 15 
914652 27 
914668 3 
914678 2 
914770 111 
914789 9 
914855 86 
914912 9 
915029 3 
915065 6 
915230 23 
915254 13 
915278 2 
915340 15 
915346 1 
915442 6 
915464 91 
915477 15 
915510 16 
915564 3 
915567 117 
915577 4 
915629 181 
915634 2 
915639 10 
915711 30 
915735 209 
915741 20 
915760 17 
915921 18 
916269 17 
916590 32 
916697 8 
917009 6 
917017 60 
917089 6 
918041 1 
918053 1 
919577 1 
923667 1 
923816 1 
923833 1 
923893 65 
923896 2 
924051 1 
variableStep chrom=chrXIV
6726 21 
6755 1 
6796 3 
6803 81 
6807 7 
6820 12 
6847 15 
6937 2 
7093 24 
7115 143 
7142 33 
7152 348 
7195 1 
7447 1 
9533 6 
10248 4 
10287 13 
10325 1 
10329 1 
10502 3 
10590 9 
11073 16 
11139 8 
11182 4 
11417 70 
11844 1 
12505 2 
12860 8 
13009 6 
13015 9 
13025 39 
13051 1 
13098 1 
13209 21 
13226 45 
15258 95 
15618 2 
16033 1 
16120 20 
16167 17 
16583 1 
17468 3 
17485 229 
17682 7 
17721 1 
17826 15 
17836 8 
17845 19 
18196 6 
18214 95 
18610 38 
18879 3 
18887 3 
18952 20 
19393 90 
19402 16 
19408 18 
19429 1 
19487 33 
19530 30 
20030 16 
20049 3 
20553 135 
20615 3 
20790 11 
21783 8 
22592 13 
22650 40 
22705 22 
22708 1 
22718 7 
22722 257 
22756 4 
22759 33 
23025 36 
23135 14 
23393 1 
23402 51 
23461 4 
23466 22 
23508 21 
23509 68 
23517 69 
23639 13 
23657 1 
23693 2 
23708 11 
23715 11 
23719 34 
23726 4 
23763 1 
23777 1 
23797 33 
23816 47 
23851 5 
23976 27 
24151 42 
25142 35 
25554 40 
25610 3 
25634 11 
25683 40 
25877 2 
26076 14 
26114 21 
26256 42 
26391 7 
26462 1 
26469 35 
26653 12 
26666 3 
26675 1 
26715 7 
26789 19 
26801 3 
26869 32 
27017 51 
27023 75 
27025 7 
27058 8 
27140 52 
27178 12 
27568 9 
28084 2 
28227 16 
28242 13 
28444 30 
28479 63 
28686 9 
28796 28 
28824 4 
28897 9 
29331 2 
29437 1 
29463 12 
29693 33 
29995 8 
31239 1 
31736 13 
31755 1 
32009 4 
32985 19 
33629 85 
33944 1 
34098 3 
34267 2 
34284 11 
34288 11 
34292 3 
34316 2 
34335 30 
34402 11 
34408 7 
34601 130 
34958 13 
34963 5 
35099 3 
35117 21 
35277 80 
35589 1 
35675 2 
36563 69 
36650 2 
36870 29 
36943 33 
36953 212 
36955 59 
36960 192 
37028 68 
37140 115 
37321 1 
37330 50 
37492 8 
37563 7 
38056 91 
39057 57 
39775 46 
40107 109 
40276 9 
40300 1 
40503 33 
40515 110 
40523 4 
40533 5 
40535 131 
40536 1 
40549 12 
40567 95 
40576 168 
40577 1 
42108 2 
42185 32 
42197 7 
42392 2 
43186 60 
43198 40 
44294 4 
44340 64 
44563 51 
44591 140 
44769 282 
45109 1 
45260 2 
45268 17 
48062 94 
48130 13 
48145 15 
48184 11 
48222 2 
48929 2 
49266 7 
49267 12 
49371 63 
49765 10 
51216 9 
51739 119 
51752 1 
51758 214 
51788 266 
51830 49 
51831 62 
52498 1 
52517 6 
52534 3 
52580 114 
52967 4 
53078 26 
53220 1 
53487 8 
53634 60 
53789 2 
53866 1 
53883 9 
53893 19 
54039 18 
54049 6 
54301 5 
55960 2 
55963 2 
55978 10 
56012 61 
56051 1 
56055 1 
56075 17 
56078 5 
56083 1 
56084 7 
56261 41 
56286 39 
56287 2 
57256 2 
57435 11 
57748 100 
57762 30 
57765 10 
57766 282 
57778 33 
57784 78 
57806 13 
57810 21 
57986 14 
58001 4 
58042 27 
58059 15 
58072 110 
58082 13 
58234 3 
58816 9 
59078 2 
59517 1 
59540 11 
59855 8 
59858 12 
59866 8 
59869 40 
59877 38 
59880 4 
59950 28 
59951 10 
59956 17 
60102 243 
60115 16 
60120 98 
60128 79 
60133 29 
60143 4 
60163 15 
60182 18 
60183 33 
60191 14 
60196 60 
60224 8 
60539 31 
60609 29 
60667 1 
60694 41 
60699 2 
60739 3 
60941 255 
61170 2 
61336 117 
61521 5 
61566 8 
61762 6 
61810 14 
61814 7 
61842 142 
63356 64 
63361 54 
63364 230 
63372 82 
63376 1 
63396 185 
63415 82 
63419 12 
63424 40 
63425 4 
63426 2 
63433 23 
63738 161 
64026 75 
64613 2 
64618 1 
64662 14 
64669 51 
64745 50 
64757 33 
64801 2 
65209 18 
65356 4 
65358 13 
65504 27 
65818 5 
65909 42 
65966 58 
66123 3 
66264 22 
66301 57 
66303 137 
66304 1 
66346 17 
66357 26 
66391 9 
66394 22 
66398 18 
66753 3 
67376 8 
67684 29 
67687 1 
67889 29 
68358 18 
68509 12 
68536 12 
68578 65 
68610 42 
68621 1 
68678 29 
69021 50 
69044 2 
71717 78 
71773 37 
72242 35 
72255 1 
72352 11 
72478 1 
73847 1 
75956 10 
76002 4 
76677 153 
76690 59 
76695 104 
76742 27 
76743 90 
76750 20 
76751 77 
76883 2 
78161 3 
78486 41 
78664 35 
78743 6 
78794 1 
78967 18 
79122 1 
79778 2 
80465 20 
80475 62 
80479 25 
80489 30 
80501 3 
80505 1 
80512 11 
80523 3 
80528 206 
80538 1 
80553 2 
80703 37 
80715 2 
80768 1 
80897 67 
81692 1 
81966 130 
82349 76 
82508 15 
82513 4 
82729 18 
82732 183 
82746 47 
82911 6 
83249 38 
83294 29 
83417 53 
83422 102 
84064 1 
84178 13 
84435 5 
85412 8 
85884 5 
86069 32 
86075 19 
86079 1 
86129 65 
86153 42 
87285 22 
87296 8 
87309 6 
87457 127 
87458 38 
87473 23 
87488 72 
87500 12 
87550 66 
87640 10 
87659 3 
87662 59 
87673 26 
88033 3 
88051 7 
88179 2 
88741 8 
88865 7 
88945 22 
88951 7 
88958 11 
88965 10 
89019 11 
89030 4 
89034 34 
89162 10 
89398 41 
89409 114 
89559 5 
89602 11 
89682 19 
89688 67 
89720 9 
89777 43 
89990 138 
89991 11 
90007 3 
90015 16 
90077 154 
90084 162 
90120 44 
90125 68 
90282 17 
90301 10 
90900 25 
91225 30 
91237 147 
91598 56 
91602 91 
91607 5 
91620 13 
91711 41 
91721 37 
91740 4 
91745 1 
91908 58 
94959 3 
94974 82 
95019 9 
95061 22 
95427 2 
95441 2 
95764 64 
96076 13 
96209 6 
96379 63 
96387 26 
96401 21 
96409 202 
96413 32 
96418 54 
96448 138 
96460 180 
96469 28 
101869 1 
101873 2 
101882 1 
101891 1 
101904 1 
101910 4 
102047 1 
102648 93 
102956 2 
103015 15 
103151 7 
103182 2 
103329 4 
103483 204 
103773 11 
103992 1 
104146 32 
104147 6 
104154 63 
104208 21 
104225 1 
104234 34 
104239 93 
104369 10 
104400 1 
104415 2 
104582 1 
104798 1 
104939 13 
105099 32 
105129 18 
105288 34 
106200 16 
106433 17 
106828 1 
106848 18 
107034 10 
107044 295 
107213 99 
107223 2 
107247 26 
107254 4 
107276 5 
107280 3 
107492 4 
107506 11 
107526 35 
107528 1 
107543 33 
107545 12 
107557 211 
107596 10 
107599 1 
107620 167 
107638 62 
107643 4 
108237 12 
108312 3 
108328 3 
108332 38 
108545 13 
109055 18 
109078 5 
110564 8 
110589 1 
110603 2 
110622 64 
110624 7 
110633 3 
110636 9 
110645 31 
110651 1 
110675 183 
110697 20 
110708 14 
110756 245 
111099 5 
111177 40 
111287 61 
111858 5 
111863 48 
111870 29 
111891 35 
111906 21 
111922 1 
112056 1 
112270 3 
112419 34 
112746 279 
112903 22 
112910 29 
112953 1 
113004 34 
113053 5 
113079 5 
113103 18 
114045 88 
114055 71 
114212 19 
114443 31 
114576 3 
114864 7 
114982 29 
114990 29 
115337 6 
115462 43 
115471 116 
115506 1 
115529 90 
115581 8 
115607 17 
115658 14 
115705 11 
115864 13 
115882 8 
115964 4 
115972 22 
116014 14 
116033 30 
116039 12 
116044 67 
116181 29 
116185 21 
116202 40 
116204 34 
116212 41 
116288 10 
116298 76 
116299 1 
116307 10 
116309 39 
116362 96 
116372 18 
116379 16 
116394 4 
116444 12 
116594 36 
116598 7 
116689 21 
116708 15 
116712 189 
116718 34 
116731 7 
116756 7 
116759 2 
116986 72 
117031 17 
117127 30 
117251 14 
117283 19 
117303 3 
117445 3 
117892 157 
118408 1 
118512 2 
118591 15 
118629 213 
118731 10 
118747 19 
118756 188 
118767 5 
118872 20 
118937 52 
119011 138 
119143 12 
119181 29 
119303 1 
119341 138 
119373 8 
119706 17 
119710 2 
120323 1 
120709 9 
120917 3 
121159 9 
121251 36 
121275 17 
121285 16 
121478 24 
121568 33 
121594 22 
121609 4 
122114 3 
122322 4 
122347 44 
122572 12 
122674 2 
122708 2 
122713 1 
122716 1 
122720 18 
122721 15 
122727 39 
122735 7 
123099 9 
126682 29 
127654 41 
129224 14 
129243 2 
129262 3 
129266 1 
129270 16 
129273 167 
129312 27 
129316 3 
129329 82 
129342 52 
129367 24 
129536 14 
129898 2 
129913 1 
135499 1 
135643 14 
135669 28 
135690 94 
135730 78 
135794 2 
135808 1 
135814 45 
136130 1 
136371 28 
136580 1 
136869 5 
137023 176 
137179 3 
137225 14 
137353 2 
137386 17 
137663 1 
137694 55 
137702 14 
137752 21 
137893 1 
137900 22 
137908 63 
137926 37 
137968 19 
137990 122 
137993 88 
138001 17 
138013 35 
138032 7 
138041 59 
138109 2 
138125 13 
138275 24 
138292 10 
138315 38 
138358 20 
138396 2 
138434 51 
138463 8 
138465 3 
138783 6 
138952 10 
139132 1 
139843 8 
140099 1 
140606 17 
140612 169 
140657 2 
140663 16 
140675 22 
140688 6 
140702 18 
140744 3 
142507 1 
144068 2 
144084 17 
144186 9 
144392 7 
144564 193 
145006 145 
145371 3 
145412 31 
145419 36 
145437 3 
145445 20 
145473 8 
145763 30 
145827 127 
145969 10 
145977 4 
146337 9 
146619 16 
146634 1 
146688 23 
146692 40 
146739 68 
146754 194 
146887 1 
146910 1 
148050 25 
148052 55 
148058 103 
148068 49 
148124 3 
154848 29 
154863 30 
154868 45 
154875 45 
154881 153 
154886 7 
154920 7 
154924 3 
154991 2 
155024 1 
156750 2 
156927 1 
157456 3 
157500 2 
157514 1 
157882 72 
157892 15 
157924 28 
157927 1 
157944 175 
157956 17 
157965 14 
157980 97 
158010 1 
158043 29 
158187 48 
159397 44 
160289 8 
160496 1 
160548 6 
160555 1 
160568 4 
161102 44 
161267 19 
161574 32 
161738 49 
162069 65 
163147 49 
164193 19 
164357 8 
164385 8 
164399 83 
164406 79 
164445 1 
164451 635 
164453 20 
164457 1 
164478 242 
164656 33 
167098 1 
167112 2 
167188 13 
167571 53 
167892 109 
167903 26 
167911 71 
167988 34 
167994 25 
167995 115 
168005 1 
168019 19 
168379 22 
168395 16 
168530 3 
168807 3 
168861 10 
169017 6 
169067 2 
169282 3 
169294 43 
169302 14 
169361 67 
169368 20 
169385 3 
169418 52 
169822 15 
169902 11 
169915 23 
169938 26 
169958 81 
170099 30 
170160 1 
170289 88 
170479 14 
170771 137 
170796 1 
171212 35 
171410 70 
171495 7 
171646 3 
172319 1 
172320 104 
172403 10 
172413 11 
172425 64 
172428 6 
172441 7 
172448 14 
172471 9 
172619 4 
173813 1 
174640 11 
174714 1 
174812 23 
174813 1 
174853 162 
175019 33 
175179 15 
175294 26 
175361 2 
177880 2 
179904 1 
180011 155 
180020 51 
180906 155 
181148 61 
181188 9 
181265 23 
182793 145 
182799 10 
182823 20 
182853 203 
185307 45 
185314 4 
185321 29 
185342 4 
185372 90 
185386 14 
185394 15 
185413 34 
185423 49 
185779 2 
186884 1 
186940 11 
186958 11 
186963 1 
186971 4 
186985 10 
186992 9 
186993 66 
186998 21 
186999 25 
187000 336 
187003 23 
187043 5 
187058 14 
187067 9 
187076 64 
187099 3 
187599 21 
187625 20 
187631 21 
187673 1 
187720 17 
187731 9 
187859 4 
187862 7 
187905 3 
187922 6 
187926 45 
187959 22 
189258 15 
190844 33 
190903 1 
191034 3 
191042 40 
191047 40 
191055 6 
191118 35 
191170 1 
191337 4 
193434 17 
193730 19 
194416 45 
194451 5 
194530 104 
194618 28 
195395 26 
195588 34 
195638 8 
195740 1 
195884 1 
195906 3 
195912 41 
195930 9 
195958 78 
195967 101 
196001 4 
196089 12 
196147 10 
196174 9 
196251 44 
196293 42 
196429 9 
196443 59 
196452 5 
196456 85 
197098 1 
198051 8 
198066 2 
198070 57 
198087 4 
198151 17 
198159 6 
198165 37 
198181 2 
198193 5 
198194 1 
198197 7 
198212 28 
198271 14 
198285 16 
198311 34 
198333 1 
198375 3 
198378 3 
198382 3 
198388 3 
198432 3 
198482 1 
198484 3 
198492 1 
198508 4 
198567 7 
200050 29 
200056 1 
200070 136 
200277 4 
200293 53 
200371 73 
200425 18 
200442 57 
200450 227 
200570 85 
200752 266 
200758 1 
200814 99 
201071 27 
201364 19 
201558 20 
201993 5 
202023 1 
202029 47 
202032 1 
202036 30 
202045 16 
202049 15 
202056 3 
202061 16 
202142 13 
202163 4 
202305 14 
202427 18 
202453 2 
202458 1 
202517 11 
203126 19 
203985 14 
204814 61 
204994 12 
205004 26 
205037 23 
205065 2 
205076 1 
205078 9 
205088 24 
205130 34 
205640 1 
205646 189 
205917 276 
206278 186 
206639 42 
206764 40 
206773 1 
206800 9 
206817 1 
207222 5 
208304 52 
208651 1 
209731 13 
209910 3 
209962 17 
209968 8 
210093 222 
210107 2 
210112 2 
210135 27 
210279 25 
210283 65 
210329 219 
210350 79 
210497 14 
211055 1 
211196 37 
211399 64 
211599 1 
211616 71 
211629 33 
211635 97 
211643 18 
211658 37 
211701 2 
211704 17 
212347 26 
212389 4 
212539 24 
214056 3 
214686 177 
214696 218 
214702 45 
214706 7 
214732 12 
214752 9 
214770 31 
214817 1 
214839 2 
214842 35 
214933 1 
215841 32 
216065 9 
216071 5 
216100 29 
216155 1 
216200 2 
216357 13 
216366 15 
216395 48 
216409 7 
216642 10 
216687 334 
216731 219 
216855 26 
217113 10 
217207 1 
217261 1 
217274 20 
217300 35 
217305 12 
217313 1 
217318 2 
217321 3 
217324 149 
217331 1 
217338 5 
217346 27 
217367 104 
217406 55 
217437 2 
217445 22 
217474 171 
217489 1 
217500 8 
217504 1 
217511 24 
217519 14 
217533 37 
217534 1 
217549 100 
217627 13 
217639 50 
217643 64 
217662 82 
217665 22 
217669 76 
217672 165 
217686 35 
217829 4 
217859 5 
217887 9 
217986 41 
218029 464 
218162 12 
218238 79 
218424 43 
218862 2 
218865 75 
218868 5 
218891 90 
220042 8 
220460 78 
220465 18 
220479 153 
220484 31 
220487 25 
220499 96 
220553 102 
220568 156 
220585 3 
220613 13 
221017 17 
222606 102 
222638 23 
224535 25 
224561 8 
224580 64 
224600 40 
224631 5 
224667 41 
225007 41 
225764 4 
225773 17 
227052 20 
227075 147 
227238 80 
227250 13 
227262 4 
227268 91 
227277 66 
227501 8 
227642 50 
227650 13 
227802 1 
228525 1 
228559 7 
228743 5 
228899 26 
228905 31 
228913 12 
228940 6 
228969 2 
228998 62 
229019 24 
229022 13 
229025 22 
229030 22 
229775 1 
229831 3 
229962 33 
230752 2 
230775 88 
230786 35 
230851 172 
230855 94 
230859 22 
230867 13 
230870 41 
230882 32 
230916 15 
233811 2 
233881 15 
233926 6 
233981 36 
234022 37 
234029 11 
234049 75 
234056 97 
234363 9 
234884 3 
235822 3 
236188 5 
236206 37 
236521 79 
237547 32 
237660 9 
237801 16 
237839 109 
237844 1 
237848 3 
237890 19 
237900 2 
237914 1 
237917 44 
237918 5 
237920 43 
237961 14 
238117 1 
238171 10 
239059 45 
239150 30 
239391 73 
239493 21 
239657 45 
239877 10 
240017 40 
240034 26 
240043 1 
240102 8 
240110 88 
240120 23 
240135 35 
240194 10 
240202 119 
240203 22 
240211 10 
240221 1 
240283 16 
240753 42 
240849 70 
240961 1 
241250 7 
241296 4 
241381 12 
241397 22 
241427 43 
241438 3 
241439 47 
241444 7 
241477 10 
241518 20 
241544 91 
241565 11 
241587 26 
241595 1 
241877 1 
244307 45 
244326 26 
244327 11 
244332 88 
244357 6 
244375 15 
244545 5 
244558 3 
244685 21 
245453 1 
245473 53 
245516 89 
245532 2 
245712 5 
246327 1 
246580 41 
246764 29 
246955 4 
247041 31 
247220 7 
247266 3 
247352 4 
247485 30 
247506 9 
249557 1 
249757 2 
250042 48 
250043 102 
250044 3 
250045 1 
250075 29 
250113 1 
250153 1 
250231 57 
250437 2 
250481 68 
251021 46 
251600 92 
251604 3 
251907 82 
251912 58 
251937 85 
251940 20 
251948 27 
251967 12 
251977 21 
252017 14 
252117 17 
252130 198 
253463 41 
253799 2 
253923 2 
253929 75 
253962 5 
254010 130 
254122 1 
254162 46 
254193 222 
254225 2 
254261 20 
254264 3 
254292 6 
254496 9 
254638 3 
254865 30 
255041 15 
255047 1 
255070 10 
255082 34 
255204 1 
256866 10 
257016 15 
257093 1 
257128 9 
257969 5 
258215 22 
258257 1 
258362 1 
258912 2 
259199 8 
259361 29 
259370 66 
259371 62 
259374 9 
259478 7 
259608 1 
259621 31 
259792 7 
259817 23 
259959 21 
260290 6 
260293 96 
260311 15 
260322 24 
260348 13 
260356 40 
260373 22 
260384 2 
260385 98 
260386 11 
261001 23 
261067 1 
261785 40 
262064 2 
263328 3 
263338 4 
263508 325 
263542 28 
264109 20 
264449 200 
264481 26 
264594 9 
264602 44 
264610 14 
264625 1 
264630 30 
264635 65 
264638 1 
264657 44 
264665 2 
264671 12 
264720 27 
264884 14 
266658 12 
266665 26 
266722 88 
266808 34 
266863 1 
267482 2 
267891 18 
268258 25 
268544 67 
269050 35 
269509 181 
269638 43 
269984 39 
270018 7 
270111 72 
270116 156 
270124 36 
270581 203 
270613 47 
270810 198 
271274 30 
271288 20 
271330 1 
271336 31 
271352 21 
271378 81 
271808 38 
271812 122 
271870 8 
271913 1 
271975 3 
272261 66 
272509 2 
272894 7 
273064 121 
273257 206 
273927 6 
273933 1 
274000 24 
274013 7 
274042 8 
274089 28 
274162 10 
274276 35 
274295 85 
274662 3 
274838 9 
275016 20 
275717 8 
275777 5 
275785 1 
275788 40 
275835 9 
275888 21 
275898 15 
275904 3 
276008 62 
276043 4 
276094 11 
276098 3 
276104 2 
276108 3 
276170 3 
276178 44 
276188 3 
276213 4 
276221 21 
276226 22 
276242 10 
276246 25 
276250 17 
276267 141 
276282 16 
276459 2 
276796 4 
276810 2 
277242 27 
279975 24 
280030 1 
280049 15 
280207 18 
280217 46 
280231 3 
280233 18 
280246 13 
280250 232 
280256 1 
280283 8 
280689 66 
280800 21 
281197 1 
281275 21 
281368 2 
281408 9 
281443 4 
281456 24 
281602 85 
281616 49 
281651 37 
281719 10 
281775 14 
281784 16 
281795 3 
281811 1 
281816 27 
281824 9 
281842 36 
281857 1 
281908 7 
281915 3 
281924 10 
281929 2 
281940 2 
281973 1 
281983 8 
282008 3 
282028 3 
282052 2 
282088 2 
282104 5 
282121 72 
282198 2 
283632 10 
283654 6 
283697 1 
283700 12 
283709 57 
283798 20 
283906 10 
283912 7 
283974 8 
283977 3 
283984 28 
283997 52 
284064 3 
286087 1 
286093 20 
286103 1 
286122 104 
286134 11 
286183 40 
286186 95 
287679 54 
287751 3 
287762 79 
287767 12 
287780 1 
287962 23 
288102 139 
288223 82 
289120 2 
289240 32 
289572 13 
289599 41 
289601 13 
289816 30 
292099 8 
292122 11 
292643 2 
292692 14 
292741 1 
292768 40 
292801 55 
292848 2 
292850 3 
292860 8 
292896 4 
292930 1 
292948 3 
293104 5 
293266 24 
293468 17 
293649 1 
293961 10 
294488 45 
294889 12 
295424 1 
295726 14 
295745 22 
295749 15 
295758 51 
295777 7 
295783 21 
295792 44 
295793 1 
295794 59 
295797 10 
295808 2 
295868 27 
295883 151 
295886 16 
295889 19 
297729 81 
297739 4 
297751 58 
297970 120 
297997 27 
298127 28 
298137 24 
298146 2 
298217 11 
299530 8 
299538 42 
300722 1 
300853 216 
300870 20 
300887 8 
301004 6 
301007 7 
301022 13 
301152 24 
301339 6 
301359 3 
301380 14 
301416 9 
301472 14 
301505 20 
301532 7 
301571 21 
301581 43 
301670 17 
301934 1 
302009 54 
302030 1 
302093 2 
302137 52 
302198 8 
302292 1 
302294 58 
302527 1 
303431 3 
303470 7 
303509 52 
304661 1 
304669 1 
304694 24 
304702 17 
304706 18 
304732 33 
304737 7 
304744 5 
304783 7 
304791 22 
305155 14 
305291 61 
305432 8 
305563 145 
306370 6 
306506 21 
307169 1 
307178 29 
307180 5 
307202 116 
307207 2 
307296 29 
307302 14 
307350 49 
307672 1 
307684 56 
308018 7 
308325 50 
308687 87 
308689 249 
308699 262 
308749 18 
308761 101 
308772 34 
308795 35 
308932 13 
309015 43 
309060 22 
309069 17 
309316 13 
309444 11 
310221 13 
310254 4 
310269 32 
310276 18 
310279 8 
310295 35 
310305 12 
310311 39 
310341 2 
310364 81 
310368 32 
310400 2 
310407 44 
310466 6 
310489 15 
314989 3 
315919 42 
315986 13 
317864 60 
317907 1 
317931 11 
318110 65 
318154 28 
318160 5 
318199 1 
318253 160 
318566 11 
318592 1 
318598 38 
318678 44 
318874 102 
318899 12 
318907 8 
318918 9 
318919 34 
318928 2 
318953 13 
318963 30 
319178 23 
319566 1 
319652 47 
319665 42 
319851 64 
321570 28 
321717 7 
321738 345 
321747 19 
321771 17 
321810 84 
321842 2 
321857 31 
321871 3 
322007 1 
322047 12 
322525 6 
322687 52 
323725 2 
323730 97 
324380 56 
325046 42 
325557 11 
325817 10 
326535 2 
326544 1 
326550 2 
326565 10 
326577 26 
326578 4 
326579 1 
326580 1 
326590 1 
326662 2 
326664 3 
330185 14 
330223 5 
330279 32 
330288 9 
330442 1 
330460 11 
330480 33 
330876 69 
330888 63 
330904 90 
330907 26 
330909 54 
331197 3 
331253 7 
331261 3 
332224 40 
332272 3 
332334 93 
332338 31 
332346 44 
332381 9 
332484 3 
332526 4 
332880 96 
333211 4 
333382 8 
334219 20 
334736 6 
334830 47 
334883 15 
334960 29 
334984 25 
334999 3 
335010 11 
335018 47 
335025 1 
335041 2 
335072 20 
335079 20 
335094 26 
335100 3 
335172 2 
335191 63 
335316 4 
335353 31 
335372 37 
335527 1 
335614 77 
335647 11 
335650 283 
335658 21 
335718 6 
335737 26 
335747 74 
335755 3 
335763 228 
335817 10 
335823 12 
335825 5 
335836 36 
335839 14 
335852 2 
335917 3 
336022 1 
336071 26 
336081 94 
336196 157 
336210 5 
336259 17 
336410 12 
336550 131 
336610 26 
336632 17 
336637 92 
336642 9 
336659 23 
337065 6 
337261 3 
337465 2 
337619 1 
337860 1 
337873 6 
337879 14 
337900 181 
337941 23 
337946 1 
337960 3 
337966 7 
338488 40 
339081 8 
339234 15 
339416 4 
339423 21 
339435 2 
339441 17 
339444 49 
339449 29 
339525 26 
339558 32 
340213 104 
340214 38 
340215 2 
340216 1 
340221 37 
340225 75 
340231 85 
340238 164 
340267 95 
340418 110 
340475 47 
340951 17 
340957 16 
340963 4 
340969 21 
341151 30 
341188 30 
341304 27 
341435 17 
341794 1 
341983 7 
342016 21 
342033 29 
342176 15 
342221 7 
342229 27 
342239 3 
342259 143 
342296 39 
342300 47 
342334 62 
342338 6 
342341 6 
342367 155 
342505 1 
342509 58 
343270 4 
343356 16 
343373 4 
343967 6 
344314 19 
344729 2 
345424 107 
345575 13 
345624 24 
345632 33 
345949 5 
345952 47 
346105 122 
346108 4 
346121 198 
346124 2 
346128 3 
346129 23 
346131 152 
346139 25 
346144 83 
346156 92 
346163 1 
346209 1 
346214 13 
346227 9 
347303 57 
347308 1 
347347 10 
347377 5 
347659 72 
348598 4 
348658 20 
348669 57 
348691 108 
348701 27 
348712 9 
348714 67 
348717 8 
349193 2 
349853 39 
349856 3 
349868 29 
349891 55 
349894 1 
349899 3 
349919 3 
349924 39 
349932 96 
349953 1 
349967 91 
349975 66 
349980 78 
349988 64 
349999 36 
350083 34 
350093 4 
350100 309 
350131 3 
350139 131 
350146 64 
350147 390 
350150 18 
350223 14 
350229 50 
350252 40 
350273 70 
350290 5 
350293 12 
350296 55 
350308 2 
350426 9 
350492 17 
350549 12 
350563 24 
350715 101 
350732 14 
350739 17 
350743 7 
350754 37 
350800 25 
350835 8 
350870 11 
351468 24 
351488 5 
351496 6 
351499 9 
351506 4 
351536 140 
351542 37 
351544 1 
351545 19 
351551 18 
351597 59 
351642 219 
351894 18 
352013 35 
352086 6 
352089 43 
352099 4 
352135 2 
352193 2 
352277 30 
352481 40 
352659 6 
352678 43 
352738 4 
352750 91 
352936 56 
353242 144 
353455 9 
353637 100 
353689 289 
353695 1 
353994 212 
354262 162 
354449 3 
354691 186 
354748 9 
354854 110 
355245 78 
355306 8 
355316 16 
355434 208 
355438 39 
355442 82 
355454 1 
355485 22 
355538 1 
355541 83 
355557 46 
355562 61 
355578 162 
355634 84 
355663 78 
355693 1 
355702 49 
355703 65 
355726 1 
355739 113 
355745 15 
355789 18 
355790 3 
355822 9 
355827 31 
355833 1 
355899 78 
355912 302 
355989 5 
356129 50 
356240 1 
356241 125 
356252 14 
356260 1 
356263 2 
356266 4 
356288 2 
356310 95 
356322 295 
356709 157 
356859 323 
356916 3 
356923 76 
356971 6 
356972 13 
356979 6 
356985 49 
357299 9 
357437 18 
357441 2 
357452 2 
357485 7 
357655 1 
358950 3 
359296 8 
359330 28 
359341 2 
359473 20 
360372 1 
360381 8 
360883 5 
360904 12 
360936 3 
360968 1 
361084 15 
361146 7 
361948 2 
365854 7 
365872 2 
365875 10 
365877 3 
365918 13 
365930 45 
365938 17 
365978 24 
366532 9 
366580 164 
366585 93 
366588 68 
366622 76 
366626 1 
366644 1 
366662 61 
366666 2 
368625 1 
368682 1 
368698 2 
368701 4 
368863 99 
368868 23 
369235 1 
370003 2 
370196 5 
370203 114 
370209 4 
370232 23 
370236 35 
370237 14 
370296 20 
370303 27 
370674 15 
371344 9 
371520 19 
371584 11 
371637 4 
372269 86 
372273 23 
372298 1 
372305 48 
372324 4 
372327 47 
372332 11 
372338 3 
372364 2 
372415 2 
372416 1 
372421 5 
372425 4 
372777 113 
373028 5 
373288 9 
373396 3 
373405 80 
373432 46 
373488 7 
373526 123 
373581 11 
373716 1 
373770 6 
373805 8 
373807 2 
373809 24 
373814 21 
373852 4 
373875 35 
373888 29 
373902 8 
374046 15 
374051 5 
374746 51 
374756 91 
374764 1 
374773 1 
374779 3 
374803 32 
374806 27 
374892 1 
374894 218 
374919 18 
374924 50 
375077 62 
375090 18 
375091 310 
375092 50 
375109 37 
375165 106 
375169 4 
375170 68 
375171 125 
375197 11 
378565 17 
378572 5 
378635 8 
378638 1 
378641 13 
378657 4 
378678 3 
378682 4 
379663 80 
379677 2 
379692 2 
380081 4 
380267 5 
380927 23 
380943 69 
381020 24 
381030 11 
381045 19 
381232 78 
381509 207 
381537 32 
381882 1 
382047 7 
382056 1 
382418 33 
382603 1 
383121 82 
383427 41 
383493 14 
383611 1 
383833 17 
383849 2 
383857 11 
383874 4 
383877 41 
383886 1 
384532 5 
384697 3 
386296 33 
386891 34 
386985 1 
387027 6 
387034 5 
387107 12 
387112 1 
387137 3 
387605 6 
389913 6 
390010 8 
390157 31 
390223 12 
390383 40 
390691 1 
390807 34 
391212 13 
391257 34 
391348 126 
391843 9 
391995 100 
392157 72 
392190 1 
392227 2 
392274 46 
392293 4 
392388 3 
392434 16 
392446 7 
392466 1 
392487 50 
392506 1 
392509 3 
392525 19 
392571 256 
392588 37 
392701 44 
392705 81 
392708 46 
392717 36 
392801 81 
392818 6 
392829 35 
392831 5 
392844 28 
394124 1 
394481 5 
394576 43 
394584 107 
394640 11 
394763 36 
394817 16 
395102 49 
395822 118 
396394 38 
396401 39 
397242 94 
397322 199 
397414 108 
397440 52 
397601 9 
397615 85 
397622 1 
397689 5 
397825 13 
398171 5 
398201 89 
398381 8 
398393 87 
398433 21 
398479 24 
398673 3 
398683 91 
399808 8 
399824 50 
399856 225 
400103 5 
400301 6 
400471 51 
400588 10 
400606 2 
400616 41 
400618 72 
400623 6 
400641 1 
400675 5 
400859 6 
400930 26 
400947 4 
400951 5 
401334 4 
401622 19 
401934 1 
402468 40 
402497 3 
402636 31 
403131 1 
404500 1 
405698 3 
405716 67 
405724 9 
405856 8 
405869 12 
405876 5 
405884 19 
405885 113 
405894 16 
405911 196 
405915 69 
405992 92 
405998 2 
406223 52 
406307 58 
406519 80 
406826 31 
407214 200 
407389 11 
407638 31 
407701 8 
407870 36 
407877 82 
407883 5 
407894 61 
407957 80 
408112 40 
408145 70 
408209 81 
408212 21 
408221 205 
408231 3 
408241 3 
408244 18 
408246 1 
408252 80 
408374 5 
408379 7 
408445 7 
408454 6 
408705 184 
408780 3 
409086 17 
409361 37 
409697 81 
409738 1 
409959 3 
410178 13 
410676 125 
410768 2 
410819 2 
411143 4 
411209 104 
411623 70 
411787 7 
411957 106 
411974 12 
412106 101 
412144 118 
412159 78 
412178 4 
412182 33 
412190 3 
412192 10 
412197 1 
412203 1 
412210 263 
412226 74 
412230 31 
412300 58 
412388 1 
412394 40 
412576 8 
412584 6 
412647 1 
412652 12 
412680 7 
412682 9 
412684 7 
413306 3 
413312 2 
413325 23 
413328 2 
413331 56 
413334 1 
413339 80 
413350 1 
413373 10 
413484 2 
413487 3 
413508 14 
413531 1 
416266 1 
416404 30 
416466 15 
416482 3 
416489 32 
416497 4 
416515 19 
416525 18 
416545 4 
416556 178 
416557 8 
416558 2 
416613 49 
416735 3 
416741 1 
417200 1 
417306 1 
417526 5 
417569 1 
417572 4 
417610 48 
417626 3 
417629 20 
417669 297 
417677 47 
417682 41 
417729 6 
417731 428 
417732 2 
417734 3 
417748 179 
417753 10 
417757 60 
418591 125 
418596 31 
418603 141 
418610 268 
418611 1 
418613 18 
418648 47 
418661 148 
418680 63 
418700 11 
418708 3 
418724 34 
418730 12 
418733 61 
419062 120 
419077 25 
419227 53 
419239 31 
419265 1 
419437 56 
419451 207 
419720 33 
419945 24 
419946 32 
419948 5 
419954 9 
419964 2 
419983 19 
419991 164 
420001 42 
420019 76 
420034 2 
420038 2 
421338 1 
421357 20 
421382 153 
421429 4 
421856 30 
422894 5 
422910 41 
423178 1 
423306 2 
424473 1 
424638 1 
424649 6 
424657 44 
424708 1 
424717 39 
424742 1 
424745 11 
424756 15 
425118 2 
426939 14 
426952 1 
427012 1 
427028 13 
427034 7 
427068 7 
427097 91 
427103 14 
427122 11 
427138 21 
427183 68 
427215 46 
427275 8 
427290 3 
427304 45 
427308 43 
427356 9 
427366 20 
427368 283 
427433 4 
427454 58 
427458 78 
427466 2 
427473 95 
427474 88 
427476 1 
427481 6 
427489 9 
427511 371 
427693 16 
429142 10 
429867 1 
429963 2 
429964 2 
429967 12 
429980 1 
430347 30 
434585 97 
434593 2 
434597 19 
434633 105 
434672 45 
434742 1 
434757 66 
434774 31 
435275 13 
435323 32 
435405 181 
435509 30 
436036 18 
436872 21 
437227 165 
437246 118 
437253 1 
437381 232 
437398 336 
437410 12 
437446 2 
437457 4 
437482 16 
437485 19 
437501 174 
437532 17 
437542 27 
438043 554 
438146 122 
438176 601 
438463 13 
438472 95 
438486 40 
438490 36 
438507 36 
438516 50 
438564 22 
438683 31 
438690 106 
439035 89 
439364 26 
439375 3 
439379 4 
439390 7 
439449 18 
439456 1 
439461 36 
440537 1 
440636 8 
440648 12 
440681 71 
440682 1 
440748 10 
440801 14 
440820 5 
440850 56 
440859 16 
440890 60 
440917 15 
440925 164 
440939 1 
440942 38 
440963 12 
440968 11 
440996 1 
441011 12 
441045 2 
441088 58 
441132 75 
441165 4 
441178 2 
441187 45 
441195 2 
441207 6 
441210 1 
441222 3 
441225 1 
441232 10 
441269 81 
441285 26 
441290 1 
441303 28 
441322 13 
441625 7 
441750 19 
441770 213 
441827 23 
441895 41 
442517 87 
442533 7 
442552 2 
442566 3 
442584 1 
442589 90 
442616 27 
443140 5 
443143 1 
443145 10 
443148 8 
443162 18 
443169 12 
443216 6 
443304 3 
444426 11 
444533 1 
444537 2 
444679 24 
444711 2 
444881 15 
445073 1 
445221 221 
445383 1 
445501 213 
445661 2 
445830 2 
446794 23 
446800 1 
446990 8 
447130 37 
447136 11 
447138 1 
447140 6 
447153 3 
447163 12 
447194 72 
447200 15 
447219 6 
447225 1 
447243 56 
447254 18 
447276 62 
447287 1 
447298 36 
447577 4 
448793 11 
448906 1 
449071 1 
449252 1 
449524 229 
449530 41 
449551 28 
449559 56 
449567 1 
449581 2 
449612 44 
449638 1 
449689 4 
449698 9 
449702 48 
449725 15 
450115 3 
450219 42 
450383 41 
450500 1 
450517 13 
450670 22 
450695 108 
450700 22 
450736 1 
450738 105 
450767 2 
450774 134 
450893 62 
451272 40 
451279 34 
451299 28 
451445 39 
451804 62 
451812 42 
451816 55 
452083 21 
452110 23 
452118 97 
452181 57 
452192 12 
452199 3 
452204 2 
452240 14 
452253 18 
452368 92 
452584 37 
452603 10 
454263 3 
454559 80 
454813 3 
455316 21 
455475 31 
455605 103 
455647 20 
455879 191 
456031 3 
456205 7 
456228 2 
456242 1 
456253 8 
456277 42 
456285 3 
456339 7 
456357 57 
456371 8 
456393 15 
456543 4 
456575 137 
456694 12 
456707 8 
457012 1 
457484 4 
457489 57 
457507 15 
457518 34 
457522 2 
457537 10 
457539 2 
461898 40 
462090 1 
462145 7 
462154 2 
462177 15 
462239 33 
462401 43 
462412 9 
462531 2 
462597 281 
462705 23 
462898 160 
463732 2 
463768 4 
463828 22 
464094 30 
464294 19 
464300 31 
464795 33 
465078 54 
465098 112 
465114 18 
465134 60 
465146 22 
465176 25 
465207 73 
465215 8 
465235 69 
465266 14 
465648 2 
465807 17 
465944 38 
466109 1 
466153 35 
466170 168 
466172 10 
466181 40 
466216 1 
466233 10 
466684 6 
466685 35 
466686 1 
466700 13 
466776 4 
466781 3 
466789 5 
468039 59 
468664 2 
469724 2 
469848 21 
469890 4 
469895 1 
469967 1 
470149 13 
471219 124 
471222 72 
471224 94 
471250 76 
471297 25 
471318 1 
471640 11 
471669 38 
471800 67 
472167 1 
472622 5 
472888 4 
473015 3 
473053 1 
473238 11 
473273 44 
473279 13 
473323 84 
473364 53 
473939 39 
474139 4 
474214 30 
474399 2 
475110 4 
475431 9 
475467 4 
475776 66 
475870 195 
475889 65 
475952 1 
475959 17 
476139 9 
476143 9 
476157 3 
476364 4 
476531 14 
476687 5 
476694 1 
476729 33 
476740 17 
476748 100 
476825 44 
478065 32 
478089 2 
478202 30 
478212 1 
478214 2 
478247 2 
478259 1 
478269 1 
478295 20 
478303 7 
478311 114 
478313 45 
478316 42 
478321 5 
478364 11 
478383 54 
478886 2 
479217 19 
479237 52 
479248 3 
479257 144 
479271 19 
479288 143 
479323 5 
479339 1 
479424 5 
479460 11 
479489 245 
479515 2 
479516 3 
479596 4 
479629 17 
479674 13 
479693 23 
480028 1 
480076 31 
480224 2 
480251 2 
480274 1 
480277 3 
480286 3 
480369 4 
480409 35 
480443 21 
480451 3 
480466 1 
480498 2 
480561 52 
480654 39 
480744 7 
480912 5 
480925 22 
481008 2 
481056 6 
481139 4 
481148 22 
481161 12 
481189 9 
481221 1 
481293 3 
481544 5 
481812 13 
482176 113 
482244 27 
482457 81 
483130 84 
483141 12 
483142 58 
483150 19 
483161 72 
483166 12 
483171 7 
483175 10 
483176 28 
483184 12 
483223 96 
483468 3 
483490 65 
485002 7 
485041 19 
485209 7 
485369 96 
485386 16 
485402 43 
485411 19 
485425 6 
486424 8 
486439 3 
486532 1 
486585 9 
486587 4 
486927 2 
487060 14 
487310 62 
487445 14 
487524 34 
487838 7 
487866 13 
488028 5 
488196 7 
488219 1 
488222 16 
488244 2 
488268 7 
488272 12 
488293 25 
488326 18 
488363 1 
488508 32 
488543 13 
489251 6 
489469 13 
489485 212 
489819 10 
489847 49 
489861 33 
490134 23 
490158 14 
490237 6 
490265 6 
490270 35 
490394 39 
490591 7 
490797 5 
491067 15 
491154 1 
491331 201 
491360 14 
491368 42 
491375 14 
491378 24 
491379 4 
491388 2 
491392 9 
491404 1 
491408 3 
493130 324 
493143 21 
493147 20 
493152 11 
493155 1 
493194 53 
493214 18 
493228 15 
493253 5 
493254 19 
493260 29 
493580 83 
493720 13 
493754 7 
493764 5 
493777 1 
493780 4 
493828 3 
495425 19 
495444 18 
495462 39 
495465 34 
495488 77 
495493 64 
495639 4 
495804 1 
495857 118 
495911 3 
496305 59 
496401 64 
496781 257 
496804 3 
497424 2 
497610 3 
497686 2 
497735 14 
498208 32 
498384 1 
498394 71 
498601 27 
498608 2 
498615 29 
498620 2 
498625 8 
498631 12 
498649 6 
498652 8 
498692 23 
498723 1 
498773 19 
498777 2 
498796 11 
498807 4 
498963 20 
498987 4 
499019 4 
499024 1 
499042 16 
499253 107 
499368 27 
499376 15 
499410 12 
499454 25 
499459 193 
499464 35 
499475 70 
499508 2 
499519 19 
499573 5 
499594 12 
500293 5 
500305 132 
500424 3 
500441 26 
500442 4 
500446 3 
500457 24 
500492 3 
500496 2 
500537 1 
500549 3 
500589 15 
500594 6 
500597 4 
500605 4 
500616 245 
500622 5 
500625 5 
500627 5 
500644 5 
500676 6 
500706 164 
500712 70 
500713 4 
500733 2 
500736 42 
500747 3 
500803 194 
500813 28 
500822 4 
500830 2 
500836 6 
500915 5 
500925 39 
500983 1 
501003 31 
501092 6 
501219 3 
501289 103 
501312 45 
501385 10 
501388 55 
501399 266 
501415 38 
501734 2 
501911 8 
501958 16 
501987 251 
502007 18 
502060 8 
502101 124 
502134 236 
502154 14 
502300 14 
502370 176 
502376 9 
502551 2 
502615 1 
502618 22 
502704 2 
502924 2 
502961 3 
502972 1 
503001 2 
503063 2 
503068 20 
503099 1 
503128 6 
503238 41 
503466 18 
503481 3 
503511 3 
503514 3 
503731 13 
504070 33 
504421 9 
504542 46 
504563 4 
504634 5 
504650 2 
504785 10 
505083 16 
505132 36 
505139 79 
505216 105 
505269 1 
505375 25 
505405 32 
505501 94 
505703 64 
505706 7 
505711 98 
505754 72 
505762 114 
505793 10 
505876 2 
505889 68 
506165 3 
506256 2 
506335 7 
506342 4 
507207 94 
507242 6 
507249 4 
507354 1 
507366 11 
507406 45 
507418 43 
507555 45 
507564 16 
507916 89 
507976 11 
508090 74 
508100 71 
508220 1 
508240 69 
508384 3 
508399 7 
508544 2 
508595 7 
508654 2 
508722 13 
508766 4 
508860 22 
510407 8 
510411 2 
510417 17 
510423 27 
512059 1 
512357 105 
512484 6 
512506 1 
512664 2 
515003 53 
515010 10 
515017 21 
515025 43 
515035 72 
515038 16 
515044 30 
515121 25 
515125 4 
515261 6 
515612 36 
515646 30 
515938 12 
515944 1 
516329 8 
516486 5 
516755 3 
516920 1 
516956 1 
516961 1 
516976 161 
516982 55 
516995 72 
517082 11 
517090 105 
517115 22 
517116 1 
517130 1 
517149 1 
517169 72 
517172 2 
517189 3 
517195 17 
517209 4 
517216 28 
517362 7 
517393 6 
517516 3 
517545 9 
517549 16 
517719 12 
517740 12 
517828 16 
517846 4 
517958 1 
518859 2 
518896 6 
518900 7 
518907 265 
518925 86 
518935 1 
518952 3 
518966 8 
518980 14 
519069 29 
519072 5 
519079 32 
519146 4 
519193 11 
519779 2 
519787 24 
519966 1 
519999 1 
520050 6 
520067 1 
520112 1 
520123 2 
523391 1 
523450 1 
524990 64 
525118 1 
525150 15 
525294 21 
525306 1 
525360 14 
525398 9 
525407 5 
525422 6 
525424 102 
525447 2 
525470 4 
525480 14 
525492 10 
525496 7 
525557 3 
525651 12 
525704 16 
525723 6 
525861 5 
525866 21 
525869 21 
525872 85 
525873 13 
525874 1 
525884 37 
525962 2 
525988 3 
525994 2 
526198 2 
526201 65 
526470 100 
526963 5 
527338 4 
529011 4 
529183 2 
529205 17 
529216 11 
529252 11 
529592 22 
529606 9 
529625 1 
529667 23 
529708 12 
529751 11 
529752 13 
529771 4 
529783 11 
529911 2 
529920 115 
529926 37 
529928 1 
530149 13 
530346 4 
530402 1 
530638 5 
530649 6 
530759 18 
530817 9 
531054 22 
531164 105 
531276 4 
531296 24 
531297 1 
531443 1 
531500 1 
531504 6 
531524 16 
531527 13 
531529 1 
531543 73 
531556 41 
531601 52 
531610 12 
531633 11 
532277 9 
532493 10 
532533 16 
532539 149 
532575 10 
532604 339 
532661 48 
533416 10 
533752 30 
534009 8 
534043 6 
534104 1 
534151 152 
534165 1 
534186 41 
534194 3 
534197 92 
534242 2 
534317 8 
534336 1 
534374 2 
534539 29 
534725 1 
535050 21 
535056 7 
535071 57 
535107 49 
535132 35 
535142 1 
535170 202 
535526 62 
535674 10 
536155 46 
537662 1 
537861 9 
537978 4 
537998 34 
538000 9 
538009 38 
538015 4 
538017 100 
538022 1 
538030 28 
538039 36 
538043 2 
538072 2 
538080 1 
538093 2 
538098 85 
538112 28 
538114 105 
538143 15 
539903 1 
539970 8 
540087 7 
540167 3 
540390 1 
540600 4 
540635 7 
540667 40 
540686 6 
541951 1 
542026 2 
542027 8 
542037 175 
542041 1 
542042 56 
542043 1 
542101 1 
542169 4 
542172 1 
542184 22 
542216 21 
542220 8 
542224 129 
542235 13 
542246 8 
542276 1 
542438 38 
542444 56 
542451 36 
542453 16 
542456 1 
542506 1 
542638 74 
542751 9 
542763 92 
542767 6 
542768 25 
542834 45 
542840 42 
542852 144 
542857 132 
542866 157 
542887 1 
542904 4 
542908 113 
542942 131 
543049 22 
543782 37 
543860 21 
544232 12 
544313 9 
544531 20 
544860 34 
544894 70 
544898 20 
545037 50 
545041 181 
545045 5 
545055 11 
545058 5 
545066 174 
545115 5 
545141 43 
545144 1 
545157 25 
545312 11 
545510 6 
545531 26 
545617 4 
545672 100 
545713 2 
545799 1 
546003 8 
546051 83 
546075 38 
546101 2 
546106 9 
546119 1 
546124 5 
546145 1 
546170 11 
546533 1 
546676 66 
546679 84 
546686 9 
546718 7 
546747 11 
546811 1 
546977 5 
547027 2 
547028 37 
547032 30 
547152 1 
547160 4 
547213 29 
547239 1 
547242 2 
547245 271 
547249 4 
547254 1 
547265 21 
547285 5 
547320 13 
547389 48 
547445 1 
547448 20 
547456 20 
547466 46 
547471 17 
547479 49 
547513 59 
547516 5 
547537 48 
547577 118 
547587 4 
547597 199 
547603 17 
547633 19 
547792 11 
547800 3 
547807 6 
547826 13 
547832 44 
547846 66 
547885 10 
547915 24 
548029 12 
548263 11 
548405 1 
548410 10 
548434 13 
548590 3 
548668 4 
548932 2 
548955 8 
549125 49 
549142 104 
549292 1 
549326 110 
549329 69 
549330 332 
549337 8 
549379 4 
549386 97 
549395 20 
549396 50 
549397 33 
549401 8 
549402 613 
549403 22 
549408 182 
549414 1 
549426 11 
550106 22 
550285 4 
550345 97 
550755 12 
551227 1 
551413 4 
551892 11 
551930 4 
552058 32 
552078 139 
552085 7 
552092 33 
552096 12 
552108 67 
552109 2 
552114 13 
552116 38 
552117 23 
552119 160 
552120 58 
552121 2 
552122 7 
552131 4 
552165 19 
552172 16 
552177 10 
552360 8 
552648 3 
552692 74 
552774 61 
553076 50 
553210 6 
553313 21 
553386 1 
553786 119 
553816 1 
554342 20 
554349 3 
554520 64 
554525 1 
554531 4 
554856 6 
554866 1 
554872 95 
554884 17 
554895 17 
554911 10 
554916 25 
554954 12 
555309 4 
555641 5 
556476 1 
556688 20 
556878 28 
556888 6 
556893 10 
556900 77 
556909 18 
556911 36 
556912 220 
556913 4 
556917 11 
556920 25 
556932 11 
556944 96 
556955 173 
556961 4 
556962 17 
556982 1 
557021 1 
557888 17 
557936 8 
558308 3 
558496 1 
558527 15 
558538 13 
558566 16 
558655 1 
558704 45 
558708 26 
558853 1 
558859 18 
558863 45 
558880 5 
558892 11 
558893 8 
558900 16 
559032 3 
559073 13 
559074 223 
559105 67 
559188 2 
559212 53 
559242 3 
559249 19 
559253 9 
559256 3 
559261 111 
559265 137 
559267 1 
559271 25 
559274 14 
559279 5 
559288 101 
559294 52 
559298 54 
559302 79 
559324 100 
559325 3 
559327 296 
559341 4 
559345 87 
559350 51 
559352 54 
559516 92 
559521 4 
559524 3 
559539 61 
559543 1 
559546 9 
559552 3 
559565 32 
559583 1 
559590 2 
559615 3 
559619 11 
559624 853 
559631 36 
559638 237 
559640 63 
559648 20 
559668 27 
559777 16 
559824 3 
559880 4 
559915 70 
559941 59 
559957 9 
559961 14 
559968 1 
559974 2 
559980 15 
559983 118 
559987 1 
559988 50 
559995 47 
559996 24 
560001 8 
560063 15 
560071 7 
560254 41 
560287 2 
560386 13 
560570 43 
560613 158 
560626 2 
560637 31 
560641 1 
560651 113 
560658 93 
560666 78 
560669 91 
560670 7 
560671 2 
560673 42 
560758 4 
560822 82 
560830 21 
560842 36 
560850 66 
560871 137 
560977 166 
561059 8 
561072 7 
561115 1 
561118 41 
561119 9 
561121 134 
561246 98 
561264 2 
561367 8 
561374 11 
561376 8 
561398 21 
561543 12 
561556 13 
561614 231 
561678 1 
561919 5 
561937 9 
562109 31 
564726 3 
566370 6 
566445 2 
567286 9 
567291 55 
567295 1 
567321 36 
567329 2 
567339 2 
567358 1 
567662 4 
567691 114 
567963 76 
568006 12 
568011 28 
568029 3 
568040 189 
568045 5 
568161 2 
568173 3 
568181 106 
568232 1 
568233 3 
568234 32 
568242 12 
568244 32 
568250 74 
568278 3 
568291 77 
568297 16 
568312 21 
568334 6 
568335 27 
568350 1 
568356 54 
568365 1 
568371 8 
568479 16 
568490 1 
568505 26 
568580 24 
568649 1 
568922 48 
568954 31 
569285 1 
569452 5 
569457 107 
569462 39 
569478 1 
569481 29 
569506 1 
569635 26 
569785 30 
569793 4 
569794 12 
569805 16 
569813 14 
569814 27 
569829 4 
569837 72 
569842 174 
569847 15 
569849 45 
569856 15 
569966 22 
569996 29 
570000 167 
570006 48 
570017 7 
570021 1 
570022 67 
570023 1 
570024 1 
570030 92 
570035 12 
570055 141 
570108 58 
570159 1 
570735 13 
570745 7 
570835 1 
570836 24 
570837 103 
570997 34 
571037 4 
571065 1 
571366 2 
571375 3 
571668 103 
571746 28 
572367 4 
572571 13 
572615 2 
572628 44 
572629 11 
572630 1 
572637 2 
572674 5 
572679 9 
572694 2 
572838 29 
574176 89 
574209 16 
574214 24 
574223 105 
574264 2 
574272 1 
574274 4 
574307 32 
574344 3 
574644 7 
574965 12 
574968 6 
575027 1 
575037 22 
575040 7 
575048 20 
575312 15 
575320 31 
575327 1 
575371 7 
575435 3 
575485 32 
575490 18 
575497 80 
575534 34 
575851 7 
575944 99 
575953 1 
575998 61 
576003 1 
576031 3 
576045 25 
576108 13 
576123 16 
576178 15 
576189 3 
576197 25 
576204 32 
576206 1 
576223 4 
576227 2 
576237 8 
576240 7 
576244 8 
576250 10 
576256 6 
576262 4 
576266 19 
576280 5 
576288 15 
576291 8 
576294 5 
576297 26 
576298 23 
576312 1 
576348 2 
576373 4 
576382 29 
576456 2 
576469 9 
576486 3 
576510 6 
576522 1 
576535 6 
576541 5 
576555 1 
576557 6 
576560 2 
576570 1 
576572 1 
576597 2 
576621 1 
576629 1 
576646 15 
577028 4 
577184 11 
577240 18 
577259 1 
577270 25 
577277 1 
577373 3 
577387 8 
577411 113 
577656 73 
577658 8 
577860 18 
578099 1 
578352 51 
578386 246 
578399 26 
578517 3 
578708 44 
578720 25 
578856 1 
578866 21 
578869 19 
578896 135 
578903 133 
578910 29 
578960 38 
578964 14 
578979 307 
578996 4 
579000 653 
579002 84 
579003 46 
579007 3 
579018 14 
579026 32 
579185 1 
579322 6 
579362 70 
579371 34 
579381 39 
579387 28 
579408 104 
579415 23 
579420 129 
579431 22 
579444 39 
579585 205 
579593 4 
579617 48 
579645 9 
579753 87 
579759 8 
579962 12 
580276 1 
580420 1 
580447 33 
580599 14 
580613 3 
581085 2 
581254 52 
581777 32 
581829 15 
581834 25 
581856 117 
581859 34 
583445 35 
583446 56 
583481 1 
583492 107 
583684 9 
583755 72 
583858 21 
584034 27 
585371 7 
585387 2 
585408 37 
585417 17 
585452 24 
585464 5 
585495 15 
585510 123 
585518 2 
585532 8 
586179 1 
586187 13 
586200 22 
586213 13 
586216 11 
586278 9 
586290 18 
586298 2 
586320 16 
586339 6 
586368 3 
586382 23 
586408 6 
586907 8 
586915 25 
586916 16 
586923 32 
586925 441 
586926 2 
586928 51 
586931 95 
586937 105 
586940 1 
586944 231 
586953 1 
586963 7 
586966 23 
586971 20 
587013 79 
587016 69 
587049 8 
587064 28 
587071 36 
587401 13 
587537 34 
587546 2 
587562 21 
587569 10 
587589 17 
587707 52 
587715 16 
587733 10 
587747 50 
587777 186 
587783 48 
587784 49 
587787 48 
587790 1 
587794 31 
587801 26 
587809 185 
587853 96 
587879 7 
587942 29 
587982 9 
588088 16 
588287 5 
588357 58 
588414 1 
588471 7 
588569 1 
588660 62 
588668 22 
588678 22 
589179 12 
589996 20 
590091 10 
590173 158 
590408 99 
590409 5 
590410 230 
590462 71 
590470 140 
590636 73 
590800 41 
591069 20 
591085 10 
591097 48 
591254 39 
591255 3 
591259 305 
591262 12 
591269 179 
591276 41 
591324 22 
591329 2 
591334 41 
591335 14 
591336 2 
591337 21 
591342 66 
591345 28 
591349 131 
591357 34 
591378 6 
591387 89 
591392 2 
591403 9 
591408 24 
591523 9 
591529 174 
591736 31 
591814 48 
591884 38 
591895 177 
591912 4 
592104 103 
592575 6 
592772 77 
592780 26 
592785 12 
592954 8 
592959 120 
592997 77 
593003 17 
593005 48 
593006 9 
593016 170 
593025 45 
593057 136 
593122 4 
593236 7 
593255 9 
593431 47 
593566 5 
593712 3 
593735 245 
593759 28 
593767 32 
593894 137 
593928 108 
594393 255 
594503 64 
594694 21 
594865 1 
594970 60 
595029 33 
595049 14 
595185 5 
595609 13 
595675 117 
595711 207 
595875 38 
596041 16 
596102 82 
596339 8 
596356 57 
596477 133 
596817 5 
596849 42 
596874 8 
597198 11 
597240 1 
597351 43 
597692 7 
597713 86 
597717 75 
597725 31 
597738 154 
597756 127 
597766 13 
597772 5 
597777 10 
597793 15 
597802 27 
597900 13 
597962 27 
598084 12 
599324 10 
599411 5 
599537 11 
599633 4 
599644 5 
599770 8 
599812 30 
600197 10 
600229 1 
600913 245 
601059 8 
601072 31 
601114 1 
601306 25 
601415 4 
601439 33 
601484 42 
601507 249 
601544 25 
601699 37 
602068 4 
602167 6 
602229 27 
602233 327 
602237 30 
602240 188 
602247 10 
602252 105 
602304 7 
602312 17 
602349 16 
602403 35 
602410 30 
602415 20 
602448 20 
602458 39 
602469 29 
602472 14 
602477 94 
602591 1 
602615 2 
602647 71 
602648 6 
602653 6 
602661 1 
602675 23 
602699 33 
602701 22 
602702 88 
602703 3 
602704 114 
602706 4 
602709 100 
602711 2 
602712 1 
602715 161 
602719 8 
602723 2 
602728 73 
602731 5 
602732 6 
602733 2 
602737 3 
602785 4 
602800 9 
602808 40 
603561 3 
603745 23 
603924 12 
604172 35 
604205 1 
604513 8 
604674 6 
604686 15 
604693 13 
604703 2 
604734 1 
604735 1 
604736 25 
604748 23 
604760 1 
604765 2 
604791 12 
604811 821 
604832 56 
604842 1 
604848 198 
604868 1 
604873 52 
604885 19 
604888 21 
604931 6 
604949 12 
604964 40 
604987 72 
605003 14 
605011 13 
605039 9 
605047 18 
605082 2 
605091 22 
605104 34 
605118 23 
605132 11 
605148 1 
605156 2 
605165 22 
605178 1 
605193 3 
605196 2 
605215 1 
605221 4 
605225 4 
605256 9 
605269 1 
605286 3 
605468 1 
606000 2 
606020 1 
606044 1 
606158 2 
606183 3 
606430 30 
606477 29 
606502 23 
606527 13 
606681 28 
606701 14 
606711 11 
606795 5 
606854 3 
606890 4 
607494 33 
607625 39 
608161 36 
608366 16 
608389 2 
608535 1 
608545 1 
608719 50 
608784 29 
608825 18 
608889 5 
609054 1 
609128 14 
609325 1 
609339 19 
609366 20 
609566 2 
609594 19 
609602 17 
609605 1 
609620 1 
609621 99 
609718 51 
609848 38 
609852 110 
609970 170 
610067 26 
610256 16 
610337 47 
610409 15 
610555 221 
610651 1 
610656 1 
610712 15 
610745 6 
610838 52 
610851 21 
610860 21 
610882 10 
610904 3 
610963 20 
611066 30 
611071 2 
611080 50 
611191 4 
611194 5 
611234 50 
611241 115 
611250 2 
611264 4 
611328 15 
611422 1 
611570 22 
611601 9 
611635 68 
611671 5 
611674 28 
611729 3 
611811 4 
611847 52 
611997 8 
612023 8 
612056 25 
612135 55 
612158 21 
612315 1 
612336 2 
612338 12 
612349 66 
612355 4 
612376 12 
612581 2 
612706 62 
612711 10 
612722 2 
612862 26 
612884 93 
613024 2 
613068 1 
613078 22 
613148 1 
613150 88 
613206 5 
613214 20 
613220 16 
613224 26 
613228 120 
613233 3 
613235 43 
613238 3 
613243 83 
613247 45 
613251 5 
613252 7 
613267 45 
613342 6 
613423 5 
613432 7 
613443 31 
613448 10 
613461 7 
613508 2 
613535 37 
613564 3 
613678 71 
613700 209 
613746 181 
613878 4 
614028 59 
614085 4 
614089 1 
614230 28 
614240 33 
614250 21 
614257 81 
614273 106 
614275 51 
614289 66 
614291 1 
614297 86 
614306 47 
614401 319 
614414 1 
614458 13 
614464 8 
614467 103 
614475 30 
614479 2 
614545 7 
614550 22 
614553 2 
614568 35 
614677 41 
614708 46 
614736 38 
614740 83 
614763 4 
614844 4 
614860 6 
614868 1 
614880 2 
614913 106 
614926 21 
615024 67 
615030 2 
615058 2 
615090 100 
615213 4 
615233 23 
615268 6 
615554 26 
615591 4 
615897 34 
616080 10 
616099 8 
616177 6 
616180 156 
616201 12 
616242 1 
616324 43 
616330 66 
616380 10 
616383 72 
616405 1 
616474 183 
616601 14 
616625 2 
616703 61 
616709 1 
616780 18 
616804 22 
616818 1 
616861 73 
616898 6 
616938 156 
616944 122 
616975 4 
616998 11 
617002 77 
617145 29 
617160 1 
617166 40 
617628 26 
617654 6 
617786 3 
617835 2 
617976 73 
617985 5 
617992 19 
618062 1 
618138 2 
618264 118 
618294 114 
618299 1 
618305 8 
618306 90 
618313 121 
618314 7 
618316 4 
618323 6 
618328 101 
618331 1 
618335 161 
618382 7 
618397 4 
618398 71 
618403 13 
618406 30 
618430 1 
618435 64 
618438 18 
618439 8 
618442 1 
618446 5 
618451 4 
618454 44 
618475 1 
618492 15 
618498 4 
618500 3 
618759 13 
619582 21 
619606 11 
619612 16 
619719 11 
619789 3 
619796 6 
619802 5 
619804 29 
619805 14 
619806 10 
619817 22 
619832 75 
619833 3 
619837 45 
619838 26 
619842 856 
619851 14 
619857 4 
619871 689 
619877 1 
619895 81 
619907 8 
619944 55 
619953 4 
619954 72 
619955 1 
619958 4 
619962 3 
619969 1 
619972 1 
619989 44 
619993 45 
620034 1 
620966 10 
621230 22 
621244 1 
621267 72 
621281 1 
621287 158 
621289 6 
621292 19 
621341 20 
621348 20 
621460 1 
621467 4 
621477 13 
621479 2 
621480 39 
621485 1 
621507 136 
621511 2 
621646 1 
621859 10 
621888 32 
622021 14 
622049 33 
622057 10 
622148 25 
622160 7 
622195 5 
622316 1 
622336 216 
622342 19 
622347 3 
622353 11 
622364 39 
622377 14 
622492 21 
622500 55 
622501 134 
622502 4 
622506 28 
622509 9 
622518 1 
622519 1 
622520 124 
622527 123 
622537 843 
622546 120 
622549 8 
622560 180 
622562 3 
622563 141 
622567 151 
622568 40 
622569 13 
622570 18 
622571 1 
622576 27 
622610 47 
622642 23 
622726 1 
622728 7 
622737 4 
622740 191 
622743 109 
622749 22 
622753 101 
622756 2 
622775 147 
622787 6 
622794 4 
622802 28 
622809 146 
622818 4 
622819 186 
622823 26 
622829 5 
622833 2 
622837 40 
622840 20 
622843 1 
622851 4 
622858 8 
622878 21 
622879 40 
622985 9 
623004 51 
623033 403 
623034 45 
623035 8 
623036 1 
623044 32 
623144 85 
623155 2 
623187 17 
623341 150 
623374 4 
623380 71 
623387 389 
623396 99 
623402 61 
623417 13 
623459 79 
623483 23 
623497 72 
623524 24 
623537 6 
623593 5 
623605 39 
623611 30 
623618 214 
623624 17 
623650 6 
623676 198 
623713 223 
623738 22 
623744 27 
623760 106 
623762 364 
623766 67 
623771 415 
623776 1 
623782 145 
623783 296 
623784 7 
623801 3 
623803 11 
623808 443 
623810 1 
623816 167 
623832 92 
623833 311 
623837 137 
623838 94 
623841 75 
623842 3 
623844 19 
623847 90 
623851 114 
623853 1 
623855 122 
623857 298 
623867 197 
623881 79 
623896 44 
623915 124 
624010 223 
624015 291 
624122 54 
624193 13 
624255 9 
624266 240 
624284 101 
624296 1 
624313 61 
624317 10 
624462 104 
624469 47 
624471 11 
624472 18 
624480 8 
624482 1 
624485 6 
624496 98 
624497 34 
624499 227 
624507 336 
624543 45 
624544 22 
624546 157 
624552 117 
624560 31 
624589 225 
624617 14 
624683 3 
624719 12 
624730 4 
624734 22 
624754 4 
624771 61 
624790 19 
624800 18 
624818 5 
624839 12 
624868 128 
624902 43 
624904 18 
624922 1 
624925 6 
624946 96 
624969 17 
625166 9 
625294 5 
625368 22 
625725 4 
625729 11 
625738 1 
625750 4 
625757 7 
625780 1 
625783 12 
625784 3 
625790 8 
625799 1 
625867 3 
625868 25 
625875 41 
625885 69 
625917 21 
625919 82 
625930 61 
625936 44 
625938 5 
625944 412 
625946 8 
625947 10 
625948 46 
625950 12 
625951 61 
625954 69 
625955 63 
625958 40 
625960 5 
625964 78 
625965 1 
625966 101 
625967 35 
625968 2 
625974 32 
625976 235 
625982 90 
625989 113 
625993 103 
626000 239 
626008 19 
626009 230 
626011 5 
626013 1 
626016 34 
626017 29 
626023 62 
626027 36 
626028 4 
626035 15 
626039 20 
626047 5 
626055 158 
626066 19 
626072 10 
626079 42 
626082 34 
626109 3 
626185 8 
626202 5 
627183 1 
627210 1 
627214 18 
627219 3 
627232 57 
627239 21 
627244 1 
627253 9 
627291 2 
627311 1 
627320 20 
627329 143 
627336 20 
627340 5 
627344 4 
627349 41 
627359 40 
627361 1 
627398 63 
627495 70 
627499 14 
627512 1 
627534 1 
627635 7 
627814 20 
627825 31 
627853 59 
627864 123 
627877 4 
627881 3 
627957 1 
627980 8 
627992 16 
627998 22 
628007 12 
628147 15 
628217 17 
628296 3 
628324 35 
628350 24 
628365 45 
628430 3 
628512 30 
628517 32 
628546 1 
628576 26 
628638 1 
628655 2 
628662 77 
628680 15 
628685 37 
628690 1 
628694 1 
628697 44 
628701 16 
628705 187 
628708 2 
628714 130 
628716 101 
628723 21 
628727 15 
628748 18 
628892 1 
628909 46 
628912 23 
628917 3 
628931 21 
628947 1 
628953 6 
628954 10 
628964 5 
628968 7 
628971 6 
628975 1 
628983 1 
628996 46 
628999 19 
629018 22 
629032 17 
629116 27 
629130 8 
629137 30 
629140 2 
629155 12 
629161 7 
629176 1 
629199 6 
629204 3 
629213 14 
629217 28 
629229 35 
629243 81 
629247 6 
629269 13 
629304 7 
629322 1 
629325 2 
629329 16 
629333 17 
629336 1 
629339 84 
629348 233 
629358 40 
629359 27 
629365 34 
629370 37 
629372 14 
629375 108 
629378 10 
629385 1 
629403 52 
629413 31 
629435 31 
629436 22 
629440 5 
629448 2 
629452 14 
629454 2 
629456 10 
629460 21 
629469 98 
629478 46 
629484 5 
629487 11 
629491 8 
629530 6 
629535 34 
629541 22 
629554 17 
629569 11 
629579 2 
629586 12 
629594 3 
629601 1 
629633 3 
629655 5 
629665 31 
629679 34 
629695 30 
629701 12 
629706 3 
629707 16 
629731 48 
629760 6 
629773 1 
629788 2 
629804 10 
629811 1 
629814 71 
629824 1 
629875 3 
629889 194 
629911 240 
629938 67 
629951 5 
629955 1 
629994 17 
630015 15 
630037 225 
630043 1 
630068 6 
630075 61 
630103 141 
630117 1 
630138 1 
630170 78 
630237 31 
630254 3 
630263 26 
630290 107 
630327 36 
630335 33 
630587 86 
630627 32 
630809 41 
630940 8 
631004 1 
631014 12 
631071 13 
631097 2 
631167 7 
631193 5 
631194 7 
631203 2 
631219 3 
631247 40 
631253 126 
631261 1 
631266 66 
631270 44 
631276 49 
631293 97 
631304 59 
631315 1 
631328 65 
631347 6 
631353 1 
631369 2 
631372 15 
631380 54 
631383 15 
631385 9 
631390 1 
631392 2 
631400 3 
631401 10 
631404 7 
631411 12 
631415 7 
631431 4 
631439 55 
631451 13 
631485 42 
631491 7 
631495 3 
631503 6 
631504 1 
631511 29 
631529 3 
631535 42 
631561 4 
631568 8 
631571 6 
631578 27 
631589 6 
631595 8 
631600 18 
631604 2 
631607 1 
631608 26 
631612 10 
631615 9 
631623 2 
631630 7 
631635 9 
631636 39 
631638 2 
631663 46 
631669 22 
631671 13 
631672 2 
631677 1 
631678 61 
631680 6 
631685 14 
631689 42 
631694 11 
631720 79 
631727 64 
631736 25 
631739 7 
631740 34 
631748 23 
631751 4 
631755 2 
631758 11 
631761 15 
631762 7 
631764 33 
631776 28 
631779 3 
631801 31 
631806 4 
631808 58 
631817 8 
631836 2 
631862 79 
631867 4 
631868 1 
631873 170 
631893 2 
631894 655 
631899 2 
631900 173 
631907 142 
631908 1 
631913 224 
631923 1 
631943 44 
631958 12 
631990 13 
631996 101 
632001 21 
632017 3 
632086 1 
632118 85 
632137 7 
632167 21 
632190 56 
632207 6 
632211 4 
632249 24 
632500 65 
632506 2 
632517 25 
632523 2 
632526 22 
632529 11 
632585 6 
632597 1 
632640 1 
632664 4 
632688 142 
632691 2 
632692 42 
632693 47 
632694 10 
632696 22 
632700 162 
632701 8 
632702 420 
632703 56 
632705 50 
632706 18 
632707 12 
632708 1 
632714 181 
632715 68 
632716 19 
632726 4 
632732 275 
632736 36 
632737 2 
632743 118 
632745 2 
632751 11 
632752 8 
632762 28 
632763 150 
632764 1 
632771 117 
632779 15 
632793 5 
632799 309 
632801 76 
632825 1 
632832 281 
632837 5 
632846 11 
632864 7 
632867 1 
632961 1 
632963 5 
633017 13 
633049 3 
633054 3 
633078 22 
633101 4 
633106 16 
633108 32 
633114 14 
633131 16 
633146 10 
633149 20 
633192 63 
633234 1 
633239 38 
633248 8 
633288 29 
633303 13 
633313 2 
633334 1 
633346 73 
633354 30 
633371 45 
633377 8 
633403 11 
633408 32 
633416 29 
633423 29 
633445 9 
633453 115 
633492 9 
633512 3 
633516 4 
633523 5 
633533 2 
633557 13 
633568 13 
633581 18 
633582 2 
633583 21 
633584 8 
633602 2 
633609 22 
633616 51 
633620 1 
633621 3 
633626 27 
633628 15 
633632 11 
633636 24 
633640 43 
633642 74 
633643 13 
633647 20 
633651 90 
633652 6 
633660 123 
633683 48 
633689 138 
633697 9 
633707 57 
633715 258 
633722 184 
633736 25 
633746 40 
633777 5 
633780 30 
633795 20 
633796 11 
633797 1 
633818 4 
633827 137 
633834 49 
633902 34 
633910 2 
633911 11 
633921 13 
633929 104 
633933 4 
633950 24 
633955 10 
634052 1 
634064 29 
634078 14 
634086 112 
634096 21 
634100 118 
634107 7 
634110 117 
634112 40 
634113 18 
634116 119 
634124 156 
634149 20 
634150 29 
634152 94 
634157 175 
634162 9 
634176 30 
634187 1 
634195 19 
634203 3 
634204 1 
634205 120 
634206 2 
634222 83 
634230 33 
634234 118 
634238 67 
634243 35 
634244 4 
634246 80 
634251 1 
634254 43 
634262 100 
634265 43 
634273 2 
634282 278 
634291 44 
634295 22 
634299 2 
634309 15 
634311 54 
634313 68 
634319 139 
634346 211 
634370 50 
634385 41 
635353 2 
635358 29 
635362 20 
635366 12 
635370 121 
635371 18 
635374 52 
635406 11 
635414 53 
635426 8 
635428 23 
635439 11 
635440 44 
635458 23 
635477 27 
635496 1 
635560 26 
635572 6 
635578 27 
635608 20 
635642 47 
635744 6 
635747 1 
635755 6 
635770 47 
635776 73 
635785 34 
635795 11 
635803 14 
635843 9 
635851 27 
635854 41 
635858 10 
635911 7 
635945 3 
636007 5 
636026 36 
636031 8 
636044 7 
636100 2 
636246 6 
636463 6 
636503 91 
636568 5 
636608 7 
636626 10 
636658 49 
636668 13 
636798 13 
636807 8 
636812 30 
636819 10 
636825 58 
636830 47 
636831 6 
636833 25 
636834 1 
636838 43 
636839 16 
636842 16 
636846 16 
636850 3 
636854 6 
636876 144 
636879 13 
636880 2 
636881 5 
636885 10 
636894 59 
636900 55 
636907 1 
636929 4 
636954 17 
637067 10 
637368 36 
637382 68 
637565 3 
637742 21 
637824 6 
637977 22 
637994 1 
638204 4 
638322 1 
638423 33 
638440 61 
638485 30 
638594 136 
638785 23 
638822 38 
638850 35 
638949 5 
638991 28 
639035 18 
639046 3 
639148 1 
639258 1 
639365 113 
639500 4 
639545 25 
639574 4 
639706 69 
639812 69 
640031 3 
640040 8 
640065 70 
640093 24 
640159 3 
640192 38 
640200 4 
640204 1 
640206 1 
640222 56 
640228 184 
640231 4 
640239 412 
640242 2 
640244 105 
640253 5 
640255 1 
640259 27 
640265 20 
640267 76 
640275 159 
640279 47 
640280 2 
640283 12 
640306 5 
640324 8 
640333 15 
640344 68 
640345 88 
640412 2 
640824 1 
641129 1 
641182 32 
642171 2 
642387 9 
642393 69 
642394 23 
642396 3 
642406 61 
642414 7 
642417 9 
642418 30 
642422 3 
642426 7 
642442 24 
642479 8 
642484 4 
642533 14 
642539 15 
642541 10 
642547 14 
642560 15 
642617 1 
642722 18 
642854 71 
642862 15 
642896 10 
642906 1 
642912 138 
643227 18 
643241 5 
643311 84 
643365 1 
643551 9 
643586 3 
643603 138 
643608 32 
643614 1 
643617 23 
643622 38 
643635 13 
643640 1 
643646 2 
643675 2 
643694 21 
643698 1 
644034 4 
644335 29 
644369 1 
644382 10 
646520 3 
646531 1 
646782 5 
646994 60 
647002 30 
647009 41 
647025 105 
647028 31 
647032 225 
647188 23 
647213 182 
647221 191 
647229 391 
647267 19 
647292 6 
647302 3 
647335 10 
647337 40 
647343 10 
647452 3 
647482 20 
647629 139 
647642 9 
647779 31 
647783 27 
647800 1 
647828 1 
648011 14 
648028 9 
648340 38 
648500 14 
648635 119 
648646 29 
648679 56 
648687 43 
648798 48 
648878 55 
648896 3 
648966 3 
648985 13 
649041 1 
649044 1 
649098 1 
649104 53 
649130 3 
649221 6 
649390 23 
649448 10 
649455 67 
649530 125 
649845 112 
649895 29 
649971 52 
650361 53 
650475 2 
650498 11 
650663 48 
650780 32 
650828 14 
650832 12 
650841 11 
650945 38 
650962 43 
651252 1 
651300 50 
651302 14 
651562 17 
651660 106 
651665 67 
651669 5 
651736 18 
651797 1 
651801 8 
651806 84 
651810 14 
651814 39 
651817 28 
651818 1 
651820 17 
651825 192 
651830 15 
651838 84 
651842 10 
651858 1 
651895 39 
651900 3 
652013 13 
652028 6 
652031 38 
652033 3 
652034 13 
652038 210 
652048 15 
652055 75 
652057 4 
652061 19 
652063 321 
652066 1 
652077 20 
652096 13 
652097 155 
652110 1 
652112 5 
652115 99 
652116 19 
652118 32 
652120 86 
652122 1 
652131 72 
652144 6 
652161 11 
652303 141 
652308 13 
652315 4 
652324 15 
652341 8 
652362 70 
652390 8 
652483 18 
652487 52 
652570 1 
652730 43 
652799 16 
652816 1 
652820 64 
652827 2 
652841 49 
652874 2 
652897 5 
652950 21 
652994 10 
653041 34 
653044 25 
653079 18 
653082 13 
653091 33 
653111 9 
653244 34 
653295 137 
653296 1 
653302 10 
653307 6 
653344 79 
653345 2 
653349 258 
653357 12 
653372 3 
653471 49 
653491 73 
653523 13 
653550 1 
653614 4 
653654 57 
653849 205 
653895 26 
653903 46 
654007 8 
654027 27 
654060 8 
654078 14 
654204 13 
654264 1 
654268 2 
654281 1 
654324 20 
654330 41 
654335 17 
654363 59 
654370 3 
654371 105 
654372 1 
654382 61 
654472 20 
654500 11 
654518 2 
654531 14 
661462 34 
661486 1 
661494 2 
661656 2 
661660 44 
661661 2 
661784 12 
661825 13 
661858 6 
661958 19 
661964 48 
661971 6 
662010 21 
662015 2 
662019 8 
662023 19 
662030 21 
662032 12 
662050 3 
662066 6 
662067 10 
662069 78 
662105 62 
662112 2 
662114 56 
662115 41 
662119 82 
662124 23 
662125 21 
662129 40 
662131 10 
662135 2 
662141 4 
662145 1 
662147 90 
662150 9 
662159 81 
662160 1 
662161 164 
662174 262 
662184 76 
662188 49 
662205 23 
662215 7 
662220 11 
662224 51 
662225 1 
662226 2 
662245 13 
662246 23 
662267 5 
662275 39 
662276 35 
662277 1 
662278 1 
662283 32 
662290 110 
662313 4 
662324 27 
662342 38 
662350 40 
662353 70 
662358 9 
662360 1 
662361 9 
662372 4 
662381 29 
662386 241 
662393 63 
662404 22 
662405 7 
662408 1 
662409 58 
662414 155 
662428 29 
662448 4 
662452 25 
662455 31 
662460 4 
662464 71 
662476 1 
662490 49 
662496 7 
662497 30 
662500 4 
662505 55 
662508 27 
662569 4 
662575 5 
662583 4 
662592 38 
662605 20 
662612 11 
662621 8 
662662 14 
662705 13 
662721 2 
662815 62 
662831 6 
662835 5 
663551 5 
663575 24 
663608 6 
663647 73 
663653 4 
663663 16 
663667 75 
663673 34 
663679 42 
663687 34 
663695 41 
663707 1 
663734 24 
663761 2 
663769 40 
663772 11 
663775 1 
663786 5 
663800 1 
663806 289 
663872 16 
663909 5 
663961 22 
663972 92 
663994 13 
664004 42 
664009 9 
664073 23 
664074 90 
664115 3 
664133 11 
664158 31 
664168 16 
664176 4 
664179 13 
664194 305 
664203 13 
664385 52 
664393 1 
664465 41 
664479 178 
664490 16 
664543 41 
664545 6 
664553 25 
664663 7 
664699 1 
664741 28 
664744 125 
664754 232 
664780 23 
664784 1 
664796 13 
664797 38 
664798 2 
664840 7 
664917 18 
664925 1 
664931 126 
665018 2 
665045 2 
665090 31 
665093 1 
665104 10 
665111 15 
665122 23 
665132 60 
665138 7 
665149 24 
665157 4 
665172 1 
665182 240 
665184 20 
665188 1 
665193 11 
665195 30 
665199 76 
665202 140 
665221 25 
665225 147 
665231 109 
665233 23 
665265 30 
665272 9 
665277 7 
665322 3 
665441 18 
665583 5 
665732 19 
665882 8 
666060 1 
666070 16 
666662 3 
666829 5 
666990 3 
667272 2 
667314 20 
667358 3 
667372 16 
667866 1 
667981 161 
668025 31 
668173 1 
668176 26 
668185 27 
668192 11 
668204 68 
668237 23 
668254 33 
668263 30 
668289 40 
668301 104 
668304 118 
668305 7 
668306 2 
668307 22 
668315 19 
668456 188 
668654 60 
668785 6 
669129 3 
669139 1 
669470 20 
669593 6 
669606 1 
669674 46 
669745 89 
669752 12 
669758 52 
669926 54 
669958 36 
670227 5 
670243 2 
670263 2 
670266 11 
670267 27 
670275 11 
670286 202 
670287 7 
670288 2 
670305 30 
670308 1 
670313 22 
670323 2 
670341 2 
670349 1 
670357 2 
672075 5 
672268 38 
672277 25 
672321 1 
672325 20 
672349 1 
672354 28 
672365 46 
672369 24 
672535 1 
672550 43 
672556 22 
672671 5 
672676 16 
672688 6 
672884 29 
673433 8 
674725 15 
674763 29 
674810 14 
674813 151 
674820 53 
674822 1 
674843 7 
674866 104 
674895 1 
675023 59 
675040 9 
675057 19 
675178 20 
675329 14 
675378 13 
675407 5 
675523 136 
675540 4 
675843 75 
675931 1 
676071 17 
676201 2 
676233 10 
676246 13 
676253 10 
676255 37 
676261 1 
676389 2 
676404 25 
676722 28 
676745 152 
676928 38 
676932 2 
677148 15 
677397 5 
677418 1 
678537 1 
678589 4 
678592 5 
678624 4 
678636 218 
678646 41 
678674 47 
678690 48 
678694 54 
678811 14 
679049 122 
679354 453 
679377 175 
679620 66 
679828 30 
679885 30 
680160 6 
680180 47 
680188 1 
680193 83 
680292 290 
680571 40 
680603 1 
680615 6 
680791 166 
680822 13 
680973 7 
681046 1 
681135 18 
681231 59 
681568 42 
682107 37 
682424 19 
682725 55 
682828 1 
683507 108 
684138 1 
684259 110 
684807 17 
684822 9 
685110 1 
685124 29 
685253 11 
685302 33 
685728 24 
685748 58 
685749 8 
685757 44 
685758 5 
685760 19 
685769 42 
685791 6 
685799 5 
685837 2 
685842 1 
685854 5 
685865 1 
685868 22 
686239 20 
686673 2 
686836 2 
687019 249 
687152 1 
687184 1 
687188 32 
687196 148 
687208 42 
687399 160 
687493 79 
687530 32 
687531 3 
687537 115 
687545 6 
687546 247 
687547 46 
687548 1 
687549 10 
687554 9 
687597 30 
687602 60 
687658 115 
687755 2 
687765 154 
687802 41 
687817 16 
687825 1 
687948 20 
687970 1 
688127 14 
688256 1 
688304 2 
688449 87 
688515 6 
688952 40 
689122 2 
689655 1 
689661 238 
689847 27 
689868 73 
689874 43 
689899 17 
689998 2 
690027 127 
690048 6 
690051 33 
690055 33 
690101 33 
690110 82 
690111 1 
690113 10 
690134 30 
690158 4 
690226 2 
690674 16 
690821 87 
691034 7 
691083 11 
691408 3 
691446 10 
691546 3 
691552 9 
691556 33 
691559 55 
691649 140 
691656 34 
691683 18 
691697 70 
691703 49 
691708 183 
691726 125 
691734 8 
691741 91 
691767 19 
691781 71 
691788 116 
691798 227 
691807 72 
691833 139 
691861 146 
691883 324 
691909 1 
691915 88 
691919 53 
691922 255 
691936 1 
691975 1 
691979 22 
691999 19 
692012 27 
692023 40 
692053 6 
692054 30 
692064 10 
692074 26 
692092 46 
692115 48 
692119 55 
692143 107 
692175 6 
692202 8 
692222 69 
692228 8 
692257 19 
692309 52 
692377 141 
692384 4 
692434 4 
692471 2 
692611 12 
692632 4 
692651 20 
692678 68 
692718 18 
692836 2 
692892 2 
692910 4 
692922 66 
692926 49 
692932 28 
693035 7 
693055 14 
693132 13 
693140 87 
694116 17 
694133 4 
694143 52 
694147 21 
694151 98 
694219 52 
694223 16 
694239 32 
694354 159 
694379 64 
694386 1 
694523 36 
694685 10 
694845 775 
694849 5 
694859 143 
694863 36 
694864 4 
694866 39 
694869 6 
694872 3 
694875 2 
694885 3 
694889 33 
694929 13 
694936 182 
694938 13 
694961 57 
694971 35 
694983 1 
694989 2 
695274 23 
695409 59 
695420 39 
695424 5 
695434 132 
695435 29 
695437 1 
695440 142 
695506 10 
695507 2 
695514 52 
695520 1 
695524 47 
695527 2 
695531 1 
695537 18 
697465 6 
697475 31 
697513 55 
697519 74 
697548 6 
697671 5 
698317 7 
698547 26 
698930 4 
699000 1 
699301 85 
699325 10 
699335 19 
699511 164 
699521 14 
699539 1 
699551 20 
699562 174 
699632 49 
699640 9 
699796 25 
699805 76 
699809 2 
699812 117 
699820 19 
699986 27 
700288 1 
700428 57 
700454 174 
700476 6 
700673 2 
700712 26 
701103 4 
701168 2 
701211 14 
701276 24 
701695 4 
701707 3 
701718 15 
701730 24 
701734 2 
701760 3 
701781 3 
701790 1 
701794 1 
701796 5 
701823 1 
701826 4 
701831 1 
703089 1 
703148 54 
703167 53 
703402 2 
703459 41 
703480 2 
703491 9 
703506 61 
703674 6 
704004 14 
704054 38 
704873 6 
705149 129 
705456 1 
705481 4 
705615 1 
705843 31 
705852 2 
706002 2 
706011 3 
706019 11 
706027 30 
706030 3 
706034 5 
706036 4 
706046 26 
706065 1 
706075 3 
706083 11 
706097 8 
706354 1 
706400 27 
706735 24 
706757 46 
707381 11 
707387 25 
707444 42 
707451 12 
707589 80 
707617 152 
707618 1 
707620 2 
707627 54 
707668 9 
707673 79 
707733 3 
708326 2 
708342 347 
708403 146 
708415 2 
708419 96 
708421 249 
708430 71 
708449 321 
708593 3 
708936 21 
709101 114 
709117 2 
709270 176 
709375 8 
709597 49 
709829 9 
710868 9 
710917 113 
710966 9 
711084 3 
711302 30 
711444 6 
711465 10 
711491 17 
711516 1 
711518 3 
711524 17 
711529 62 
711541 33 
711547 40 
711550 9 
711555 4 
711564 122 
711769 1 
711854 1 
711860 248 
711876 19 
711917 24 
712246 48 
712466 40 
712572 45 
712897 86 
713204 23 
713253 1 
713267 1 
713346 12 
713408 30 
713561 18 
713599 12 
713683 10 
713736 4 
713741 25 
713745 26 
713749 161 
713819 9 
713909 27 
713974 402 
714025 2 
714134 3 
714138 6 
714181 7 
714203 74 
714369 5 
714706 13 
714769 4 
714998 5 
715152 1 
715424 12 
715511 12 
715512 95 
715525 43 
715528 4 
715536 87 
715564 51 
715582 50 
715590 146 
715623 8 
715633 39 
715639 57 
715657 139 
715677 16 
715790 12 
715826 15 
715916 8 
715941 11 
715944 286 
715949 25 
715980 12 
715988 29 
716000 31 
716041 5 
716063 79 
716100 13 
716172 11 
716379 63 
716448 3 
716456 12 
716556 2 
716586 1 
716594 5 
716605 2 
716788 8 
716837 2 
716942 35 
716961 3 
717404 20 
717440 10 
717465 2 
717831 85 
718136 17 
718172 15 
718263 23 
718319 9 
718668 6 
718946 17 
719088 20 
719096 40 
719114 59 
719117 1 
719170 12 
719174 4 
719212 1 
719215 1 
719347 22 
719523 1 
720297 1 
720604 10 
720619 45 
720625 9 
720665 13 
720781 1 
720795 47 
720820 40 
720840 1 
720880 3 
720890 39 
720897 4 
720905 42 
720912 20 
720920 8 
720923 30 
720926 1 
721024 4 
721094 9 
721101 10 
721110 20 
723219 1 
723223 40 
723225 1 
723226 3 
723241 5 
723290 1 
723300 3 
723342 8 
723357 46 
723369 18 
723527 1 
723548 1 
724306 1 
724337 58 
724356 6 
724362 140 
724365 4 
724369 14 
724372 8 
724376 80 
724377 7 
724378 2 
724384 87 
724419 40 
724426 44 
724434 99 
724455 8 
724468 397 
724608 1 
724987 3 
725082 63 
725270 212 
725419 10 
725533 5 
725709 7 
725926 2 
726063 2 
726105 3 
726109 5 
726116 5 
726119 170 
726226 13 
726229 18 
726592 15 
726616 7 
727011 1 
727110 7 
727187 8 
727231 6 
727266 5 
727298 8 
727301 1 
727310 1 
727467 1 
727474 4 
727712 2 
727742 8 
727753 9 
727775 170 
727798 88 
727818 103 
727976 24 
728122 15 
728155 6 
728311 2 
728312 2 
728316 11 
728336 9 
728355 33 
728465 15 
728497 49 
728703 3 
728716 5 
728761 1 
728933 16 
729244 27 
729406 78 
729881 31 
730108 9 
730212 11 
730514 1 
730616 15 
730701 4 
730708 9 
730714 52 
730719 40 
730722 18 
730727 5 
730752 17 
730759 33 
730780 149 
730781 7 
730782 1 
730967 6 
730970 48 
730971 1 
730975 6 
731015 10 
731022 23 
731165 25 
731224 38 
731243 74 
731436 3 
731492 74 
731553 21 
731918 3 
732038 19 
732264 178 
732506 10 
732572 8 
732704 17 
732961 204 
732966 1 
733160 20 
733242 7 
733308 101 
733381 6 
733729 2 
733837 16 
733844 32 
733852 222 
733855 4 
733865 76 
733880 108 
733917 27 
733923 12 
734010 8 
734068 12 
734272 159 
734847 20 
735222 2 
735372 4 
735491 143 
735609 39 
735844 1 
735853 36 
735935 9 
735993 178 
736014 20 
736038 52 
736044 1 
736172 99 
736180 10 
736202 41 
736368 195 
736409 17 
736549 1 
736567 12 
736620 188 
736628 183 
736664 9 
736872 6 
737018 36 
737110 4 
737403 45 
738083 2 
738203 2 
738357 3 
738460 76 
738476 65 
738731 11 
738791 4 
738964 36 
739095 29 
739112 52 
739229 5 
739237 24 
739259 147 
739299 302 
739316 21 
739334 2 
739335 3 
739387 15 
739523 28 
739527 3 
739645 63 
739707 33 
739756 4 
739940 3 
739969 10 
740031 1 
740055 1 
740101 32 
740110 58 
740306 3 
740456 21 
741187 40 
741564 4 
741713 1 
741721 19 
742002 1 
742003 34 
742021 34 
742035 18 
742058 105 
742212 23 
742226 61 
742257 180 
742314 233 
742317 11 
742460 1 
742690 25 
742817 5 
742865 4 
743007 1 
743163 1 
743314 13 
743317 2 
743367 19 
743486 1 
743490 24 
743677 8 
743680 3 
743715 94 
743722 42 
743735 32 
743748 1 
743756 22 
743762 6 
744295 9 
744543 2 
744661 12 
745030 14 
745356 1 
745397 8 
745566 18 
745733 94 
745916 1 
745954 24 
745984 7 
745994 57 
746145 1 
746179 1 
746287 16 
746762 8 
746770 1 
746779 11 
746792 53 
746808 195 
746839 6 
746856 34 
746906 6 
746974 24 
746991 65 
747174 30 
747285 2 
747304 48 
747533 9 
747638 3 
747834 30 
747878 248 
748343 7 
748535 23 
748810 258 
748979 10 
749068 28 
749552 39 
749563 92 
749597 43 
749795 10 
750092 100 
750102 38 
750136 4 
750144 3 
750147 17 
750150 110 
750158 5 
750174 9 
750213 3 
750217 49 
750218 6 
750233 8 
750375 16 
750407 16 
750424 6 
750455 14 
750549 4 
750611 3 
750946 1 
751982 33 
752244 12 
753068 44 
754100 1 
754142 171 
754248 58 
754433 37 
754549 51 
754647 24 
754864 112 
755090 2 
755096 16 
755132 16 
755134 97 
755155 97 
755288 16 
755319 45 
755517 1 
755557 2 
755563 10 
755665 4 
755722 10 
755733 2 
755830 1 
756088 7 
756170 54 
756177 3 
756221 29 
756589 1 
756789 91 
756842 2 
757050 82 
757829 14 
757918 21 
757934 1 
757939 2 
758088 5 
758237 33 
758580 669 
758697 81 
758786 2 
758963 1 
758968 71 
759043 5 
759148 10 
759242 14 
759274 1 
759381 5 
759391 90 
759399 5 
759423 9 
759428 1 
759525 4 
759592 6 
759670 9 
759812 7 
759983 13 
759999 34 
760007 2 
761301 3 
761443 10 
762111 29 
762137 55 
762250 94 
762871 7 
762891 6 
762932 38 
762968 35 
762972 104 
762973 11 
762979 10 
763028 19 
763115 2 
763137 151 
763188 1 
763198 22 
763206 44 
763267 8 
763310 46 
763355 107 
763547 30 
763610 113 
763644 29 
763702 1 
763743 3 
763930 7 
764128 21 
764173 23 
764180 27 
764269 1 
764378 62 
764453 14 
764555 2 
764963 3 
765064 17 
765075 51 
765081 23 
765106 6 
765260 11 
765280 52 
765314 16 
770675 5 
774509 10 
774587 2 
775143 1 
778918 1 
779232 4 
779281 28 
779484 44 
779753 77 
779782 93 
779784 1 
779787 26 
779796 51 
779798 57 
779802 1 
779823 29 
779835 26 
779892 47 
779904 8 
780055 4 
780158 78 
780188 48 
780340 26 
781274 9 
781444 10 
781472 7 
781502 20 
781504 2 
781554 45 
781567 1 
781582 27 
782086 1 
782842 1 
783267 1 
variableStep chrom=chrXV
136 49 
178 12 
211 1 
215 2 
337 6 
341 1 
357 1 
467 30 
488 457 
543 1 
549 244 
556 1 
621 1 
1088 1 
1453 138 
1800 12 
1861 6 
1878 51 
2040 1 
2048 26 
2336 51 
2965 3 
2991 1 
3000 3 
3399 1 
3423 283 
3582 21 
3751 38 
3979 112 
4024 21 
4029 24 
4038 2 
4089 18 
4152 1 
4158 2 
4271 5 
5071 20 
5245 101 
5254 46 
5276 41 
5303 1 
5309 66 
5622 24 
5794 43 
5795 10 
5799 28 
5826 18 
5830 14 
5874 74 
6016 17 
6160 4 
6393 51 
6438 68 
6780 70 
6819 1 
6929 26 
6951 88 
6985 18 
7023 51 
7190 21 
7258 208 
7363 38 
7465 106 
7496 19 
7509 37 
7699 1 
7907 75 
8354 14 
8576 6 
8675 2 
8683 3 
8726 2 
8748 2 
8754 5 
8796 1 
8819 14 
8829 7 
8835 1 
8889 24 
9291 43 
9662 2 
9914 395 
10132 15 
10230 244 
10388 4 
10736 20 
10773 55 
10799 17 
10839 111 
10916 18 
11428 7 
11431 3 
11564 28 
11880 1 
12026 1 
12178 17 
12194 8 
12197 21 
12203 177 
12209 1 
12212 1 
12213 20 
12224 181 
12242 1 
12248 128 
12311 53 
12329 5 
12521 12 
12635 38 
12837 45 
12878 1 
13315 1 
13977 104 
13996 83 
14199 1 
14478 3 
14510 4 
14544 2 
14673 4 
14686 42 
14719 12 
15110 23 
15112 223 
15124 40 
15445 6 
15583 2 
15627 21 
15639 31 
15643 3 
15665 13 
15670 28 
15676 1 
15688 1 
15709 81 
15763 43 
15812 7 
15837 17 
15887 1 
15931 8 
16159 4 
16212 16 
16325 3 
16438 14 
16653 38 
16681 4 
16683 8 
16720 24 
16727 78 
16741 75 
16851 16 
16903 46 
17002 35 
17017 13 
17052 12 
17101 4 
17176 7 
17356 77 
17368 40 
17810 27 
17906 1 
17924 8 
17963 103 
17983 9 
18038 163 
18092 2 
18114 11 
18121 8 
18134 5 
18142 107 
18151 112 
18155 8 
18166 1 
18232 13 
18367 5 
18742 9 
18819 20 
19145 23 
19200 12 
19229 4 
19705 1 
19910 77 
19919 93 
20005 98 
20106 54 
20736 1 
21106 15 
21319 12 
21459 6 
21475 18 
21510 4 
21527 54 
21540 1 
21562 1 
21571 29 
21588 6 
21637 1 
21643 2 
21657 27 
21658 16 
21659 1 
21709 127 
21789 5 
21795 22 
21844 37 
21888 7 
22000 31 
22015 17 
22273 8 
22281 7 
22285 3 
22304 67 
22372 14 
22442 16 
22468 8 
22557 1 
22767 21 
23337 1 
23340 39 
23369 5 
24164 8 
24370 18 
24672 1 
24792 52 
24921 15 
25079 9 
25872 1 
26116 2 
26829 3 
27468 63 
27477 13 
27525 18 
27556 29 
27582 3 
27858 26 
27861 3 
27889 16 
27902 393 
27908 1 
27926 46 
28650 2 
30355 44 
31072 1 
31367 19 
31371 164 
31805 1 
32135 95 
32209 38 
32241 18 
32283 17 
32379 9 
32482 1 
32620 106 
32629 14 
32645 56 
32743 12 
32783 148 
32788 12 
32823 15 
33111 9 
33221 2 
33229 6 
33377 1 
33385 26 
33450 15 
33478 9 
33520 11 
33661 55 
33761 14 
33906 5 
33992 3 
34053 58 
34139 18 
34212 63 
34218 1 
34221 1 
34268 166 
34269 1 
34276 31 
34322 43 
34345 134 
34371 13 
34457 8 
35174 53 
35701 3 
35733 25 
35771 5 
35836 16 
35864 5 
36531 4 
36552 4 
36912 31 
37219 16 
37251 83 
37539 10 
37594 108 
37598 6 
38054 18 
38065 20 
38498 24 
38549 18 
38654 6 
38664 207 
38671 4 
38675 40 
38698 5 
38756 10 
38784 192 
38797 1 
38819 34 
39395 39 
39438 44 
39731 95 
39744 12 
39788 63 
39985 52 
40003 210 
40007 260 
40289 12 
40316 18 
40355 228 
40371 10 
40387 8 
40400 29 
40408 120 
40420 50 
40422 22 
40447 1 
40452 15 
40466 57 
40468 19 
40614 20 
40796 33 
40855 27 
40939 169 
40976 37 
40987 32 
41263 6 
41345 3 
41381 29 
41514 51 
41893 27 
42289 24 
42296 39 
42394 3 
42536 10 
42633 8 
42829 51 
42847 1 
43101 10 
43120 1 
43133 4 
43264 1 
43728 54 
44764 3 
44801 1 
44814 3 
44824 33 
44834 66 
44868 171 
44882 534 
44888 1 
45732 11 
45931 3 
46071 31 
46305 14 
46420 39 
47666 115 
47685 1 
47686 2 
47732 27 
47738 368 
47743 76 
47747 97 
47751 357 
47905 5 
48685 3 
48711 3 
48713 15 
48714 2 
48715 1 
48717 1 
48731 11 
48739 9 
48743 13 
48749 8 
48754 8 
48760 14 
48779 3 
48787 1 
48806 5 
49477 2 
49536 6 
49692 10 
49715 35 
49762 8 
52889 51 
52901 29 
52973 143 
53012 33 
53017 17 
53026 19 
55188 12 
55192 33 
55270 33 
55402 137 
55476 8 
55479 9 
55489 28 
55494 87 
55497 17 
55520 26 
55529 2 
56335 1 
56387 3 
56394 38 
56427 2 
56891 2 
58131 139 
58180 22 
58200 20 
58333 1 
58341 4 
58507 52 
58611 22 
58623 254 
58632 308 
58642 25 
58644 1 
58729 10 
58732 61 
58741 16 
61122 12 
61145 57 
61180 10 
61282 126 
61296 27 
61314 114 
61464 4 
62411 42 
62420 64 
62422 1 
64025 21 
65083 21 
65125 22 
65131 101 
65267 130 
65397 50 
65448 22 
65464 23 
65490 2 
65515 1 
65526 17 
65552 2 
65554 61 
65663 82 
65866 36 
66048 17 
66165 75 
66318 2 
66665 46 
66989 1 
67043 45 
67185 43 
67264 84 
67347 18 
67355 3 
67716 1 
68540 5 
68719 24 
68745 1 
68815 3 
69018 18 
69055 3 
69096 22 
69324 8 
69378 63 
69792 8 
70102 3 
70114 7 
70120 53 
70128 18 
70155 370 
70197 55 
70209 22 
70213 33 
70240 18 
70247 59 
70929 47 
71073 25 
71150 115 
71156 102 
71180 54 
71195 5 
71217 17 
71264 5 
71390 43 
71395 29 
71405 95 
71580 39 
71905 2 
72048 8 
72172 76 
72462 84 
72479 66 
72519 2 
72577 59 
72702 23 
72907 1 
72920 31 
72946 12 
72969 1 
72993 79 
73195 1 
73306 71 
73357 74 
73565 92 
73583 1 
73589 91 
73610 28 
73655 21 
73659 59 
73702 53 
73704 227 
73705 3 
73717 16 
73824 58 
73906 40 
73952 187 
73978 13 
73990 60 
74011 20 
74034 2 
74035 68 
74036 1 
74080 30 
74238 1 
74403 3 
74725 48 
74761 27 
76991 28 
77365 1 
77447 34 
77458 67 
77472 3 
77487 62 
77496 17 
77502 51 
77517 61 
77644 17 
78024 1 
78261 19 
78437 20 
78449 7 
78525 21 
78537 2 
78718 1 
79014 15 
79508 176 
79514 1 
79548 175 
79568 4 
79574 26 
79817 68 
79865 21 
79876 21 
79879 12 
79883 245 
79889 1 
79890 54 
79894 3 
79896 7 
79907 94 
81354 87 
81377 18 
81503 22 
81509 1 
81554 3 
81639 9 
81673 37 
81787 47 
82136 23 
82343 29 
82901 51 
82949 53 
82984 1 
83142 2 
83152 35 
83166 30 
83181 2 
83184 29 
83194 89 
83204 2 
83283 1 
83376 4 
83433 5 
83443 4 
83451 44 
83454 4 
83456 24 
83462 2 
83470 2 
83479 4 
83481 13 
83487 16 
83601 12 
83613 4 
83681 11 
83689 6 
83699 3 
84081 1 
84767 87 
84923 18 
85028 6 
85060 98 
85081 19 
85266 1 
85543 45 
85555 71 
85724 8 
86021 27 
86029 201 
86049 35 
86325 28 
86629 1 
86676 60 
86818 102 
86824 1 
86830 44 
86841 38 
86867 56 
86871 87 
86939 25 
86944 4 
87247 37 
87320 14 
87342 60 
87347 72 
87351 13 
87411 5 
87414 1 
89503 25 
89595 43 
89615 43 
89693 74 
89736 57 
89924 2 
89968 194 
90007 34 
90160 26 
90175 28 
90180 78 
90326 3 
90613 24 
91041 29 
91258 8 
91534 16 
91555 9 
91561 49 
91562 5 
91597 3 
91608 2 
91633 6 
91652 13 
91695 25 
91736 13 
91748 10 
91763 29 
91771 7 
91773 10 
91777 3 
91873 13 
91884 24 
91902 1 
91974 12 
91980 4 
92909 3 
92989 3 
93142 1 
93145 69 
93153 1 
93161 25 
93176 2 
93183 5 
93402 2 
93563 1 
94505 4 
94745 15 
94813 97 
94829 1 
95037 7 
95085 190 
95488 7 
96098 10 
96126 2 
96292 12 
96397 211 
96457 4 
96485 1 
96492 4 
96510 135 
96567 568 
96636 4 
96691 78 
96706 55 
96882 19 
96923 3 
96988 61 
97038 38 
97092 28 
97232 40 
97337 168 
97365 320 
97404 2 
97428 29 
97762 1 
98551 223 
98668 66 
98873 1 
98962 342 
98989 57 
99009 29 
99207 15 
99311 36 
99381 41 
99547 6 
99558 2 
99564 8 
99566 34 
99608 2 
99621 2 
99622 69 
99628 6 
99634 14 
99690 28 
99904 2 
100934 106 
101131 2 
101300 60 
101308 33 
101312 2 
101314 141 
101860 7 
103238 23 
103244 21 
103283 130 
103619 3 
103741 24 
103940 1 
103990 4 
104119 55 
104120 13 
104181 5 
104815 158 
104948 436 
105444 17 
105742 459 
105787 76 
105942 11 
106186 13 
106253 14 
106375 30 
106426 1 
106438 8 
106458 25 
106480 10 
106492 73 
106503 4 
106802 30 
107153 9 
107336 10 
107777 3 
107926 19 
107934 21 
108150 18 
108158 26 
108166 18 
108642 5 
108796 56 
108803 145 
109024 26 
109030 5 
109033 18 
109038 17 
109069 16 
109077 37 
109078 27 
109079 2 
109080 2 
109109 105 
109114 37 
109115 11 
109234 2 
109266 2 
109287 12 
109291 7 
109308 1 
109311 3 
109339 1 
109346 16 
109355 40 
109359 31 
109361 2 
109371 5 
109402 32 
109405 11 
109410 26 
109418 37 
109423 44 
109430 2 
109458 7 
109462 36 
109475 13 
109497 3 
109530 4 
109576 2 
109589 4 
109678 4 
109682 1 
109706 1 
109707 48 
109711 5 
109753 7 
109813 18 
109820 1 
109821 13 
109857 1 
109871 2 
109876 10 
109927 7 
109951 11 
109958 6 
109973 2 
109986 7 
110023 50 
110054 62 
110095 3 
110120 56 
110150 47 
110175 15 
110656 4 
110839 65 
110892 85 
110902 10 
110920 19 
110924 36 
110999 27 
111006 23 
111009 36 
111029 41 
111039 1 
111104 17 
111124 135 
111746 1 
111925 3 
111928 45 
111981 123 
111983 4 
112004 1 
112022 1 
112024 4 
112047 5 
113020 1 
113185 17 
113567 104 
113601 5 
113734 7 
113739 23 
113911 11 
113925 7 
114098 85 
114325 6 
114360 28 
114609 15 
115475 103 
115941 1 
116090 18 
116116 2 
116217 12 
116220 23 
116291 14 
116787 4 
116824 1 
116889 28 
117522 106 
117536 58 
117592 11 
117603 53 
117608 127 
117768 10 
118911 1 
123174 1 
123178 28 
123636 35 
123642 40 
123684 12 
123688 12 
123691 11 
123783 9 
124744 29 
124881 85 
125828 18 
125909 4 
125996 2 
126716 22 
126732 82 
126738 39 
126756 100 
126764 56 
126776 14 
126808 4 
126833 3 
126982 29 
127190 7 
127922 1 
127946 16 
127955 49 
128040 2 
128062 8 
128093 4 
128103 20 
128117 5 
128122 13 
128129 14 
128143 3 
128193 47 
128209 5 
128319 33 
128362 2 
128367 1 
128394 2 
128470 6 
128774 83 
128887 7 
128890 47 
128907 1 
128908 44 
128915 1 
128941 6 
128953 10 
128954 98 
129431 10 
130918 12 
132000 33 
132013 7 
132224 28 
132425 52 
132506 3 
132520 32 
132673 19 
132712 8 
132740 158 
133011 29 
133019 65 
133169 13 
133379 25 
133516 1 
134243 4 
134261 4 
134342 38 
134718 4 
135442 48 
135579 7 
135790 1 
135796 146 
135981 1 
136009 194 
136065 30 
136318 111 
136337 30 
136393 12 
136397 57 
136401 19 
136418 7 
136437 5 
136546 61 
137873 12 
137945 34 
137949 13 
137953 32 
137973 28 
137982 36 
138149 3 
138440 58 
138446 15 
138462 10 
138562 1 
138746 3 
139111 5 
139130 117 
139146 9 
139162 3 
139185 29 
139202 2 
139371 51 
139379 11 
139503 88 
139678 34 
139737 126 
139747 45 
139947 93 
140451 14 
140674 1 
141247 9 
141271 1 
141421 5 
142656 84 
142666 17 
142701 75 
142702 43 
142707 109 
142938 6 
143145 19 
143504 58 
143520 66 
143638 24 
143678 1 
143714 2 
144040 52 
144045 25 
144112 9 
144119 35 
144128 79 
144133 6 
144145 4 
144152 36 
145202 14 
145373 3 
145426 11 
145809 6 
146310 4 
146644 17 
146666 16 
146683 2 
147025 73 
147188 1 
147206 2 
147215 7 
147284 22 
148290 35 
148334 2 
148579 19 
149115 1 
149281 11 
149294 5 
149396 38 
149630 93 
150184 4 
150209 2 
150533 15 
150536 7 
150560 2 
150621 32 
150774 13 
151113 20 
151133 1 
151316 116 
153396 35 
153429 9 
153457 26 
153535 5 
153543 1 
153570 5 
153619 29 
153633 64 
153682 6 
153692 50 
153707 64 
153826 27 
153832 45 
153850 1 
153858 3 
153869 55 
154032 2 
154082 10 
154143 8 
154170 11 
154446 15 
154450 1 
154502 105 
154593 161 
154668 15 
154786 3 
154812 108 
154819 1 
154820 105 
154823 1 
154852 62 
154859 12 
154923 1 
155093 7 
155224 2 
155397 4 
155454 1 
155560 117 
155787 61 
156204 109 
156446 1 
157726 1 
158031 76 
158506 2 
158614 12 
158976 328 
158984 16 
158991 6 
158999 167 
159005 43 
159026 1 
159060 38 
159264 2 
159268 11 
159376 26 
159408 1 
160740 3 
160784 2 
160796 20 
160802 8 
160823 1 
160835 18 
160846 2 
160857 22 
160863 5 
160869 21 
160874 11 
160884 5 
160892 16 
160899 10 
160922 118 
160956 70 
160957 1 
160977 3 
161028 39 
161100 42 
161127 18 
161150 21 
161181 2 
161202 62 
161290 6 
161349 19 
161377 15 
161390 9 
161394 1 
161400 50 
161408 20 
161412 122 
161421 8 
161534 67 
161559 8 
161749 5 
161852 62 
161864 14 
161870 8 
161876 9 
161923 27 
162083 16 
162167 2 
162218 18 
162234 3 
162386 30 
162635 5 
162638 93 
162837 11 
163153 6 
163159 88 
163171 12 
163235 6 
163255 10 
163260 1 
163707 31 
163970 84 
164130 54 
164619 29 
164667 32 
164749 75 
164765 30 
164845 47 
164892 1 
165303 5 
165344 1 
165436 3 
165446 36 
165447 33 
165450 26 
165453 47 
165464 40 
165486 3 
165494 16 
165517 21 
165521 1 
165527 3 
165574 40 
165596 1 
166206 8 
167066 1 
167075 2 
167079 6 
167080 53 
167136 35 
167221 5 
167291 2 
167415 1 
167470 1 
167594 45 
167596 4 
167884 182 
167905 8 
167919 8 
167923 15 
167927 9 
167938 5 
168061 7 
168064 3 
168072 53 
168081 5 
168177 46 
168261 6 
168270 4 
168286 53 
168303 33 
168325 113 
168511 31 
168519 17 
168522 10 
168530 15 
168562 8 
168576 1 
168577 76 
168589 4 
168613 14 
168952 75 
168983 12 
169950 213 
170033 7 
170099 46 
170160 3 
170177 9 
170250 12 
170316 57 
170334 121 
170371 62 
170398 11 
170460 73 
170477 14 
170490 52 
170524 2 
170530 72 
170535 13 
170544 137 
170719 23 
170802 11 
170830 1 
170843 14 
171046 4 
171069 2 
171180 1 
171187 3 
171542 2 
171550 1 
171834 66 
173645 17 
173761 72 
174377 19 
174619 11 
177016 7 
177713 1 
180082 2 
180264 79 
180405 7 
180441 49 
180451 1 
180543 13 
180641 96 
180754 30 
181283 4 
181503 82 
181561 11 
181571 15 
181577 23 
181585 7 
181605 8 
183233 18 
185210 3 
185213 13 
185243 1 
185249 42 
185250 18 
185254 55 
185322 8 
185352 14 
185361 34 
185394 143 
185397 7 
185400 1 
185411 88 
185580 25 
185707 6 
186784 6 
186828 129 
186864 44 
186867 25 
186872 2 
186926 6 
186941 8 
186962 2 
186963 109 
186965 2 
186970 1 
186999 35 
187124 3 
189322 28 
189486 1 
189515 47 
189589 24 
189606 5 
190608 1 
191030 2 
191522 4 
191574 1 
192184 22 
192366 6 
193555 9 
193639 50 
193645 1 
193671 1 
193737 25 
193880 2 
193884 6 
194007 4 
194019 1 
194320 74 
194406 8 
194665 28 
194869 2 
194923 1 
194946 3 
196233 1 
196394 19 
196604 52 
197317 38 
198552 19 
198793 1 
198798 12 
198857 7 
198882 3 
200985 12 
201071 46 
201445 1 
201578 11 
201595 19 
201866 61 
201877 11 
201908 20 
201922 20 
202578 36 
202593 39 
202658 20 
202661 1 
202667 158 
202693 6 
204143 1 
204600 85 
204617 28 
204633 16 
204634 1 
204664 9 
204839 2 
205644 8 
205770 7 
205940 8 
205960 9 
205973 26 
205992 3 
206020 29 
206031 3 
206049 3 
206186 37 
206243 2 
206368 8 
206488 1 
207081 7 
207269 10 
207288 9 
207335 345 
207346 37 
207358 58 
207567 78 
207571 603 
207586 62 
207842 9 
207876 20 
207889 2 
207999 3 
208040 52 
208174 15 
208319 9 
208413 38 
210192 1 
210218 144 
210431 9 
210434 68 
210621 14 
211252 175 
211717 35 
211866 30 
211908 11 
212028 85 
212055 34 
212061 2 
212064 17 
212077 63 
212104 30 
212118 145 
212124 1 
212136 17 
212140 1 
212158 5 
212382 9 
212476 21 
212484 20 
212661 29 
213104 2 
213297 72 
213299 1 
213423 21 
213453 97 
213523 14 
213859 19 
213934 3 
214288 24 
215631 6 
215888 47 
216055 14 
216060 8 
216063 14 
216074 72 
216177 1 
216182 68 
216226 4 
216233 6 
216241 41 
216252 21 
216255 1 
216259 10 
216260 1 
216261 18 
216270 10 
216282 4 
216295 12 
216316 68 
216370 1 
216513 35 
216533 11 
216542 42 
216553 54 
216563 3 
216586 20 
216594 5 
216610 6 
216615 10 
216631 5 
216664 31 
216670 31 
216705 83 
216728 14 
216740 6 
216745 14 
216789 2 
216798 8 
216852 21 
216871 19 
216883 27 
216884 4 
216886 76 
216944 12 
216976 12 
216987 2 
216995 47 
217025 11 
217170 25 
217347 40 
217516 3 
217815 12 
217889 3 
217895 1 
218090 46 
218156 2 
218299 30 
218376 3 
218454 1 
218520 108 
218536 5 
218713 7 
218751 55 
218753 170 
218759 1 
218771 160 
218796 366 
218808 15 
218847 26 
218869 1 
218873 1 
218928 2 
218953 43 
218981 5 
219011 48 
219048 1 
219313 1 
220427 75 
220467 89 
220594 3 
220600 9 
220607 127 
220632 50 
220645 334 
220650 89 
220651 1 
220655 3 
220656 10 
220658 11 
220681 32 
220699 19 
220706 84 
221381 19 
222251 58 
222296 14 
222492 89 
222502 17 
222549 1023 
222682 41 
222707 144 
222760 80 
222904 5 
223050 10 
223060 4 
223101 16 
223106 87 
223113 1 
223122 11 
223123 290 
223124 6 
223125 1 
223773 14 
223777 25 
224016 33 
224252 28 
224257 44 
224574 112 
224593 65 
224622 6 
225320 28 
225541 56 
225592 8 
225755 7 
225875 14 
226052 1 
226187 22 
226217 24 
226231 4 
226265 1 
226292 1 
226295 1 
226568 69 
226674 1 
226750 519 
226751 1 
226752 13 
226753 7 
226757 10 
226766 18 
226770 28 
226774 16 
226963 35 
227038 1 
227069 16 
227123 1 
227151 12 
227598 68 
227625 8 
227663 138 
227777 28 
227880 18 
227910 14 
228091 1 
228094 1 
228385 30 
228441 24 
228445 12 
228452 94 
228458 10 
228463 228 
228475 167 
228478 6 
228479 1 
228480 7 
228486 58 
228501 19 
228659 1 
228660 2 
228678 4 
228830 1 
229299 14 
229363 7 
229551 392 
229675 1 
229697 1 
229860 69 
229903 17 
230042 16 
230051 14 
230061 7 
230076 10 
230118 4 
230131 7 
230135 30 
230303 178 
230468 9 
230484 81 
230660 13 
230803 57 
230880 22 
230957 94 
230982 7 
230994 28 
231012 6 
231042 56 
231050 76 
231069 10 
231153 244 
231209 16 
231227 1 
231229 79 
231470 31 
231667 56 
231700 10 
231712 6 
231790 6 
231841 62 
231872 6 
231902 10 
231918 15 
231926 9 
231965 10 
231996 15 
232012 2 
232018 13 
232036 11 
232040 7 
232059 10 
232078 14 
232092 10 
232094 15 
232106 2 
232107 124 
232109 13 
232120 14 
232126 6 
232138 7 
232146 9 
232204 33 
232206 1 
232264 10 
232273 11 
232349 38 
232368 70 
232389 70 
232405 4 
232426 38 
232467 14 
232652 197 
232698 11 
232715 202 
232765 206 
232780 7 
232787 12 
232796 17 
232816 53 
232930 22 
232961 71 
232970 91 
232971 63 
232978 1 
232984 29 
233045 61 
233059 8 
233063 9 
233082 57 
233106 23 
233306 321 
233312 1 
233434 21 
233586 43 
233678 15 
233763 25 
233772 11 
233855 46 
233941 16 
233954 6 
234098 58 
234200 4 
234212 15 
234346 2 
234372 150 
234384 112 
234563 10 
234565 78 
234571 1 
234576 1 
234582 9 
234583 9 
234634 1 
234644 6 
234648 3 
234651 41 
234659 55 
234665 1 
234670 3 
234671 1 
234696 2 
234704 68 
234884 50 
234900 10 
235282 82 
237894 77 
238040 5 
238224 1 
238248 76 
238399 159 
238402 44 
238426 34 
238427 16 
238428 36 
238441 10 
238448 112 
238452 103 
238460 44 
238500 167 
238519 9 
238524 60 
238535 2 
238536 51 
238575 1 
238675 55 
238686 8 
238828 10 
238852 204 
239296 1 
239327 4 
239603 1 
240055 19 
240343 2 
240682 3 
240866 51 
241119 42 
241190 1 
241254 34 
241288 1 
241316 1 
241328 19 
241415 2 
241446 1 
241486 1 
241491 6 
241541 1 
241628 17 
241706 198 
241912 1 
242318 177 
242686 108 
242927 6 
242935 5 
242945 29 
242954 26 
242962 17 
242979 97 
242991 22 
243179 43 
243212 1 
243289 3 
243321 1 
243325 3 
243336 35 
243406 8 
243441 126 
243530 46 
243724 24 
244529 40 
245098 10 
245520 35 
245726 103 
245959 219 
246562 24 
246564 21 
246566 33 
246599 12 
246699 1 
246810 68 
246908 11 
246918 21 
246994 6 
246996 25 
246997 6 
247002 4 
247011 10 
247021 6 
247022 30 
247026 17 
247046 18 
247048 23 
247055 1 
247078 1 
247370 4 
247388 7 
247395 8 
248021 4 
248027 32 
248033 88 
248044 2 
248059 22 
248086 2 
248249 7 
248440 114 
248453 1 
248675 10 
248849 28 
248971 3 
249126 5 
249502 10 
249664 1 
249667 6 
249776 2 
249882 7 
250048 62 
250113 41 
250240 10 
250413 37 
250418 21 
250538 17 
250610 6 
250705 1 
250928 22 
251142 1 
251204 7 
251312 34 
251344 24 
251363 15 
251372 31 
251394 9 
251437 57 
252725 1 
252727 11 
252737 54 
252742 10 
252745 2 
252750 36 
252756 24 
252775 46 
252831 15 
252858 4 
252870 10 
252880 27 
252990 15 
252995 5 
254006 5 
254007 1 
254029 131 
254038 14 
254056 1 
254057 50 
254126 3 
254144 4 
254160 6 
254163 35 
254177 16 
254208 62 
254334 2 
254354 6 
254521 1 
254530 2 
254533 7 
254538 3 
254779 3 
254788 10 
254791 1 
255008 31 
255131 5 
255168 17 
255179 35 
255249 4 
255255 11 
256169 1 
256185 10 
256189 26 
256192 8 
256195 11 
256198 6 
256202 3 
256206 58 
256212 33 
256272 2 
256279 4 
256282 41 
256287 9 
256292 66 
256293 1 
256294 61 
256297 5 
256298 9 
256301 3 
256344 15 
256471 1 
256488 7 
256496 10 
256809 4 
257711 42 
257868 69 
258018 56 
258842 19 
258885 27 
259186 45 
259192 34 
259201 55 
259240 9 
259288 29 
259305 73 
259323 24 
259634 2 
259665 209 
259720 1 
259755 13 
259758 36 
259769 26 
259774 25 
259780 51 
259790 32 
259796 80 
259807 6 
259817 40 
259820 4 
259823 1 
259826 224 
259853 279 
263124 1 
263305 52 
263313 2 
263314 112 
263351 21 
263356 2 
263357 50 
263384 3 
263551 42 
263728 44 
264239 79 
264242 1 
264392 23 
264517 12 
264707 162 
264712 25 
264727 1 
264733 204 
264864 4 
264871 22 
265011 13 
265060 15 
265188 43 
265196 3 
265235 124 
265243 56 
265260 18 
265266 4 
265276 64 
265309 40 
265320 38 
265331 28 
265341 20 
265667 91 
265669 10 
265678 1 
265689 1 
265843 90 
266102 2 
266539 25 
266656 7 
266999 36 
267080 104 
267086 203 
267122 16 
267275 1 
267299 15 
267500 11 
267642 26 
267645 29 
267646 70 
267647 2 
267655 4 
267662 103 
267741 13 
267775 1 
267792 10 
267826 4 
267838 103 
268002 10 
268052 6 
268071 7 
268081 21 
268091 18 
268247 30 
268455 20 
268886 30 
269642 1 
269695 1 
269717 3 
269993 26 
270058 51 
270317 30 
270802 3 
271448 28 
271463 7 
271635 12 
271639 31 
271642 10 
271674 3 
271679 8 
271684 51 
271688 86 
271695 25 
271698 2 
271717 31 
271730 27 
271735 2 
271776 43 
271788 2 
271793 40 
271895 104 
272427 4 
272805 74 
272821 22 
272894 87 
273086 1 
273218 1 
273611 88 
273747 153 
273769 143 
273777 80 
273783 3 
273811 9 
273812 1 
273820 23 
273841 28 
273904 17 
273909 8 
273916 17 
273923 7 
273925 3 
273946 20 
274407 156 
274422 3 
274426 1 
274433 1 
274439 5 
274506 8 
274512 2 
274534 3 
274603 2 
274716 11 
274718 11 
274730 38 
274735 8 
274765 6 
274798 13 
274802 240 
274814 18 
274826 25 
274831 1 
274834 1 
274839 34 
275003 41 
275167 2 
275175 49 
275179 227 
275188 1 
275221 141 
275301 7 
275313 2 
275497 15 
275503 14 
275654 3 
275972 34 
276732 7 
276990 1 
277024 2 
277073 1 
277076 158 
277079 37 
277128 129 
277269 10 
277315 307 
277595 4 
277620 20 
277621 1 
277623 7 
277761 2 
277767 18 
277871 3 
277877 2 
277886 124 
277898 2 
277931 120 
277958 3 
277971 15 
277990 2 
278002 28 
278147 85 
278456 15 
278645 18 
279165 5 
279798 12 
280194 13 
281564 130 
281576 5 
281584 19 
281590 97 
281645 16 
281656 84 
282177 42 
282189 1 
282245 9 
282250 62 
282254 4 
282260 11 
282268 22 
282283 10 
282302 5 
282315 45 
282484 18 
285449 4 
285477 1 
285490 3 
285509 8 
285521 8 
285526 114 
285537 6 
285546 53 
285550 52 
285564 15 
285766 2 
285776 19 
285794 27 
285814 17 
285834 78 
285847 4 
285853 44 
285857 27 
285866 2 
285873 100 
285875 91 
285876 18 
285877 44 
285890 65 
285902 221 
285910 26 
285911 9 
285916 4 
285918 89 
285923 28 
285944 10 
285954 1 
285959 3 
285961 49 
285963 5 
285964 33 
285986 66 
285992 6 
285996 112 
286014 9 
286020 7 
286022 7 
286032 19 
286035 42 
286036 17 
286038 7 
286041 19 
286103 13 
286132 5 
286196 17 
286267 61 
286274 15 
286308 49 
286372 11 
286415 108 
286489 35 
286543 2 
286931 13 
286956 18 
287027 157 
287147 74 
287314 73 
287328 37 
287511 1 
287530 5 
287655 5 
287708 134 
287823 207 
287861 16 
287923 43 
287940 18 
287947 6 
288098 24 
288105 44 
288113 2 
288126 55 
288127 22 
288171 36 
288173 15 
288181 21 
288190 1 
288202 4 
288214 15 
288219 3 
288261 1 
288270 53 
288299 29 
288337 25 
288341 42 
288347 17 
288348 101 
288356 13 
288399 81 
288421 79 
288432 13 
288440 35 
288510 57 
288523 203 
288529 12 
288531 14 
288532 41 
288537 36 
288540 16 
288545 37 
288555 15 
288559 9 
288560 27 
288563 10 
288567 29 
288575 40 
288587 262 
288589 10 
288595 2 
288601 479 
288607 40 
288618 9 
288631 6 
288661 132 
288690 18 
288717 1 
288728 2 
288757 1 
288768 4 
288817 2 
288824 1 
288942 4 
289040 7 
289109 32 
289113 24 
289261 25 
289279 12 
289389 86 
289475 2 
289532 18 
289558 111 
289631 126 
289707 12 
289871 64 
289874 1 
290132 23 
290136 54 
290271 8 
290383 17 
290396 23 
290458 36 
290473 27 
290976 3 
290989 8 
291045 2 
291833 6 
292163 61 
292166 1 
292172 310 
292176 1 
292178 2 
292183 1 
292200 140 
292205 5 
292210 242 
292228 34 
292357 9 
292395 4 
292426 3 
292582 13 
292642 7 
292967 33 
293227 20 
293243 5 
293369 9 
293520 105 
293574 1 
293591 2 
293632 16 
293665 12 
293679 17 
293682 1 
293720 16 
293747 26 
293754 2 
293756 5 
293851 7 
293969 4 
294255 9 
294395 62 
294398 103 
294439 60 
294471 7 
294567 8 
294568 11 
294578 3 
294586 7 
294595 90 
294616 1 
294653 110 
294830 178 
294970 2 
295150 10 
295301 1 
295797 1 
296112 98 
296284 4 
296289 15 
296293 2 
296296 2 
296307 11 
296351 24 
296354 28 
296361 7 
296362 31 
296380 38 
296384 3 
296385 6 
296388 2 
296392 60 
296666 1 
296769 155 
296845 6 
296853 5 
296858 5 
296867 5 
296869 130 
296882 2 
296886 13 
296890 36 
296898 7 
296906 64 
296913 1 
296917 23 
296929 8 
296932 2 
298233 17 
298469 68 
298546 1 
298559 13 
298627 169 
298900 101 
298902 2 
299303 5 
299320 2 
299332 17 
299340 10 
299365 2 
299369 3 
299372 16 
299376 1 
299381 5 
299395 1 
299786 12 
299790 58 
299796 1 
299869 40 
300026 4 
300106 2 
300136 15 
300531 27 
300542 5 
300547 10 
300549 1 
300568 17 
300571 1 
300577 53 
300597 12 
300859 126 
300900 11 
300902 150 
300995 18 
301102 1 
301112 1 
301134 2 
301144 1 
301153 349 
301162 75 
301210 25 
301227 93 
301233 588 
301241 1 
301250 6 
301274 52 
301288 3 
301307 1 
301375 6 
301387 37 
301394 68 
301402 21 
301413 235 
301435 3 
301481 9 
301602 1 
301608 2 
301647 129 
301665 184 
301724 114 
301729 4 
301786 68 
301836 55 
301858 23 
301903 8 
302258 12 
302689 19 
302922 55 
302932 298 
303042 19 
303244 32 
303248 16 
303249 3 
303252 12 
303253 5 
303264 1 
303268 19 
303313 28 
303321 1 
303329 1 
303330 12 
303333 1 
303335 69 
303343 1 
303345 6 
303350 4 
303354 18 
303362 6 
303363 9 
303364 3 
303371 1 
303375 2 
303444 4 
303531 9 
303540 4 
304083 1 
304118 1 
304125 35 
304131 6 
304132 9 
304133 1 
304138 10 
304139 96 
304166 34 
304172 27 
304183 36 
304216 113 
304246 35 
304262 14 
304304 11 
304350 125 
304351 52 
304352 4 
304368 183 
304371 14 
304375 3 
304391 5 
304397 52 
304399 22 
304400 1 
304401 1 
304404 4 
304410 15 
304417 51 
304431 146 
304432 38 
304433 60 
304434 1 
304435 45 
304442 303 
304491 80 
304502 1 
304505 46 
304510 38 
304521 8 
304528 1 
304529 200 
304535 15 
304541 6 
304547 11 
304556 21 
304561 27 
304564 69 
304565 138 
304567 42 
304568 1 
304576 28 
304579 156 
304612 33 
304726 215 
304731 1 
304736 337 
304738 31 
304745 62 
304767 1 
304770 46 
304783 102 
304799 4 
304816 19 
304819 40 
304829 4 
304835 4 
304836 22 
304837 169 
304838 3 
304842 28 
304846 66 
304851 64 
304853 28 
304859 118 
304860 3 
304861 522 
304862 3 
304864 57 
304865 85 
304866 9 
304868 120 
304873 128 
304877 17 
304879 5 
304885 88 
304890 13 
304893 19 
304950 59 
304956 306 
304964 104 
304967 291 
304968 7 
304975 204 
304988 13 
304997 151 
305010 125 
305019 93 
305024 8 
305046 23 
305064 73 
305071 195 
305138 12 
305150 18 
305190 48 
305192 41 
305210 8 
305255 22 
305311 6 
305322 11 
305354 17 
305424 6 
305621 7 
305651 30 
305681 17 
305798 58 
305863 3 
305923 9 
305935 3 
306279 70 
306365 7 
306420 5 
306747 36 
306942 23 
307023 17 
307035 94 
307080 17 
307146 1 
307163 2 
307202 37 
307218 1 
307308 19 
307354 6 
307470 16 
307507 17 
307545 23 
307667 66 
307685 2 
307702 50 
307703 1 
307705 2 
307709 48 
307710 53 
307716 19 
307723 3 
307728 53 
307730 1 
307734 8 
307738 9 
307741 24 
307754 42 
307764 55 
307831 50 
307838 204 
307839 6 
307841 2 
307844 1 
307845 3 
307852 1 
307857 4 
307861 2 
307877 12 
309003 169 
309007 113 
309087 12 
309136 8 
309139 3 
309141 6 
309158 36 
309174 99 
309189 9 
309192 6 
309208 1 
309210 21 
309214 165 
309217 1 
309242 62 
309292 12 
309339 8 
310166 16 
310232 16 
310238 13 
310246 163 
310271 38 
310409 2 
310415 3 
310418 2 
310431 79 
310439 9 
310440 15 
310457 4 
310596 10 
311195 12 
311259 11 
311276 19 
311312 38 
311321 32 
311338 235 
311362 1 
311366 10 
311378 11 
311384 106 
311386 60 
311426 139 
311429 28 
311431 33 
311438 2 
311466 10 
311481 49 
311485 23 
311513 13 
311520 92 
311773 6 
311797 1 
311803 132 
311808 12 
311940 6 
311953 92 
311978 64 
312094 10 
312160 1 
312261 11 
312273 8 
312445 58 
312484 116 
312489 7 
312495 14 
312601 27 
312621 85 
312640 62 
312662 20 
312682 372 
312703 299 
312715 28 
312735 4 
312740 33 
312749 47 
312757 64 
312785 35 
312791 69 
312795 2 
312801 1 
312804 203 
312811 1 
312821 53 
312829 104 
312837 19 
312867 50 
312878 122 
312892 14 
312933 18 
312992 35 
313020 9 
313043 2 
313171 1 
313192 1 
313458 4 
314226 3 
314238 5 
314924 2 
314929 3 
315099 1 
315117 1 
315163 4 
315180 1 
315227 21 
315267 2 
315375 1 
315376 2 
315510 161 
315516 17 
315544 40 
315549 43 
315552 10 
315560 38 
315563 5 
315585 14 
315586 1 
315610 1 
315684 1 
315697 198 
315728 4 
315730 47 
315742 63 
315748 17 
315749 1 
315761 2 
316226 15 
316258 48 
316271 10 
316272 98 
316276 31 
316280 35 
316284 89 
316285 1 
316288 107 
316290 102 
316293 70 
316301 1 
316307 29 
316314 77 
316349 7 
316352 17 
316359 42 
316360 22 
316366 26 
316370 208 
316378 58 
316388 18 
316408 3 
316423 1 
316442 26 
316460 4 
316478 6 
316509 29 
316514 14 
316522 65 
316538 178 
316543 2 
316545 18 
316546 3 
316551 269 
316562 26 
316618 71 
316619 19 
316623 7 
316633 1 
316636 3 
316641 1 
316648 3 
316652 12 
316653 1 
316659 33 
316664 19 
316672 28 
316676 176 
316692 4 
316695 2 
316701 5 
316704 17 
316804 30 
316826 2 
316843 1 
316847 68 
316878 37 
316910 47 
316948 2 
317005 297 
317032 38 
317043 2080 
317044 1 
317046 15 
317050 1 
317166 34 
317183 152 
317189 16 
317294 12 
317321 920 
317333 451 
317342 91 
317370 179 
317389 11 
317486 57 
317583 44 
317613 1 
318206 7 
318515 1 
318689 10 
318742 60 
318841 52 
319020 4 
319090 38 
319200 233 
319333 4 
319350 27 
319945 32 
320029 88 
320094 66 
320181 20 
320236 1 
320284 9 
320362 44 
320366 10 
320370 29 
320441 3 
320772 179 
320924 42 
320963 18 
320974 235 
320983 350 
320991 2 
321052 412 
321056 1 
321058 2 
321086 197 
321095 62 
321153 41 
321247 589 
321261 9 
321288 16 
321362 3 
321368 30 
321372 4 
321379 2 
321408 7 
321415 18 
321435 21 
321472 7 
321520 24 
321547 2 
321572 6 
321582 45 
321602 59 
321619 2 
321625 23 
321633 1 
321643 1 
321709 9 
321748 55 
321796 117 
321803 10 
321819 5 
321837 1 
321840 1 
321844 11 
321848 2 
321876 5 
321992 13 
322055 350 
322057 9 
322137 10 
322157 77 
322162 5 
322169 159 
322186 21 
322205 71 
322310 6 
322357 36 
322434 2 
322537 25 
322578 12 
322691 5 
322837 6 
322860 6 
323028 69 
323036 41 
323042 193 
323044 2 
323046 146 
323049 12 
323054 39 
323058 84 
323066 174 
323072 16 
323077 149 
323083 6 
323084 2 
323090 16 
323091 1 
323098 64 
323103 73 
323108 1 
323109 16 
323111 355 
323113 38 
323116 180 
323118 45 
323121 34 
323159 16 
323163 131 
323171 1 
323313 10 
323314 1 
323335 21 
323338 78 
323339 6 
323340 1 
323450 12 
323472 1 
323490 2 
323498 23 
323530 5 
323611 4 
323770 1 
323774 22 
323805 7 
323811 76 
323821 65 
323848 14 
323855 16 
323866 5 
323956 90 
323975 12 
324102 23 
324121 2 
324147 26 
324167 6 
324185 8 
324212 8 
324273 3 
324314 9 
324330 2 
324335 73 
324433 20 
324437 3 
324449 3 
324452 71 
324453 23 
324454 2 
324459 10 
324478 35 
324485 110 
324503 33 
324515 22 
324521 71 
324540 19 
324556 92 
324608 12 
324615 10 
324662 19 
324675 7 
324687 7 
324703 16 
324707 24 
324712 5 
324722 87 
324729 51 
324731 1 
324736 53 
324737 89 
324741 20 
324746 10 
324749 1 
324751 223 
324755 6 
324762 146 
324767 113 
324768 32 
324769 289 
324771 26 
324773 6 
324776 12 
324780 91 
324788 211 
324794 183 
324796 57 
324801 76 
324802 53 
324803 72 
324805 2 
324809 103 
324815 72 
324821 2 
324824 41 
324828 38 
324834 166 
324942 4 
324951 36 
325208 1 
325215 5 
325220 6 
325268 22 
325284 12 
325430 28 
325445 5 
325514 80 
325577 16 
325619 4 
325743 3 
325775 5 
325900 59 
325928 19 
325931 1 
325933 15 
325935 7 
325945 34 
325955 32 
325970 5 
325981 2 
325993 8 
326046 15 
326115 20 
326141 72 
326143 180 
326145 14 
326158 62 
326194 5 
326272 7 
326291 1 
326296 54 
326302 1 
326305 60 
326312 11 
326325 28 
326333 15 
326358 3 
326472 112 
326483 10 
326487 338 
326490 1 
326513 69 
326528 1 
326551 25 
326715 1 
326724 1 
326729 10 
326730 4 
326733 8 
326734 54 
326735 25 
326740 3 
326756 94 
326761 1 
326762 16 
326772 1 
326775 156 
326783 6 
326788 3 
326814 195 
327457 3 
328253 14 
328312 5 
328367 6 
328386 27 
328425 4 
328476 59 
328527 19 
328535 7 
328570 3 
328608 28 
328632 11 
328656 58 
328664 25 
328667 25 
328674 54 
328682 8 
328683 63 
328706 18 
328731 21 
328841 31 
329001 1 
329007 2 
329015 1 
329018 4 
329042 8 
329046 10 
329171 10 
329174 1 
329178 8 
329183 7 
329191 144 
329201 207 
329208 51 
329209 109 
329210 19 
329215 143 
329218 1 
329220 1 
329221 52 
329237 4 
329241 11 
329249 6 
329250 135 
329253 32 
329259 39 
329264 137 
329266 1 
329269 180 
329270 48 
329271 5 
329273 31 
329274 1 
329275 48 
329278 11 
329281 112 
329285 12 
329290 151 
329295 10 
329300 52 
329306 122 
329314 98 
329326 20 
329342 17 
329479 4 
329487 1 
329495 2 
329692 1 
329814 1 
329838 2 
329852 2 
329975 1 
330106 1 
330220 3 
330256 15 
330297 1 
330491 3 
330685 2 
330752 12 
330872 2 
331020 14 
331053 1 
331064 68 
331068 4 
331076 6 
331081 42 
331093 33 
331118 22 
331183 3 
331186 22 
331190 24 
331202 112 
331203 24 
331206 7 
331207 27 
331212 1 
331216 30 
331220 4 
331226 156 
331233 52 
331234 48 
331235 1 
331242 2 
331255 152 
331261 65 
331263 128 
331264 67 
331265 62 
331266 60 
331270 48 
331274 5 
331278 81 
331279 20 
331281 60 
331282 144 
331285 3 
331287 39 
331290 105 
331303 42 
331304 13 
331308 39 
331317 3 
331321 115 
331324 49 
331328 13 
331332 45 
331335 83 
331337 2 
331338 1 
331341 64 
331347 9 
331381 9 
331470 20 
331476 9 
331500 4 
331504 1 
331525 127 
331528 114 
331553 11 
331572 31 
331669 29 
331676 426 
331743 1 
331814 1 
331818 17 
331967 14 
331975 21 
331996 14 
332009 26 
332018 21 
332033 17 
332045 25 
332049 54 
332076 9 
332081 38 
332082 481 
332083 1 
332084 5 
332090 1 
332128 3 
332158 91 
332177 11 
332197 14 
332202 1 
332208 12 
332226 249 
332232 2 
332237 218 
332243 1 
332283 97 
332304 57 
332409 15 
332421 13 
332438 15 
332486 14 
332516 106 
332616 54 
332675 53 
332703 32 
332743 332 
332754 1 
332760 5 
332764 266 
332873 20 
332905 19 
332949 43 
333023 5 
333067 9 
333229 1 
333384 18 
333385 40 
333388 30 
333393 30 
333397 28 
333402 39 
333420 21 
333431 25 
333452 66 
333465 1 
333471 58 
333480 3 
333493 137 
333499 33 
333507 132 
333510 458 
333513 68 
333519 1 
333527 51 
333538 69 
333543 74 
334225 1 
334228 1 
334235 14 
334236 9 
334238 7 
334377 10 
334406 21 
334425 1 
334514 4 
334552 10 
334563 1 
334593 38 
334614 25 
334632 9 
334658 37 
334705 12 
334727 5 
334759 13 
334767 2 
334804 94 
334818 78 
334877 14 
334881 71 
334895 4 
334903 18 
334913 35 
335042 22 
335046 13 
335189 17 
335193 1 
335225 11 
335241 132 
335311 13 
335388 5 
335492 2 
335553 1 
335580 4 
335592 7 
335713 3 
335740 2 
335763 1 
335783 8 
335791 81 
335804 9 
335854 27 
336137 4 
336266 2 
336281 1 
336296 1 
336313 30 
336363 20 
336428 21 
336434 2 
336503 4 
336547 3 
336551 9 
336566 52 
336623 13 
336746 44 
336931 16 
337068 6 
337112 2 
337177 5 
337191 140 
337195 12 
337241 1 
337247 1 
337261 7 
337267 4 
337398 2 
337406 30 
337418 3 
337426 4 
337429 3 
337460 83 
337519 8 
337526 2 
337537 50 
337541 101 
337678 26 
337705 8 
337712 273 
337876 19 
337880 20 
337884 6 
337910 23 
338008 1 
338558 2 
338575 4 
338663 49 
338685 48 
338703 1 
338706 23 
338731 16 
338737 63 
338740 19 
338741 13 
338742 12 
338753 11 
338757 3 
338774 1 
338775 59 
338777 31 
338786 41 
338805 14 
338813 44 
338815 21 
338821 38 
338831 6 
338832 31 
338851 7 
338864 247 
338969 593 
338976 14 
338979 310 
339011 6 
339029 649 
339032 59 
339035 144 
339093 11 
339130 14 
339139 379 
339173 15 
339187 27 
339206 122 
339234 101 
339253 128 
339257 4 
339265 3 
339367 431 
339412 172 
339430 1 
339443 46 
339477 18 
339487 59 
339714 4 
339723 57 
339873 26 
339877 4 
340045 148 
340051 3 
340057 5 
340063 8 
340083 21 
340089 102 
340097 17 
340108 1 
340111 4 
340147 6 
340158 1 
340163 51 
340180 64 
340182 112 
340195 52 
340264 9 
340282 8 
340312 10 
340331 3 
340335 124 
340344 192 
340352 38 
340366 22 
340426 59 
340434 31 
340445 59 
340447 92 
340450 16 
340463 13 
340479 82 
340629 132 
340632 1 
340638 21 
340654 3 
340743 13 
340754 5 
340791 2 
340942 10 
340958 3 
340990 3 
341030 35 
341326 4 
341420 14 
341704 1 
341881 1 
341894 1 
342015 12 
342049 4 
342167 1 
342195 1 
342454 15 
342478 7 
342520 14 
342645 222 
342658 5 
342665 136 
342669 5 
342682 30 
342686 7 
342693 158 
342707 16 
342708 56 
342710 1 
342728 2 
342731 196 
342738 1 
342774 17 
342789 48 
342823 22 
342829 1 
342834 2 
342835 77 
342836 2 
342837 2 
342841 8 
342850 107 
342853 11 
342858 29 
343022 18 
343024 2 
343041 1 
343047 18 
343143 4 
343164 10 
343176 93 
343207 1 
343282 19 
343290 15 
343306 20 
343313 36 
343327 2 
343346 7 
343349 1 
343350 1 
343376 5 
343388 2 
343389 21 
343395 3 
343420 30 
343422 11 
343430 20 
343440 2 
343458 5 
343469 7 
343472 47 
343490 8 
343510 2 
343512 52 
343524 40 
343533 1 
343537 22 
343539 3 
343554 1 
343574 2 
343588 2 
343599 5 
343602 9 
343614 16 
343638 22 
343642 1 
343646 1 
343675 1 
343677 26 
343685 1 
343723 17 
343726 52 
343730 2 
343739 2 
343760 56 
343773 16 
343793 19 
343920 12 
343925 67 
343935 6 
343954 6 
343965 11 
344038 1 
344043 69 
344049 71 
344051 58 
344076 5 
344257 4 
344578 3 
344679 1 
345170 4 
345308 13 
345469 1 
345664 1 
345670 53 
345753 31 
346030 31 
346069 18 
346288 14 
346336 13 
346366 2 
346545 3 
346572 15 
346618 2 
346836 120 
347203 5 
347209 277 
347371 23 
347379 1 
347383 123 
347402 38 
347405 16 
347467 48 
347512 14 
347533 5 
347538 2 
347548 9 
347563 88 
347565 1 
347585 13 
347619 156 
347729 55 
347754 25 
347781 1 
347804 37 
347815 9 
347822 219 
347903 16 
347929 60 
347994 71 
348145 57 
348149 7 
348155 91 
348156 7 
348164 7 
348167 5 
348173 26 
348196 5 
348199 4 
348204 18 
348216 1 
348226 130 
348234 10 
348252 154 
348254 7 
348255 2 
348256 27 
348336 7 
348430 2 
348559 2 
348601 33 
348614 16 
348625 12 
348643 6 
348665 1 
348673 1 
348832 1 
348851 65 
348940 9 
348962 4 
348976 61 
349079 152 
349103 10 
349191 9 
349209 142 
349212 78 
349275 13 
349486 23 
349496 58 
349505 25 
349519 27 
349525 17 
349527 50 
349533 1 
349682 16 
349685 31 
349690 44 
349695 180 
349703 33 
349705 1 
349711 78 
349718 4 
349725 178 
349736 28 
349738 6 
349741 2 
349751 14 
349753 1 
349762 56 
349768 6 
349773 6 
349785 59 
349790 8 
349795 6 
349799 13 
349817 29 
349973 42 
350087 6 
350154 3 
350291 27 
351187 34 
351298 20 
351362 3 
351776 47 
351779 98 
351838 18 
351870 2 
351905 41 
351923 1 
351950 13 
352235 1 
352479 18 
352569 18 
352703 159 
352816 37 
352848 169 
353081 4 
353240 74 
353258 94 
353641 6 
353647 117 
353786 2 
353794 102 
353838 3 
353934 16 
353942 3 
353943 2 
353946 1 
353964 48 
353969 10 
353988 16 
353992 182 
353993 3 
353996 4 
354000 7 
354014 11 
354020 44 
354026 1 
354075 34 
354097 56 
354109 72 
354183 1 
354186 75 
354194 249 
354216 60 
354258 55 
354272 13 
354308 1 
354508 10 
354530 31 
354604 103 
354671 58 
354691 63 
354986 10 
355050 3 
355062 2 
355757 46 
355783 24 
355805 9 
355858 114 
355900 12 
355913 12 
356009 10 
356046 41 
356052 145 
356062 92 
356133 22 
356200 44 
356220 10 
356231 2 
356235 18 
356393 158 
356400 75 
356407 22 
356412 8 
356414 8 
356429 16 
356437 48 
356441 56 
356461 70 
356494 1 
356495 23 
356497 1 
356736 1 
356803 31 
356806 9 
356819 1 
356822 47 
356853 270 
356859 1 
357253 101 
357262 5 
357268 71 
357269 1 
357272 14 
357276 85 
357282 102 
357321 117 
357328 31 
357356 19 
357361 1 
357376 4 
357384 40 
357391 30 
357486 9 
359874 13 
359992 18 
360074 18 
360107 14 
360128 60 
360304 3 
360314 6 
360342 7 
360357 5 
360362 16 
360400 49 
360460 42 
360468 21 
360473 1 
360511 16 
360528 11 
360532 1 
360681 6 
360868 54 
360878 1 
361234 4 
361254 30 
361285 61 
361296 2 
361304 1 
361318 11 
361333 87 
361361 8 
361446 61 
361481 138 
361492 2 
361520 3 
361523 46 
361644 174 
361691 6 
361834 1 
361847 15 
361975 6 
362851 49 
362862 15 
362989 4 
363036 16 
363213 37 
363380 18 
363410 8 
363498 18 
363502 5 
363521 10 
363573 2 
363728 50 
363735 13 
363744 122 
363751 170 
363760 1 
363766 25 
363803 26 
363822 6 
363832 9 
363897 14 
363957 8 
363961 78 
363980 20 
364008 2 
364112 6 
364116 5 
364129 7 
364183 2 
364197 29 
364206 4 
364247 1 
364252 85 
364258 23 
364291 10 
364298 5 
364452 83 
364455 2 
364677 132 
364921 4 
365124 51 
365219 17 
365865 15 
366587 1 
366604 61 
366669 71 
366759 4 
366935 18 
367078 16 
367122 9 
367565 37 
367788 30 
367798 6 
367825 11 
367826 76 
367829 17 
367833 48 
367882 5 
367901 15 
367949 6 
368343 3 
368934 12 
369006 49 
369086 11 
369138 12 
369336 15 
369487 21 
369502 11 
369511 7 
369516 1 
369538 60 
369550 1 
369569 1 
369598 15 
369698 53 
369705 17 
369761 6 
369769 3 
370143 25 
370336 8 
370398 1 
370404 108 
370426 106 
370459 20 
370472 63 
370923 26 
370929 15 
370937 13 
370948 13 
370960 8 
370964 22 
370979 16 
370983 9 
370993 125 
371055 22 
371062 36 
371063 35 
371084 58 
371098 41 
371248 34 
371388 28 
371391 4 
371404 35 
371423 24 
371452 38 
371466 1 
371485 3 
371501 2 
371505 2 
371517 9 
371521 44 
371557 2 
371562 3 
371564 44 
371569 55 
371579 20 
371586 2 
371610 39 
371730 23 
371747 4 
371766 3 
371790 21 
372100 2 
372119 272 
372202 2 
372701 4 
372907 60 
373024 7 
373503 4 
373520 3 
373528 46 
373538 133 
373547 28 
373567 170 
373627 87 
373639 3 
373640 5 
373648 2 
373658 4 
373834 4 
373841 19 
373855 3 
373956 3 
373984 21 
374002 11 
374072 1 
374259 72 
374360 5 
374422 3 
374941 4 
375258 27 
375376 8 
375461 95 
375522 2 
375584 1 
375681 12 
375712 42 
375730 19 
375736 11 
375745 4 
375759 17 
375885 1 
375902 12 
375942 3 
375956 13 
375960 3 
375968 123 
375977 2 
376137 1 
376280 11 
377031 5 
377349 7 
377357 2 
377363 15 
377550 1 
377573 2 
377665 11 
377713 49 
377714 88 
377715 3 
377874 5 
377896 1 
377899 92 
377909 2 
377911 6 
377920 23 
377925 32 
377939 63 
377948 11 
377956 5 
377964 5 
378027 156 
378033 12 
378035 78 
378041 18 
378066 92 
378098 74 
378112 7 
378115 29 
378118 42 
378120 4 
378126 173 
378156 2 
378169 14 
378277 6 
378399 1 
378428 7 
378448 29 
378632 19 
378768 49 
378813 8 
378831 23 
378951 7 
379471 1 
379491 6 
379619 2 
379633 29 
379643 271 
379647 29 
379653 38 
379655 12 
379657 12 
379679 1 
379685 65 
379700 163 
379712 4 
379716 27 
379724 3 
379742 3 
379745 149 
379751 141 
379755 186 
379932 17 
380220 24 
380324 1 
380565 2 
380573 10 
380594 5 
380597 5 
380661 1 
380667 3 
380732 4 
380773 3 
380794 104 
380803 119 
380813 4 
380860 9 
380871 3 
380877 2 
380879 62 
380880 3 
380881 41 
380917 2 
380935 8 
380977 90 
380983 1 
381092 3 
381265 42 
381292 3 
381424 1 
381430 28 
381456 10 
381464 7 
381858 5 
381917 14 
381962 15 
382504 29 
382573 16 
382730 34 
382741 1 
382812 4 
382896 80 
382917 161 
382946 65 
382951 69 
382959 80 
382962 11 
382965 16 
382980 3 
382988 69 
382989 55 
383004 10 
383007 251 
383012 35 
383029 31 
383063 80 
383223 73 
383259 47 
383262 5 
383335 8 
383514 2 
383516 23 
383680 11 
383796 1 
383858 1 
384004 15 
384094 30 
384113 12 
384543 3 
384582 7 
384728 40 
384736 54 
384922 15 
385031 3 
385045 10 
385127 32 
385140 24 
385172 25 
385188 16 
385191 12 
385219 2 
385273 17 
385312 57 
385317 54 
385397 25 
385519 3 
385559 5 
385646 32 
385673 3 
385684 28 
385705 2 
385908 2 
386323 62 
386367 26 
386431 30 
386460 81 
386472 10 
386625 524 
386634 63 
386635 33 
386636 54 
386641 38 
386644 32 
386667 2 
386678 45 
386688 12 
386852 1 
386870 7 
386872 16 
386876 11 
387043 4 
387189 24 
387838 17 
387844 49 
388126 6 
388153 50 
388465 6 
388625 7 
388694 17 
388985 18 
388998 34 
389035 5 
389054 19 
389081 6 
389085 141 
389113 3 
389134 3 
389140 6 
389144 3 
389172 54 
389274 35 
389282 7 
389285 6 
389308 1 
389319 21 
389397 59 
389409 8 
389457 243 
389491 9 
389550 1 
389561 1 
389578 27 
389593 1 
389605 16 
389619 12 
389624 11 
389644 17 
389776 10 
389797 6 
389983 5 
389998 14 
390115 9 
390125 52 
390271 220 
390272 32 
390277 1 
390438 104 
390466 37 
390656 34 
390751 5 
390774 81 
390810 41 
390938 26 
390956 3 
390959 3 
390985 11 
391026 3 
391101 2 
391121 11 
391125 13 
391133 11 
391157 15 
391286 1 
391338 1 
391402 2 
391436 5 
391472 31 
391488 31 
391502 1 
391650 16 
391851 4 
391898 30 
391943 8 
391951 4 
391953 25 
391954 1 
391960 133 
391966 2 
392025 21 
392036 2 
392042 97 
392051 140 
392075 6 
392094 178 
392147 1 
392173 21 
392206 82 
392226 9 
392240 2 
392282 7 
392308 3 
392317 12 
392375 198 
392402 40 
392430 7 
392546 4 
392565 527 
392578 3 
392588 20 
392734 1 
392750 11 
392762 2 
392768 14 
392783 79 
392797 15 
392854 1 
392870 8 
392892 22 
392904 16 
392914 26 
393021 22 
393053 67 
393064 9 
393084 59 
393257 74 
393374 7 
393381 15 
393397 1 
393409 6 
393420 27 
393548 13 
393566 3 
393569 53 
393574 1 
393583 9 
393588 65 
393603 116 
393609 1 
393623 41 
393638 2 
393653 21 
393738 10 
393808 20 
393861 26 
394002 10 
394174 36 
394217 9 
394379 33 
394400 1 
394537 36 
394656 38 
394719 67 
394743 3 
394746 54 
394757 15 
394840 8 
394961 2 
395155 2 
395191 11 
395192 1 
395237 3 
395242 3 
395369 8 
395392 277 
396162 1 
396768 32 
397008 16 
397231 6 
397368 112 
397386 352 
397429 23 
397441 21 
397451 4 
397458 22 
397497 3 
397500 34 
397502 3 
397505 11 
397514 40 
397531 32 
397536 31 
397539 2 
397540 2 
397542 21 
397555 14 
397566 6 
397883 23 
398250 1 
399362 144 
399399 31 
399812 1 
399858 2 
399867 5 
400159 2 
400165 64 
400166 111 
400167 1 
400177 205 
400196 267 
400200 5 
400247 12 
400251 23 
400255 170 
400266 16 
400288 62 
400297 142 
400319 8 
400447 25 
400494 1 
400506 1 
401342 83 
401464 60 
401477 5 
401491 50 
401500 11 
401617 168 
401669 219 
401716 1 
401772 9 
401812 62 
401837 7 
402161 1 
402236 17 
402340 2 
402484 1 
403048 9 
403268 19 
403289 13 
403563 1 
403590 13 
404158 1 
404285 4 
404460 1 
404466 5 
405004 6 
405265 3 
405266 7 
405314 3 
405328 37 
405330 1 
405424 33 
405453 5 
405472 16 
405493 14 
405494 57 
405495 1 
405496 1 
405540 9 
405561 11 
405562 30 
405567 34 
405578 61 
406509 1 
406687 1 
406929 7 
406937 32 
406940 16 
406943 90 
406945 1 
406949 3 
406968 2 
406982 2 
407012 3 
407145 18 
407169 2 
407286 25 
407334 26 
407573 23 
407847 149 
407848 1 
407852 87 
407872 154 
407878 32 
407919 255 
407972 74 
408054 76 
408069 14 
408161 17 
408184 25 
408199 23 
408208 26 
408327 8 
408340 8 
408380 17 
408687 65 
408704 153 
408826 75 
409187 89 
409193 1 
409565 3 
409681 2 
409701 54 
409711 41 
409715 1 
409840 56 
409875 2 
410009 9 
410103 2 
410104 42 
410124 294 
410137 6 
410356 25 
410361 193 
410365 28 
410368 108 
410398 10 
410427 5 
410562 8 
410597 7 
410741 17 
411755 32 
411932 58 
411944 5 
412129 15 
412153 10 
412167 21 
412324 171 
412451 67 
412490 23 
412551 36 
412558 219 
412569 27 
412581 1 
412585 41 
412613 19 
412861 109 
412891 1 
413444 69 
413479 1 
413482 1 
413664 93 
413679 7 
413681 9 
413693 25 
413699 27 
413737 27 
413739 77 
413740 17 
413759 11 
413774 4 
413792 70 
413797 15 
413821 37 
413860 21 
413946 23 
414190 5 
414233 21 
414292 5 
414299 29 
414321 27 
415968 1 
415971 1 
415985 46 
416015 1 
416059 1 
416067 1 
416269 6 
416453 100 
416473 4 
416642 11 
417223 75 
417377 35 
417937 6 
418034 16 
418094 6 
418113 11 
418119 2 
418130 184 
418147 57 
418155 1 
418260 16 
418298 4 
418307 91 
418328 117 
418509 1 
418707 1 
421680 1 
421725 1 
421735 5 
421739 65 
421760 2 
421765 3 
421766 1 
421770 18 
421810 2 
421838 1 
421842 6 
421849 5 
422192 4 
422271 2 
422286 3 
422298 48 
422302 2 
422335 6 
422355 5 
422479 23 
422539 19 
422558 86 
422866 5 
423218 88 
423377 6 
423399 5 
423433 199 
423605 51 
424116 46 
424122 1 
424142 55 
424150 8 
424156 1 
424157 1 
424159 1 
424161 1 
424178 10 
424223 213 
424263 20 
424460 11 
424464 13 
424472 81 
424496 3 
424504 39 
424510 14 
424516 29 
424542 3 
424543 13 
424582 5 
424584 10 
424602 57 
424616 28 
424624 60 
424641 3 
424651 3 
424759 3 
424797 4 
424984 27 
425658 40 
425974 4 
426137 23 
426151 11 
426155 4 
426215 11 
426216 35 
426217 1 
426218 1 
426232 15 
426246 5 
426276 1 
426339 2 
426341 5 
426359 8 
426367 5 
426378 39 
426460 5 
426471 1 
426501 9 
426588 15 
426824 143 
426901 68 
426937 61 
426962 60 
427036 28 
427043 172 
427049 135 
427065 43 
427075 91 
427082 15 
427430 24 
427437 12 
427447 14 
427450 9 
427453 1 
427456 176 
427458 33 
427464 9 
427469 9 
427479 16 
427497 72 
427508 21 
427512 92 
427542 1 
427556 49 
```
