## Supplemental Data 1 for "Rewiring phospholipid biosynthesis reveals robustness in membrane homeostasis and uncovers lipid regulatory players": PC-ER_PE-endo.wig (part 2 of 2)

```
427559 1 
427571 21 
427655 9 
427718 34 
427840 33 
427900 7 
427919 95 
429334 6 
429560 5 
429591 7 
429703 10 
429812 11 
429988 56 
430057 2 
430079 125 
430085 13 
430090 105 
430115 1 
430137 5 
430146 9 
430213 2 
430214 64 
430224 2 
430240 56 
430306 32 
431728 55 
431748 41 
431801 66 
431998 21 
432004 59 
432064 21 
432089 1 
432215 1 
432262 4 
433409 15 
433424 23 
433701 1 
433707 88 
433905 8 
434019 9 
434376 58 
435294 49 
435298 17 
435644 16 
435670 18 
435677 19 
435692 3 
435710 12 
436030 3 
436084 27 
436520 9 
436556 4 
436598 19 
436680 3 
436783 35 
436833 21 
436854 1 
436966 10 
437068 3 
437236 51 
437273 5 
437284 11 
437287 93 
437397 5 
438563 18 
438569 4 
438574 7 
438660 3 
438695 13 
438748 3 
438754 1 
438760 129 
438772 1 
438777 3 
438799 64 
438810 22 
438813 36 
438839 4 
438979 2 
439041 129 
439272 8 
439653 1 
439659 31 
439698 3 
439711 51 
440192 22 
440208 5 
440333 79 
440346 16 
441226 6 
441230 13 
441231 85 
441235 77 
441247 295 
441279 54 
441298 52 
442019 1 
442121 3 
442601 14 
442989 67 
443305 1 
443308 149 
443321 23 
443324 37 
443329 4 
443330 5 
443350 4 
443361 4 
443369 24 
443386 13 
443399 1 
443402 8 
443404 2 
443409 2 
443474 30 
443539 1 
443665 2 
443683 17 
443727 77 
443768 88 
443774 9 
443835 15 
443913 6 
443945 10 
443994 50 
443996 27 
444000 60 
444013 4 
444121 93 
444154 64 
444369 5 
444385 3 
444388 64 
444398 24 
444404 10 
444410 600 
444488 2 
444552 7 
444555 1 
445651 1 
445942 1 
445977 6 
445995 1 
446038 19 
446176 24 
446328 21 
446415 9 
446593 60 
446601 19 
446809 6 
446818 12 
446823 48 
446832 34 
446840 119 
446854 13 
446970 28 
446991 92 
447017 54 
447019 42 
447063 27 
447070 48 
447245 33 
447250 24 
447354 4 
447357 5 
447762 6 
447905 49 
448465 1 
448587 13 
448906 3 
448911 1 
448929 57 
448979 20 
449012 33 
449023 79 
449025 59 
449039 47 
449106 36 
449117 14 
449128 23 
449140 34 
449141 12 
449143 97 
449148 53 
449156 30 
449157 10 
449224 45 
449230 5 
449449 60 
449478 1 
449632 48 
449839 2 
450933 16 
451008 24 
451572 7 
451657 56 
451725 2 
452886 1 
453554 25 
453562 39 
453614 19 
453620 9 
453625 42 
453627 100 
453628 2 
453670 8 
453689 9 
455852 4 
455891 32 
456265 17 
456570 1 
456922 5 
457528 11 
457807 1 
458001 1 
458015 15 
458025 3 
458040 14 
458050 2 
458051 11 
458059 39 
458066 3 
458071 21 
458078 16 
458109 15 
458115 12 
458124 1 
458152 39 
458166 1 
458318 31 
458494 61 
458530 1 
458536 5 
458540 61 
458659 91 
458765 1 
459033 211 
459225 1 
459231 241 
459931 82 
460408 8 
460573 59 
460701 63 
460731 36 
460743 27 
460749 42 
460816 34 
461150 3 
461606 63 
461620 40 
461630 38 
461702 1 
461710 15 
461733 1 
461738 4 
461759 3 
461768 7 
461779 23 
461793 20 
461795 2 
461833 1 
461834 9 
461837 1 
461867 39 
461881 14 
461945 36 
461952 8 
461954 158 
462010 2 
462345 43 
462349 1 
462371 47 
462402 98 
462412 182 
462422 13 
462439 87 
462446 113 
462454 21 
462459 91 
462469 4 
462474 35 
462482 2 
462483 15 
462493 16 
462504 55 
462510 3 
462528 2 
462561 18 
462565 37 
462802 10 
462823 111 
462828 2 
462861 11 
462866 9 
462867 24 
462872 27 
462875 1 
462900 1 
462902 90 
462916 6 
463027 298 
463071 4 
463080 18 
463120 6 
463432 32 
463799 28 
463953 18 
463965 55 
463997 5 
464007 20 
464060 5 
464118 4 
464182 14 
464183 1 
464258 19 
464269 2 
464480 5 
464491 175 
464497 44 
464499 1 
464505 6 
464508 1 
464517 74 
464562 2 
464611 139 
464615 9 
464640 9 
464671 4 
464677 3 
464684 13 
464701 18 
465625 1 
465797 12 
466037 2 
466051 86 
466054 1 
466145 320 
466499 29 
466665 16 
467792 18 
468065 56 
468077 32 
468112 662 
468121 160 
468131 59 
468164 103 
469368 7 
469509 13 
470128 40 
470730 41 
471042 5 
471159 15 
471221 110 
471560 27 
471684 19 
471694 38 
471699 5 
471706 265 
471719 19 
471723 96 
471805 25 
471814 8 
471820 9 
471823 1 
471839 46 
472460 2 
472493 1 
472599 16 
472651 31 
472685 30 
473498 6 
473634 14 
474064 46 
474122 17 
474304 3 
474441 3 
474481 23 
474516 19 
474554 23 
474595 191 
474692 6 
474914 3 
476786 4 
476864 1 
476895 224 
476896 76 
476975 170 
477136 1 
477243 4 
478001 85 
478949 8 
478954 52 
479072 8 
479106 291 
479293 7 
479298 1 
479318 101 
479353 8 
479357 19 
479360 27 
479369 11 
479396 37 
479398 10 
479854 27 
479861 12 
479866 4 
479887 1 
479926 27 
479946 1 
479951 22 
479958 16 
479999 20 
480035 2 
480068 4 
480069 33 
480072 2 
480074 2 
480076 8 
480109 1 
480123 10 
480126 37 
480130 69 
480196 25 
480220 2 
480260 6 
480397 1 
480405 18 
480414 4 
480424 6 
480571 1 
480667 1 
480705 7 
480737 27 
480873 2 
481133 3 
481227 40 
481249 230 
481451 7 
481472 38 
481514 29 
481764 3 
481786 4 
481796 1 
481810 7 
481825 1 
481856 2 
481894 3 
481908 28 
481909 26 
481953 21 
482100 44 
482463 33 
482779 9 
482823 5 
483048 8 
483116 87 
483248 8 
483574 95 
484154 17 
485451 1 
485457 97 
486366 4 
486814 21 
486982 28 
487001 8 
487003 25 
487006 89 
487009 1 
487017 16 
487039 7 
487097 3 
487123 65 
487132 14 
487136 6 
487139 71 
487156 53 
487159 32 
487178 14 
487190 6 
487269 55 
487281 8 
487285 87 
487292 1 
487301 89 
487319 1 
487328 69 
487342 1 
487345 4 
487360 18 
487364 40 
487447 22 
487536 103 
487548 56 
487557 84 
487565 182 
487569 3 
487594 3 
487607 33 
487719 31 
488587 4 
488880 1 
489137 4 
489859 69 
489872 15 
489927 41 
489934 1 
489935 1 
489941 24 
489943 1 
489949 2 
489952 14 
489956 5 
489986 31 
490114 8 
490616 17 
490914 6 
490934 13 
490975 14 
490982 2 
490991 1 
490998 4 
491012 13 
491059 5 
491069 74 
491088 5 
491093 43 
491110 7 
491233 13 
491254 157 
491272 9 
491309 1 
491425 5 
491760 65 
491906 31 
491936 7 
492199 59 
492603 2 
492640 87 
492988 7 
492998 63 
493017 8 
493038 1 
493039 42 
493182 1 
493218 13 
493265 42 
493293 2 
493298 11 
493331 8 
493416 28 
493502 5 
493974 1 
494020 43 
494232 277 
494249 8 
494261 111 
494313 9 
494358 12 
494368 8 
494371 12 
494373 17 
494377 26 
494382 1 
494400 37 
494408 11 
494414 353 
494459 319 
494460 14 
494462 37 
494469 8 
494496 6 
494498 4 
494501 9 
494516 37 
494527 18 
494541 4 
494738 220 
494753 17 
494755 1 
494762 9 
494769 1 
494774 2 
494795 145 
494812 1 
494856 2 
494908 3 
494930 17 
495047 24 
495076 5 
495135 1 
495682 132 
495873 335 
496104 1 
497093 2 
497175 4 
497205 32 
497222 16 
497288 119 
497326 54 
497523 15 
497527 1 
497579 10 
498473 11 
500248 1 
500414 18 
500864 3 
501608 34 
502217 6 
502537 7 
502576 25 
502583 29 
502591 9 
502628 4 
502639 34 
502659 20 
502665 7 
502878 1 
503178 55 
503472 2 
504516 27 
504534 27 
504551 27 
504565 97 
504572 59 
504575 1 
504597 15 
504605 10 
504617 129 
504622 10 
504655 6 
504673 41 
504685 39 
504757 182 
504835 19 
504909 37 
505012 96 
505223 74 
505235 27 
505247 52 
505251 73 
505252 21 
505253 2 
505259 12 
505271 24 
505389 2 
506825 56 
506915 6 
506920 10 
506938 2 
506954 5 
506970 2 
507027 13 
507112 55 
507433 57 
507448 146 
507621 6 
507632 2 
507675 1 
507700 14 
507704 27 
507724 1 
507823 8 
507876 3 
507922 29 
510944 12 
511254 55 
511264 130 
511271 19 
511274 2 
511284 169 
511293 14 
511299 62 
511305 1 
511496 7 
511500 13 
511509 64 
511548 9 
511559 97 
511564 185 
511592 86 
511600 32 
511610 56 
511614 5 
511624 12 
511651 184 
511654 9 
511809 58 
511945 9 
511970 59 
511976 22 
512012 9 
512022 37 
512378 102 
512434 61 
512476 1 
512801 4 
512906 1 
513046 6 
513140 10 
513270 5 
513552 1 
514092 23 
514098 8 
514111 10 
514134 7 
514237 37 
514262 2 
514498 27 
514503 73 
514560 3 
514573 6 
514582 124 
514600 1 
514606 16 
514771 64 
514820 1 
514826 18 
514843 11 
514875 257 
514878 1 
514894 290 
514907 102 
514915 3 
514965 22 
514982 51 
515017 34 
515081 38 
515202 5 
515207 11 
515405 15 
515578 1 
515878 1 
515879 134 
515880 5 
516055 68 
516206 12 
516225 3 
516287 9 
516384 16 
516403 15 
516877 1 
516890 62 
516900 13 
516908 36 
516955 266 
516963 6 
517033 55 
517130 36 
517351 3 
517737 1 
517741 59 
517900 20 
517924 10 
518127 4 
518278 1 
518574 8 
518726 55 
518898 17 
518926 25 
518975 68 
518976 18 
518977 2 
519013 3 
519017 46 
520045 14 
520142 11 
520161 26 
520446 5 
520461 1 
520466 7 
520476 15 
520507 3 
520527 45 
520551 4 
520554 1 
520620 1 
520716 67 
520721 78 
520756 74 
520770 1 
520953 1 
521042 2 
521150 52 
521303 19 
521396 4 
521836 5 
521897 76 
521962 21 
522301 1 
522499 26 
522518 39 
522643 52 
522662 1 
522673 16 
522677 51 
522697 4 
522701 20 
522704 13 
522720 3 
522729 29 
522732 29 
522742 1 
522789 1 
522798 411 
522843 5 
522853 14 
522866 1 
522868 34 
522872 1 
522875 79 
522882 12 
523016 2 
523221 29 
523987 1 
524960 2 
525035 31 
525059 13 
525071 2 
525073 13 
525088 10 
525101 6 
525108 19 
525127 34 
525274 30 
525782 14 
527083 158 
527339 71 
527825 8 
528682 12 
528728 107 
528734 22 
528742 3 
528767 4 
528790 12 
528833 82 
528835 11 
529157 18 
529164 79 
529180 3 
529480 1 
529496 49 
530352 32 
530369 9 
530491 39 
530540 49 
530945 1 
531312 2 
531331 11 
531337 16 
531347 1 
531359 1 
531370 17 
531371 6 
531372 2 
531377 1 
531383 109 
532649 2 
532840 14 
533500 2 
533642 2 
533650 15 
533664 1 
533683 23 
533849 149 
533867 1 
533936 5 
533946 12 
533957 1 
534109 28 
535419 56 
536720 147 
537042 10 
537063 18 
537182 140 
537201 26 
537309 24 
537323 118 
537327 20 
538085 113 
538114 46 
538608 1 
538661 8 
539206 17 
539386 14 
539545 24 
539547 7 
539549 17 
539553 19 
539563 79 
539597 13 
539610 1 
539622 64 
544232 14 
544401 2 
544442 27 
544447 1 
544455 10 
544465 36 
544535 11 
544544 13 
544590 1 
544805 42 
544813 1 
544882 23 
544920 64 
544967 64 
546147 1 
546299 7 
546489 2 
546495 4 
546508 2 
546536 3 
546565 5 
546570 7 
546592 25 
546600 6 
546606 19 
546616 3 
546644 10 
547652 3 
547656 11 
547899 79 
547959 25 
548057 18 
548262 2 
548300 2 
548523 4 
548597 24 
548623 4 
548766 41 
550327 83 
550346 105 
550378 15 
550400 1 
550409 50 
550429 2 
550462 7 
550649 26 
550653 6 
550670 1 
550678 2 
550681 3 
550696 5 
550711 5 
550782 3 
550796 2 
550798 1 
550818 32 
550864 74 
550898 2 
550944 60 
550968 8 
550983 55 
551014 21 
551036 42 
551308 33 
551803 101 
551949 7 
552137 13 
552247 2 
552260 2 
552961 23 
552962 136 
552965 61 
552969 36 
553066 19 
553090 318 
553146 25 
553275 66 
553279 13 
553304 1 
553384 225 
553500 12 
554944 1 
554950 2 
554962 5 
555002 4 
555916 1 
556782 4 
558124 23 
558169 14 
558746 2 
558799 28 
558815 15 
558822 37 
558898 6 
559049 26 
559507 19 
559744 31 
559877 139 
559893 106 
559920 1 
560255 183 
560429 27 
560494 50 
560757 12 
560758 85 
560778 1 
560786 71 
560791 25 
560835 32 
560985 16 
561875 16 
561997 28 
562280 3 
563382 52 
563725 58 
563822 75 
563979 14 
563995 10 
564045 13 
564239 9 
564357 3 
564411 3 
564452 17 
564657 9 
564744 16 
564880 7 
564884 4 
565063 2 
565111 133 
565160 30 
565224 3 
565495 1 
565523 52 
565548 2 
565590 2 
565596 1197 
565638 2 
565788 2 
565797 4 
566149 1 
566172 3 
566288 21 
566296 17 
566303 3 
566308 74 
566313 2 
566318 1 
566324 1 
566326 5 
566331 3 
566332 4 
566342 3 
566375 2 
566394 87 
566396 2 
566399 12 
566408 146 
566418 2 
566448 5 
566462 4 
566471 1 
566479 2 
566502 11 
566550 1 
566632 1 
566788 24 
567015 50 
567237 2 
567754 2 
567791 5 
568545 105 
568601 2 
569167 20 
569172 7 
569177 4 
569652 16 
569667 32 
569695 35 
569714 35 
569719 10 
569739 1 
569740 22 
569769 23 
569777 1 
570928 74 
570946 11 
570953 76 
570958 1 
570968 5 
570969 123 
570985 41 
570988 11 
570993 37 
571024 579 
571063 23 
571341 24 
571346 7 
571349 10 
571389 10 
571558 5 
571664 52 
571740 11 
571857 5 
572053 136 
572064 78 
572092 13 
572109 144 
572114 45 
572308 107 
572468 14 
572600 2 
572778 91 
572932 18 
572958 8 
572965 6 
572980 6 
572994 60 
573012 9 
573027 26 
573051 10 
573068 2 
573195 63 
574654 49 
574815 43 
574827 9 
574836 89 
574848 33 
574859 149 
574870 61 
574876 25 
574977 2 
577662 6 
577733 1 
577812 4 
577839 5 
577909 16 
577956 2 
577969 9 
577984 1 
577994 1 
578033 1 
578057 23 
578139 13 
578146 5 
578159 12 
578207 20 
578233 22 
578288 114 
578304 6 
578363 130 
578648 12 
578652 7 
579025 5 
579326 4 
579388 1 
579418 69 
579454 29 
579568 5 
579641 51 
579773 23 
579798 3 
579852 121 
579862 17 
579985 6 
580013 33 
580038 4 
580055 1 
580435 6 
580973 25 
581069 11 
581255 1 
581576 9 
581627 15 
581646 1 
581650 3 
581930 68 
582136 86 
582160 63 
582809 184 
583262 4 
583504 82 
583601 24 
584090 64 
584148 15 
584149 26 
584160 34 
584199 44 
584213 8 
584399 1 
584424 14 
584609 69 
584691 3 
584742 69 
584764 27 
585715 65 
585759 35 
585817 16 
585958 11 
586090 7 
586169 2 
586221 15 
586229 22 
586256 7 
586260 4 
586265 10 
586316 4 
586439 15 
586443 4 
586457 24 
586513 27 
586523 1 
586528 3 
586532 29 
586548 2 
586563 1 
586629 1 
586812 27 
586954 6 
587154 174 
587771 8 
589348 36 
589358 3 
589378 21 
589379 10 
589380 1 
589422 10 
589460 3 
589482 8 
589577 5 
589634 1 
589689 4 
590348 7 
592656 12 
592665 5 
592672 126 
592676 10 
592680 32 
592683 77 
592696 51 
592727 23 
592739 5 
592746 3 
592750 24 
592769 57 
592814 17 
592824 12 
593450 23 
593617 9 
593768 1 
594064 8 
594083 2 
594257 2 
594270 11 
594284 36 
594289 3 
594320 16 
594327 42 
594423 43 
594509 7 
594589 5 
594661 4 
594847 12 
600669 11 
600742 3 
600862 4 
600865 1 
600883 4 
601080 59 
601271 15 
601305 15 
602298 4 
602309 215 
602462 95 
602592 5 
603091 12 
603092 10 
603106 2 
605018 20 
605162 74 
605198 21 
605220 52 
605227 3 
605287 101 
605320 39 
605327 3 
606215 18 
606253 5 
606258 2 
606362 83 
606490 2 
606500 42 
606530 15 
606532 24 
609247 133 
609248 1 
609249 1 
609275 279 
609285 18 
609291 16 
609297 12 
609380 50 
609412 39 
609530 48 
609549 1 
609699 1 
611453 7 
611550 97 
611569 3 
611572 4 
611816 37 
611846 34 
611895 108 
611913 7 
611944 2 
612451 130 
612484 33 
612490 1 
612598 2 
612654 13 
616840 61 
616974 26 
617012 1 
617022 12 
617031 13 
617109 30 
617117 5 
617163 43 
617288 12 
617307 2 
617344 1 
617365 7 
617676 15 
617817 2 
618450 5 
618542 14 
618544 11 
618545 5 
618547 4 
618554 5 
618617 21 
618620 1 
618625 3 
618628 5 
618633 58 
618637 2 
618652 4 
618694 4 
618867 32 
618979 6 
619013 96 
619060 2 
619064 4 
619069 14 
619159 5 
619226 70 
619232 68 
619238 1 
619270 50 
619288 1 
619293 9 
619329 47 
619330 52 
619340 181 
619371 1 
619391 9 
619410 8 
619413 90 
619417 1 
619433 1 
619455 28 
619458 14 
619548 15 
619566 151 
619572 18 
619575 11 
619581 45 
619587 16 
619600 39 
619623 9 
619740 18 
619760 26 
619895 1 
620255 16 
620272 7 
620876 1 
621071 14 
621475 9 
621910 1 
622539 6 
623044 181 
623417 32 
623606 53 
623973 29 
624095 62 
624110 10 
624158 1 
624280 1 
624293 1 
624491 10 
624523 22 
624536 1 
624545 15 
624590 4 
624602 3 
624609 28 
624641 2 
624978 25 
625831 24 
626008 3 
626392 69 
626676 12 
626693 5 
628054 35 
628110 42 
628132 2 
628354 44 
628476 1 
628648 3 
628937 3 
629092 29 
630721 29 
632014 13 
632062 4 
632079 19 
632221 6 
632254 3 
632276 69 
632278 33 
633686 4 
636911 13 
636972 1 
636975 33 
637049 10 
637084 2 
637190 115 
637216 2 
637565 2 
637943 11 
638078 298 
638804 5 
638806 16 
638899 29 
639031 24 
639034 171 
639039 26 
639090 42 
639164 1 
639198 8 
639341 12 
639362 5 
639455 65 
639519 25 
639535 360 
639543 3 
639571 1 
639577 32 
639731 53 
639741 5 
639744 8 
639752 145 
640234 57 
640761 1 
641081 33 
641380 1 
641499 2 
641547 4 
641555 39 
641741 242 
642013 128 
642204 15 
642218 62 
642223 6 
642289 3 
642300 47 
642302 19 
642310 9 
642554 58 
642636 40 
642637 5 
642665 5 
642807 59 
642839 37 
642884 1 
643102 2 
643252 19 
643335 1 
643357 3 
643380 2 
643576 159 
643666 81 
643674 1 
643680 155 
643723 174 
643848 1 
643937 1 
644190 43 
644237 16 
644379 8 
644421 4 
644454 61 
644460 15 
644471 2 
644480 17 
645008 55 
645778 1 
645924 1 
645997 7 
646211 1 
647015 10 
647141 21 
647152 7 
647309 94 
648382 26 
648440 31 
648634 34 
648643 45 
648655 5 
649209 8 
649212 2 
649219 21 
649222 32 
649234 12 
651750 16 
651819 16 
651957 8 
652224 48 
652296 1 
652555 2 
652701 17 
652923 1 
653340 9 
653499 9 
653909 3 
654035 14 
654040 50 
654050 168 
654061 26 
654109 61 
654119 42 
654130 90 
654136 53 
654139 34 
654144 32 
654304 2 
654723 3 
654941 100 
655901 22 
656133 10 
656200 1 
656204 25 
656216 27 
656306 28 
656437 17 
656442 44 
656451 26 
656526 8 
656636 61 
656678 17 
656740 28 
656955 44 
656994 96 
657064 29 
657074 5 
657079 92 
657086 1 
657109 3 
657149 11 
657262 5 
657633 9 
657891 2 
658388 2 
658566 18 
658585 5 
659682 26 
661022 3 
661350 4 
661499 14 
661604 46 
661622 48 
661800 65 
661802 12 
661888 59 
662166 307 
662212 108 
662223 11 
662230 94 
662238 33 
662241 71 
662250 21 
662294 70 
662435 16 
663716 46 
663725 60 
663735 2 
663741 14 
663743 46 
663745 110 
663746 11 
663748 17 
663751 9 
663761 3 
663788 18 
663953 18 
663965 140 
663984 16 
664484 1 
664510 23 
664543 18 
664555 8 
664559 24 
664564 3 
664808 1 
664966 2 
664992 9 
665001 1 
665003 2 
665138 7 
665350 9 
665464 53 
666172 10 
666219 9 
666778 142 
667164 26 
667339 143 
667345 10 
667364 4 
667422 259 
667432 107 
667450 53 
667574 9 
667578 3 
667589 21 
667634 12 
667648 12 
667658 47 
667669 1 
667703 11 
667707 1 
668098 163 
668213 59 
668341 27 
668678 26 
668793 16 
669111 1 
669564 1 
670486 50 
670511 82 
670596 1 
670692 9 
670745 8 
670791 29 
670807 45 
670809 1 
670832 23 
670919 24 
670922 3 
670940 9 
670969 4 
671004 6 
671081 45 
671177 152 
671312 22 
671391 54 
671406 2 
671492 154 
671640 10 
671706 45 
671710 100 
671740 4 
671743 28 
671786 5 
671969 88 
672025 23 
672287 11 
672482 8 
672515 5 
672522 97 
672528 1 
672808 3 
673593 12 
673651 15 
673803 57 
673886 11 
673905 10 
673940 39 
674012 5 
674056 2 
674232 2 
675050 3 
675303 2 
675323 100 
675355 1 
675359 1 
675363 1 
675690 23 
675714 5 
675731 101 
675797 187 
675814 3 
675841 23 
676998 12 
677493 38 
677556 15 
677663 107 
677742 35 
677826 2 
677876 16 
678007 11 
678012 22 
678068 191 
678945 13 
679040 5 
679078 3 
679082 7 
679084 37 
679095 20 
679108 177 
679117 18 
679120 101 
679189 13 
679196 1 
679204 1 
679276 8 
679343 9 
680560 14 
680686 74 
680732 1 
680746 9 
681034 5 
681051 4 
681059 9 
681074 8 
681123 65 
681132 27 
681545 1 
681659 3 
681747 46 
682222 130 
682337 2 
682340 15 
682346 13 
682390 7 
682424 12 
682579 59 
682600 6 
682631 3 
682683 31 
682722 76 
682733 10 
682771 6 
682785 3 
682793 17 
682812 24 
682818 90 
682830 4 
682835 47 
682846 4 
682849 4 
682859 2 
682870 23 
682876 2 
683045 134 
683234 6 
683244 58 
683390 143 
683413 68 
683440 3 
683450 132 
683455 150 
683493 32 
683529 7 
683651 2 
683676 2 
683688 1 
683694 45 
683800 10 
683809 12 
683834 2 
683845 30 
683846 26 
683851 4 
683873 20 
683880 1 
683938 131 
684016 153 
684083 424 
684216 4 
685047 35 
685569 87 
685575 52 
685579 1 
685646 31 
685648 65 
685654 41 
685655 125 
685656 1 
685657 1 
685667 19 
686019 169 
686182 42 
686645 20 
686650 27 
686926 123 
687908 11 
688687 8 
688731 43 
688825 3 
689398 9 
689406 2 
689417 13 
689444 6 
689451 21 
689456 2 
689459 1 
689498 47 
690375 8 
690391 20 
690408 1 
690415 5 
690419 29 
690471 17 
690490 150 
690499 22 
690500 23 
690633 23 
690646 34 
690791 39 
690833 19 
690877 17 
691543 26 
691584 49 
691778 69 
691907 48 
692036 2 
692236 2 
692257 3 
692269 1 
692280 1 
692286 11 
692291 14 
692295 5 
692321 1 
692325 6 
692331 114 
692367 56 
693305 3 
693349 7 
694238 7 
696021 23 
697529 7 
697560 151 
697731 17 
697958 81 
698170 95 
698312 78 
698340 2 
698442 34 
698454 1 
698933 3 
699598 9 
699972 5 
701011 13 
701031 83 
701036 2 
701047 1 
701049 2 
701071 11 
701079 33 
701081 56 
701085 39 
701094 8 
701101 103 
701138 113 
701140 1 
701301 28 
701310 399 
701446 55 
701485 61 
701493 135 
701575 2 
701680 18 
701780 16 
701794 15 
701910 3 
702107 58 
702366 45 
702562 2 
702638 88 
702653 39 
702995 6 
703007 7 
703262 10 
703612 1 
703895 28 
704477 1 
704529 1 
704561 1 
709286 1 
710115 95 
710117 5 
710130 26 
710230 28 
710313 6 
710321 10 
710328 3 
710342 7 
710496 123 
710693 194 
712643 7 
712657 5 
712754 7 
712921 50 
714925 27 
715408 207 
715417 94 
716912 130 
716915 4 
716935 1 
716941 14 
716942 320 
716950 26 
717004 32 
717016 2 
717192 10 
717875 9 
717879 2 
718236 4 
718244 1 
718258 9 
718424 61 
718509 44 
718644 4 
718689 54 
718866 15 
720127 40 
720328 108 
720335 8 
720444 2 
720460 1 
721757 56 
721773 6 
721787 6 
721846 3 
721875 60 
722189 37 
722216 25 
722466 2 
722684 8 
722695 46 
722707 7 
722710 29 
722825 4 
722828 9 
725072 4 
725464 7 
725523 1 
725536 37 
725576 37 
725591 68 
725709 17 
725728 34 
725756 20 
725965 4 
726006 12 
726119 21 
726907 19 
726946 19 
727303 15 
727313 63 
727319 1 
727320 75 
727325 9 
727333 32 
727404 64 
729621 13 
729782 69 
729793 310 
729803 72 
729832 37 
729874 11 
730585 1 
733543 95 
733555 32 
733651 25 
733652 17 
733654 14 
733663 3 
733690 8 
733795 1 
733812 10 
733817 37 
733838 28 
733840 2 
733863 27 
733873 15 
734151 71 
735292 2 
735890 25 
736615 168 
736636 8 
736671 12 
737036 19 
737252 10 
737400 5 
737586 54 
737728 35 
737962 69 
737970 2 
738107 124 
738145 17 
738194 31 
738246 6 
738277 27 
738909 6 
741619 3 
741780 32 
741795 130 
741809 17 
741834 26 
741851 31 
741891 15 
741913 21 
741941 96 
742102 115 
742276 49 
742288 119 
742297 3 
742320 17 
742328 30 
742353 3 
742377 8 
742386 19 
742394 13 
742520 123 
742528 11 
742578 107 
742581 2 
742605 46 
742612 46 
742732 3 
742991 83 
743335 3 
743589 16 
743900 15 
744196 3 
744479 25 
745073 83 
745144 10 
745443 122 
745490 8 
745504 51 
745690 10 
745698 23 
746430 12 
746873 140 
747345 30 
747350 39 
747389 6 
747430 2 
747628 1 
748623 19 
749008 1 
749092 16 
749114 36 
749117 183 
749122 64 
749373 19 
750029 1 
750311 1 
751329 1 
751970 13 
752075 2 
752267 53 
753150 14 
753323 104 
753799 15 
753813 23 
754202 15 
754225 15 
754315 1 
754385 45 
754444 8 
754676 123 
755134 3 
755170 27 
755173 13 
755196 26 
755588 3 
755611 1 
756011 135 
756046 25 
756543 15 
757695 112 
757704 51 
757754 65 
757773 9 
757837 271 
758428 9 
758658 29 
758711 46 
758849 47 
759179 34 
759256 32 
759276 6 
759376 1 
759562 24 
759575 5 
759585 10 
759635 67 
759653 15 
759689 32 
759710 42 
759714 9 
759717 8 
759885 9 
759910 37 
760060 26 
760076 19 
760668 88 
761351 187 
761391 16 
761395 10 
761399 18 
761464 49 
761504 27 
761607 36 
761982 70 
762143 119 
762170 9 
762196 62 
762204 1 
762207 39 
762212 68 
762235 25 
762243 1 
762338 2 
762346 228 
762427 43 
762445 170 
762454 214 
762487 109 
762502 12 
762524 3 
762551 1 
762713 52 
762748 2 
763315 1 
764278 322 
764469 11 
765018 11 
765172 3 
765736 2 
765927 6 
766218 65 
766313 1 
766422 200 
766435 20 
766674 6 
766694 11 
766717 25 
766738 39 
766754 62 
766768 22 
766801 6 
766813 8 
767067 21 
767258 44 
767698 2 
767994 11 
768055 94 
768061 1 
768065 12 
768073 38 
768141 17 
768147 44 
768151 4 
768154 20 
768200 1 
768206 1 
768233 8 
768254 386 
768801 1 
768819 10 
769298 9 
769338 8 
769482 8 
769511 6 
769543 1 
769588 2 
769602 91 
769742 53 
769747 36 
769758 28 
769761 1 
769792 4 
769857 8 
769878 114 
769982 6 
770034 2 
770115 2 
770125 1 
770136 5 
770141 19 
770156 4 
770160 4 
770162 1 
770190 10 
770242 1 
770358 28 
770360 101 
770434 2 
770442 95 
770452 11 
770468 14 
770470 4 
770507 82 
770550 44 
770841 1 
770887 5 
772076 136 
772079 19 
772251 8 
772281 38 
772293 42 
772297 6 
772298 5 
772301 4 
772307 79 
772308 8 
772324 19 
772368 24 
772369 12 
772737 53 
773278 25 
773686 5 
773882 26 
774417 1 
775325 1 
775495 59 
775532 19 
775597 5 
775604 36 
775618 26 
775620 22 
775792 24 
775839 2 
777607 44 
777812 5 
777979 13 
778317 7 
778365 36 
778415 11 
779346 6 
779380 1 
779453 5 
779500 33 
779517 4 
779556 2 
779610 17 
779720 2 
779774 1 
779804 2 
779956 23 
779957 9 
779966 5 
780008 63 
780016 1 
780021 4 
780030 3 
780042 1 
780649 32 
780701 46 
780723 21 
780788 101 
780799 96 
780806 64 
780811 64 
780820 2 
780825 23 
780836 14 
780860 2 
781584 3 
781587 12 
781596 17 
781657 29 
781667 22 
781669 33 
781683 8 
781686 12 
781690 61 
781713 25 
781718 17 
781738 34 
781894 58 
782474 131 
782711 29 
783296 33 
783846 18 
783965 2 
784097 13 
784103 1 
784616 3 
784659 31 
784689 2 
784727 46 
784752 183 
784945 1 
784953 12 
785242 1 
785801 1 
786437 1 
786677 41 
786800 5 
786975 37 
789270 3 
789326 1 
789341 13 
789349 6 
789409 9 
789683 192 
789902 7 
789910 9 
790092 32 
790094 62 
790112 2 
790155 60 
790589 15 
790816 13 
791146 1 
792184 83 
792308 12 
792319 28 
792329 12 
792347 3 
792394 17 
792398 60 
792402 2 
792409 92 
792413 8 
792422 11 
793803 4 
794108 11 
794149 1 
794388 46 
794736 2 
795213 3 
795241 1 
795247 114 
795279 71 
795442 47 
795613 132 
795691 183 
795838 1 
796001 5 
796387 5 
796604 2 
797253 4 
797275 24 
797600 2 
797751 39 
798309 23 
798371 48 
800796 60 
800803 5 
800815 15 
800836 1 
802351 3 
802375 7 
802425 20 
802447 15 
802490 81 
802640 22 
802837 22 
803500 9 
803507 26 
803541 28 
803543 1 
803557 1 
803578 122 
803592 38 
803617 3 
804260 10 
804668 12 
804836 53 
804854 9 
805033 20 
806101 1 
807092 6 
807111 1 
807194 86 
807395 67 
807421 78 
807436 15 
807798 26 
807802 1 
807854 143 
807920 49 
807945 4 
807950 17 
810232 1 
810523 9 
810889 21 
810897 49 
810937 33 
811813 3 
812133 3 
812316 1 
813795 2 
813796 12 
813806 3 
813808 57 
813814 9 
813898 5 
815310 3 
815887 30 
817031 6 
817065 51 
817081 14 
817088 62 
817091 24 
817095 5 
817108 26 
817111 67 
817118 198 
817164 80 
817178 2 
817179 16 
817196 12 
817199 78 
817202 48 
817213 10 
818421 6 
818469 26 
818560 1 
818621 90 
818733 3 
818764 45 
818774 3 
818955 25 
819346 5 
819355 17 
819408 15 
819619 4 
819631 26 
819731 4 
820139 83 
820224 2 
820245 12 
820282 7 
820300 144 
820319 15 
820347 1 
820354 138 
820383 25 
820387 13 
820807 5 
820837 23 
820849 11 
820855 4 
820869 6 
820893 9 
820894 33 
820908 10 
820934 30 
821247 58 
821660 8 
821986 3 
822039 397 
822189 39 
822202 25 
822325 5 
822633 11 
823018 1 
823118 4 
824452 6 
824996 175 
825027 3 
825033 103 
825060 21 
825148 24 
825337 4 
825354 3 
825366 3 
825404 6 
825406 7 
825420 4 
825429 55 
825449 27 
825658 65 
825668 13 
825683 10 
825719 53 
825764 98 
825850 3 
825932 3 
826160 18 
826230 23 
826234 24 
827216 1 
827959 11 
827964 19 
830107 57 
830791 1 
830808 6 
830902 1 
830927 3 
830935 1 
830942 5 
830948 23 
830975 2 
831120 1 
831474 44 
831764 35 
831979 15 
832109 94 
832132 1 
832133 80 
832150 2 
832157 19 
832191 111 
832200 58 
832226 67 
832233 9 
832271 4 
832350 68 
832387 78 
832515 60 
832518 1 
832597 3 
832610 3 
832668 9 
832673 13 
832682 1 
832686 2 
832689 34 
832690 3 
832697 2 
832701 18 
832729 13 
832740 44 
834351 3 
834502 29 
834610 461 
834617 49 
834631 110 
834846 16 
834866 11 
835110 22 
835266 10 
835374 2 
835761 10 
835831 4 
836117 20 
836199 1 
836368 9 
836484 10 
836674 26 
836715 9 
836747 85 
836858 24 
836987 14 
837114 26 
837164 18 
837217 6 
837235 19 
837239 126 
837274 1 
837277 1 
837280 2 
837285 9 
837289 5 
837300 83 
837354 13 
837485 1 
837491 113 
837496 2 
837502 5 
837534 132 
837538 12 
837545 38 
837802 141 
837862 1 
838134 53 
838145 5 
838238 18 
838471 1 
838791 1 
838948 12 
839035 29 
839217 1 
839438 7 
839666 4 
839788 44 
840661 1 
841158 2 
841175 17 
841186 20 
841213 39 
841241 142 
841261 20 
841263 18 
841612 84 
842060 3 
842083 82 
842256 44 
842263 77 
842264 10 
842280 22 
842286 21 
842322 24 
842358 84 
842366 68 
842389 4 
842526 25 
842533 15 
842607 22 
842715 49 
842722 3 
842738 95 
842750 9 
842778 4 
843754 11 
843894 20 
844104 43 
844320 4 
844787 3 
844831 3 
844835 11 
845515 24 
845862 16 
845891 191 
845919 89 
845928 45 
845955 1 
846142 68 
846152 6 
846269 10 
847196 24 
847250 88 
847271 74 
847295 43 
847306 16 
847527 60 
847806 1 
848000 37 
848300 20 
848380 76 
848418 6 
848660 1 
848666 187 
848746 5 
848943 1 
849164 6 
849460 3 
849461 24 
849470 36 
849475 60 
849526 1 
849548 21 
849563 456 
849947 46 
850120 2 
850129 40 
850156 68 
850203 60 
850567 15 
850903 428 
851910 18 
851922 3 
851934 19 
851956 7 
851993 40 
852004 6 
852017 2 
852120 2 
852215 6 
852329 7 
852803 55 
853212 15 
853258 73 
853278 290 
853290 190 
853303 2 
853327 4 
853526 10 
853920 9 
853940 17 
854133 40 
854235 2 
854246 14 
854309 2 
854330 2 
854341 3 
854344 2 
854501 36 
854553 1 
854897 2 
855059 5 
855074 10 
855128 31 
855146 1 
859127 1 
860237 47 
860449 12 
860467 1 
860555 8 
860560 34 
860871 5 
860880 16 
860889 19 
860908 7 
860939 204 
860950 2 
860993 6 
862327 7 
862461 1 
862582 5 
862958 1 
863855 5 
863941 1 
864429 6 
865042 89 
865184 3 
865353 20 
865493 14 
865687 19 
865975 5 
866293 29 
866658 40 
866696 13 
866702 13 
866713 14 
866723 71 
868116 15 
868149 5 
868160 60 
869034 19 
869040 10 
869453 2 
869791 27 
869979 23 
870020 9 
870031 8 
870041 23 
870085 8 
870633 8 
870777 10 
871026 9 
871292 54 
873764 4 
873835 10 
874083 10 
874097 2 
874277 22 
874932 12 
875037 24 
875395 92 
875424 29 
875454 4 
875508 41 
875528 19 
875651 42 
876179 1 
876624 16 
876682 95 
876785 8 
876834 20 
876972 3 
876978 4 
877029 1 
877077 84 
877188 1 
877499 21 
877757 110 
877799 19 
877809 14 
877820 138 
877841 1 
877851 4 
877907 1 
877922 9 
878004 17 
878024 225 
878029 49 
878177 2 
878241 62 
878290 1 
878295 4 
878300 7 
878434 31 
879307 12 
879900 1 
880253 135 
880501 6 
880657 8 
880669 37 
880748 1 
880749 14 
880753 6 
880766 21 
880783 9 
880812 68 
880848 112 
880886 10 
880899 2 
881032 1 
881708 36 
881741 103 
881826 74 
882009 78 
882016 2 
882058 44 
882078 1 
882148 3 
882173 19 
882193 326 
882211 11 
882221 5 
882222 132 
882223 1 
882225 364 
882230 179 
882271 19 
882397 22 
882401 43 
882417 52 
882462 8 
882464 290 
882466 1 
882475 3 
882505 18 
882517 34 
882532 2 
882543 110 
882549 107 
882668 60 
884069 216 
884150 47 
884170 91 
884175 161 
884177 46 
884189 1 
884233 32 
884297 2 
884303 17 
884307 5 
884310 11 
884314 10 
884318 12 
884340 81 
884631 73 
884783 5 
884826 1 
885307 8 
886221 41 
886480 1 
887740 51 
888134 1 
888194 4 
888226 1 
888384 2 
888435 29 
888779 9 
888824 38 
888895 1 
889128 143 
889386 54 
889563 5 
889791 1 
889930 8 
890296 48 
890417 11 
890791 70 
890878 1 
890906 137 
891027 9 
891233 14 
891412 5 
891431 15 
891557 6 
891622 7 
891722 40 
891754 36 
891824 83 
891964 22 
891988 3 
891989 40 
892126 41 
892289 1 
892354 1 
892391 1 
892416 24 
892421 8 
892470 4 
892523 32 
892550 9 
892596 8 
892607 35 
892612 46 
892734 81 
892786 12 
892857 1 
892989 41 
893020 1 
893138 233 
893170 27 
894104 9 
894398 6 
894405 15 
894414 24 
894557 73 
894598 2 
894763 21 
894774 6 
894800 91 
894893 9 
896124 21 
896486 1 
896529 13 
896546 2 
896682 2 
896705 1 
897120 100 
898398 22 
898450 101 
898537 250 
898548 64 
898561 45 
898568 5 
898584 2 
898730 5 
898890 13 
898897 4 
898908 20 
899234 31 
899525 119 
899844 4 
899867 12 
900004 23 
900012 17 
900020 40 
900046 1 
900049 15 
900107 16 
900115 1 
900128 16 
900144 7 
900161 3 
900166 142 
900199 48 
901594 1 
901785 3 
901973 11 
902136 20 
902491 58 
902518 24 
903045 31 
903133 4 
903172 20 
903516 29 
903587 10 
903604 1 
903622 7 
903633 50 
903637 18 
903669 34 
903743 43 
903796 3 
903800 5 
903810 86 
903972 11 
903995 46 
904131 3 
904179 14 
904193 107 
904221 6 
904343 49 
904379 103 
904640 90 
904661 2 
904784 11 
905015 8 
905107 11 
905310 6 
905684 7 
906271 3 
906802 50 
907212 22 
907265 72 
907503 1 
907702 1 
907710 20 
907752 1 
907796 86 
907808 58 
907818 154 
907822 2 
907827 141 
907872 4 
907882 13 
907888 6 
907896 7 
907912 13 
907915 18 
908021 47 
908102 2 
908118 7 
908128 14 
908135 5 
908138 10 
908160 1 
908515 9 
908577 16 
908593 64 
908725 80 
908818 41 
908874 144 
909014 1 
909044 7 
909046 1 
909055 118 
909059 133 
909157 2 
909176 92 
909215 2 
909772 4 
909832 37 
909854 37 
911113 6 
911259 46 
911719 15 
911720 15 
912008 2 
912084 74 
912093 65 
912104 101 
912207 60 
912227 20 
912246 59 
912263 3 
912285 2 
912347 10 
912393 88 
912547 65 
912593 1 
912603 2 
912659 8 
912725 11 
912731 18 
912740 82 
912757 2 
913642 7 
914247 46 
914413 47 
914983 24 
915234 2 
915244 5 
915251 1 
915255 26 
915261 29 
915265 37 
915271 45 
915274 25 
915280 139 
915287 4 
915295 2 
915392 30 
915805 12 
915813 26 
915824 16 
915847 8 
915866 34 
915916 18 
916014 54 
916104 1 
916901 70 
916972 55 
916973 6 
917124 38 
917130 1 
917519 38 
918791 11 
918797 64 
920870 6 
921176 21 
921179 19 
921358 12 
921377 11 
921437 6 
921446 8 
921467 13 
921497 2 
923004 30 
923041 24 
923832 17 
925208 24 
925238 5 
925246 18 
925255 39 
925343 242 
925351 61 
925488 1 
926020 2 
930539 41 
930567 9 
930721 2 
931230 2 
931236 43 
931244 7 
931255 2 
931256 247 
931268 42 
931284 3 
931290 27 
931292 7 
931295 8 
931310 97 
931414 44 
931545 76 
931555 28 
931599 64 
931808 2 
931841 15 
931910 3 
932101 5 
932713 28 
933018 16 
933126 10 
933309 1 
933349 49 
934112 19 
934878 45 
935014 38 
935042 43 
936029 26 
936264 8 
936680 84 
936847 1 
936858 11 
936867 2 
936900 106 
937067 12 
937113 10 
939552 62 
939782 11 
939893 9 
939942 44 
940132 1 
941439 37 
942793 147 
943451 27 
943468 10 
943479 9 
943497 41 
943519 33 
943538 24 
943559 6 
943615 3 
944421 11 
944447 2 
944519 2 
944570 120 
945061 6 
945212 119 
945218 1 
945554 133 
946118 14 
946250 28 
949277 7 
949281 8 
949313 30 
949407 1 
949471 45 
949479 137 
949619 1 
949693 23 
949703 23 
953887 1 
953895 15 
954023 59 
954063 30 
954105 1 
954112 17 
954116 3 
954209 7 
954409 7 
954431 7 
954497 20 
954687 6 
955889 33 
955892 45 
956304 1 
956452 27 
956473 29 
956585 1 
956628 18 
956685 7 
956759 3 
956767 8 
956773 4 
956921 4 
957088 106 
957111 35 
957163 76 
957626 282 
958031 16 
958248 29 
958307 9 
960255 92 
960263 5 
960295 2 
960323 1 
960378 11 
960386 46 
960403 21 
960671 27 
960713 8 
966072 5 
966221 7 
966294 2 
966320 3 
966329 26 
966344 23 
966355 1 
966386 236 
966452 7 
966819 29 
967337 43 
967531 4 
967742 84 
967924 157 
967928 50 
967985 80 
968016 6 
968024 68 
968066 98 
968129 57 
968233 141 
968234 77 
968339 13 
968349 30 
968371 1 
968377 15 
968396 29 
968442 13 
968451 27 
968473 27 
968525 5 
968538 4 
968570 11 
968608 51 
968615 1 
968625 10 
968632 8 
968637 17 
968642 70 
968662 22 
968754 4 
968774 21 
968798 13 
968837 20 
968898 5 
968906 63 
968992 89 
969000 3 
969046 33 
969058 15 
969060 1 
969260 1 
969290 21 
969339 10 
969445 6 
969477 90 
969559 81 
969630 4 
969640 20 
969649 226 
969659 146 
969695 84 
969711 36 
969726 8 
969897 7 
970089 10 
970095 26 
970144 19 
970147 8 
970152 42 
970158 8 
970175 51 
970194 10 
971030 3 
971046 43 
971160 5 
973059 17 
973922 47 
976196 1 
976224 1 
976382 14 
976398 4 
976401 1 
976404 6 
976421 1 
976457 1 
976518 7 
976528 1 
976566 5 
976756 19 
976878 8 
977059 2 
977070 1 
977073 10 
977124 45 
977338 6 
977520 16 
977684 33 
978354 7 
978390 18 
978392 143 
978402 1 
978410 208 
978426 26 
978436 7 
978487 4 
978499 15 
978505 12 
978528 87 
978566 6 
978574 24 
978603 23 
978710 1 
978725 5 
978744 109 
978745 25 
978776 132 
978781 35 
978833 9 
978839 18 
978924 2 
978989 7 
979010 21 
979022 7 
979029 6 
979104 10 
979112 10 
979179 2 
979184 70 
979209 101 
979273 73 
979287 73 
979358 47 
979462 30 
979539 27 
979548 16 
979575 6 
979578 30 
979631 168 
979635 38 
979636 1 
979646 2 
979756 1 
979831 19 
980084 2 
980397 1 
980444 19 
980645 41 
980730 35 
980803 2 
980821 24 
981189 25 
981466 1 
981483 9 
981496 34 
981515 12 
981621 116 
981995 26 
982170 5 
982385 20 
982460 15 
982672 1 
983011 25 
983378 21 
983418 8 
983523 32 
983565 2 
983755 49 
983839 32 
986653 10 
986663 1 
986700 15 
986745 17 
986771 13 
986809 36 
986813 1 
986879 54 
986909 123 
986918 1 
987026 47 
987042 103 
987046 6 
987055 1 
987098 41 
987124 19 
987166 15 
987179 18 
987258 3 
987270 8 
987291 304 
987297 1 
987321 121 
987334 18 
987353 34 
987377 26 
987464 32 
987534 12 
987544 1 
987552 6 
987564 6 
987633 4 
987659 66 
987687 113 
987700 36 
987709 1 
987757 41 
987782 8 
987841 44 
987861 1 
987906 135 
987915 58 
987918 31 
987933 4 
987934 42 
987940 21 
987945 1 
987948 2 
987988 4 
988006 37 
988116 29 
988130 5 
988147 5 
988223 16 
988255 2 
988266 5 
988284 10 
988314 3 
988365 319 
988371 19 
988376 38 
988379 8 
988382 148 
988397 70 
988516 18 
988517 9 
988518 1 
988534 115 
988540 1 
988546 319 
988615 10 
988617 28 
988644 20 
988666 32 
988700 48 
988717 14 
988729 50 
988767 3 
988792 7 
988929 17 
988937 7 
989019 135 
989038 10 
989066 32 
989068 41 
989070 3 
989089 6 
989102 2 
989104 27 
989276 29 
989304 17 
989308 58 
989315 38 
989439 19 
989475 51 
989483 11 
989486 72 
989488 155 
989515 9 
989523 56 
989529 22 
989546 38 
989581 44 
989589 30 
989696 1 
990088 5 
990213 90 
990222 1 
990321 94 
990573 28 
990747 192 
991166 636 
991245 8 
991375 13 
991394 34 
991399 55 
992014 3 
992206 466 
992940 39 
992968 6 
993040 1 
993139 17 
993225 38 
993625 18 
994058 59 
994404 40 
994748 22 
994768 1 
994923 3 
994955 41 
994964 4 
995005 12 
995022 8 
995184 85 
996951 36 
996997 11 
997008 40 
997024 3 
997576 50 
997730 11 
997774 2 
998303 20 
998437 25 
998758 1 
998826 8 
1000566 18 
1000723 19 
1000890 14 
1000915 54 
1000929 10 
1001015 2 
1001402 15 
1001546 57 
1001684 24 
1001742 1 
1002177 41 
1002492 5 
1002688 8 
1002972 11 
1003310 2 
1003404 26 
1003406 52 
1003407 2 
1003414 15 
1003427 36 
1003455 26 
1003466 59 
1003695 7 
1003716 6 
1003737 5 
1003743 12 
1003755 17 
1003822 3 
1003859 10 
1003860 2 
1003870 11 
1004204 44 
1004249 14 
1004438 26 
1004541 2 
1004555 3 
1004561 1 
1004654 3 
1004663 7 
1004835 5 
1004839 19 
1004876 5 
1004878 6 
1004901 17 
1005665 22 
1006416 1 
1006740 44 
1006897 80 
1006903 1 
1006907 16 
1006911 49 
1006993 11 
1007048 7 
1007111 176 
1007130 27 
1007162 180 
1007305 7 
1007629 21 
1008539 57 
1009449 8 
1009461 24 
1009576 9 
1009618 8 
1009767 64 
1009808 10 
1009816 184 
1009858 189 
1010035 2 
1010061 19 
1010250 10 
1010254 38 
1010438 1 
1010859 3 
1010860 10 
1010880 15 
1010900 84 
1010904 50 
1010912 72 
1011014 116 
1011035 95 
1012893 14 
1013173 1 
1013389 8 
1013771 40 
1014423 2 
1014618 16 
1014762 66 
1014864 1 
1015049 1 
1015072 18 
1015091 7 
1015113 4 
1015147 43 
1015424 46 
1017572 20 
1017641 59 
1017660 28 
1017668 83 
1017715 2 
1017723 5 
1017741 23 
1017897 71 
1017925 42 
1018843 2 
1018844 32 
1018849 5 
1018857 17 
1018871 54 
1018874 27 
1018875 1 
1018891 2 
1018915 24 
1018918 13 
1018930 23 
1018935 54 
1018951 26 
1018965 28 
1018970 29 
1018975 19 
1018981 97 
1019148 4 
1019162 16 
1019170 55 
1019228 16 
1019233 118 
1019308 32 
1019314 14 
1019543 18 
1019751 5 
1019800 28 
1019944 5 
1020566 5 
1021076 8 
1021271 9 
1021521 1 
1022508 12 
1022992 24 
1023001 3 
1023385 7 
1023536 2 
1023543 57 
1023549 1 
1023766 4 
1023927 1 
1024254 19 
1024415 21 
1024486 6 
1024752 24 
1025429 11 
1025488 1 
1025686 1 
1025687 8 
1025700 6 
1025712 1 
1025910 4 
1026123 19 
1026143 4 
1026341 10 
1026741 148 
1026753 51 
1026798 1 
1026811 1 
1026960 276 
1026980 2 
1027148 32 
1027635 2 
1027994 5 
1027999 32 
1028016 3 
1028963 92 
1028985 23 
1029001 15 
1029004 6 
1031215 2 
1031363 1 
1031408 154 
1031433 28 
1031453 3 
1031458 10 
1031468 10 
1031471 2 
1031503 3 
1031515 154 
1031540 260 
1031861 13 
1031917 22 
1032019 4 
1032054 13 
1032716 45 
1032859 2 
1033676 1 
1034139 70 
1034171 214 
1034305 2 
1034329 16 
1034338 16 
1034341 25 
1034346 75 
1034361 6 
1034382 18 
1034387 12 
1034439 9 
1034443 77 
1034458 108 
1034612 35 
1036582 2 
1036592 67 
1036707 25 
1036712 15 
1039507 1 
1039536 15 
1039554 69 
1039604 24 
1039663 196 
1039678 28 
1039701 11 
1039722 4 
1039795 25 
1040076 2 
1040536 12 
1040715 16 
1040742 30 
1040749 22 
1040926 4 
1040993 1 
1041037 5 
1041091 12 
1041104 29 
1041121 17 
1041267 1 
1041286 23 
1041307 9 
1041496 16 
1041538 46 
1041565 9 
1041578 15 
1041598 1 
1041638 20 
1041709 22 
1041757 6 
1041842 20 
1041917 60 
1041966 6 
1042057 33 
1042256 15 
1042564 29 
1042724 1 
1043093 9 
1043232 166 
1043234 6 
1043237 105 
1043248 32 
1043270 28 
1043276 57 
1043315 2 
1043319 14 
1043322 1 
1043461 31 
1043487 12 
1043557 8 
1043576 78 
1043584 121 
1043605 89 
1043606 33 
1043644 3 
1043704 1 
1043765 120 
1043809 127 
1043820 3 
1043861 64 
1043940 16 
1044065 24 
1044153 89 
1044161 22 
1044162 1 
1044163 1 
1044203 3 
1044331 9 
1044352 65 
1044375 18 
1044378 33 
1044383 3 
1044554 92 
1044593 2 
1044604 7 
1044607 43 
1044651 1 
1044673 94 
1045795 2 
1045915 33 
1045966 18 
1046035 8 
1046709 17 
1046717 69 
1046968 4 
1047041 3 
1048054 309 
1048220 49 
1048268 161 
1048280 99 
1048295 12 
1048304 9 
1048317 17 
1048321 25 
1048324 94 
1048526 11 
1048702 93 
1048826 7 
1049157 2 
1049197 1 
1049273 2 
1049332 7 
1049343 1 
1049514 1 
1049595 1 
1049758 27 
1049981 1 
1050224 9 
1050596 13 
1050773 9 
1050785 1 
1050815 2 
1050938 19 
1050969 56 
1050992 9 
1051047 24 
1051093 32 
1051212 45 
1051357 147 
1052184 284 
1052647 2 
1052658 2 
1052936 1 
1052994 60 
1053009 1 
1053158 27 
1053179 19 
1053418 15 
1053812 7 
1054063 1 
1054066 61 
1054135 3 
1054149 12 
1054157 62 
1054177 145 
1054195 18 
1054364 15 
1054409 9 
1054519 36 
1054740 28 
1054764 3 
1054967 16 
1054997 15 
1055085 3 
1055294 24 
1056281 13 
1056610 1 
1057038 5 
1057438 76 
1057452 5 
1057571 62 
1057579 18 
1057742 6 
1058219 61 
1058294 264 
1058479 68 
1058516 5 
1058690 43 
1058808 71 
1058845 187 
1058862 7 
1058902 17 
1058903 5 
1058961 24 
1058981 144 
1058988 5 
1058989 7 
1059002 134 
1059011 43 
1059017 50 
1059034 15 
1059055 24 
1059068 35 
1059125 1 
1059131 3 
1059141 14 
1059152 2 
1059214 141 
1059292 11 
1059316 35 
1059460 253 
1059599 32 
1059632 19 
1059921 2 
1060370 56 
1060701 4 
1060778 36 
1060912 3 
1060989 6 
1060990 4 
1061010 4 
1061017 1 
1061075 34 
1061219 6 
1061236 4 
1061243 102 
1061250 17 
1061286 21 
1061289 2 
1061292 9 
1061336 6 
1061352 14 
1061358 1 
1061359 21 
1061360 59 
1061361 2 
1061365 30 
1061373 2 
1061378 82 
1061379 1 
1061380 2 
1061760 17 
1061774 8 
1061921 5 
1061986 2 
1062257 22 
1062411 38 
1062555 1 
1062907 3 
1063975 1 
1064078 7 
1064434 14 
1064455 7 
1064461 10 
1064464 7 
1064470 14 
1064484 16 
1064493 23 
1064535 4 
1064954 3 
1064968 22 
1065004 22 
1065150 5 
1066139 3 
1066510 5 
1066662 47 
1066666 29 
1066698 243 
1066825 3 
1066921 138 
1068183 46 
1068321 47 
1068713 3 
1069390 3 
1069810 14 
1070034 5 
1070043 6 
1070194 7 
1070541 1 
1070738 57 
1070902 235 
1070927 258 
1070937 1 
1070944 219 
1070945 1 
1070949 320 
1070954 34 
1070962 35 
1071057 18 
1071208 24 
1072879 7 
1073212 6 
1073312 4 
1073385 2 
1073479 100 
1073777 15 
1073789 4 
1073941 9 
1073961 8 
1073970 1 
1074005 60 
1074035 9 
1074111 76 
1074133 2 
1074290 4 
1074309 33 
1075139 1 
1075564 23 
1076540 36 
1076546 79 
1076638 9 
1076644 151 
1076647 52 
1076688 114 
1076695 962 
1076731 26 
1077473 46 
1077929 4 
1078173 7 
1078215 120 
1079241 283 
1079357 30 
1079363 52 
1079405 20 
1079413 140 
1079422 15 
1079440 52 
1083578 67 
1084540 1 
1084610 1 
variableStep chrom=chrXVI
6606 1 
6645 1 
6851 31 
6871 51 
6878 28 
7557 10 
7585 1 
11672 8 
11716 4 
12718 2 
12954 1 
12980 28 
13022 3 
13376 76 
14445 61 
14452 1 
14455 22 
14463 10 
14487 17 
14494 323 
14499 4 
14504 15 
14529 1 
14546 132 
14547 1 
14548 63 
14556 5 
14572 29 
14614 8 
15515 1 
15896 1 
16334 18 
16606 8 
16681 2 
16813 117 
16836 421 
16984 8 
17085 26 
17427 72 
17449 43 
17559 21 
17816 21 
19315 29 
19489 13 
19509 11 
19517 35 
19598 18 
19631 195 
19634 2 
19651 33 
19800 21 
20093 45 
20270 9 
20498 23 
20522 105 
21223 2 
21498 43 
21516 7 
21735 6 
22020 18 
22048 2 
22067 16 
22215 1 
22367 13 
22501 18 
22537 28 
22550 7 
22575 35 
22599 155 
22605 42 
22608 23 
22614 49 
22629 159 
22652 23 
22664 15 
22692 50 
22711 40 
22795 66 
22802 147 
22810 9 
22820 1 
22851 27 
22941 528 
23121 16 
23491 5 
23651 21 
23838 4 
24169 95 
24215 112 
24755 2 
24763 105 
24790 7 
24801 42 
24802 1 
24808 12 
24817 190 
24838 194 
24858 2 
24860 6 
24867 17 
24898 19 
24931 13 
25620 36 
25630 136 
26126 26 
26160 57 
26196 36 
26224 80 
26273 4 
26275 26 
26586 17 
26976 9 
27136 1 
28264 17 
28296 6 
28428 28 
28460 216 
28466 46 
28495 105 
28547 60 
28732 11 
28737 90 
29359 16 
29411 18 
29425 4 
29652 4 
29881 16 
29900 21 
29917 7 
29991 74 
29999 20 
30018 5 
30328 18 
30340 10 
30379 66 
30398 4 
30407 42 
30414 1 
30422 7 
30535 213 
30553 68 
30606 112 
30719 2 
30935 1 
32248 8 
32427 5 
32692 64 
32843 1 
32844 53 
32851 26 
32868 163 
32869 1 
32870 4 
32928 11 
32943 7 
32954 12 
32956 46 
32981 24 
33644 29 
34561 16 
34880 3 
34923 54 
35033 54 
35054 1 
35063 23 
35072 67 
35142 229 
35148 1 
35155 29 
35159 20 
37833 137 
37882 3 
37888 55 
37998 1 
38025 7 
38034 1 
38053 29 
38715 7 
38736 15 
38856 1 
38873 2 
38893 4 
38907 15 
38921 67 
38988 4 
39014 11 
40176 1 
40268 1 
40281 70 
40321 53 
40345 209 
40350 11 
40402 5 
40424 23 
40476 1 
40506 2 
40514 97 
40587 202 
40591 63 
40601 18 
40618 92 
40646 145 
40670 28 
40685 7 
40698 44 
40703 8 
40722 6 
40736 2 
40773 7 
40788 92 
40819 11 
40827 3 
40834 83 
40881 31 
41330 1 
41340 50 
41343 1 
41454 22 
41571 1 
42123 31 
42474 51 
42611 104 
42735 6 
42896 15 
43093 18 
43099 5 
43110 22 
43245 39 
43368 4 
43383 10 
43489 21 
43840 27 
43899 54 
44222 25 
44240 1 
44244 8 
44251 8 
44383 1 
44387 15 
44408 15 
44424 1 
44472 69 
44477 27 
44484 40 
44489 3 
44681 6 
44842 56 
44856 91 
44992 17 
45680 41 
45684 5 
45713 149 
46048 27 
46611 2 
46634 1 
46637 1 
46676 1 
46798 50 
46817 4 
46864 31 
46923 10 
46968 8 
46989 15 
47057 78 
47098 23 
47113 3 
47116 55 
47414 132 
48301 35 
49003 14 
49146 4 
49156 2 
49317 28 
49325 2 
49359 12 
49365 103 
49500 108 
49796 9 
50696 56 
51146 2 
51210 12 
51447 31 
51565 13 
51587 7 
51604 9 
51625 17 
51635 10 
52206 6 
52349 38 
52740 6 
52801 4 
52802 14 
52822 47 
52864 102 
52881 15 
52893 8 
52897 25 
53104 7 
53517 42 
53556 50 
53730 49 
54011 51 
54134 9 
54220 18 
54278 18 
54545 1 
55147 17 
55398 56 
55403 166 
55414 193 
55483 29 
55486 11 
55723 7 
55911 7 
55922 1 
55934 3 
56093 7 
56098 3 
56102 2 
56110 11 
56129 1 
56130 8 
56131 15 
56132 1 
56140 1 
56206 6 
56211 1 
56215 12 
56221 2 
56225 1 
56268 3 
56375 24 
62421 4 
62427 1 
62436 1 
62447 1 
62473 1 
62825 33 
62928 29 
62944 1 
63095 51 
63103 4 
63116 11 
63121 9 
63124 29 
63127 1 
63174 8 
63176 7 
63197 93 
63338 6 
63357 6 
63646 185 
63662 3 
63799 4 
64014 5 
64072 12 
64327 76 
64529 2 
64536 22 
65186 28 
65563 25 
65571 1 
65899 72 
66114 2 
66609 16 
66735 3 
66901 4 
67070 19 
67075 1 
67153 118 
67161 11 
67185 3 
67218 54 
67271 1 
67288 1 
67317 3 
67548 1 
67550 31 
67558 16 
67643 100 
67660 6 
68145 1 
69068 6 
69101 3 
69159 75 
69192 13 
69198 1 
69219 11 
69390 55 
69395 20 
70894 19 
71100 113 
71257 26 
71665 3 
71945 22 
72071 1 
72971 1 
73061 15 
73156 16 
73161 9 
73961 3 
73976 18 
73988 13 
74013 42 
74021 7 
74025 1 
74061 38 
74096 4 
74276 5 
74324 4 
74390 4 
74478 1 
74521 12 
74536 41 
74553 41 
74563 3 
74569 19 
74573 42 
74631 8 
74686 78 
74836 8 
74859 1 
74865 12 
74895 81 
74910 295 
74913 7 
74917 9 
74925 40 
74939 91 
74943 3 
74953 7 
74957 5 
74982 35 
75002 65 
75009 4 
75017 21 
75029 3 
75062 1 
75071 1 
75106 22 
75119 42 
75147 17 
75172 2 
75175 85 
75182 19 
75228 28 
75244 33 
75252 159 
75280 117 
75327 35 
75349 190 
75363 1 
75374 40 
75375 16 
75380 170 
75388 34 
75396 61 
75406 255 
75414 190 
75417 249 
75421 23 
75432 50 
75435 15 
75437 35 
75450 35 
75470 86 
75507 55 
75543 15 
75545 3 
75549 28 
75569 4 
75572 17 
76586 32 
76589 49 
76590 5 
76592 4 
76600 53 
76602 3 
76608 46 
76644 128 
76655 12 
76839 54 
76964 38 
77209 1 
77309 4 
77457 86 
77651 17 
78641 4 
78782 2 
79124 2 
79269 111 
79455 3 
79466 4 
79481 59 
79514 2 
79584 18 
79652 2 
80941 1 
80947 30 
81252 22 
81689 4 
82208 49 
82381 13 
82383 103 
82412 29 
82426 47 
82439 134 
82444 78 
82452 24 
82476 72 
82488 2 
82692 1 
82697 14 
82823 99 
82850 24 
83025 1 
83031 100 
83034 9 
83061 13 
83063 32 
83996 22 
84327 11 
84331 19 
84363 1 
84393 2 
84401 17 
84428 10 
84457 3 
84465 161 
84741 19 
85095 235 
85224 159 
85385 35 
85393 15 
85396 32 
85424 1 
85428 1 
85451 22 
85475 7 
85495 144 
85660 2 
85828 4 
85941 124 
85971 12 
85983 58 
86730 12 
86765 36 
87452 83 
87803 1 
88357 4 
88361 2 
88366 307 
88377 9 
88380 9 
88401 103 
90439 46 
90514 1 
91382 2 
92407 1 
94090 2 
94596 1 
95229 170 
95231 2 
95233 1 
95247 17 
95363 98 
95379 30 
95575 79 
95619 14 
95632 4 
95645 1 
95847 4 
95888 8 
95900 2 
95936 7 
95979 3 
96290 26 
96364 1 
96481 3 
96483 31 
96550 9 
96555 17 
96568 26 
96721 43 
96726 191 
96906 26 
98619 3 
98727 46 
98763 35 
98773 2 
98774 40 
98797 21 
98798 14 
98799 67 
98805 6 
98893 3 
98969 17 
99255 53 
99276 8 
99324 1 
99333 85 
99926 5 
99942 6 
100113 6 
100342 3 
100372 84 
100412 21 
100469 5 
101390 29 
101479 288 
102851 15 
102853 2 
103009 4 
103081 11 
103132 7 
105541 19 
105549 110 
105561 33 
105564 2 
105567 60 
105570 41 
105582 3 
105592 40 
105598 5 
105645 22 
105646 40 
105661 54 
105689 1 
105935 5 
105977 1 
106002 15 
106005 11 
106026 3 
106035 6 
106055 151 
106071 15 
106812 206 
106817 12 
106825 2 
106946 219 
106954 105 
106974 1 
106975 114 
106988 42 
107005 1 
107044 31 
107080 3 
107155 2 
107420 74 
107432 49 
108015 25 
108278 2 
108285 1 
108313 45 
108321 84 
108368 28 
108440 6 
108471 57 
108480 11 
108488 7 
108495 1 
114358 6 
114364 17 
114399 14 
114414 48 
114460 2 
114495 57 
114574 10 
114640 11 
114689 40 
114694 2 
114739 1 
114852 3 
114916 17 
114980 8 
114992 11 
115051 76 
115060 15 
115141 23 
115173 218 
115274 86 
115706 2 
115711 31 
115718 33 
116234 20 
116277 42 
116310 14 
116387 37 
116541 23 
116565 2 
116566 100 
116615 113 
116645 45 
116647 15 
116650 14 
116656 14 
116691 36 
116726 1 
116792 19 
116804 2 
116874 51 
116903 24 
116908 30 
116988 76 
116991 9 
117004 11 
117034 1 
117197 6 
117910 11 
117922 34 
117934 21 
118071 150 
118077 37 
118080 36 
118087 129 
118091 45 
118154 86 
118173 9 
118174 40 
118195 19 
118207 63 
118376 9 
120135 37 
120961 169 
121003 8 
121137 32 
121160 1 
121306 99 
121372 83 
121410 10 
121549 8 
121630 2 
121645 315 
121694 1 
121701 1 
125301 20 
125309 10 
125429 1 
125820 2 
125836 4 
125844 103 
125847 5 
125849 1 
125942 35 
125963 24 
126139 9 
126582 4 
126605 9 
126640 11 
126764 15 
127154 1 
127195 61 
127211 60 
127519 317 
127646 27 
127728 4 
127799 47 
128002 4 
128156 17 
128214 15 
128313 16 
128332 9 
128370 242 
128376 72 
128405 20 
128413 14 
128425 29 
128547 82 
128749 6 
128752 70 
128760 49 
128944 43 
129289 54 
129304 123 
129344 1 
129586 51 
129601 201 
129621 105 
129719 115 
129735 100 
129748 24 
129893 18 
129920 17 
129931 1 
129999 19 
130015 2 
130333 86 
130484 10 
130633 13 
131644 1 
131792 44 
131888 70 
132056 1 
132119 52 
132254 11 
132264 39 
132279 20 
132322 1 
132385 114 
132415 9 
132423 2 
132477 27 
132486 37 
132491 112 
132499 4 
132502 108 
132508 1 
132511 1 
132513 5 
132515 15 
132580 22 
132684 27 
132791 47 
132794 10 
132806 8 
132814 235 
132837 4 
132842 104 
132905 7 
133259 16 
133751 47 
134143 9 
134402 2 
134586 117 
135137 337 
135200 118 
135211 17 
135214 27 
135333 28 
135389 90 
135433 1 
135539 10 
135587 224 
135594 1 
135601 34 
135606 9 
135673 202 
135684 55 
135707 2 
135711 182 
135727 5 
135757 17 
136480 5 
136523 59 
136555 2 
136565 11 
136576 3 
136587 12 
136598 62 
136611 89 
136623 23 
136652 1 
136950 60 
137767 11 
137943 90 
137985 1 
138467 9 
138487 3 
138491 3 
138537 52 
138543 12 
138604 11 
139435 36 
139746 3 
143268 39 
143270 44 
143273 47 
143299 6 
143408 4 
143678 13 
143688 1 
144026 2 
145880 100 
145921 39 
146333 20 
146626 27 
146722 11 
146730 1 
147243 15 
147253 44 
147261 4 
147302 1 
147311 46 
147319 17 
147335 52 
147504 12 
147708 203 
147861 27 
147868 8 
148021 82 
148291 22 
148680 24 
148720 103 
149176 26 
150200 12 
150293 1 
150331 1 
150339 131 
150355 11 
150364 23 
150374 2 
150494 24 
150513 8 
150516 55 
150522 100 
150530 76 
151263 4 
151730 5 
151965 43 
151986 632 
152012 25 
152886 2 
153214 22 
153242 12 
153247 9 
153257 7 
153271 28 
153369 19 
153377 51 
153401 12 
153436 1 
154007 1 
156312 38 
156325 2 
156433 18 
157685 27 
157695 24 
157702 36 
157744 7 
157749 21 
157773 55 
157810 56 
158126 8 
159121 45 
159458 75 
159459 3 
159460 1 
159614 7 
159625 28 
159634 67 
159636 38 
159658 31 
159677 56 
159713 5 
159738 71 
159746 3 
159750 6 
159765 31 
159770 1 
159787 51 
159947 147 
161487 2 
161697 55 
161803 21 
161915 3 
162064 32 
162136 11 
162254 1 
162256 109 
162311 12 
162351 1 
162449 152 
162491 159 
163013 78 
163027 44 
163092 1 
163176 42 
163708 133 
163723 36 
163959 3 
163961 5 
164005 3 
164038 4 
164060 275 
164067 165 
164710 1 
165522 28 
165565 32 
165926 2 
166205 38 
166218 61 
166407 6 
166544 364 
166597 36 
167045 17 
167248 6 
167410 5 
167578 58 
167609 42 
167796 37 
167801 15 
167805 65 
167820 84 
167830 3 
167869 55 
169140 86 
169293 1 
169433 38 
169483 26 
169494 22 
169556 1 
169593 21 
169596 6 
169613 52 
169617 42 
169622 49 
169641 66 
169650 1 
170124 26 
170149 5 
170312 5 
171233 6 
171300 6 
171461 11 
171511 24 
171522 14 
172047 5 
172592 1 
172845 7 
172853 35 
172879 1 
172980 5 
172997 4 
173053 14 
173077 48 
174643 3 
174693 10 
174709 49 
174832 34 
174856 11 
174859 5 
174865 7 
174883 3 
174884 28 
175126 1 
175452 19 
175721 63 
176061 8 
176070 19 
176091 195 
176097 19 
176102 18 
176170 2 
177861 14 
179088 12 
179112 3 
179125 1 
179137 11 
179159 19 
179168 8 
179181 26 
179197 26 
179205 6 
179340 6 
179654 6 
180800 10 
180825 4 
181164 10 
181169 20 
181242 43 
181255 4 
181268 45 
181271 8 
181289 1 
181314 86 
181620 41 
181658 16 
182970 3 
183140 6 
183332 1 
183353 1 
183354 8 
183380 2 
183385 1 
183392 421 
183412 17 
183455 107 
183562 9 
184594 15 
184758 37 
184837 52 
184841 9 
184859 1 
185239 3 
187866 42 
187876 43 
187915 28 
187930 13 
187975 11 
187982 2 
188008 18 
188178 19 
188201 34 
188515 1 
188604 5 
188630 14 
188642 24 
188657 3 
188662 59 
188664 39 
188674 18 
188678 57 
188685 63 
188691 77 
188726 5 
188742 114 
189141 33 
189154 3 
189291 59 
189337 97 
189358 1 
189545 6 
189685 8 
189735 3 
189844 29 
190190 2 
190232 13 
190756 25 
190923 11 
191247 39 
191254 156 
191274 64 
193299 57 
193308 21 
193309 3 
193316 56 
193329 27 
193354 37 
193391 109 
193453 112 
193704 3 
193771 14 
193798 5 
194112 2 
194303 9 
194318 1 
194485 4 
194621 97 
194678 59 
195055 3 
195317 14 
195338 53 
195423 17 
195557 108 
195648 7 
195679 17 
195694 23 
195697 23 
195704 50 
195738 12 
195742 1 
195750 4 
195771 2 
195786 4 
195897 13 
195924 6 
195930 1 
195979 20 
196021 2 
196262 14 
196640 11 
197169 6 
197394 13 
198193 5 
198348 1 
198495 39 
198519 62 
198536 5 
198541 34 
198549 34 
198550 20 
198562 20 
198566 52 
198598 27 
198614 72 
198637 2 
198923 54 
198947 16 
199190 112 
199194 36 
199493 2 
199602 75 
199837 77 
199863 10 
200162 116 
200173 118 
200701 1 
202008 26 
202120 2 
202409 133 
202596 26 
202599 4 
202627 69 
202680 2 
202694 13 
202697 13 
202698 41 
202699 92 
202700 1 
202701 55 
202711 42 
202722 2 
202732 15 
202996 16 
203102 4 
203146 4 
203157 63 
203161 17 
203162 3 
203165 35 
203177 4 
203315 4 
203336 18 
203405 91 
203688 25 
203718 3 
204342 21 
204383 58 
204855 40 
204859 2 
205021 7 
205028 1 
205033 5 
205038 22 
205055 9 
205112 5 
205115 12 
205129 33 
206908 1 
207539 3 
207569 8 
207578 11 
207590 1 
207593 7 
207619 21 
207715 2 
207787 15 
207852 14 
207870 6 
207878 31 
207884 416 
207893 1 
207900 2 
207956 12 
208122 2 
208131 14 
208292 12 
208295 6 
208413 101 
209032 24 
209479 373 
209936 3 
209951 7 
210112 8 
210142 4 
210148 3 
210151 1 
210158 14 
210169 7 
210177 10 
210225 36 
210234 31 
210336 1 
210494 12 
210580 9 
210658 106 
210859 9 
210875 1 
211264 66 
211447 2 
211568 15 
211940 1 
211944 17 
211952 5 
211956 2 
211961 9 
211964 49 
212014 2 
212044 13 
212065 1 
212218 9 
212245 14 
212277 31 
212718 2 
212722 1 
212730 2 
212849 20 
212863 56 
212869 1 
212895 36 
212927 37 
212944 4 
213119 38 
213342 8 
213358 8 
213435 3 
213538 1 
213795 3 
213835 5 
213927 31 
213949 1 
214127 3 
214156 2 
214178 6 
214210 4 
214221 13 
214235 1 
214296 26 
214304 3 
214355 11 
214371 63 
214379 75 
214394 73 
214429 122 
214492 2 
214498 36 
214505 50 
214513 22 
214555 32 
214651 1 
214656 16 
214728 2 
214733 28 
214764 32 
214802 106 
214803 13 
214827 3 
214889 34 
214897 19 
214961 7 
214996 8 
215057 40 
215087 8 
215117 2 
215125 96 
215132 52 
215161 38 
215221 5 
215239 74 
215250 20 
215253 9 
215263 30 
215318 9 
215459 31 
215641 1 
215729 177 
215735 35 
215746 12 
215762 1 
215790 16 
215853 9 
215865 1 
215884 45 
215930 39 
215973 13 
216275 10 
216406 15 
216444 3 
216811 14 
217199 1 
217361 7 
217612 3 
218213 7 
218231 8 
218388 28 
218441 77 
218450 46 
218497 13 
218546 16 
218552 5 
220203 4 
222635 3 
222919 10 
222945 22 
222950 146 
222989 9 
223015 22 
223035 15 
223694 6 
223862 109 
223868 1 
223886 12 
223899 75 
223944 13 
224641 1 
225908 25 
225939 62 
226003 6 
226150 1 
226197 3 
226330 2 
226344 1 
226353 2 
226475 19 
226491 14 
226601 6 
226698 261 
226865 19 
226991 7 
227593 32 
227605 13 
227613 13 
227647 86 
227904 35 
227920 20 
227951 74 
228039 4 
228046 50 
228087 40 
228090 28 
228091 67 
228109 57 
228113 4 
228150 12 
228194 68 
228362 1 
228418 14 
228452 4 
228485 18 
228512 29 
228589 31 
228656 1 
228849 115 
228867 32 
228984 42 
228997 36 
229068 33 
230917 73 
230928 123 
230942 1 
230954 70 
231019 1 
231026 46 
231042 19 
231055 53 
231059 138 
231206 116 
231415 2 
233077 1 
233331 1 
233662 14 
234466 2 
234522 7 
235347 10 
236039 3 
236469 6 
236681 4 
236807 30 
237149 9 
237172 5 
237193 58 
237206 25 
237214 8 
237222 140 
237233 23 
237281 40 
237786 15 
237888 18 
238700 27 
239333 1 
239363 14 
239535 108 
240026 1 
240096 1 
240912 94 
241574 89 
241583 51 
241622 4 
241626 10 
241649 44 
241660 2 
241900 1 
242183 23 
242228 1 
242240 15 
242386 1 
242724 29 
242959 15 
242997 23 
243214 58 
243348 32 
243475 18 
243590 3 
244095 3 
244134 14 
244150 42 
244151 7 
244152 2 
244169 35 
244173 41 
244177 1 
244183 3 
244263 1 
244364 1 
244441 5 
244676 7 
245796 1 
246329 18 
246388 1 
246396 37 
246425 20 
246428 59 
246437 185 
246724 13 
246752 40 
246791 89 
246801 32 
246822 21 
246831 63 
246871 16 
250280 3 
250284 9 
250299 43 
250321 73 
250493 2 
250617 4 
250655 4 
250670 14 
250941 3 
251288 26 
251453 3 
251705 7 
251776 2 
251779 9 
251790 2 
251808 1 
251829 1 
251833 30 
251839 1 
251842 2 
251880 1 
251889 7 
251933 17 
251941 7 
252065 31 
252286 1 
252442 3 
252857 4 
252890 68 
252895 37 
253091 4 
253558 5 
253703 43 
253724 11 
253735 56 
253761 3 
254458 3 
254515 1 
254582 17 
254622 59 
254658 1 
254669 500 
254690 20 
254704 7 
254748 5 
255016 1 
255269 3 
255374 3 
255408 3 
255546 4 
255550 2 
255608 200 
255626 57 
255643 84 
255664 34 
255789 6 
255819 20 
255841 3 
255902 9 
256025 42 
256071 93 
256619 6 
256655 9 
256894 16 
256935 4 
256944 57 
257002 30 
257019 42 
257028 10 
257032 22 
257037 83 
257207 38 
257245 8 
257259 18 
257269 1 
257270 3 
257277 187 
257290 157 
257309 2 
259486 43 
259498 17 
259507 18 
259511 5 
259560 2 
259564 15 
259588 11 
259593 8 
259594 7 
259628 4 
260221 17 
260806 10 
261059 1 
261204 41 
261233 8 
261269 4 
261357 12 
261373 24 
261384 2 
261390 10 
261396 3 
261568 3 
261586 3 
261700 65 
261761 89 
261800 1 
261882 24 
261925 77 
261994 12 
262297 1 
264369 8 
264407 13 
264417 76 
264422 43 
264451 2 
264470 9 
264473 2 
264484 101 
264492 134 
264523 18 
264625 44 
264793 10 
264796 5 
264828 18 
264867 82 
264882 8 
264896 3 
264900 3 
264902 7 
264912 53 
264919 16 
264928 3 
264929 13 
265053 52 
265124 4 
265430 5 
265889 3 
265890 3 
266196 6 
267623 16 
267638 10 
267694 3 
267699 19 
267739 69 
267866 25 
267913 28 
267936 6 
268064 2 
269331 1 
270534 16 
270760 36 
270864 2 
270875 20 
270883 2 
271044 55 
271077 5 
271111 187 
271119 42 
271134 108 
271147 71 
271158 2 
271201 6 
271207 40 
272295 6 
272825 9 
272835 10 
272976 6 
272977 10 
272990 18 
273013 6 
273018 44 
273063 81 
273071 241 
273144 6 
273670 9 
273689 215 
275743 10 
275916 16 
276101 65 
276217 13 
276916 2 
277602 4 
277670 14 
277713 13 
277735 277 
277754 32 
279232 4 
279572 13 
279986 1 
280017 4 
280029 22 
280062 1 
280065 16 
280089 12 
280092 3 
280216 37 
280266 2 
280274 56 
280288 21 
280390 18 
280397 88 
280728 47 
280772 1 
280916 3 
281130 45 
281282 1 
281286 3 
281462 1 
281473 4 
281608 21 
281612 3 
281630 6 
281640 22 
281690 5 
281693 16 
281698 7 
281725 3 
283147 4 
283376 14 
283399 6 
284658 45 
284789 45 
285133 63 
285811 67 
285901 8 
286112 36 
286221 18 
286240 16 
286297 118 
286444 21 
286494 46 
286527 265 
286551 130 
286629 23 
286668 58 
286953 1 
286959 2 
287056 35 
287130 2 
287137 31 
287186 4 
287236 237 
287243 118 
287261 2 
287290 2 
287437 5 
287472 62 
287830 5 
288095 2 
288192 9 
288618 44 
288628 68 
288933 4 
289288 21 
289362 4 
289363 1 
289371 2 
289381 67 
289508 1 
289847 556 
290030 82 
290096 48 
290490 3 
290669 210 
290972 149 
290980 77 
291161 2 
291174 384 
291187 54 
291216 46 
291226 7 
291449 64 
292201 4 
292210 10 
292316 3 
292495 3 
292531 1 
292534 19 
292553 4 
292583 26 
292595 5 
292618 12 
292624 1 
293066 234 
293200 3 
293270 62 
293297 9 
293345 3 
293355 31 
293382 43 
293415 14 
293602 3 
295155 111 
295218 134 
295278 92 
295746 22 
296587 6 
296631 3 
296634 1 
296718 9 
296879 12 
296928 27 
297024 3 
297148 50 
297161 92 
297173 10 
297305 1 
297384 5 
297507 3 
297932 23 
298018 402 
298102 67 
298225 107 
298408 2 
298514 8 
298573 2 
298641 555 
298664 413 
298868 124 
299080 2 
299090 1 
299373 10 
299388 9 
299405 62 
299454 10 
299544 9 
299565 15 
299567 3 
299584 127 
299606 20 
299642 18 
299651 27 
299657 71 
299668 1 
299692 7 
299708 19 
299754 6 
299771 64 
299772 14 
299773 1 
299790 19 
299901 1 
300269 50 
300708 10 
300890 4 
301037 184 
301087 67 
301408 23 
301410 43 
301421 30 
301432 14 
301440 1 
301443 18 
301447 273 
301462 2 
301486 50 
301487 14 
301496 16 
301825 6 
301859 37 
302152 50 
302373 6 
302572 8 
302729 24 
302769 169 
302777 16 
302795 167 
304097 18 
304098 9 
304104 62 
304105 1 
304117 55 
304150 45 
304161 9 
304178 2 
304183 3 
304226 29 
304328 3 
305112 65 
305193 89 
305213 2 
305244 4 
305267 79 
308390 6 
308427 24 
308488 5 
308699 1 
308739 5 
309058 2 
309140 753 
309177 111 
309203 61 
309223 9 
309329 38 
309546 34 
309634 13 
309649 126 
309720 23 
309750 125 
309762 2 
309797 1 
309815 20 
309826 11 
310036 46 
310046 46 
310053 92 
310097 53 
310129 7 
313052 52 
313089 56 
313095 1 
313148 18 
313152 47 
313154 1 
313161 8 
313214 1 
313480 4 
314470 50 
315378 14 
315572 1 
315748 3 
316214 63 
316260 4 
316400 11 
316570 1 
316599 7 
316625 29 
316672 4 
316688 120 
317485 1 
317530 4 
317538 16 
317544 25 
317758 2 
317760 34 
317779 50 
318572 1 
319110 15 
319321 2 
320818 23 
320822 3 
320848 32 
320850 1 
320851 25 
320855 32 
320865 7 
320873 40 
320898 32 
320904 256 
321630 3 
321935 17 
321984 8 
321991 5 
321995 9 
322003 90 
322014 3 
322788 1 
323357 14 
323367 2 
323581 30 
323749 31 
324490 2 
324622 105 
324776 96 
324820 25 
325044 48 
325123 8 
325240 13 
325443 51 
325528 8 
325545 54 
325559 9 
325567 63 
325573 1 
325681 17 
326204 6 
326365 36 
326393 31 
326399 23 
326492 24 
326499 3 
326969 2 
326979 33 
327291 28 
327601 1 
327609 3 
327610 151 
327625 4 
327689 97 
327736 22 
327810 2 
328807 4 
328942 13 
328956 5 
328964 28 
328983 97 
328988 17 
328990 7 
328997 15 
328999 3 
329049 74 
329051 5 
329061 61 
329067 34 
329076 22 
329282 164 
329290 76 
329671 6 
329682 122 
329691 1 
329936 1 
330001 1 
330838 44 
331627 4 
331634 101 
331690 1 
331722 1 
331731 34 
331764 1 
331789 9 
331942 2 
332139 5 
332660 2 
333735 161 
334231 29 
335144 27 
335453 4 
335779 3 
335783 15 
335794 2 
335798 6 
335814 33 
335826 26 
335843 11 
335862 1 
335878 16 
335898 19 
335968 119 
336533 1 
336854 3 
336866 1 
337185 1 
337202 1 
337214 15 
337229 1 
337254 4 
337258 42 
337276 17 
337282 96 
337321 6 
337473 34 
337508 19 
338304 2 
338395 2 
338529 1 
338731 70 
338746 108 
338753 54 
338759 64 
338762 42 
338765 7 
338777 78 
338780 1 
338827 38 
338973 47 
338983 75 
338985 7 
338986 23 
338990 2 
338991 57 
338999 213 
339010 18 
339015 5 
339028 17 
339051 162 
339421 8 
339427 1 
339434 7 
339441 4 
339442 17 
339501 18 
339504 21 
339508 14 
339514 241 
339521 8 
339526 8 
339531 262 
339534 9 
339560 262 
339574 102 
339636 16 
339683 72 
339714 73 
339721 3 
339730 36 
339760 11 
339779 8 
339789 74 
339848 16 
339989 4 
340125 8 
340187 49 
340202 71 
340254 4 
340268 83 
340271 5 
340276 1 
340309 43 
340327 80 
340356 48 
340387 37 
340391 3 
340413 29 
340452 1 
340479 1 
340482 40 
340483 48 
340492 129 
340501 28 
340502 28 
340547 2 
340551 32 
340585 19 
340611 1 
340681 1 
340687 304 
340688 4 
340702 216 
340723 38 
340727 36 
340741 93 
340750 17 
340753 1 
340754 24 
340761 205 
340771 68 
340774 68 
340776 45 
340785 187 
340787 3 
340793 14 
340820 13 
340898 154 
340901 79 
340905 33 
340922 80 
340931 253 
341086 3 
341193 87 
341238 182 
341989 26 
342000 17 
342112 1 
342171 17 
342747 10 
342850 8 
343060 2 
343533 178 
343738 11 
345027 2 
345168 21 
345175 5 
345183 117 
345403 45 
345431 42 
345638 30 
346052 3 
346071 11 
346147 19 
346358 3 
346468 2 
346588 45 
347295 21 
347542 9 
347556 1 
347570 30 
347585 11 
347795 140 
347831 6 
348159 58 
348182 92 
348365 66 
348381 17 
348386 15 
348389 59 
348394 1 
348408 36 
348415 4 
348429 24 
348567 8 
348580 28 
348751 1 
348779 12 
348786 154 
348943 3 
348996 69 
349000 67 
349046 9 
349072 4 
349150 40 
349309 135 
349693 3 
349753 16 
349882 120 
349893 98 
349895 2 
349972 37 
350053 27 
350097 1 
350221 37 
352434 14 
352582 101 
352586 292 
352590 6 
352641 8 
352758 206 
353126 1 
353182 8 
354492 14 
354708 19 
354977 4 
355286 27 
355524 394 
355538 84 
355577 84 
355587 38 
355597 68 
355723 68 
355731 54 
355954 10 
356110 13 
356213 4 
357171 8 
357254 56 
357358 23 
357556 36 
357716 6 
357816 9 
357869 1 
358727 39 
358821 7 
358977 6 
359015 1 
359277 27 
359519 6 
359531 59 
359742 63 
359759 3 
360024 11 
360049 17 
360096 1 
360137 6 
360451 2 
361515 8 
361676 2 
361692 34 
361694 1 
361719 10 
361720 1 
361722 16 
361730 1 
361751 24 
361930 2 
362439 2 
363596 158 
364122 43 
364152 1 
364196 10 
364208 20 
364214 1 
364224 5 
364228 48 
364328 19 
364367 15 
364637 8 
364794 5 
364809 45 
364817 8 
364822 11 
364825 113 
364830 166 
364847 14 
364888 6 
366075 1 
366110 5 
366173 1 
366276 10 
366421 8 
366630 11 
366634 15 
366654 3 
366773 1 
366833 5 
366844 80 
366854 1 
366855 41 
366857 1 
366865 34 
367043 18 
367249 19 
367409 1 
367722 1 
367911 12 
368731 113 
368756 14 
368764 45 
369174 78 
369220 15 
369399 4 
369526 19 
369560 19 
369580 22 
369638 77 
369674 349 
369688 238 
369689 11 
369696 12 
369720 1 
369730 50 
370716 6 
370719 27 
370724 20 
370736 10 
370762 613 
370836 27 
370868 31 
370876 73 
373215 7 
373221 32 
373364 22 
373386 10 
373400 25 
373410 85 
373418 198 
373430 1 
373444 45 
373513 68 
373520 1 
373679 6 
373710 103 
373737 77 
373836 12 
374835 5 
374902 1 
374921 24 
375023 1 
375128 102 
375136 39 
375156 10 
375163 86 
375325 169 
375359 6 
375386 9 
375569 11 
375594 9 
375595 35 
375830 31 
375855 10 
375914 1 
376225 260 
376386 6 
376399 34 
376420 83 
376540 33 
376657 41 
376792 1 
376866 21 
376927 62 
376968 57 
377032 9 
377068 12 
377141 74 
378879 1 
378893 122 
378896 45 
378903 170 
378910 41 
378920 1 
378929 1 
378934 1 
378937 79 
378941 1 
378943 99 
378949 21 
379456 1 
379502 2 
379564 4 
380856 45 
380999 150 
381009 1 
381036 1 
381217 18 
381466 20 
381563 23 
381566 6 
381588 22 
381666 23 
381683 16 
381728 20 
381734 8 
381775 53 
381891 2 
381982 16 
381990 5 
382161 25 
382502 5 
382551 1 
382583 3 
382643 51 
382651 3 
382863 6 
382894 13 
382907 44 
382983 1 
382990 12 
383030 30 
383108 57 
383144 115 
383150 65 
383176 214 
383194 53 
383200 90 
383240 11 
383311 5 
383409 15 
383506 14 
384471 1 
384475 10 
384547 52 
384560 33 
384568 3 
384585 39 
384704 30 
384854 93 
385328 18 
386524 58 
386534 98 
386574 2 
386577 13 
386622 48 
386825 58 
386828 34 
386841 18 
387004 118 
393653 13 
393844 98 
393849 1 
393855 26 
393856 13 
393863 19 
393870 12 
393875 13 
393897 28 
393909 42 
393931 4 
393935 3 
393943 32 
394071 9 
394287 16 
396580 8 
398190 11 
398208 1 
398213 23 
398231 52 
398236 50 
398253 49 
398316 16 
398338 6 
404216 9 
404225 12 
404272 6 
404308 16 
404322 82 
404329 53 
404355 463 
404363 17 
404366 582 
404372 6 
404382 27 
404383 12 
404393 58 
404397 75 
404406 169 
404424 59 
404429 13 
404432 35 
404450 98 
404488 61 
404590 131 
404624 28 
404630 25 
404641 63 
404660 16 
404670 13 
404675 5 
404801 13 
405021 3 
405097 6 
405966 3 
406085 24 
406170 18 
406227 65 
406253 4 
406258 21 
406261 4 
406267 2 
406299 3 
406306 18 
406307 1 
406310 96 
406317 145 
406318 1 
406319 1 
406324 5 
406331 5 
406332 201 
406334 1 
406338 2 
406343 3 
406351 9 
406432 2 
406446 1 
406886 1 
407491 3 
407711 32 
407731 81 
407756 7 
408163 7 
408689 13 
408821 6 
408832 18 
408847 34 
408862 83 
408864 17 
408883 9 
408885 17 
408888 14 
408891 15 
408969 6 
408983 17 
408990 11 
408994 20 
409039 1 
409179 19 
409190 1 
409218 12 
409226 7 
409229 48 
409721 31 
409789 5 
410002 52 
410167 17 
410171 45 
410194 87 
410197 30 
410212 4 
410215 11 
410232 101 
410265 65 
410271 187 
410286 62 
410419 19 
411256 142 
411448 79 
411461 19 
411468 4 
411496 148 
411539 94 
411556 1 
411571 37 
411615 8 
411617 1 
411623 100 
411624 41 
411625 6 
411646 20 
411668 7 
411689 82 
411700 3 
411702 22 
411715 11 
411724 67 
411749 15 
411757 2 
411806 1 
411807 2 
411819 4 
411908 5 
411977 5 
412110 19 
412112 3 
412157 72 
412170 4 
412192 4 
412298 4 
412316 1 
412334 6 
412394 105 
412458 16 
412529 1 
412581 7 
415405 12 
415445 1 
415505 1 
415592 7 
415599 79 
415630 47 
415632 141 
415645 34 
415658 95 
415678 60 
415689 63 
415698 10 
415704 26 
415708 14 
415711 2 
415722 30 
415789 2 
415809 73 
415865 19 
415891 5 
415900 30 
416968 22 
417278 63 
417563 72 
417571 60 
417822 7 
417981 1 
417988 34 
418160 5 
418162 1 
418210 13 
418243 2 
418253 2 
418301 1 
418305 18 
418316 29 
418378 8 
418409 18 
418452 8 
418462 115 
419650 3 
419744 1 
419938 9 
419995 22 
420058 1 
420267 50 
420504 3 
420600 3 
420613 132 
420625 11 
420634 1 
420639 2 
420669 6 
420677 44 
421191 53 
421337 184 
421343 2 
421684 29 
422472 59 
422596 15 
422664 55 
422670 301 
423280 3 
423290 7 
423296 5 
423343 4 
423590 13 
423617 11 
423963 90 
423968 3 
423983 2 
424002 2 
424014 3 
424025 51 
424031 4 
424042 26 
424221 1 
424240 31 
424506 15 
424515 10 
424657 5 
424871 1 
424999 9 
425008 2 
425031 3 
425067 10 
425183 68 
425186 204 
425191 16 
425198 3 
425219 31 
425250 24 
425258 55 
425340 6 
425556 30 
425560 107 
425646 20 
425647 1 
425650 52 
425679 1 
425685 113 
425709 62 
425715 232 
425727 13 
425730 41 
425741 21 
425771 57 
425772 1 
425789 3 
425813 8 
425836 37 
425879 23 
425950 86 
425956 46 
425964 6 
425984 19 
425998 31 
426002 6 
426066 4 
426083 1 
426090 31 
426097 13 
426116 1 
426128 37 
426198 1 
426419 36 
426423 41 
426612 23 
426768 69 
427606 7 
427630 1 
427732 2 
427776 68 
427782 23 
427819 147 
427830 10 
427853 221 
427859 20 
427870 16 
427922 5 
428049 1 
428165 9 
428720 37 
428801 2 
428892 2 
429343 8 
429492 1 
429498 12 
429651 10 
429686 73 
429708 12 
429714 22 
429740 13 
431261 66 
431415 5 
431433 219 
431563 29 
431596 7 
431603 208 
431608 55 
431615 19 
431620 3 
431623 20 
431624 438 
431626 116 
431632 82 
431659 2 
431714 349 
431721 46 
431737 73 
431777 152 
431798 494 
431822 2 
431833 59 
431843 153 
431851 4 
431894 1 
431898 153 
431922 24 
431931 14 
431942 21 
431984 16 
431987 2 
431993 93 
432000 183 
432072 9 
432116 30 
432149 15 
432197 16 
432203 137 
432209 1 
432212 25 
432222 18 
432243 11 
432258 173 
432260 14 
432264 76 
432278 48 
432282 34 
432290 114 
432324 2 
432340 1 
432353 2 
432364 4 
432398 129 
432423 7 
432453 6 
432603 3 
432620 7 
433816 14 
433942 11 
433962 3 
434175 13 
434353 1 
434363 16 
434369 84 
434441 13 
434445 1 
434609 45 
434631 37 
434787 30 
434908 5 
435001 23 
435073 8 
435264 77 
435415 4 
435443 31 
435455 25 
435670 13 
435803 340 
435818 2 
435849 5 
435855 1 
435860 130 
435864 6 
436030 36 
436034 55 
436411 12 
436549 3 
436559 5 
436824 15 
442738 3 
443164 2 
443267 18 
443674 74 
443879 76 
443886 7 
443936 1 
443983 1 
443986 13 
444082 86 
444095 5 
444114 37 
444142 3 
444171 6 
444242 1 
444263 1 
444285 56 
444353 62 
444387 44 
444432 121 
444446 20 
444460 4 
444474 339 
444985 1 
445006 10 
445322 20 
445331 20 
445387 130 
445425 1 
445681 2 
445718 7 
445929 9 
445952 7 
446688 4 
446710 187 
446835 141 
447652 7 
447672 22 
447812 8 
447841 3 
448172 6 
448251 32 
448364 32 
449741 2 
450120 1 
450222 17 
450495 4 
450788 2 
450904 34 
450931 7 
450942 8 
451006 103 
451068 1 
451120 17 
451254 1 
451305 10 
451395 1 
451428 4 
451467 1 
451468 1 
451478 1 
451499 1 
451522 10 
451582 7 
451609 36 
451615 14 
451679 29 
451684 25 
451733 1 
451742 115 
451757 159 
451775 39 
451779 68 
451786 78 
451790 2 
451791 9 
451792 34 
451914 60 
451949 3 
452185 55 
452350 72 
452353 39 
452808 1 
453062 44 
453089 1 
453131 6 
453226 5 
453245 65 
453273 3 
453292 5 
453308 52 
453309 5 
453348 20 
453376 2 
453380 2 
453383 5 
453387 19 
453388 1 
453389 21 
453415 4 
453417 6 
453427 25 
453439 12 
453446 4 
453453 9 
453456 3 
453495 29 
453499 2 
453500 5 
453557 7 
453607 14 
453616 10 
453643 4 
453701 39 
453777 49 
453788 138 
453868 11 
453870 15 
453878 4 
453884 92 
453897 1 
453913 35 
453918 7 
453985 65 
454839 3 
455027 187 
455042 7 
455050 47 
455057 27 
455067 1 
455068 1 
455073 335 
455152 9 
455159 40 
455163 1 
455165 29 
455199 9 
455200 53 
455217 13 
455220 97 
455224 4 
455225 204 
455231 151 
455253 26 
455259 159 
455266 67 
455274 25 
455283 33 
455361 46 
455365 22 
455376 1 
455380 174 
455503 1 
455510 45 
455606 9 
455776 17 
455878 24 
456089 91 
456162 58 
456207 8 
456315 26 
456337 3 
456489 16 
456511 26 
456672 5 
456683 4 
456716 53 
456723 70 
456838 11 
456858 1 
457158 15 
457238 2 
457249 43 
457479 21 
457586 12 
457613 33 
457635 129 
457708 1 
458413 61 
458592 19 
458594 55 
458631 106 
458685 21 
458688 2 
458689 52 
458695 133 
458699 214 
458710 3 
458716 5 
458733 116 
458751 18 
458870 162 
459043 11 
459640 1 
459680 40 
459833 124 
459842 90 
459844 1 
459908 1 
462165 7 
462186 8 
462197 8 
462209 2 
462229 5 
462311 1 
462321 5 
462326 8 
462469 15 
462533 1 
462649 125 
462698 1 
462745 102 
462859 48 
462976 25 
463011 46 
463074 2 
463159 105 
463293 13 
463373 15 
463443 25 
463458 15 
463463 1 
463862 78 
463891 53 
463899 26 
463910 88 
463950 44 
464005 39 
464006 53 
464010 18 
464035 136 
464041 7 
464043 25 
464073 116 
464083 178 
464084 2 
464086 2 
464097 15 
464115 3 
464133 39 
464145 18 
464153 24 
464163 7 
464165 2 
464168 43 
464215 15 
464226 18 
464229 17 
464230 52 
464236 140 
464257 16 
464271 44 
464277 4 
464285 20 
464291 26 
464300 66 
464350 52 
464379 145 
464427 7 
464788 15 
465252 6 
465334 2 
465365 18 
465702 2 
465706 48 
465796 1 
465808 24 
465809 34 
465840 9 
466008 13 
466060 5 
466366 8 
466483 4 
466495 15 
466649 3 
466651 23 
466657 18 
466670 6 
466841 20 
466861 8 
467065 11 
467094 11 
467106 47 
467111 23 
467127 100 
467148 12 
469483 13 
469547 28 
469550 4 
469576 33 
469652 2 
469687 200 
469702 22 
469712 70 
469725 8 
469733 5 
469756 1 
469812 26 
469818 60 
469823 1 
469839 13 
469850 32 
471875 19 
471891 3 
471901 20 
471906 102 
471939 9 
471954 67 
472072 12 
472075 1 
472093 2 
472195 11 
472206 64 
472439 10 
472469 24 
472547 14 
472730 8 
472802 9 
472833 15 
472840 20 
472937 19 
472954 22 
473071 52 
473095 2 
473103 43 
473114 11 
473127 10 
474661 8 
474699 13 
475005 37 
475023 3 
475046 89 
475059 6 
475066 16 
475079 62 
475121 33 
475148 2 
475455 16 
475466 257 
475470 65 
475480 1 
475580 4 
475586 136 
475629 1 
475780 77 
475786 119 
475831 27 
475857 2 
475869 4 
475875 40 
475893 1 
475899 50 
475905 1 
475911 13 
476083 4 
476226 1 
476254 1 
476263 12 
476278 73 
476427 3 
476455 19 
476552 1 
476591 1 
477116 28 
477167 186 
477897 3 
478424 156 
478430 1 
478718 56 
478756 12 
478864 81 
478895 4 
479054 13 
479109 6 
479110 14 
479112 1 
479124 105 
479158 2 
479159 186 
479160 3 
479161 3 
479346 2 
479354 1 
479403 11 
479490 10 
479500 30 
479501 53 
479528 4 
479657 68 
479662 4 
479862 9 
479877 15 
479887 82 
480064 34 
480215 3 
480468 10 
480714 2 
480797 1 
481114 20 
481118 1 
481127 55 
481142 34 
481344 3 
481351 2 
481355 8 
481365 32 
481436 19 
481549 2 
481563 1 
481661 2 
481796 8 
481826 133 
481834 327 
481836 27 
481837 71 
481841 2 
481848 240 
481858 6 
481866 185 
481871 2 
481872 6 
481881 13 
481899 8 
481975 6 
481997 19 
482005 63 
482013 68 
482015 4 
482026 5 
482027 9 
482035 337 
482143 306 
482182 122 
482195 3 
482234 71 
482244 26 
482251 112 
482327 2 
482341 31 
482357 9 
482366 97 
482371 36 
482401 4 
482423 2 
482432 1 
482435 208 
482513 4 
482523 19 
482574 4 
482582 59 
482597 15 
482686 13 
482720 20 
482753 26 
482770 11 
482798 8 
482808 5 
482817 2 
482923 31 
482974 3 
483004 58 
483013 45 
483197 5 
483353 23 
483356 6 
483365 11 
483371 1 
484112 111 
484150 66 
484320 29 
484525 3 
484570 114 
484580 30 
484647 6 
484691 28 
484753 1 
485147 23 
485158 12 
485243 12 
485596 268 
485892 18 
485920 42 
485971 1 
485995 2 
486094 8 
486105 4 
486253 58 
486259 1 
486277 3 
486285 4 
486298 14 
486304 3 
486309 2 
486322 249 
486346 1 
486356 5 
486485 14 
486528 56 
486566 45 
486677 102 
486757 4 
486847 6 
487255 11 
487373 4 
487414 1 
487692 84 
487741 81 
487930 15 
488127 11 
488138 28 
488325 1 
488334 2 
488367 13 
488383 12 
488404 39 
488677 1 
488753 2 
488763 2 
488780 1 
488883 3 
488980 47 
489124 27 
489421 6 
489519 1 
489545 3 
489654 18 
489969 1 
490184 1 
490228 68 
490306 4 
490336 10 
490939 19 
491074 2 
491367 3 
491550 15 
491605 8 
491677 6 
491684 16 
491731 29 
491737 40 
491747 119 
491778 23 
491828 66 
491830 9 
491838 7 
491893 5 
491901 47 
491912 187 
491942 2 
491964 72 
491966 1 
491979 50 
492081 5 
492088 1 
493077 8 
493086 19 
493092 2 
493140 28 
493151 46 
493183 2 
493192 12 
493197 16 
493343 10 
493356 2 
493365 2 
493385 18 
493391 5 
493406 63 
493412 15 
493419 1 
493425 4 
493430 23 
493436 114 
493439 1 
493446 1 
493449 17 
493454 1 
493466 28 
493476 2 
493634 1 
493647 43 
493753 99 
493795 24 
493800 1 
494141 1 
494249 27 
494387 3 
494598 28 
494856 9 
494961 7 
495182 31 
495185 1 
495338 25 
495363 447 
495385 89 
495391 1 
495396 1 
495403 5 
495405 25 
495406 37 
495414 162 
495419 8 
495422 23 
495430 578 
495438 17 
495519 17 
496545 84 
496590 158 
496600 38 
496916 8 
497241 154 
497284 15 
497414 5 
497428 61 
497431 5 
497441 135 
497552 23 
497561 1 
497573 9 
497790 65 
497793 1 
497796 1 
497799 17 
497803 22 
497807 7 
497812 207 
497842 92 
497901 4 
497910 4 
497913 3 
497915 18 
497917 6 
497920 192 
497926 3 
497928 17 
497931 27 
497934 1 
497942 30 
497946 14 
497950 5 
497951 17 
499334 89 
499355 12 
499415 8 
499428 17 
499438 94 
499444 23 
499487 15 
499514 17 
499515 15 
499516 2 
499646 26 
499655 46 
499729 62 
500017 8 
500117 81 
500128 24 
500289 20 
500300 27 
500303 15 
500308 13 
500311 9 
500337 6 
500342 6 
500343 18 
500346 16 
500354 3 
500366 10 
500380 5 
500384 2 
500398 2 
500504 2 
500538 30 
500542 24 
500560 78 
500563 2 
500663 69 
500727 1 
500747 27 
500828 6 
500872 5 
501118 1 
501193 11 
501240 14 
501291 60 
501335 26 
501495 18 
501634 15 
501694 41 
501723 1 
501832 14 
502146 72 
502263 10 
502288 34 
502304 28 
502313 5 
502326 2 
502329 1 
502332 2 
502367 5 
502384 212 
502399 1 
502602 7 
502620 25 
502628 12 
502749 30 
502755 5 
502756 15 
502757 6 
502759 37 
502764 1 
502767 8 
502818 5 
502842 27 
502876 11 
502894 13 
502895 17 
502908 15 
502914 1 
502944 46 
502973 197 
503026 17 
503041 7 
503049 69 
503054 15 
503063 6 
503075 19 
503088 6 
503148 13 
503151 12 
503165 53 
503185 2 
503190 21 
503206 28 
503215 6 
503250 41 
503258 1 
503259 59 
503261 1 
503270 24 
503301 75 
503313 12 
503321 39 
503328 119 
503347 4 
503472 16 
503508 19 
503968 16 
504047 3 
504179 1 
504187 7 
504290 30 
504333 4 
504338 80 
504351 10 
504879 9 
504895 14 
504901 14 
504905 14 
504915 13 
505045 4 
505517 2 
505637 1 
505669 33 
505698 48 
505830 8 
505839 51 
505864 5 
506214 7 
506291 108 
506340 9 
506414 22 
506489 12 
506512 89 
506519 4 
506526 142 
506540 76 
506556 2 
506563 1 
506566 176 
506578 3 
506580 1 
506581 1 
506583 76 
506594 47 
506597 10 
506614 5 
506641 24 
506748 10 
506931 1 
506937 7 
506969 3 
507047 7 
507125 41 
507246 77 
507389 67 
508001 5 
508197 27 
508255 17 
508310 7 
508333 13 
508487 5 
508752 9 
509623 79 
510008 40 
510182 1 
510203 2 
510216 125 
510223 9 
510252 11 
510399 5 
510431 4 
510572 4 
510574 1 
510594 21 
511061 9 
511347 16 
511804 8 
511825 7 
511845 5 
511972 10 
511999 2 
512108 14 
512140 40 
513104 2 
513206 6 
513350 7 
514160 28 
514181 1 
514310 2 
514328 2 
514330 67 
514345 52 
514373 7 
514381 54 
514385 39 
514400 15 
514407 3 
514429 21 
514462 5 
514578 36 
514604 18 
514943 41 
515183 31 
515212 2 
515296 6 
515431 71 
515883 14 
516206 3 
516599 5 
516971 10 
517075 37 
517098 2 
517103 1 
517115 40 
517173 2 
517192 10 
517269 40 
517275 108 
517277 27 
517283 16 
517302 47 
517342 80 
517345 22 
517346 1 
517364 91 
517407 6 
517427 8 
517432 4 
517433 58 
517439 15 
517455 5 
517495 6 
517507 32 
517514 11 
517528 6 
517581 53 
517584 4 
517588 82 
517602 65 
518908 52 
518918 19 
519184 72 
519185 24 
519263 2 
519264 2 
519444 8 
519588 35 
519751 1 
519757 2 
519766 1 
519768 134 
519776 195 
519807 22 
519817 7 
519831 54 
519914 43 
520048 6 
520051 1 
520052 4 
520065 47 
520066 26 
520097 11 
520106 38 
520233 35 
520263 37 
520271 1 
520357 10 
520362 29 
520372 5 
520380 89 
520398 82 
520485 24 
520493 17 
520501 13 
520507 65 
520518 51 
520543 31 
520548 6 
520595 8 
520601 18 
520607 2 
520623 5 
520789 2 
525009 3 
525035 1 
525117 1 
525147 11 
525158 6 
525175 14 
525196 5 
525204 86 
525213 41 
525224 3 
525235 55 
525245 19 
525246 20 
525248 20 
525255 1 
525259 2 
525281 39 
525293 8 
525336 63 
525341 31 
525348 1 
525368 65 
525373 34 
525394 2 
525399 7 
525412 10 
525422 56 
525437 6 
525440 32 
525453 14 
525459 24 
525535 36 
525546 11 
525599 46 
525605 1 
525610 45 
525620 148 
525649 39 
525658 135 
525738 1 
525748 1 
525753 3 
525763 291 
525769 1 
525787 272 
525799 42 
525808 32 
525851 1 
525872 38 
525977 1 
525988 9 
525992 75 
526111 19 
526161 17 
526312 7 
526365 103 
526393 84 
526630 78 
526634 10 
526645 24 
526688 23 
526706 22 
526740 20 
526789 15 
526815 19 
526850 56 
526893 2 
526929 27 
526953 16 
527012 95 
527040 5 
527045 6 
527061 108 
527076 5 
527085 6 
527094 179 
527109 17 
527134 57 
527148 18 
527175 15 
527209 1 
527214 7 
527218 34 
527233 22 
527246 15 
527253 1 
527301 25 
527319 61 
527324 3 
527327 1 
527357 1 
527382 6 
527399 9 
527419 35 
527434 3 
527485 2 
527541 44 
527595 1 
527625 7 
527628 31 
527649 33 
527690 535 
527817 49 
527824 30 
527832 11 
527836 15 
527848 60 
527856 18 
527859 11 
527867 47 
527879 6 
527903 2 
527914 31 
527920 11 
527931 11 
527958 2 
527969 22 
527975 37 
528016 36 
528063 99 
528110 4 
528129 16 
528160 10 
528163 86 
528169 6 
528216 31 
528265 12 
528308 85 
528414 3 
528432 10 
528436 19 
528468 68 
528500 17 
528512 14 
528554 126 
528568 114 
528597 4 
528697 1 
528826 7 
528846 12 
528861 28 
528891 4 
528892 51 
528992 223 
529001 85 
529033 32 
529041 30 
529087 1 
529093 125 
529215 29 
529377 5 
529401 20 
529407 3 
529415 1 
529416 45 
529419 62 
529434 9 
529441 6 
529445 8 
529450 1 
529455 147 
529458 1 
529466 3 
529486 12 
529493 27 
529546 35 
529559 1 
529582 53 
529588 121 
533437 38 
533441 13 
533490 16 
533542 6 
533593 1 
533702 156 
533770 34 
533815 85 
533926 13 
533933 1 
534143 3 
534273 82 
534277 301 
534338 5 
534448 16 
534469 1 
534790 4 
534800 223 
534811 48 
534818 25 
534826 1 
534874 5 
534889 48 
534900 19 
534908 107 
534914 123 
534922 15 
534932 11 
534937 19 
535752 19 
535759 30 
535816 145 
535824 26 
535846 13 
535847 36 
535848 2 
535861 42 
535867 170 
535935 14 
536069 33 
536078 12 
536777 3 
537031 2 
537118 56 
537236 32 
537299 23 
537378 3 
537548 1 
537937 3 
538034 1 
538517 1 
538648 5 
538672 107 
538843 13 
538969 14 
538979 2 
538990 1 
539004 166 
539068 1 
539077 13 
539085 3 
539087 11 
539092 13 
539095 17 
539098 13 
539102 22 
539105 48 
539113 19 
539121 80 
539123 27 
539124 19 
539125 5 
539131 110 
539141 25 
539242 3 
539254 9 
539297 21 
539307 16 
539314 50 
541885 1 
541893 1 
541902 6 
541928 17 
541981 15 
541992 1 
542060 1 
542073 37 
542077 3 
542106 12 
542116 58 
543890 106 
543917 21 
543920 3 
543956 6 
543963 59 
543967 1 
543970 19 
543973 6 
543977 67 
543979 1 
543993 1 
544001 88 
544002 4 
544004 1 
544009 19 
544012 31 
544151 4 
544342 4 
544347 4 
544350 2 
544455 6 
544480 15 
544491 32 
544501 2 
544507 8 
544511 38 
544518 122 
544524 1 
544534 2 
544539 1 
544547 7 
544551 55 
544562 1 
544655 50 
544686 41 
544689 3 
544690 6 
544726 437 
544834 358 
544885 3 
544888 15 
545036 21 
545039 12 
545206 1 
545325 28 
545333 5 
545334 250 
545464 30 
545471 145 
545674 3 
545800 24 
545875 6 
545956 9 
545969 22 
546227 18 
546314 9 
546382 87 
546393 3 
546640 33 
546671 8 
546679 2 
546688 142 
546728 58 
546896 10 
546951 9 
546980 249 
547014 10 
547218 28 
547233 40 
547383 12 
547392 1 
547406 4 
547419 16 
547431 8 
547540 9 
547577 10 
547611 1 
547625 130 
547640 22 
547650 99 
547753 5 
547774 33 
547779 10 
547783 85 
547792 19 
547826 4 
547911 44 
547914 13 
547946 13 
547948 37 
547970 50 
547984 3 
547991 11 
548137 1 
548142 21 
548144 4 
548147 3 
548154 4 
548157 224 
548164 4 
548174 2 
548305 69 
548328 9 
548334 8 
548336 2 
548339 8 
548350 4 
548353 23 
548364 13 
548370 14 
548373 16 
548374 8 
548385 39 
548393 19 
548397 14 
548563 26 
548585 20 
548589 221 
548594 1 
548725 12 
548804 24 
548887 18 
548925 55 
549102 24 
549498 9 
549521 77 
549585 64 
549597 4 
549700 47 
549736 1 
549787 54 
549794 221 
549917 12 
549949 8 
549952 7 
549953 3 
549988 4 
550007 55 
550028 2 
550092 82 
550094 1 
550123 3 
550141 39 
550147 49 
550149 21 
550159 20 
550197 43 
550234 92 
550261 21 
550281 15 
550282 17 
550291 18 
550295 4 
550297 12 
550300 21 
550317 3 
550318 2 
550322 4 
550325 32 
550356 12 
550412 1 
550431 43 
550439 9 
550497 31 
550511 7 
550574 13 
550762 47 
550809 34 
550813 27 
550857 18 
550985 6 
550987 3 
551127 8 
551283 1 
551470 5 
551589 2 
551593 12 
551613 15 
551672 15 
551692 14 
551728 2 
551740 9 
551763 2 
551767 9 
551771 1 
551774 1 
551775 7 
551779 2 
551787 19 
551793 5 
551796 21 
551801 3 
551804 12 
551811 11 
551835 3 
551838 8 
551844 28 
551849 1 
551859 19 
551868 22 
551877 16 
551880 4 
551882 25 
551885 4 
551890 6 
551893 19 
551897 1 
551900 52 
551904 3 
551905 9 
551909 3 
551912 16 
551918 2 
551920 3 
551921 6 
551938 21 
551943 1 
551947 1 
551952 10 
551991 20 
552005 33 
552050 45 
552061 27 
552078 10 
552102 55 
552107 2 
552111 21 
552115 2 
552118 7 
552149 27 
552276 16 
552278 11 
552297 95 
552358 4 
552454 56 
552469 4 
552492 6 
552573 75 
552578 4 
552599 17 
552662 69 
552824 14 
552846 27 
552859 1 
552874 1 
552960 70 
552976 6 
552978 3 
552979 1 
553032 70 
553090 57 
553169 3 
553196 2 
553204 2 
553207 19 
553231 20 
553253 3 
553268 57 
553280 16 
553365 7 
553366 15 
553377 48 
553423 83 
553431 50 
553435 1 
553444 14 
553446 8 
553463 9 
553473 4 
553475 19 
553481 2 
553510 20 
553512 3 
553517 28 
553613 7 
553643 19 
553747 1 
553965 2 
554054 4 
554213 12 
554230 5 
554236 1 
554273 38 
554380 23 
554381 91 
554394 63 
554401 3 
554402 337 
554405 20 
554407 76 
554410 133 
554417 19 
554420 43 
554424 37 
554425 23 
554426 202 
554430 12 
554433 362 
554438 98 
554441 18 
554446 6 
554454 54 
554481 1 
554484 2 
554491 4 
554493 95 
554510 19 
554522 25 
554532 57 
554538 2 
554542 8 
554610 2 
554680 6 
554702 93 
554712 33 
554713 10 
554714 1 
554844 2 
554845 3 
554850 3 
554879 17 
555139 4 
555171 16 
555182 2 
555200 24 
555202 1 
555273 9 
555310 28 
555321 31 
555322 1 
555466 4 
555515 10 
555537 12 
555575 35 
555584 5 
555587 3 
555591 42 
555625 25 
555698 3 
555700 19 
555708 4 
555727 31 
555730 22 
555737 30 
555750 1 
555793 3 
555862 12 
555876 6 
555886 24 
555904 16 
555907 33 
555915 60 
555916 423 
555919 10 
555925 1 
556109 125 
556118 5 
556122 121 
556124 1 
556125 3 
556144 98 
556154 1 
556157 3 
556160 10 
556162 24 
556163 40 
556165 10 
556168 18 
556173 3 
556177 1 
556196 50 
556203 30 
556208 33 
556212 81 
556215 450 
556216 19 
556217 4 
556231 4 
556250 133 
556287 31 
556347 69 
556355 34 
556365 24 
556366 49 
556398 16 
556410 33 
556416 8 
556459 1 
556508 96 
556523 196 
556531 14 
556539 29 
556545 46 
556550 1 
556553 1 
556563 7 
556566 3 
556585 2 
556587 2 
556647 2 
556688 42 
556712 2 
556714 28 
556754 66 
556777 196 
556816 39 
556857 18 
556869 69 
556989 87 
556997 18 
557051 39 
557054 200 
557069 12 
557185 1 
557194 1 
557226 109 
557237 37 
557259 16 
557270 94 
557289 3 
557292 11 
557331 4 
557374 8 
557439 158 
557463 42 
557515 67 
557523 45 
557540 21 
557568 9 
557571 83 
557594 21 
557672 197 
557684 78 
557693 3 
557712 1 
557716 1 
557720 1 
557723 11 
557799 9 
557805 1 
557880 272 
557891 18 
557945 46 
557972 1 
558061 1 
558068 141 
558070 60 
558072 1 
558075 1 
558078 6 
558083 40 
558085 4 
558092 11 
558095 16 
558096 25 
558098 7 
558106 7 
558109 28 
558112 54 
558113 94 
558114 1 
558115 1 
558118 38 
558119 2 
558120 9 
558122 110 
558127 4 
558128 171 
558130 16 
558132 10 
558134 4 
558136 28 
558137 1 
558142 74 
558144 71 
558146 15 
558147 26 
558149 14 
558151 16 
558153 26 
558157 14 
558166 7 
558172 5 
558176 140 
558178 9 
558182 574 
558193 38 
558194 9 
558195 242 
558196 1 
558199 5 
558200 73 
558208 17 
558217 21 
558225 328 
558233 179 
558240 146 
558245 5 
558261 3 
558278 52 
558282 1 
558285 21 
558319 63 
558376 13 
558393 67 
558413 82 
558426 5 
558435 8 
558462 23 
558525 53 
558562 77 
558567 133 
558607 23 
558655 19 
558666 27 
558703 32 
558746 65 
558780 7 
558803 2 
558891 18 
558901 20 
558990 14 
558994 132 
559102 67 
559195 5 
559206 146 
559218 65 
559366 2 
559387 118 
559467 30 
559468 61 
559550 23 
559577 13 
559619 1 
559631 27 
559636 113 
559641 23 
559660 110 
559685 26 
559749 4 
559778 2 
559784 2 
559788 1 
559822 12 
559855 46 
559860 48 
559932 74 
559938 3 
559942 105 
559947 13 
559966 233 
559971 1 
559972 52 
559981 77 
560000 7 
560007 100 
560029 2 
560100 13 
560125 32 
560156 42 
560162 1 
560172 6 
560175 9 
560178 10 
560236 5 
560240 3 
560347 7 
560354 2 
560361 1 
560362 129 
560363 3 
560364 21 
560373 143 
560374 98 
560379 9 
560450 7 
560521 1 
560536 1 
560590 1 
560713 8 
560716 2 
560727 2 
560735 1 
560745 27 
560804 3 
560983 1 
561033 1 
561053 1 
561134 45 
561150 3 
561155 6 
561161 10 
561166 2 
561174 15 
561187 49 
561194 14 
561199 4 
561203 49 
561214 1 
561217 3 
561223 19 
561232 11 
561235 17 
561289 13 
561315 1 
561415 28 
561446 18 
561452 45 
561522 6 
561531 21 
561559 5 
561570 7 
561609 3 
561610 1 
561611 3 
561620 8 
561623 13 
561629 9 
561630 4 
561660 7 
561671 1 
561700 6 
561733 10 
561786 7 
561824 19 
561833 2 
561933 14 
561940 1 
561941 1 
561959 32 
561994 3 
562164 17 
562243 19 
562268 5 
562285 26 
562407 17 
562418 56 
562424 2 
562483 8 
562676 12 
562736 60 
562765 1 
562787 1 
562818 3 
562905 16 
562917 5 
562929 4 
562969 32 
563042 4 
563082 1 
563241 11 
563259 1 
563481 2 
563502 2 
563505 3 
563553 1 
563664 4 
563667 6 
563687 42 
563719 39 
563730 8 
563741 53 
563827 13 
563830 1 
563838 26 
563847 28 
563852 172 
563866 28 
563869 16 
563877 13 
563892 223 
563900 20 
563913 23 
563938 1 
563950 4 
563959 7 
563961 6 
563966 1 
563967 119 
563981 30 
564080 11 
564163 84 
564299 35 
564306 4 
564440 38 
564469 36 
564616 7 
564625 23 
564703 18 
564758 1 
564779 21 
564824 7 
564912 6 
564918 1 
565086 73 
565093 15 
565108 3 
565119 3 
565135 3 
565148 8 
565150 8 
565156 16 
565159 40 
565161 1 
565166 16 
565169 3 
565180 12 
565189 32 
565192 16 
565197 2 
565200 21 
565202 83 
565206 60 
565210 5 
565213 11 
565218 20 
565221 2 
565224 35 
565234 25 
565236 51 
565238 2 
565242 18 
565245 153 
565250 37 
565253 5 
565267 3 
565381 6 
565401 41 
565407 9 
565432 91 
565433 32 
565560 26 
565568 81 
565572 5 
565582 30 
565588 67 
565859 125 
565922 3 
566053 60 
566181 2 
566319 4 
566329 10 
566346 12 
566378 17 
566509 10 
566513 78 
566547 53 
566561 59 
566569 52 
566615 162 
566712 6 
566723 146 
566819 4 
566821 3 
566823 1 
566880 4 
566888 13 
566891 34 
566904 4 
566915 168 
566918 3 
566923 3 
566926 45 
566953 90 
566957 11 
566965 1 
566967 7 
566971 14 
566974 15 
566975 66 
566978 24 
566981 13 
566983 108 
566985 17 
566986 30 
567000 68 
567003 21 
567008 57 
567014 1 
567019 127 
567025 15 
567044 17 
567047 13 
567050 164 
567052 1 
567055 14 
567057 172 
567058 24 
567061 83 
567062 2 
567071 36 
567072 1 
567073 11 
567077 4 
567085 1 
567111 27 
567139 8 
567140 23 
567154 1 
567168 15 
567206 5 
567268 92 
567305 75 
567324 8 
567329 6 
567430 2 
567449 106 
567478 16 
567494 35 
567606 10 
567628 50 
567632 9 
567641 63 
567679 6 
567682 345 
567689 31 
567710 7 
567719 18 
567750 35 
567852 61 
567882 28 
567886 41 
567899 4 
567937 223 
567966 16 
567977 9 
568012 2 
568017 44 
568051 35 
568059 162 
568081 44 
568085 4 
568104 77 
568106 16 
568242 11 
568252 100 
568516 28 
568548 38 
568643 1 
568659 8 
568682 84 
569031 28 
569039 5 
569047 14 
569053 32 
569141 41 
569146 1 
569160 21 
569197 35 
569199 16 
569202 13 
569203 8 
569205 6 
569214 5 
569219 4 
569221 1 
569231 175 
569243 2 
569254 26 
569288 5 
569291 17 
569301 54 
569308 22 
569318 2 
569334 1 
569337 24 
569456 40 
569459 5 
569463 41 
569504 17 
569589 226 
569598 338 
569790 9 
570323 3 
570369 112 
570380 62 
570393 4 
570552 8 
570643 8 
570664 16 
570668 75 
570669 12 
570675 77 
570890 60 
570893 8 
570982 14 
571062 8 
571063 15 
571065 44 
571097 4 
571101 7 
571183 2 
571190 1 
571379 57 
571393 29 
571399 13 
571536 23 
572019 10 
572037 11 
572065 30 
572194 30 
572216 13 
572256 14 
572285 1 
572286 32 
572298 11 
572323 166 
572348 247 
572356 8 
572358 4 
572364 139 
572365 29 
572367 30 
572368 1 
572373 303 
572377 5 
572405 11 
572407 9 
572408 16 
572414 92 
572434 1 
572435 2 
572439 40 
572446 192 
572453 105 
572475 23 
572478 29 
572479 8 
572480 2 
572486 72 
572492 16 
572497 113 
572498 2 
572499 1 
572506 24 
572510 14 
572511 5 
572514 30 
572516 37 
572517 59 
572519 183 
572520 66 
572527 6 
572550 11 
572555 1 
572561 9 
572564 48 
572632 46 
572636 7 
572637 4 
572638 6 
572644 2 
572654 77 
572670 4 
572679 116 
572682 1 
572693 7 
572698 10 
572704 21 
572751 6 
572754 3 
572761 102 
572877 8 
572896 4 
572953 3 
572965 9 
573012 24 
573120 167 
573338 18 
573519 129 
573613 12 
574007 20 
574043 14 
574595 117 
574618 23 
574689 14 
574786 187 
574795 3 
574855 411 
574905 7 
574923 1 
575050 37 
575152 7 
575180 1 
575268 61 
575281 13 
575329 1 
575331 16 
575337 13 
575341 24 
575345 1 
575353 18 
575363 16 
575365 1 
575379 1 
575397 2 
575548 9 
575592 3 
575605 24 
575611 4 
575613 17 
575616 18 
575663 3 
575667 26 
575673 2 
575674 3 
575676 8 
575733 2 
575759 22 
575767 5 
575781 14 
576046 18 
576088 153 
576098 21 
576133 6 
576139 26 
576152 1 
576188 30 
576235 30 
576278 3 
576283 1 
576311 66 
576316 79 
576318 135 
576336 4 
576341 3 
576349 13 
576353 2 
576375 7 
576388 1 
576392 11 
576393 101 
576397 3 
576416 10 
576499 7 
576514 1 
576515 72 
576540 96 
576582 40 
576679 27 
576684 30 
576691 24 
576694 3 
576833 1 
576912 5 
576917 2 
577030 21 
577071 1 
577081 4 
577128 25 
577188 1 
577242 19 
577306 13 
577436 9 
577467 3 
577527 28 
581371 22 
581374 40 
581379 15 
581418 157 
581427 378 
581434 86 
581439 198 
581442 26 
581446 32 
581453 6 
581456 56 
581458 1 
581465 19 
581471 186 
581482 124 
581493 238 
581605 7 
581655 22 
581666 34 
581822 39 
581844 17 
581860 27 
581976 23 
581979 3 
581990 21 
581997 4 
582001 4 
582061 2 
582073 3 
582084 2 
582095 2 
582152 318 
582160 36 
582167 101 
582169 130 
582171 12 
582175 3 
582176 26 
582187 8 
582210 4 
582212 20 
582213 14 
582218 55 
582341 13 
582349 4 
582518 17 
582519 2 
582656 49 
582705 16 
582720 79 
582822 40 
582823 9 
582832 141 
582840 30 
582842 3 
582847 9 
582855 38 
582858 185 
582864 51 
582866 11 
582887 25 
582910 107 
582916 7 
582948 31 
582959 153 
582987 35 
582996 5 
582998 2 
583006 28 
583009 52 
583016 5 
583019 56 
583024 2 
583047 44 
583051 6 
583155 6 
583209 2 
583214 55 
583306 10 
583432 2 
583437 20 
583497 28 
583560 26 
583584 46 
583586 56 
583587 23 
583589 15 
583635 61 
583639 5 
583646 58 
583678 79 
583685 6 
583847 61 
583944 13 
583968 1 
583972 17 
584022 99 
584141 2 
584149 1 
584164 10 
584170 74 
584187 179 
584216 9 
584230 22 
584234 24 
584266 1 
584282 1 
584449 2 
584452 6 
584467 151 
584759 8 
584814 4 
584886 57 
584942 13 
584965 41 
585136 30 
585313 58 
585325 224 
585356 61 
585379 32 
585772 1 
585825 17 
585850 5 
585922 94 
585967 85 
585969 2 
585984 19 
585987 78 
585989 54 
586007 48 
586011 31 
586129 16 
586132 32 
586142 3 
586150 50 
586156 41 
586163 150 
586195 70 
586222 2 
586229 19 
586243 63 
586248 22 
586249 14 
586255 88 
586260 1 
586271 1 
586285 1 
586291 75 
586293 24 
586306 23 
586309 28 
586316 16 
586354 1 
586364 7 
586420 1 
586424 1 
586438 2 
586441 129 
586463 46 
586480 1 
586486 5 
586500 2 
586503 42 
586508 36 
586515 5 
586532 164 
586537 26 
586552 2 
586634 6 
586652 15 
586688 30 
586699 27 
586702 20 
586718 5 
586729 15 
586792 7 
586888 6 
586893 4 
586897 1 
586905 1 
586925 1 
586931 7 
586980 50 
587010 7 
587021 145 
587074 35 
587094 5 
587098 12 
587102 9 
587107 6 
587109 37 
587411 28 
587449 8 
587472 14 
587490 1 
587510 1 
587516 1 
587528 3 
587560 4 
587570 1 
587575 54 
587580 7 
587591 6 
587594 3 
587616 14 
587634 1 
587709 3 
587812 6 
587828 1 
587882 2 
588037 2 
588108 31 
588321 24 
588340 14 
588355 37 
588442 1 
588444 5 
588456 16 
588474 11 
588482 1 
588483 18 
588486 3 
588499 12 
588552 15 
588592 3 
588600 2 
588603 14 
588666 16 
588678 9 
588688 4 
588694 19 
588735 1 
588769 1 
588857 28 
588864 3 
588889 46 
588930 11 
588933 71 
589198 9 
589206 13 
589276 15 
589297 25 
589336 13 
589362 22 
589375 47 
589514 4 
589714 9 
589913 3 
589974 4 
589982 76 
590043 4 
590064 2 
590333 7 
590392 26 
590444 27 
590508 6 
590523 30 
590544 55 
590558 1 
590570 4 
590582 3 
590727 7 
590862 4 
590997 71 
591052 22 
591080 19 
591100 7 
591183 16 
591525 35 
591559 25 
591566 2 
591567 53 
591568 2 
591571 47 
591575 71 
591580 35 
591583 5 
591588 6 
591591 8 
591594 24 
591606 2 
591609 14 
591614 9 
591716 2 
591910 74 
592005 12 
592050 86 
592104 2 
593209 1 
593236 2 
593238 13 
593255 6 
593329 12 
593337 2 
593357 220 
593362 20 
593510 132 
593517 106 
593519 68 
593553 1 
593648 2 
593794 5 
593824 1 
593969 69 
593973 43 
593978 15 
593989 8 
593994 3 
594058 12 
594186 19 
594210 8 
594217 1 
594220 7 
594229 37 
594233 65 
594234 9 
594310 2 
594814 30 
595103 1 
595793 21 
595827 19 
595834 8 
595974 18 
596153 1 
596490 32 
596523 10 
596531 7 
596542 1 
596553 6 
596555 8 
596562 128 
596565 196 
596575 4 
596578 8 
596587 251 
596612 162 
596613 4 
596614 4 
596622 1 
596637 51 
597102 1 
599487 5 
599624 162 
599630 12 
599634 10 
599652 112 
599703 9 
599730 50 
599737 7 
599741 190 
599746 35 
599747 6 
599756 4 
599766 19 
599770 213 
599783 1 
599787 28 
599789 1 
599821 1 
599945 10 
600209 39 
600255 39 
600281 10 
600303 4 
600398 60 
600414 11 
600464 4 
600614 10 
600890 39 
601143 43 
601171 289 
601677 2 
602216 3 
602228 59 
602560 23 
602868 118 
603142 1 
603300 4 
603317 7 
603421 2 
603628 6 
603629 55 
603638 99 
603643 5 
603648 3 
603660 13 
603664 35 
603674 2 
603675 20 
603688 4 
603711 20 
603717 14 
603718 5 
603720 230 
603725 34 
603757 268 
603856 1 
603937 114 
604072 1 
604086 27 
604667 104 
604783 14 
605192 1 
605467 1 
605790 37 
606431 15 
606467 13 
606726 6 
606741 5 
607377 103 
607387 73 
607395 17 
607416 9 
607421 27 
607433 3 
607436 51 
607459 24 
607462 4 
607468 33 
607680 1 
607957 138 
608111 36 
608152 2 
608296 2 
608304 26 
608325 15 
608326 35 
608328 2 
608338 8 
608340 23 
608354 51 
608371 2 
608600 3 
608608 2 
608919 2 
608955 3 
609117 12 
609159 31 
609328 2 
609953 27 
610147 119 
610157 88 
610160 293 
610199 382 
610205 1 
610207 3 
610209 80 
610216 4 
610225 4 
610232 18 
610236 157 
610239 11 
610245 90 
610252 46 
610270 2 
610310 8 
610316 6 
610609 3 
610784 2 
611514 2 
611555 26 
612134 2 
612158 5 
612166 71 
612181 5 
612319 47 
612677 10 
612958 34 
613213 13 
613218 17 
613267 2 
613271 162 
613313 30 
613346 23 
613388 2 
613397 2 
613500 14 
614594 1 
614607 43 
614619 66 
614626 26 
614634 1 
614709 30 
614786 1 
614873 36 
614887 224 
614901 2 
614944 50 
614983 3 
614988 2 
614993 18 
615059 1 
615104 3 
615136 2 
615148 4 
615189 1 
615237 4 
615253 1 
615289 4 
615344 6 
615636 9 
615909 9 
615941 15 
616499 59 
616733 1 
616742 32 
616812 6 
616889 2 
617268 3 
617388 13 
617632 47 
617784 3 
618040 60 
618076 2 
618086 157 
618294 18 
618308 25 
618371 102 
618408 30 
618710 8 
618839 1 
618919 29 
618933 75 
618948 13 
618979 9 
619062 12 
619106 7 
619114 2 
619161 139 
619171 21 
619215 53 
619220 24 
619292 149 
619396 62 
619401 61 
619544 24 
619567 98 
619594 17 
619620 22 
619701 1 
619861 9 
619895 2 
619914 56 
619918 2 
619932 10 
619942 5 
619950 9 
619957 1 
619981 63 
619995 11 
620006 17 
620011 20 
620015 5 
620043 208 
620055 89 
620059 1 
620103 14 
620128 121 
620182 10 
620325 12 
620635 4 
620879 28 
621086 98 
621367 9 
621430 3 
621500 8 
621593 9 
621809 100 
621951 9 
621992 13 
621993 184 
622117 1 
622128 32 
622134 15 
622136 1 
622292 138 
622341 6 
622347 46 
622379 71 
622381 1 
622475 3 
622518 3 
622521 60 
622612 5 
622639 18 
622817 7 
622824 3 
622839 31 
622844 34 
622846 29 
622931 81 
622977 49 
623021 1 
623023 3 
623097 22 
623118 5 
623261 71 
623297 25 
623318 5 
623350 4 
623353 1 
623363 11 
623365 8 
623370 15 
623607 15 
623785 12 
623809 4 
623845 36 
624108 47 
624133 52 
624158 9 
624191 1 
624285 5 
624306 20 
624312 38 
624375 13 
624379 12 
624389 19 
624461 1 
624661 9 
624878 15 
624881 1 
624889 39 
624955 18 
625205 4 
625625 1 
625639 73 
625640 6 
625905 7 
626623 7 
627033 1 
627034 29 
627061 2 
627066 1 
627076 25 
627077 6 
627084 21 
627090 2 
627104 4 
627108 3 
627109 31 
627110 15 
627118 13 
627169 14 
627175 21 
627177 3 
627180 4 
627186 14 
627210 24 
627469 2 
627475 19 
627490 4 
627524 44 
627605 49 
627698 2 
627701 11 
627710 43 
627715 13 
627717 1 
627723 30 
627751 4 
627760 44 
627761 8 
627765 16 
627780 11 
627786 45 
627800 22 
627819 143 
627966 3 
628115 184 
628325 10 
628712 88 
628729 93 
629750 26 
629760 47 
630296 3 
630379 19 
630411 7 
630479 7 
630538 34 
630603 5 
630653 44 
630700 13 
630757 3 
630891 38 
630926 42 
630929 6 
630941 69 
630966 1 
631072 9 
631104 22 
631138 13 
631148 47 
631278 8 
631287 6 
631313 12 
631317 3 
631318 75 
631323 14 
631346 4 
631357 5 
631362 3 
631372 11 
631416 49 
631604 52 
631955 2 
632219 116 
632929 61 
633060 55 
633067 3 
633346 53 
633487 13 
633565 12 
633717 34 
633727 92 
633753 2 
633797 41 
633942 61 
633976 6 
634018 29 
634047 84 
634364 1 
634533 16 
634711 19 
634735 45 
635200 13 
635206 21 
635361 45 
635964 8 
636339 7 
636397 35 
637213 6 
637231 16 
639098 27 
639107 8 
639113 2 
639124 15 
639132 19 
639333 10 
639350 82 
639424 6 
640845 10 
640966 5 
640995 10 
641013 95 
641174 14 
641181 13 
641184 7 
641188 17 
641192 5 
641197 2 
641198 12 
641200 68 
641204 71 
641254 4 
641261 114 
641382 29 
641391 35 
641401 30 
641409 84 
641426 50 
641449 50 
641503 3 
641527 124 
641569 1 
641591 14 
641596 69 
641616 37 
641625 26 
641643 21 
641660 115 
641679 24 
641725 6 
641733 14 
641742 58 
641755 1 
641777 49 
641784 15 
641786 29 
641802 46 
641855 19 
641884 2 
641888 74 
641895 49 
641909 43 
641912 79 
641919 23 
641933 2 
642047 1 
643360 2 
643388 3 
643422 39 
643528 12 
643538 4 
643545 20 
643583 35 
643614 13 
643635 17 
643692 68 
643694 8 
643696 8 
643703 169 
643752 96 
643794 1 
643797 7 
643799 99 
643800 1 
644282 18 
644889 8 
645240 11 
645245 9 
645262 51 
645282 28 
645285 10 
645291 1 
645322 2 
645344 4 
645348 3 
645366 4 
645400 49 
645414 1 
645427 51 
645430 21 
645496 3 
645501 39 
645506 14 
645509 9 
645517 1 
645569 27 
645575 3 
645589 4 
645613 17 
645654 12 
645663 316 
645676 6 
645691 6 
645704 5 
645805 5 
645824 76 
645831 8 
645889 134 
645926 55 
646003 67 
646085 138 
646125 26 
646188 3 
646261 93 
646268 1 
646278 53 
646352 79 
646446 192 
646499 1 
646670 1 
646687 39 
646713 41 
646788 15 
646817 40 
646902 13 
646904 26 
647120 251 
647141 5 
647165 172 
647207 22 
647217 14 
647241 4 
647260 3 
647263 2 
647275 1 
647428 12 
647434 13 
647583 6 
647739 19 
647942 10 
648084 19 
648256 31 
648400 7 
648409 18 
648426 89 
648429 43 
648452 42 
648458 64 
648568 82 
648571 23 
648574 17 
648577 45 
649553 1 
649886 8 
650066 11 
650072 10 
650115 19 
650173 3 
650217 1 
651033 16 
651200 88 
653351 7 
653467 65 
653477 110 
653644 17 
653694 12 
653813 6 
653824 28 
653834 17 
653839 23 
653846 36 
653867 137 
654077 4 
654084 3 
654886 3 
654937 1 
654946 4 
654988 7 
654995 1 
655026 3 
655065 16 
655248 2 
655303 1 
655326 3 
655602 15 
655811 71 
656630 84 
656664 2 
656703 1 
656705 40 
656708 49 
656717 3 
656720 6 
656723 3 
656731 135 
656734 202 
656738 101 
657473 107 
657997 51 
658126 18 
658177 83 
658573 1 
658692 1 
658831 91 
659034 5 
659040 54 
659065 79 
659066 37 
661212 22 
661259 20 
661344 1 
661662 89 
661832 48 
663416 47 
664464 2 
664468 44 
664576 64 
664602 12 
664629 54 
664634 9 
664771 13 
664779 3 
664790 68 
664809 77 
664860 10 
664863 1 
664870 1 
664899 34 
664919 92 
664928 14 
664972 51 
665040 20 
665088 20 
665215 6 
665220 4 
665257 43 
665260 1 
665280 3 
665381 44 
665424 48 
665425 4 
665452 77 
665457 2 
665466 36 
665526 27 
665915 35 
666055 9 
666056 6 
666058 30 
666059 5 
666083 2 
666085 12 
666094 43 
666111 3 
666207 5 
666228 22 
666279 1 
666374 98 
666398 106 
666798 8 
666830 149 
666891 32 
667304 96 
667307 30 
667479 1 
667483 12 
667490 44 
667496 1 
667498 4 
667549 1 
667554 29 
667562 9 
667572 79 
667596 5 
668501 8 
669110 2 
669297 25 
669606 36 
669902 92 
670301 26 
670407 29 
670460 28 
670969 15 
671005 51 
671013 2 
671024 104 
671033 1 
671039 32 
671040 19 
671045 13 
671057 49 
671064 115 
671585 1 
672239 1 
672306 25 
672315 7 
672317 31 
672382 46 
672397 10 
672398 4 
672399 1 
672570 19 
672612 1 
673526 22 
673540 7 
673558 218 
673561 20 
673568 140 
673571 1 
673584 19 
673587 30 
673595 30 
673655 6 
673672 20 
673779 20 
673784 61 
673809 128 
674107 11 
674130 18 
674147 20 
674278 5 
674801 3 
675717 29 
675775 21 
675780 63 
675821 2 
675868 11 
675984 125 
676018 23 
676341 27 
676798 2 
676828 25 
676845 3 
676975 18 
676990 19 
676998 51 
677001 61 
677018 28 
677020 153 
677093 1 
677282 108 
677486 4 
677714 10 
677886 93 
678224 2 
678449 42 
678464 31 
678468 15 
678527 1 
678692 261 
678742 93 
678788 38 
678794 1 
678799 2 
678802 86 
678818 246 
678821 26 
678828 120 
678873 52 
678876 58 
678885 90 
679107 16 
679149 10 
679174 1 
679178 9 
679191 5 
679275 1 
679321 13 
679339 34 
679389 1 
679397 5 
679401 8 
679409 3 
679412 64 
679490 1 
679491 3 
679493 58 
679516 23 
679838 3 
680420 351 
680449 23 
681354 3 
681375 10 
681446 38 
681705 110 
681715 2 
681845 7 
682031 91 
682039 15 
682040 63 
682049 3 
682050 139 
682051 8 
682087 26 
682096 4 
682098 10 
682102 5 
682112 60 
682114 16 
682132 31 
682143 69 
682144 6 
682158 6 
682969 65 
682983 50 
683017 41 
683163 3 
683195 7 
683977 48 
684223 69 
684402 18 
684408 79 
684620 6 
684872 14 
685175 29 
685194 1 
685376 14 
685405 18 
685533 196 
685539 336 
685636 6 
685716 35 
685730 1 
685736 67 
685766 10 
685769 2 
685774 1 
685838 50 
685953 8 
685970 1 
686310 11 
686663 7 
686983 29 
687628 13 
687655 2 
687706 17 
687786 8 
687825 12 
687837 5 
687995 5 
688006 1 
688008 15 
688034 2 
688036 3 
688040 1 
688043 19 
688045 34 
688058 8 
688066 3 
688117 12 
689098 14 
689107 38 
689292 2 
689399 6 
689484 1 
689487 1 
689596 26 
689612 13 
689680 1 
689815 3 
689835 3 
689847 60 
689854 40 
689860 6 
689870 4 
689913 18 
689923 30 
689924 17 
689932 7 
689949 1 
689980 11 
690646 30 
691762 4 
691880 18 
691985 5 
691987 1 
692091 76 
692181 209 
692550 147 
692563 5 
692589 1 
692595 13 
692601 93 
692621 10 
692635 33 
692842 13 
694871 42 
694888 15 
695029 140 
695084 3 
695124 1 
695131 20 
695153 3 
695159 15 
695169 2 
695175 39 
695184 2 
695268 5 
695292 20 
695294 4 
695300 11 
695302 12 
695311 2 
695339 42 
695342 7 
695386 1 
695418 1 
695431 1 
695439 19 
695447 3 
695503 14 
695527 19 
695530 5 
695597 5 
695614 17 
695668 2 
695761 71 
695785 8 
695809 6 
695930 5 
696742 27 
696901 11 
696940 13 
696945 23 
696968 83 
696976 5 
696992 44 
697000 21 
697024 40 
697031 44 
697290 72 
697359 61 
697366 1 
697378 57 
697394 3 
697404 10 
697434 4 
697444 2 
697450 21 
697506 19 
697555 3 
697647 11 
697853 9 
698426 59 
698457 1 
698473 22 
698489 2 
698624 70 
698628 1 
698646 2 
698665 22 
698671 17 
698691 2 
698696 73 
698698 8 
698699 1 
698705 17 
698712 111 
698714 4 
698731 6 
699266 35 
699580 86 
699744 50 
699763 237 
699871 17 
699902 27 
700030 2 
700053 51 
700076 63 
700082 75 
700093 28 
700096 38 
700098 94 
700099 86 
700102 6 
700105 207 
700110 6 
700181 1 
700212 18 
700238 1 
700247 2 
700252 3 
700257 105 
700296 35 
700297 3 
700299 9 
700306 106 
700309 13 
700332 2 
700341 7 
700348 7 
700349 80 
700356 2 
700362 12 
700376 3 
700381 5 
700384 2 
700394 26 
700399 32 
700414 18 
700430 4 
700445 194 
700450 13 
700451 8 
700453 17 
700454 37 
700455 32 
700456 7 
700460 27 
700463 202 
700464 47 
700466 5 
700469 14 
700472 7 
700482 6 
700497 89 
700504 496 
700505 6 
700506 5 
700507 1 
700518 2 
700539 1 
701364 78 
701990 19 
702057 7 
702061 1 
702064 20 
702079 7 
702091 6 
702121 31 
702125 1 
702133 19 
702142 4 
702304 17 
702326 7 
702449 2 
702664 63 
702742 75 
702813 28 
702918 112 
703071 18 
703117 244 
703241 3 
703274 5 
703301 23 
703344 44 
703406 52 
703623 42 
703693 68 
703803 2 
703852 228 
703991 144 
704039 53 
704073 113 
704171 3 
704199 21 
704612 1 
704710 40 
704726 250 
704760 25 
704776 23 
704779 1 
704799 16 
704836 306 
706224 59 
706616 36 
706759 5 
706823 7 
706871 20 
706957 44 
707155 19 
707168 2 
707332 13 
707647 7 
709940 26 
709958 16 
709961 73 
709989 23 
709998 2 
710002 8 
710021 15 
710502 1 
711247 22 
711367 5 
711481 151 
711483 1 
713078 12 
713110 8 
713115 16 
713139 1 
713168 13 
713176 13 
713194 107 
713220 1 
713708 126 
713944 12 
715065 1 
715107 33 
715120 132 
715244 7 
715708 4 
715709 2 
715718 3 
715733 39 
715751 31 
715783 12 
715786 26 
716066 32 
716289 6 
716326 1 
716413 10 
716997 6 
718534 3 
718542 9 
718552 17 
718560 10 
718574 124 
718603 15 
718614 10 
718629 12 
718776 5 
718794 1 
718798 22 
718858 11 
718909 38 
718940 1 
719347 25 
719370 7 
719389 55 
719410 13 
719512 3 
719532 107 
719737 31 
719878 1 
720011 35 
720138 66 
720190 16 
720211 41 
720462 8 
720465 45 
720532 42 
720542 13 
720553 17 
720557 22 
720565 4 
720606 22 
721017 2 
721119 3 
721123 162 
721334 21 
721336 2 
721672 19 
721865 22 
721940 4 
722128 3 
722831 40 
723461 31 
723634 111 
725012 1 
725034 28 
725067 214 
725078 2 
725099 3 
725107 2 
725112 3 
725131 66 
725315 25 
726055 16 
726209 30 
726440 23 
726502 207 
726507 16 
728945 2 
729179 85 
729250 29 
729337 36 
729365 53 
729564 2 
729565 15 
729622 28 
729627 12 
729660 27 
729665 90 
729674 30 
729679 11 
729691 25 
729720 2 
729723 13 
730179 90 
730318 20 
730332 5 
730337 1 
730343 72 
730396 152 
730397 20 
730398 4 
730407 64 
730429 28 
730448 14 
730778 12 
730784 3 
730882 3 
730942 2 
731764 2 
731846 2 
731899 18 
731914 11 
731928 5 
731929 1 
732024 3 
732190 66 
732210 79 
732212 14 
732213 1 
732219 12 
733393 140 
733399 1 
733401 19 
733501 1 
733642 5 
733791 20 
733821 4 
735891 5 
736462 17 
736701 1 
736789 35 
736797 4 
736798 65 
736809 1 
737076 7 
739672 18 
739676 296 
739728 94 
739768 1 
739804 55 
739852 66 
739879 27 
739925 21 
739928 63 
739943 113 
739950 3 
739951 18 
739959 15 
739963 12 
739970 14 
742181 31 
742184 15 
742218 19 
742230 11 
742271 81 
742292 15 
742337 32 
743867 53 
744027 43 
744199 17 
744350 19 
744421 164 
744484 94 
744744 31 
744965 24 
744973 4 
745045 44 
745050 2 
745462 31 
745492 7 
745656 1 
745764 46 
746893 5 
746913 7 
746976 20 
746985 5 
747186 71 
747348 48 
747417 56 
747540 42 
747690 43 
747887 5 
748673 1 
748744 2 
748789 25 
748919 11 
749002 131 
749049 5 
749096 3 
749148 106 
749191 6 
749363 12 
751966 45 
751991 3 
752013 1 
752154 2 
752180 1 
753047 3 
753049 12 
753102 12 
753153 9 
753168 1 
753373 33 
753397 49 
753500 94 
753526 42 
753810 17 
753981 26 
754493 36 
754515 1 
754518 2 
754539 2 
754567 1 
754586 16 
754626 1 
754650 4 
754693 7 
754824 21 
755120 17 
756153 21 
756343 1 
756433 72 
757251 2 
757487 39 
757495 9 
757514 11 
757529 3 
757587 90 
758271 280 
758312 13 
758492 23 
758500 2 
758510 22 
758532 46 
758540 30 
758554 13 
758559 67 
758562 37 
759063 8 
759515 28 
759553 6 
759573 3 
759582 5 
759622 58 
759652 33 
759660 74 
759831 201 
759839 84 
759862 24 
759865 1 
759937 45 
760356 2 
761189 133 
761208 101 
762165 20 
762362 28 
762884 132 
764187 58 
764196 92 
764428 13 
764940 29 
765923 29 
765929 323 
766272 9 
766458 6 
766663 29 
766997 16 
767236 5 
767347 1 
767591 1 
767598 15 
767614 27 
767631 130 
767644 34 
767653 14 
767658 94 
767683 17 
767723 2 
767998 36 
768008 31 
768336 25 
768788 15 
768862 5 
769033 15 
769116 113 
769131 147 
769145 21 
769154 40 
769173 30 
769249 53 
769259 50 
769261 1 
769263 1 
769264 9 
769296 8 
769515 7 
769524 27 
769721 5 
769742 7 
770150 5 
770256 24 
770291 44 
770426 40 
770497 8 
770634 15 
770647 3 
770666 3 
770685 94 
770803 7 
770821 17 
770832 11 
770843 117 
770847 84 
770894 179 
770902 47 
770926 315 
770935 27 
770982 5 
770999 94 
771001 5 
771071 40 
773444 1 
773458 1 
773492 7 
773766 32 
774383 2 
774907 10 
774945 51 
775163 1 
775250 2 
775302 21 
775330 13 
775479 6 
775490 7 
775498 3 
775538 1 
775567 6 
775570 15 
775573 30 
775576 5 
775589 1 
775603 31 
775613 7 
775620 32 
775628 11 
775635 7 
775698 28 
775940 1 
776056 5 
776602 3 
776973 1 
777042 1 
777072 3 
777110 6 
777117 1 
777323 6 
777379 21 
777384 14 
777425 8 
777461 10 
777572 6 
777760 36 
778340 70 
778580 4 
778681 55 
778795 54 
778849 10 
779393 7 
779528 13 
779685 42 
780119 19 
780120 28 
780288 2 
780361 31 
780660 3 
780670 551 
780882 35 
781047 2 
781059 45 
781214 4 
781223 26 
781247 7 
781417 6 
781446 5 
781572 4 
781761 91 
781794 87 
781813 45 
781836 146 
781864 6 
781913 26 
781947 19 
782242 62 
782517 1 
782583 1 
782677 6 
782741 27 
784149 9 
784176 3 
784646 2 
785244 1 
785262 15 
785274 2 
785462 2 
785474 2 
785494 14 
785515 30 
785527 7 
785540 2 
785665 3 
785714 4 
785724 8 
785746 6 
785816 3 
785829 13 
785870 5 
785958 31 
786314 1 
786461 85 
786694 25 
787064 3 
787365 29 
787531 3 
787659 1 
787707 12 
787712 2 
787722 1 
787755 51 
787761 4 
787776 23 
787789 12 
787798 47 
787814 13 
787817 1 
787830 1 
787978 51 
788524 20 
788773 37 
788937 137 
789033 364 
789040 12 
789446 43 
789474 9 
789527 2 
789633 58 
789637 1 
789639 2 
789645 21 
789650 12 
789656 5 
789697 1 
789699 9 
789723 161 
789726 20 
789727 18 
789731 35 
789735 1 
789745 8 
789817 2 
789843 8 
789876 43 
790041 7 
790047 12 
790398 24 
790603 38 
790722 9 
790727 175 
790930 42 
791274 7 
791614 14 
791751 71 
791836 62 
791966 27 
792119 6 
792291 5 
792329 1 
792367 2 
792522 75 
792524 2 
792525 3 
792539 4 
792580 2 
792603 27 
792605 5 
792612 5 
792629 17 
792647 2 
792655 14 
792780 3 
793150 1 
793534 6 
793598 19 
793714 6 
793836 151 
793864 6 
793895 158 
794531 1 
794572 30 
794586 127 
794598 51 
794601 106 
794608 21 
795882 9 
796866 11 
797318 5 
797334 10 
797336 4 
797383 7 
797429 30 
797435 92 
798202 5 
798346 3 
798932 158 
798953 125 
798990 4 
799089 3 
799135 11 
799141 1 
799142 2 
799147 2 
802034 17 
802059 15 
802093 1 
802122 2 
802127 7 
802169 3 
802238 22 
802274 10 
804179 7 
804618 3 
810608 467 
810768 17 
810777 19 
810787 36 
810789 32 
810793 1 
810815 2 
810817 27 
810824 37 
810962 3 
810967 37 
811009 267 
811125 7 
811137 10 
811138 29 
811143 21 
811399 23 
811694 35 
811707 2 
812152 24 
812229 52 
812258 137 
812261 14 
812311 6 
812556 71 
812782 14 
812784 8 
812789 1 
812791 12 
812797 9 
812807 1 
812827 4 
812912 5 
812915 84 
812926 1 
812989 22 
812995 24 
813002 10 
814125 1 
814204 35 
814212 29 
814216 94 
814226 24 
815103 2 
815397 5 
817768 5 
818132 1 
818143 15 
818160 2 
818171 78 
818234 465 
818237 10 
818239 2 
818250 23 
818923 39 
818931 40 
819058 74 
819187 5 
819212 14 
819244 50 
819289 9 
819464 67 
819627 7 
819639 10 
819645 7 
819646 47 
819656 22 
819683 51 
819710 23 
821562 1 
821565 15 
821568 31 
821648 73 
821659 75 
821671 4 
821676 278 
821949 84 
822062 25 
822064 7 
822072 26 
822084 38 
822091 17 
822094 44 
822099 32 
822102 158 
822106 51 
822110 5 
822112 1 
822135 268 
822142 2 
822187 9 
822191 7 
822196 17 
822207 19 
822217 1 
822225 1 
822243 2 
822244 11 
822250 24 
822254 71 
822268 4 
822321 23 
822337 1 
822402 51 
822410 96 
822419 8 
822425 4 
822435 48 
822450 12 
822496 37 
822511 15 
822545 15 
822592 9 
822607 10 
822635 6 
822666 1 
822667 256 
822668 1 
822810 30 
822924 8 
823113 1 
823124 78 
823133 7 
823136 48 
823329 92 
823856 9 
823861 24 
823894 13 
824240 13 
824411 5 
824447 15 
824459 29 
824528 1 
824562 323 
824693 18 
824883 2 
824919 1 
824926 1 
825243 66 
825259 23 
825263 10 
825279 437 
825287 159 
825312 138 
825323 40 
825347 28 
825361 20 
825375 44 
825382 18 
825392 43 
825519 38 
825537 384 
826003 6 
826474 1 
826661 32 
826686 64 
826702 115 
826721 1 
826723 29 
826729 13 
826922 14 
827226 83 
827392 31 
827857 73 
828196 6 
828254 43 
828260 23 
828261 48 
828295 2 
828300 13 
828342 17 
828346 8 
828373 76 
828383 1 
828533 83 
828535 11 
828695 36 
828772 13 
828824 3 
828831 7 
828843 32 
828853 29 
828893 9 
828923 2 
829016 4 
829042 24 
829057 18 
829063 16 
829126 11 
829311 100 
829322 14 
829331 49 
829341 110 
829361 49 
829362 20 
829363 1 
829364 1 
829370 184 
829373 7 
829399 21 
829403 5 
829407 1 
829417 8 
829494 1 
829540 4 
829542 55 
829548 1 
829608 9 
829615 3 
829620 61 
829628 30 
829659 73 
829673 3 
829697 26 
829722 1 
829977 1 
830006 17 
830274 15 
830449 47 
830470 1 
830490 54 
830493 2 
830503 18 
830542 1 
830600 21 
830651 4 
830699 20 
830809 107 
830841 35 
830898 2 
830902 1 
830921 1 
830935 18 
830953 14 
831040 1 
831061 11 
831187 4 
831190 5 
831221 2 
831245 1 
831369 32 
831374 162 
831601 142 
831708 24 
831809 21 
831828 1 
831846 29 
831885 6 
831919 1 
831939 6 
831950 2 
831976 12 
831983 6 
831984 125 
831985 39 
831986 4 
831996 29 
832011 3 
832023 15 
832026 24 
832038 9 
832046 14 
832049 8 
832154 8 
832157 47 
832175 1 
832180 11 
832206 4 
832570 37 
832576 1 
832655 1 
832915 5 
832922 1 
832927 9 
832943 12 
832946 35 
832961 2 
832966 19 
832968 42 
833025 8 
833033 27 
833036 72 
833037 18 
833038 2 
833050 6 
833066 89 
833493 96 
833503 7 
833600 2 
833632 24 
834437 1 
834439 2 
834440 89 
834441 26 
834447 52 
834456 4 
834457 44 
834462 99 
834476 15 
835329 1 
835380 1 
835420 1 
835746 1 
835802 28 
836148 80 
836860 132 
837006 8 
837016 27 
837516 1 
837524 39 
837532 23 
837553 15 
837562 7 
837606 2 
837608 25 
837961 4 
839371 18 
839533 2 
839610 5 
839883 10 
839942 51 
840034 83 
840113 22 
840170 134 
840175 14 
840178 1 
840269 18 
840286 14 
840306 49 
840312 1 
840318 80 
840321 5 
840325 117 
840329 1 
840339 7 
840340 14 
840433 32 
840467 15 
840478 13 
840496 60 
840525 16 
840892 214 
840898 33 
840904 44 
840915 12 
840933 5 
840980 8 
840994 8 
841064 25 
841752 16 
841755 25 
841771 65 
841845 5 
842029 52 
842228 1 
842248 19 
842564 19 
842784 46 
842820 21 
842969 6 
843075 95 
843085 39 
843121 1 
843274 37 
843313 21 
843375 22 
843388 30 
843620 19 
844161 1 
844192 15 
844199 1 
844200 1 
844208 48 
844216 28 
844235 7 
844261 44 
844266 2 
844281 18 
844290 29 
844347 3 
850363 58 
850481 18 
850571 1 
851408 1 
855725 162 
855735 20 
855740 55 
855743 23 
855746 1 
855763 1 
855794 25 
855820 8 
855829 1 
856059 1 
856091 1 
856111 1 
856156 1 
856844 56 
856935 2 
856999 9 
857041 33 
857046 25 
857056 23 
857118 1 
857166 3 
857186 55 
857214 13 
857234 6 
857238 212 
857250 59 
857444 35 
857612 5 
857917 103 
858356 3 
858879 14 
858885 4 
859194 52 
859403 1 
859525 3 
859820 65 
859983 12 
860220 1 
860221 201 
860244 7 
860250 39 
860255 5 
860261 132 
860271 1 
860273 108 
860291 5 
860311 10 
860480 10 
860486 3 
860488 21 
860595 9 
860638 15 
860658 14 
860684 1 
860701 97 
860703 3 
860712 148 
860726 24 
860734 4 
860745 11 
860753 22 
860757 12 
860775 32 
860797 34 
860800 106 
860842 21 
860848 10 
860865 8 
860907 5 
860928 26 
860956 264 
860962 24 
861048 1 
861137 35 
861197 29 
861325 33 
861868 13 
861997 52 
862593 31 
863008 9 
863081 1 
863288 1 
863550 2 
863867 10 
863922 39 
863953 511 
864156 1 
864162 20 
864182 37 
864204 57 
864227 2 
864237 19 
864258 23 
864262 6 
864278 88 
864385 11 
864416 9 
864515 2 
864779 27 
864931 42 
864973 7 
866521 9 
866544 85 
866550 2 
866555 44 
866560 6 
866564 13 
866580 1 
866636 72 
866667 247 
866670 3 
868341 21 
868359 5 
868362 48 
868436 10 
868446 1 
868447 18 
868448 2 
868449 6 
870078 17 
870091 89 
870124 37 
870179 102 
870193 133 
870217 1 
870596 55 
870598 50 
870611 166 
870619 62 
871406 1 
872171 4 
872557 3 
872801 20 
873933 4 
874218 3 
874250 13 
874545 5 
874574 15 
874698 5 
874788 10 
874934 167 
874939 14 
874955 24 
875023 1 
875031 15 
875037 18 
875045 47 
875239 9 
876018 1 
876108 10 
876254 1 
876317 23 
876690 24 
876699 2 
876709 6 
876733 49 
876768 2 
876776 32 
876803 13 
876948 2 
877163 69 
877451 8 
877770 25 
878019 23 
878541 64 
878546 24 
878635 25 
880017 9 
880039 8 
880208 63 
880223 11 
880227 135 
880233 61 
880240 7 
880256 28 
880264 48 
880462 1 
880679 52 
880762 63 
881114 50 
881156 12 
881194 15 
881813 174 
882234 64 
882414 36 
882513 8 
882556 41 
882655 81 
882680 2 
882724 13 
882860 1 
882869 4 
882881 4 
882882 1 
883016 6 
883041 41 
883052 20 
883151 5 
883152 62 
883163 15 
883176 6 
883182 13 
883416 4 
883704 656 
883709 155 
883720 1 
883735 1 
883747 7 
883765 1 
883883 14 
883891 2 
884379 1 
884427 1 
884542 2 
884694 191 
885272 2 
885461 8 
885469 4 
885585 1 
885610 178 
885685 37 
885690 12 
885704 54 
886190 3 
886253 16 
886271 6 
886387 6 
886479 1 
887445 1 
887846 31 
887912 36 
887965 23 
887979 68 
887997 27 
888006 96 
888029 71 
888768 20 
888793 101 
888900 12 
888911 7 
892183 110 
892196 9 
892241 16 
892248 128 
892436 37 
894179 163 
894196 2 
894880 20 
895476 143 
895668 6 
895835 55 
895857 19 
895860 53 
895879 23 
895882 3 
895891 96 
895893 6 
895913 25 
897137 14 
899802 5 
899805 83 
899812 4 
899840 22 
899880 21 
899899 3 
900053 10 
900086 1 
900091 1 
900484 4 
900535 13 
900597 1 
900609 2 
901642 31 
901649 40 
901651 3 
901836 1 
901843 39 
901863 7 
901877 2 
901926 124 
901942 2 
902071 80 
902113 41 
903010 3 
903283 16 
903433 4 
903681 7 
904220 32 
905664 114 
906746 34 
906764 47 
906789 61 
906801 11 
906805 44 
906820 4 
906829 45 
906830 2 
906833 14 
906881 3 
906897 13 
907535 2 
908303 46 
909654 34 
911073 5 
911081 65 
911098 16 
911178 2 
911180 238 
911184 1 
911188 2 
911205 6 
911224 8 
912381 22 
912491 74 
912539 95 
912592 132 
912721 4 
913407 43 
914882 1 
916239 1 
916606 6 
916937 17 
916944 41 
916999 2 
919083 2 
919130 2 
919259 2 
919260 61 
919261 2 
919319 44 
919420 54 
919611 13 
919680 35 
919798 42 
919933 21 
920108 2 
920175 4 
920502 2 
920720 2 
920759 313 
920761 2 
920762 1 
920770 2 
920771 186 
920778 11 
920848 3 
920853 16 
920866 18 
920888 41 
920927 9 
920929 8 
920935 371 
920972 49 
920980 29 
921038 1 
921057 4 
921150 96 
921179 17 
921242 11 
921306 19 
921402 6 
921476 65 
921546 26 
921554 98 
921579 2 
921752 4 
921756 53 
921829 6 
922000 41 
922024 3 
922102 58 
922223 17 
922248 2 
922284 53 
922315 23 
922387 13 
922956 42 
923189 17 
923266 9 
923394 12 
923504 34 
923514 33 
923672 5 
923709 9 
923763 92 
924046 3 
924054 44 
924071 21 
924079 8 
924119 10 
924136 14 
924298 35 
924305 34 
924588 18 
924591 2 
924884 5 
924933 10 
925031 8 
925211 213 
925360 33 
925684 54 
926801 8 
926929 140 
927017 2 
927040 1 
927247 7 
927248 8 
927254 66 
927307 2 
927394 18 
927401 48 
927405 27 
927456 27 
927460 106 
927468 73 
927469 3 
927503 4 
927532 44 
927536 229 
927554 11 
927580 8 
927589 15 
927607 138 
927611 2 
927643 16 
927667 59 
927686 5 
927696 19 
927719 70 
927725 2 
927796 2 
927808 25 
927845 2 
927857 18 
927862 27 
927951 6 
927964 22 
927972 392 
927981 5 
927992 22 
928025 12 
928058 7 
928114 11 
928125 10 
928132 8 
928163 3 
928165 3 
928188 7 
928225 12 
928231 3 
928232 4 
928233 68 
928262 3 
928396 103 
928407 43 
928422 18 
928500 8 
928511 27 
928610 89 
928643 1 
928758 28 
928889 111 
928956 34 
928971 1 
928981 4 
929014 51 
929034 44 
929051 16 
929066 22 
929377 16 
929516 18 
929626 4 
929762 68 
929779 23 
929947 2 
930101 1 
930335 16 
930340 3 
930496 116 
930502 150 
930508 38 
930544 4 
930553 55 
930593 126 
930648 6 
930750 7 
930831 2 
931064 94 
931072 2 
931113 16 
931239 19 
931241 9 
931260 2 
931296 3 
931308 10 
931495 124 
931689 12 
931693 1 
931922 12 
932045 48 
932464 9 
932607 52 
932907 17 
933244 78 
933278 5 
933323 1 
933368 4 
933657 23 
933870 1 
933884 368 
933885 3 
933894 144 
933898 19 
933919 49 
933924 1 
933955 12 
933993 2 
934295 6 
934641 32 
935055 74 
935794 34 
936108 3 
936214 33 
936553 5 
936654 59 
936816 27 
936878 3 
936952 2 
937401 2 
937479 1 
937556 119 
937647 1 
938051 5 
938063 11 
938210 1 
938371 3 
938386 122 
938473 3 
938561 63 
938610 1 
938616 238 
938878 4 
938889 40 
939031 147 
939034 9 
939048 1 
939102 1 
939130 10 
939141 16 
939153 2 
939315 11 
940522 19 
940611 142 
940624 301 
940916 55 
941063 17 
941100 6 
941127 47 
941246 1 
941260 23 
941289 72 
941297 8 
941298 7 
941302 26 
941310 34 
941314 197 
941380 54 
941732 38 
941736 1 
941809 29 
941824 2 
941908 37 
941990 131 
942026 113 
942190 29 
942368 188 
942423 18 
942485 14 
942528 13 
942590 4 
942598 4 
942600 31 
942644 23 
942652 9 
942658 22 
942668 52 
942672 22 
942810 2 
942817 1 
943147 39 
943815 1 
```
