## Supplemental Data 1 for "Rewiring phospholipid biosynthesis reveals robustness in membrane homeostasis and uncovers lipid regulatory players": PC-ER_PE-endo_Kennedy-pathway.wig (part 1 of 2)

```
track type=wiggle_0 maxHeightPixels=60 name="20191025.A-N726_562_588_ec_R1 trimmed (Reads).bam"
variableStep chrom=chrI
91 30 
100 81 
106 37 
166 1 
170 3 
178 4 
184 112 
194 1 
195 48 
198 42 
291 65 
302 6 
397 9 
439 3 
444 78 
447 91 
451 12 
485 39 
489 348 
494 2 
495 1 
513 25 
517 2 
525 1 
538 6 
569 30 
571 41 
577 181 
588 82 
705 18 
800 11 
810 1 
1080 103 
1217 62 
1242 1 
1449 22 
1502 122 
1511 49 
1554 1 
1637 3 
1691 8 
1846 2 
2256 259 
2328 1 
2475 31 
2514 15 
2585 1 
2745 6 
2785 3 
2794 3 
3181 164 
3470 56 
3527 79 
3553 45 
3700 2 
3703 29 
3711 13 
4015 17 
4047 10 
4231 74 
4568 8 
4738 18 
5187 14 
5406 7 
5552 58 
5692 25 
5719 55 
5817 1 
5822 61 
5831 24 
5863 34 
6004 19 
6050 30 
6060 4 
6366 136 
6380 351 
6391 13 
6394 71 
6398 144 
6403 50 
6404 2 
6411 28 
6415 93 
6464 3 
6467 98 
6471 102 
6475 182 
6481 159 
6488 9 
6489 12 
6512 1 
6519 2 
6670 2 
6694 14 
6701 22 
6712 110 
6717 5 
6723 1 
6812 1 
6822 66 
6832 6 
6922 28 
6931 1 
7031 45 
7063 5 
7182 5 
7278 1 
7289 8 
7301 64 
7313 24 
7541 1 
7566 2 
7757 9 
7778 1 
7794 8 
7859 19 
7861 81 
8053 248 
8203 5 
8327 30 
8555 10 
8569 6 
8592 12 
8707 111 
8739 54 
8857 26 
8865 3 
8874 6 
8913 182 
8932 365 
9014 52 
9034 16 
9045 2 
9107 1 
9115 39 
9118 1 
9270 21 
9281 18 
9284 3 
9289 10 
9291 4 
9295 2 
9317 8 
9345 31 
9403 9 
9457 34 
9531 27 
9548 19 
9560 4 
9660 27 
9708 43 
9716 6 
9721 18 
9727 23 
9929 20 
10087 131 
10238 6 
10318 2 
10336 47 
10584 6 
10588 45 
10597 13 
10641 64 
10669 100 
10688 44 
11031 3 
11131 1 
11164 4 
11171 1 
11177 9 
11186 1 
11189 1 
11190 21 
11197 3 
11200 4 
11203 5 
11212 2 
11215 16 
11225 63 
11244 1 
11262 8 
11264 11 
11288 1 
11375 2 
11457 19 
11508 1 
11573 4 
11620 7 
11631 44 
11756 5 
11795 19 
11950 166 
12155 11 
12351 1 
12582 32 
12833 8 
12979 4 
13111 16 
13327 46 
13464 81 
13492 23 
13521 7 
13532 158 
13549 127 
13590 1 
13716 4 
13824 37 
13942 157 
14103 80 
14106 135 
14115 25 
14168 245 
14182 2 
14283 114 
14285 4 
14289 122 
14309 95 
14381 8 
14402 22 
14449 1 
14511 199 
14556 5 
14718 5 
14721 8 
14735 11 
14741 71 
14743 10 
14746 8 
14750 31 
14752 9 
14761 2 
14764 5 
14772 2 
14777 18 
14789 92 
14797 1 
14802 76 
14810 170 
14825 143 
14834 2 
14842 41 
14848 22 
14857 97 
14867 4 
14895 8 
15133 6 
15279 133 
15311 1 
15324 6 
15375 15 
15426 1 
15461 1 
15544 44 
15548 10 
15830 38 
15848 73 
16081 46 
16095 12 
16102 5 
16178 104 
16194 29 
16282 28 
16316 16 
16392 1 
16498 86 
16525 1 
16533 45 
16556 178 
16560 6 
16675 12 
16681 9 
16700 2 
16827 1 
16882 18 
16978 39 
17070 11 
17089 1 
17281 42 
17355 4 
17408 9 
17439 8 
17465 54 
17469 31 
17488 1 
17495 85 
17531 7 
17649 12 
17662 17 
17798 25 
17824 32 
17843 66 
17876 16 
17914 1 
17927 58 
17931 125 
17938 13 
17957 57 
17961 34 
17966 47 
17970 3 
18000 1 
18006 24 
18097 19 
18111 54 
18316 2 
18324 42 
18637 2 
18651 49 
18660 8 
18663 20 
18668 183 
19080 287 
19094 4 
19152 4 
19175 31 
19182 3 
19250 20 
19384 8 
19387 4 
19395 46 
19498 18 
19503 14 
19509 34 
19528 56 
19541 39 
19692 2 
19729 1 
19859 7 
19876 20 
20075 1 
20121 178 
20148 6 
20175 19 
20283 108 
20300 85 
20308 52 
20367 19 
20371 84 
20552 6 
20604 31 
20621 24 
20634 5 
20635 299 
20636 3 
20637 3 
20640 2 
20648 130 
20651 34 
20680 20 
20735 24 
20752 15 
20848 3 
20886 7 
20894 2 
20897 16 
20914 2 
20918 34 
20928 75 
20938 212 
20946 69 
21009 32 
21013 2 
21050 23 
21087 55 
21091 25 
21190 2 
21192 81 
21278 5 
21433 19 
21464 3 
21477 5 
21484 10 
21558 21 
21567 31 
21657 30 
21835 37 
21932 16 
22157 1 
22168 12 
22345 11 
22440 79 
22497 8 
22553 18 
22587 20 
22681 17 
22888 7 
22949 2 
22993 5 
23078 18 
23093 49 
23291 3 
23315 6 
23366 116 
23470 1 
23504 31 
23524 6 
23525 2 
23659 1 
23692 13 
23837 13 
23845 126 
23867 626 
23879 4 
23895 10 
23908 23 
23923 154 
24420 96 
24439 1 
24654 34 
24783 11 
24803 214 
24872 37 
25000 5 
25567 1 
25585 1 
27267 24 
27285 21 
27397 1 
27439 254 
27610 15 
27692 6 
27787 8 
27964 17 
27982 5 
28071 14 
28190 210 
28256 21 
28329 1 
28384 21 
28408 137 
28409 21 
28410 1 
28443 8 
28450 84 
28467 64 
28608 79 
28617 113 
28693 67 
28780 6 
28795 46 
28878 4 
29024 74 
29059 1 
29177 94 
29184 2 
29241 59 
29256 84 
29420 12 
29439 22 
29585 1 
29596 11 
29607 6 
29777 22 
29784 14 
29788 17 
29791 49 
29799 3 
29800 11 
29806 32 
29810 15 
29827 104 
29840 3 
29887 11 
29901 103 
29927 22 
29932 32 
29933 202 
29954 6 
29978 1 
30017 4 
30022 6 
30037 4 
30041 40 
30046 23 
30082 2 
30123 21 
30276 11 
30286 33 
30398 1 
30427 90 
30683 21 
30833 13 
30983 1 
31013 2 
31017 1 
31105 3 
31125 2 
31132 2 
31144 59 
31217 55 
31222 6 
31226 53 
31267 12 
31289 12 
31299 2 
31311 53 
31491 16 
31500 10 
31533 20 
31603 9 
31606 1 
31626 43 
31669 4 
31672 170 
31680 7 
31684 5 
31687 13 
31716 75 
31734 18 
31745 3 
31753 8 
31758 56 
31763 12 
31776 19 
31829 7 
31872 7 
31873 13 
31880 3 
31886 26 
31895 22 
31903 130 
31919 2 
31924 44 
31984 30 
32051 1 
32056 3 
32095 11 
32108 1 
32236 5 
32307 14 
32388 1 
32419 2 
32428 2 
32452 7 
32505 8 
32545 1 
32547 7 
32580 121 
32593 36 
32597 34 
32620 2 
32628 7 
32632 32 
32636 141 
32648 29 
32652 4 
32680 49 
32692 1 
32696 39 
32703 10 
32769 42 
32793 10 
32803 141 
32811 161 
32822 75 
32835 5 
32840 4 
32861 51 
32988 25 
32991 36 
32993 12 
32997 59 
33017 3 
33019 4 
33034 120 
33056 68 
33105 1 
33112 14 
33116 5 
33128 1 
33137 2 
33145 1 
33147 26 
33155 269 
33159 14 
33184 46 
33207 5 
33278 11 
33284 1 
33317 5 
33332 10 
33342 8 
33345 7 
33356 3 
33370 17 
33456 24 
33490 5 
33496 41 
33509 1 
33519 3 
33529 1 
33540 1 
33554 113 
33596 57 
33640 3 
33702 86 
33767 13 
33857 205 
33865 16 
33873 44 
33895 32 
33917 124 
33978 6 
33987 14 
34078 4 
34168 291 
34229 75 
34250 3 
34308 9 
34341 102 
34399 63 
34440 39 
34451 10 
34458 76 
34466 59 
34509 7 
34513 34 
34516 5 
34519 10 
34547 76 
34553 14 
34561 170 
34579 7 
34586 12 
34597 49 
34611 43 
34640 65 
34645 183 
34671 10 
34812 3 
34813 8 
34820 211 
34834 161 
34835 1 
34838 55 
34843 6 
34859 10 
34863 6 
34867 34 
34885 2 
34890 2 
34898 42 
34919 4 
34938 57 
34946 48 
34950 14 
34958 12 
34962 23 
34965 2 
34969 26 
34971 6 
34975 58 
34982 10 
35006 24 
35010 9 
35015 6 
35018 7 
35028 39 
35035 40 
35043 29 
35051 19 
35057 4 
35148 1 
35198 20 
35263 112 
35327 2 
35328 48 
35335 39 
35364 88 
35377 2 
35391 54 
35751 21 
35788 142 
35875 37 
35891 55 
35984 18 
36011 161 
36017 221 
36054 64 
36077 14 
36140 53 
36210 11 
36213 2 
36254 2 
36283 346 
36390 18 
36404 50 
36405 1 
36412 1 
36423 9 
36451 13 
36454 55 
36461 29 
36493 6 
36501 22 
36533 17 
36816 1 
36839 1 
37009 70 
37018 52 
37124 240 
37136 17 
37158 10 
37174 36 
37278 2 
37283 9 
37284 6 
37307 16 
37414 34 
37486 1 
37532 5 
37570 53 
37730 3 
37760 3 
37859 2 
37883 19 
37983 12 
38211 5 
38501 19 
38535 72 
38556 44 
38712 73 
38735 1 
38856 135 
38877 93 
38886 4 
38899 36 
38917 10 
39043 15 
39061 132 
39065 2 
39067 33 
39072 34 
39104 9 
39121 3 
39144 1 
39151 240 
39167 1 
39174 74 
39177 46 
39183 45 
39190 67 
39353 104 
39357 25 
39631 1 
39635 9 
39637 192 
39674 8 
39818 28 
39826 20 
39830 15 
40278 5 
40370 41 
40591 7 
40777 41 
41097 18 
41142 1 
41242 12 
41409 1 
41454 4 
41509 1 
41529 1 
41547 5 
41617 15 
41627 57 
41638 63 
41644 11 
41672 4 
41726 1 
41783 2 
41830 14 
41844 9 
41859 3 
41975 7 
42028 4 
42052 15 
42080 12 
42143 2 
42150 2 
42183 1 
42305 9 
42309 19 
42313 3 
42337 32 
42465 12 
42789 10 
42810 10 
42880 54 
43114 110 
43129 27 
43185 15 
43190 6 
43288 15 
43331 23 
43346 121 
43387 1 
43536 3 
43581 2 
43654 15 
43674 1 
43885 2 
44010 33 
44026 20 
44106 45 
44192 1 
44211 671 
44221 4 
44285 22 
44418 12 
44436 1 
44487 106 
44590 10 
44699 30 
44877 2 
44880 19 
44970 8 
45058 12 
45107 11 
45175 15 
45180 1 
45181 51 
45186 10 
45195 14 
45201 13 
45208 21 
45217 9 
45219 2 
45232 53 
45254 9 
45260 2 
45264 13 
45285 10 
45313 24 
45342 58 
45353 23 
45360 1 
45361 35 
45363 1 
45367 9 
45369 5 
45372 204 
45374 2 
45375 21 
45378 22 
45386 139 
45399 40 
45409 11 
45412 14 
45420 26 
45425 52 
45429 69 
45434 1 
45437 3 
45461 143 
45476 10 
45525 2 
45571 38 
45575 1 
45578 3 
45581 4 
45583 1 
45618 38 
45623 6 
45631 17 
45636 22 
45651 11 
45659 3 
45660 6 
45665 3 
45668 33 
45681 3 
45684 6 
45692 57 
45716 23 
45720 7 
45724 13 
45728 26 
45739 19 
45751 5 
45758 7 
45875 11 
46030 17 
46074 5 
46356 25 
47720 4 
47753 38 
47976 354 
48022 91 
48122 19 
48127 1 
48132 49 
48171 63 
48301 100 
48306 3 
48310 54 
48338 13 
48345 181 
48353 1 
48378 3 
48407 4 
48411 57 
48416 49 
48419 2 
48420 164 
48425 7 
48427 242 
48430 1 
48448 55 
48461 2 
48480 7 
48503 1 
48514 2 
48640 142 
48656 8 
48660 10 
48676 2 
48682 274 
48687 16 
48694 129 
48716 4 
48813 9 
48963 11 
49072 37 
49116 6 
49346 36 
49726 215 
49816 7 
50026 16 
50130 44 
50262 9 
50419 1 
50726 113 
50783 6 
50791 2 
50938 31 
50984 79 
51142 19 
51277 57 
51281 87 
51334 40 
51382 41 
51403 1 
51438 10 
51463 54 
51486 62 
51495 41 
51498 27 
51503 2 
51522 3 
51539 13 
51736 11 
51840 4 
51850 4 
51879 6 
51890 23 
51993 8 
52069 1 
52189 5 
52193 4 
52203 117 
52366 7 
52553 31 
52559 3 
52665 54 
52681 42 
52684 11 
52688 21 
52692 14 
52701 3 
52704 1 
52713 22 
52714 1 
52730 7 
52736 42 
52747 49 
52749 8 
52753 13 
52756 73 
52759 1 
52765 4 
52766 2 
52768 71 
52778 3 
52830 49 
53257 7 
53309 84 
53377 1 
53392 1 
53449 72 
53737 64 
53783 1 
53836 4 
53842 198 
53955 36 
53965 21 
54021 7 
54186 106 
54364 2 
54532 16 
54538 3 
54661 1 
54680 33 
54694 2 
54816 18 
54820 11 
54841 7 
54857 36 
54867 3 
54873 65 
54878 19 
54891 2 
55937 5 
56729 52 
56743 2 
56756 21 
56913 60 
56920 61 
56931 155 
56943 43 
57067 121 
57246 29 
57257 25 
57275 1 
57295 2 
57400 284 
57415 32 
57420 9 
57427 5 
57443 16 
57462 10 
57477 2 
57478 87 
57501 5 
57626 14 
57650 1 
57684 6 
57832 31 
57839 75 
57938 68 
57959 1 
58475 55 
58511 52 
58514 15 
58518 11 
58522 23 
58525 26 
58529 3 
58598 14 
58604 2 
58609 70 
58612 177 
58613 3 
58614 12 
58623 5 
58636 21 
58661 30 
58736 1 
59472 21 
59499 3 
60950 2 
61089 31 
61102 9 
61105 9 
61106 28 
61107 128 
61109 1 
61110 123 
61113 2 
61116 14 
61120 39 
61128 27 
61129 3 
61131 71 
61136 49 
61137 2 
61139 7 
61142 43 
61143 19 
61144 1 
61152 118 
61186 1 
61189 33 
61199 252 
61202 1 
61213 122 
61216 3 
61219 37 
61224 43 
61230 34 
61241 92 
61379 80 
61394 45 
61402 137 
61415 2 
61426 1 
61437 119 
61453 16 
61463 27 
61742 102 
61874 10 
61945 59 
61956 20 
61992 56 
62247 1 
62264 2 
62274 4 
62282 26 
62284 8 
62292 8 
62311 3 
62336 1 
62351 1 
62551 4 
62603 108 
62615 18 
62617 17 
62630 4 
62641 180 
62682 25 
62699 186 
62701 2 
62703 171 
62707 1 
62710 128 
62714 17 
62715 5 
62724 17 
62727 56 
62737 5 
62743 76 
62759 82 
62776 3 
62779 5 
62867 22 
65364 3 
65398 1 
65430 10 
65458 23 
65467 3 
65494 3 
65522 2 
65557 3 
65591 5 
65594 65 
65652 2 
65849 21 
65861 1 
66010 45 
66076 67 
66229 5 
66233 40 
66302 8 
67760 2 
67846 1 
67993 26 
68004 34 
68018 23 
68026 50 
68033 1 
68037 12 
68042 3 
68047 2 
68075 8 
68085 14 
68090 19 
68136 3 
68140 25 
68163 51 
68169 13 
68171 14 
68172 7 
68174 1 
68179 14 
68182 125 
68187 6 
68188 42 
68189 8 
68190 1 
68192 33 
68200 2 
68222 18 
68223 10 
68224 3 
68229 55 
68230 71 
68238 137 
68239 4 
68243 25 
68250 14 
68253 17 
68257 11 
68271 27 
68274 1 
68278 18 
68281 37 
68291 1 
68294 108 
68300 13 
68304 20 
68305 68 
68308 1 
68309 161 
68311 7 
68312 67 
68317 105 
68320 44 
68325 54 
68328 202 
68331 20 
68333 4 
68337 73 
68338 40 
68339 2 
68340 123 
68341 1 
68346 111 
68351 11 
68357 19 
68368 4 
68369 1 
68387 7 
68388 43 
68391 109 
68455 5 
68463 135 
68531 1 
68539 20 
68602 101 
68606 38 
68616 12 
68622 1 
68626 189 
68644 1 
68652 10 
68655 18 
68658 7 
68666 41 
68667 1 
68697 3 
68703 41 
68750 25 
68773 33 
68786 1 
68790 4 
68791 12 
68794 108 
68799 8 
68811 6 
68813 18 
68814 9 
68819 30 
68825 3 
68827 3 
68832 18 
68834 48 
68840 26 
68852 5 
68856 19 
68862 70 
68866 12 
68868 155 
68875 38 
68876 3 
68877 1 
68882 2 
68884 15 
68888 67 
68894 5 
68897 102 
68898 24 
68901 16 
68904 48 
68908 3 
68920 6 
68929 46 
68935 2 
68952 13 
68955 11 
68964 12 
68972 4 
68982 3 
68996 67 
69001 1 
69005 31 
69015 4 
69021 8 
69029 9 
69032 1 
69037 24 
69065 2 
69066 120 
69092 24 
69125 19 
69155 63 
69164 258 
69215 303 
69237 255 
69239 70 
69257 1 
69262 26 
69282 221 
69291 8 
69321 1 
69409 43 
69421 8 
69456 1 
69458 2 
69464 17 
69475 5 
69534 2 
69556 32 
69567 197 
69585 5 
69593 45 
69595 29 
69607 107 
69619 3 
69625 25 
69652 97 
69658 1 
69681 1 
69684 73 
69694 11 
69704 170 
69748 6 
69750 9 
69761 3 
69768 32 
69854 54 
69860 27 
69861 48 
69867 12 
69880 27 
69881 4 
69882 58 
69889 4 
69901 208 
69905 5 
69909 1 
69910 53 
69918 94 
69920 22 
69931 70 
69934 1 
69937 8 
69944 5 
69974 5 
69982 61 
70037 74 
70071 72 
70093 31 
70112 1 
70124 52 
70143 24 
70164 47 
70166 3 
70201 1 
70210 187 
70219 18 
70220 11 
70222 31 
70224 137 
70235 141 
70246 562 
70250 7 
70254 6 
70260 41 
70294 3 
70339 35 
70342 29 
70366 105 
70393 58 
70397 1 
70406 29 
70411 6 
70449 103 
70453 86 
70456 70 
70466 44 
70467 140 
70468 2 
70469 1 
70470 30 
70477 66 
70492 43 
70498 9 
70503 1 
70521 2 
70543 17 
70554 4 
70555 16 
70600 11 
70654 44 
70660 11 
70675 2 
70731 1 
70736 40 
70780 65 
70783 31 
70794 7 
70800 14 
70804 12 
70854 9 
70876 3 
70909 5 
70947 3 
70990 1 
70997 15 
71007 38 
71012 378 
71046 37 
71056 3 
71058 29 
71070 1 
71076 1 
71092 43 
71108 75 
71113 14 
71168 1 
71178 4 
71179 23 
71189 6 
71199 4 
71209 191 
71216 3 
71227 57 
71248 1 
71259 7 
71264 13 
71274 68 
71293 2 
71315 1 
71329 5 
71337 6 
71356 5 
71376 26 
71388 63 
71395 20 
71397 2 
71398 17 
71405 25 
71414 27 
71417 26 
71421 5 
71422 22 
71427 1 
71449 93 
71473 5 
71474 24 
71477 47 
71483 15 
71492 85 
71508 22 
71516 55 
71523 120 
71552 7 
71560 4 
71563 17 
71592 2 
71598 2 
71614 4 
71715 2 
73398 42 
73407 5 
73452 39 
73480 82 
73483 11 
73488 43 
73495 28 
73505 15 
73514 87 
73515 7 
73520 10 
73522 81 
73546 21 
73578 1 
73586 3 
73710 79 
73737 14 
73741 112 
73758 1 
73764 29 
73768 136 
73769 10 
73770 4 
73772 1 
73782 9 
73987 27 
74011 9 
74016 6 
74152 4 
74315 15 
74321 1 
74334 3 
74342 68 
74408 5 
74443 2 
74462 1 
74526 3 
74659 12 
74665 13 
74674 35 
74684 49 
74703 17 
74730 17 
74833 5 
74851 4 
74886 3 
74905 10 
74914 1 
75001 2 
75027 6 
75057 19 
75113 27 
75257 8 
75262 29 
75266 4 
75387 3 
75585 69 
75721 5 
75908 7 
75932 44 
76039 2 
76056 12 
76076 11 
76190 2 
76216 3 
76221 34 
76233 9 
76235 48 
76239 5 
76241 1 
76254 11 
76262 2 
76267 5 
76277 3 
76307 1 
76326 16 
76333 8 
76356 1 
79426 3 
79551 104 
79558 13 
79570 30 
79580 66 
79583 19 
79589 16 
79610 248 
79621 37 
79632 277 
79641 13 
79652 20 
79657 3 
80468 15 
80475 1 
80483 6 
80515 2 
80542 3 
80553 7 
80802 1 
80840 3 
80928 183 
80930 58 
80931 1 
81112 1 
81143 14 
81198 8 
81278 6 
81382 5 
81415 4 
81452 5 
81483 19 
81548 7 
81717 2 
81742 196 
81835 190 
82000 133 
82012 20 
82040 26 
82056 6 
82073 1 
82075 138 
82089 62 
82138 27 
82148 4 
82182 5 
82220 4 
82275 1 
82305 194 
82592 15 
82606 20 
82616 22 
82621 1 
82645 25 
82658 41 
82688 8 
83328 3 
83367 5 
83377 18 
83500 407 
83508 4 
83527 19 
84036 1 
84531 6 
84546 123 
84565 4 
84598 10 
84612 1 
84618 140 
84624 11 
84637 3 
84666 11 
84759 3 
84778 1 
84786 4 
84982 6 
84989 47 
85140 44 
85164 163 
85274 9 
85283 1 
85363 90 
85522 7 
85533 48 
85688 61 
85739 5 
85849 3 
85868 4 
85997 10 
86009 12 
86586 11 
86595 7 
86608 7 
86628 1 
86739 4 
86949 9 
86957 3 
86975 2 
87099 1 
87104 48 
87127 2 
87129 41 
87136 276 
87141 30 
87144 10 
87147 101 
87190 1 
87193 92 
87194 87 
87199 62 
87202 15 
87208 19 
87216 60 
87217 45 
87234 15 
87380 281 
87383 14 
87388 103 
87396 53 
87413 8 
87424 12 
87429 53 
87557 9 
87610 2 
87636 11 
87691 18 
87715 63 
87734 177 
87752 89 
87778 58 
87813 9 
87814 36 
87933 11 
87956 1 
87966 1 
87977 26 
87978 7 
88090 2 
88118 10 
88148 2 
88166 13 
88253 15 
88288 11 
88351 56 
88416 5 
88481 64 
88647 163 
88708 1 
88851 2 
88903 19 
88923 9 
88927 1 
88930 3 
89023 20 
89226 71 
89521 164 
89544 11 
89555 24 
89653 27 
89659 72 
89885 23 
89942 1 
90486 14 
91090 14 
91195 12 
91227 9 
91380 4 
91403 12 
91703 1 
91850 56 
91915 170 
92011 9 
92082 21 
92214 67 
92245 97 
92374 18 
92471 11 
92543 5 
92549 9 
92555 1 
92557 23 
92563 201 
92571 34 
92631 18 
92773 4 
92784 52 
92807 181 
92812 113 
92815 21 
92820 1 
92821 87 
92826 3 
93146 78 
93154 47 
93621 3 
93831 15 
94012 75 
94297 2 
94396 9 
94457 3 
94459 1 
94466 5 
94517 15 
94550 1305 
94556 1 
94558 2 
94565 1 
94566 162 
94584 2 
94591 109 
94592 191 
94593 5 
94597 15 
94600 111 
94607 47 
94643 2 
94665 4 
94731 6 
94758 83 
94994 11 
95069 5 
95072 17 
95099 49 
95143 30 
95205 12 
95230 12 
95285 121 
95415 1 
95433 288 
95440 1 
95448 18 
95456 24 
95606 14 
95614 5 
95624 1 
95631 8 
95639 3 
95774 31 
95828 13 
95850 24 
95922 35 
95990 32 
96016 12 
96024 87 
96040 3 
96113 15 
96203 17 
96284 9 
96486 15 
96906 1 
97342 1 
97406 11 
97456 4 
97700 11 
98993 1 
99344 7 
99503 64 
99514 880 
99653 19 
99655 10 
99661 6 
99678 111 
99801 31 
99807 12 
99823 3 
99834 51 
99836 10 
99842 25 
99843 2 
99844 63 
99851 10 
99898 1 
99899 1 
99902 8 
99904 20 
99907 8 
99908 35 
99916 31 
99926 6 
99929 6 
99931 31 
99948 61 
99959 6 
100070 1 
100110 2 
100132 24 
100200 6 
100230 7 
100420 4 
101191 3 
101202 54 
101211 4 
101225 230 
101232 2 
101234 45 
101237 68 
101260 1 
101272 4 
101324 4 
101346 39 
101354 18 
101474 28 
101517 14 
101541 14 
101551 51 
102855 6 
103000 23 
103020 2 
103506 1 
104108 1 
104335 1 
104795 1 
105096 9 
105333 5 
105977 2 
105985 19 
106006 72 
106039 106 
106041 14 
106042 1 
106047 128 
106059 120 
106062 28 
106073 76 
106087 85 
106105 52 
106123 54 
106126 76 
106142 86 
106257 1 
106280 247 
106304 17 
106649 38 
107413 6 
108095 2 
108385 44 
108687 2 
108711 6 
108719 42 
108735 21 
108744 20 
108763 1 
108767 22 
108769 75 
108775 135 
108777 1 
108779 1 
108781 51 
108838 14 
108840 45 
108841 13 
108863 75 
108873 1 
108874 44 
108875 1 
108878 15 
109015 8 
109041 22 
109175 2 
109227 28 
109233 3 
109378 46 
109492 5 
109536 4 
109688 2 
109807 110 
109828 9 
109837 1 
110029 86 
110160 3 
110162 3 
110179 29 
110304 10 
110321 47 
110347 11 
110375 4 
110393 1 
110469 145 
110472 1 
110478 2 
110480 6 
110483 9 
110485 11 
110490 21 
110499 42 
110542 23 
110559 44 
110561 9 
110563 22 
110569 13 
110573 1 
110574 2 
110589 7 
110601 18 
110619 15 
110756 28 
110764 2 
110781 5 
110787 39 
111866 1 
111978 34 
112317 8 
112927 2 
112950 52 
113117 5 
113126 26 
113259 4 
113286 1 
113405 9 
113415 1 
113422 12 
113430 51 
113432 3 
113442 10 
113445 19 
113451 1 
113485 5 
113488 39 
113492 34 
113494 24 
113498 49 
113504 19 
113505 8 
113506 20 
113514 171 
113517 221 
113528 14 
113570 9 
113578 34 
113688 4 
113696 4 
113712 9 
114013 47 
114022 43 
114025 2 
114071 90 
114122 1 
114163 17 
114169 9 
114175 13 
114183 136 
114208 17 
114301 1 
114333 11 
114339 45 
114356 8 
114481 1 
114517 8 
114617 23 
114648 148 
114660 1 
114663 1 
114665 6 
114671 18 
114677 1 
114684 2 
114688 27 
114692 11 
114700 19 
114701 225 
114709 44 
114712 1 
114714 38 
114732 698 
114741 15 
114749 4 
114753 119 
114760 3 
114771 86 
114792 94 
114856 12 
114973 5 
115068 1 
115104 11 
115113 22 
115256 16 
115288 3 
115310 33 
115550 1 
115581 9 
115602 5 
115918 3 
116200 5 
116437 2 
116482 34 
117274 25 
117577 1 
117761 18 
117915 15 
117985 32 
118027 18 
118243 81 
118263 25 
118364 63 
118388 3 
118397 10 
118403 1 
118408 3 
118420 11 
118469 3 
118481 11 
118598 9 
118767 2 
118771 1 
118796 32 
118842 50 
118965 7 
118977 3 
118981 4 
119165 38 
119374 97 
119470 2 
119490 10 
119503 3 
119518 5 
119663 1 
119667 5 
119674 20 
119689 30 
119697 11 
119698 1 
119792 24 
119799 59 
119802 1 
119835 5 
119838 148 
119859 3 
119985 2 
120014 8 
120025 44 
120113 86 
120178 16 
120181 3 
120303 59 
120313 19 
120332 84 
120395 172 
120562 39 
120581 13 
120634 11 
121092 5 
121544 180 
121560 6 
121704 290 
121799 102 
121858 111 
122060 3 
122123 1 
122394 15 
123003 7 
123329 43 
123560 18 
123563 376 
123564 1 
123565 7 
123665 56 
123793 15 
123878 29 
123883 46 
123906 604 
123922 304 
124014 1 
124029 15 
124045 110 
124071 12 
124072 51 
124179 7 
124250 5 
124255 113 
124263 70 
124269 1 
124295 6 
124456 24 
124464 7 
124469 10 
124478 5 
124481 4 
124552 4 
124623 8 
124640 6 
124651 3 
124659 13 
124667 105 
124715 5 
124723 72 
124729 49 
124732 13 
124738 2 
124740 58 
124742 257 
124746 56 
124753 46 
124759 1 
124764 7 
124767 48 
124781 10 
124790 5 
124853 26 
126765 33 
126789 17 
126799 27 
126850 3 
126856 1 
126902 41 
126909 80 
126916 1 
126923 1 
126927 82 
126928 3 
126952 25 
126969 80 
126992 2 
127025 23 
127086 47 
127207 1 
127217 2 
127318 12 
127378 8 
127397 2 
127419 44 
127433 2 
127466 27 
127561 4 
127598 7 
127603 2 
127623 27 
127653 12 
127804 129 
127819 5 
127942 32 
127948 1 
127953 29 
127961 54 
127968 2 
128009 2 
128123 36 
128125 64 
128129 5 
128137 138 
128158 6 
128179 6 
128184 5 
128274 23 
128295 23 
128303 5 
128592 51 
128605 2 
128634 1 
128678 1 
128710 2 
128727 4 
128735 170 
128761 1 
128775 62 
128779 1 
128798 4 
128912 68 
128918 28 
128919 1 
128920 26 
128924 7 
128935 1 
128936 15 
128941 2 
128949 49 
129059 26 
129095 8 
129108 89 
129122 15 
129127 33 
129140 94 
129141 5 
129144 14 
129158 1 
129173 4 
129186 1 
129197 48 
129198 16 
129203 28 
129205 6 
129260 1 
129346 2 
129396 78 
129566 1 
129610 10 
129672 48 
129687 11 
129696 6 
129735 9 
130085 148 
130175 44 
130213 2 
130244 1 
130362 78 
130390 4 
130532 1 
130537 6 
130544 39 
130546 5 
130555 8 
130559 4 
130560 4 
130565 3 
130571 3 
130627 37 
130633 8 
130637 29 
130644 1 
130667 6 
130673 35 
130682 1 
130683 17 
130685 97 
130686 5 
130687 11 
130702 16 
130706 125 
130730 32 
130738 66 
131644 3 
131986 11 
132043 14 
132061 1 
132066 21 
132069 1 
132074 63 
132087 131 
132106 5 
132117 145 
132118 17 
132120 2 
132125 99 
132130 69 
132131 2 
132134 495 
132135 1 
132140 43 
132146 1 
132159 3 
132181 35 
132436 1 
133089 7 
133111 11 
133192 6 
133251 3 
133458 2 
133604 2 
133996 6 
134011 3 
134034 3 
134051 2 
134054 14 
134145 34 
134188 11 
135699 2 
135711 2 
135725 5 
135732 34 
135745 21 
135751 18 
135759 46 
135764 94 
135779 24 
135786 6 
135804 100 
135809 2 
135812 6 
135824 4 
135830 2 
135917 2 
136754 4 
136782 75 
136791 5 
136807 1 
136819 7 
136844 1 
136855 7 
136857 1 
136863 15 
136947 2 
137004 16 
137019 1 
137160 28 
137312 1 
137344 16 
137352 40 
137355 85 
137357 2 
137382 175 
137448 95 
137514 1 
137527 38 
137582 26 
137594 61 
137605 4 
137609 1 
137620 16 
137640 134 
137658 63 
137662 2 
137665 17 
137681 31 
137682 3 
137697 1 
137728 1 
137753 2 
137809 4 
137845 95 
137928 1 
137932 537 
137940 91 
138090 3 
138253 16 
138256 65 
138265 14 
138289 22 
138302 89 
138310 18 
138442 3 
138455 18 
138466 60 
138475 39 
138478 91 
138479 1 
138481 143 
138484 67 
138485 46 
138486 1 
138492 306 
138495 91 
138497 70 
138504 218 
138526 2 
138531 40 
138535 8 
138538 10 
138543 128 
138556 720 
138568 120 
138578 1 
138591 28 
138708 17 
138721 83 
138728 22 
138732 29 
138743 2 
138750 6 
138751 6 
138779 23 
138864 6 
138894 42 
138904 2 
138913 7 
138916 24 
138919 1 
138929 16 
138933 126 
139033 44 
139042 1 
139053 92 
139054 4 
139058 4 
139063 3 
139066 27 
139071 31 
139076 50 
139084 272 
139085 9 
139093 31 
139151 75 
139160 8 
139169 11 
139181 14 
139199 9 
139207 26 
139212 7 
139218 28 
139223 1 
139271 39 
139280 39 
139282 22 
139286 74 
139291 57 
139292 3 
139296 31 
139302 151 
139304 11 
139305 4 
139306 41 
139310 37 
139317 1 
139323 50 
139325 8 
139375 44 
139379 22 
139382 1 
139384 26 
139393 9 
139402 3 
139403 21 
139404 3 
139407 4 
139446 2 
139449 2 
139469 2 
139482 7 
139488 34 
139490 9 
139493 1 
139494 10 
139496 2 
139500 3 
139501 9 
139516 36 
139525 101 
139526 62 
139529 11 
139536 17 
139551 15 
139554 3 
139556 238 
139558 4 
139566 7 
139573 51 
139579 10 
139584 104 
139588 1 
139592 2 
139594 62 
139602 10 
139603 16 
139616 5 
139621 6 
139642 38 
139654 39 
139658 95 
139669 1 
139676 2 
139680 31 
139688 3 
139692 1 
139693 3 
139699 12 
139700 10 
139717 81 
139721 1 
139733 25 
139738 7 
139754 3 
139756 61 
139760 1 
139775 4 
139782 63 
139806 2 
140067 250 
140084 71 
140153 30 
140225 4 
140238 1 
140473 110 
140480 51 
140489 2 
140532 1 
141268 22 
141292 3 
141439 8 
141531 1 
141541 1 
141543 6 
141549 29 
141554 20 
141557 10 
141568 141 
141573 1 
141576 51 
141586 7 
141588 22 
141595 12 
141600 16 
141604 21 
141614 2 
141619 6 
141647 6 
141652 1 
141655 10 
141657 2 
141662 290 
141673 8 
141676 4 
141684 8 
141686 1 
141692 12 
141697 1 
141702 29 
141703 12 
141711 2 
141712 42 
141713 1 
141720 5 
141723 13 
141727 12 
141733 241 
141743 5 
141746 3 
141751 7 
141753 40 
141757 24 
141781 2 
141788 10 
141856 2 
141906 51 
141911 3 
141932 190 
141942 12 
141944 112 
141945 58 
141950 30 
141954 28 
141959 12 
141966 32 
141975 23 
141984 11 
141991 10 
141994 6 
141996 5 
141998 22 
142006 3 
142011 1 
142030 42 
142035 1 
142038 5 
142040 3 
142044 9 
142050 12 
142051 2 
142056 6 
142059 127 
142062 4 
142067 2 
142071 215 
142073 1 
142074 5 
142077 26 
142122 7 
143177 4 
143198 21 
143201 2 
143209 3 
143212 37 
143244 23 
143304 2 
143354 1 
143366 2 
143377 2 
143385 6 
143393 139 
143402 122 
143408 1 
143410 17 
143413 18 
143416 77 
143421 5 
143425 55 
143427 2 
143431 316 
143435 47 
143439 6 
143451 13 
143468 52 
143471 1 
143474 29 
143481 57 
143489 42 
143501 5 
143502 3 
143511 200 
143519 2 
143533 33 
143541 2 
143547 47 
143548 73 
143549 15 
143551 77 
143552 17 
143555 8 
143556 7 
143575 23 
143593 1 
143596 2 
143603 7 
143607 23 
143611 12 
143613 9 
143614 33 
143634 16 
143636 17 
143640 1 
143644 3 
143674 11 
143685 61 
143700 56 
143705 1 
143711 2 
143719 1 
143730 9 
143744 9 
143843 39 
143858 3 
143880 55 
143947 12 
144009 2 
144064 27 
144066 18 
144073 3 
144188 6 
144200 1 
144201 170 
144368 2 
144380 16 
144520 5 
144528 19 
144688 26 
144967 1 
145018 3 
145075 2 
145093 24 
145102 5 
145178 18 
145261 2 
145304 1 
145368 2 
145618 1 
145694 1 
145697 1 
145711 1 
146121 1 
146140 1 
146357 20 
146376 5 
146586 29 
146599 30 
146966 2 
146985 1 
147016 23 
147056 3 
147068 22 
147077 15 
147096 8 
147099 6 
147262 4 
147274 91 
147277 16 
147279 66 
147283 158 
147287 43 
147288 25 
147290 4 
147291 336 
147298 72 
147325 1 
147331 1 
147332 61 
147333 272 
147335 110 
147337 114 
147341 1 
147342 60 
147346 205 
147354 60 
147365 5 
147367 60 
147374 28 
147383 65 
147396 20 
147468 4 
147504 3 
147513 14 
147526 1 
147530 106 
147531 30 
147537 142 
147547 12 
147548 1 
147552 7 
147553 1 
147555 3 
147561 126 
147576 3 
147587 4 
147595 1 
147601 16 
147604 176 
147609 29 
147610 1 
147611 7 
147615 45 
147621 57 
147640 2 
151181 5 
151185 5 
151194 450 
151204 13 
151211 4 
151214 194 
151216 8 
151219 6 
151224 14 
151226 2 
151228 3 
151233 91 
151235 1 
151236 23 
151238 2 
151239 96 
151240 10 
151241 88 
151243 16 
151244 179 
151255 36 
151258 19 
151260 9 
151263 4 
151264 31 
151265 4 
151266 9 
151273 1 
151274 1 
151275 43 
151277 27 
151279 17 
151280 1 
151281 1 
151285 169 
151289 6 
151293 29 
151297 53 
151302 21 
151307 14 
151314 27 
151318 3 
151323 37 
151328 15 
151331 43 
151369 19 
151375 8 
151378 1 
151401 28 
151422 36 
151429 112 
151610 37 
151627 1 
151643 11 
151658 5 
151766 25 
151769 41 
151772 21 
151835 45 
151843 18 
151874 77 
151896 31 
151904 5 
151913 122 
151918 4 
151919 8 
152042 1 
152052 266 
152061 622 
152071 3 
152075 214 
152081 5 
152104 14 
152130 1 
152135 1 
152136 3 
152137 1 
152138 8 
152140 7 
152143 5 
152146 6 
152147 4 
152152 6 
152157 7 
152162 1 
152164 4 
152166 11 
152167 3 
152171 5 
152172 4 
152173 10 
152175 1 
152182 3 
152183 1 
152184 104 
152188 7 
152196 5 
152206 3 
152210 8 
152218 33 
152331 1 
152332 1 
152483 4 
152493 8 
152499 4 
152500 43 
152554 1 
152651 316 
152668 82 
152684 14 
152691 12 
152696 4 
153173 4 
153355 10 
153368 1 
153371 12 
153373 1 
153399 22 
153508 9 
153547 2 
153617 6 
153681 4 
153751 37 
153793 1 
153810 22 
153851 13 
153901 2 
153922 7 
153924 9 
153928 7 
153962 7 
153965 5 
154010 2 
154035 1 
154059 2 
154096 16 
154100 119 
154106 4 
154113 1 
154117 79 
154128 1 
154134 3 
154165 2 
154188 10 
154287 4 
154298 2 
154332 7 
154379 27 
154391 104 
154448 82 
154452 7 
154469 4 
154473 7 
154475 22 
154480 111 
154484 2 
154547 1 
154582 10 
154583 1 
154616 30 
154623 22 
154626 10 
154633 25 
154649 3 
154652 6 
154661 4 
154749 18 
154767 19 
154773 1 
154778 28 
154785 113 
154797 160 
154801 12 
154807 2 
154808 65 
154809 20 
154814 17 
154832 3 
154835 8 
154845 72 
154863 51 
154865 4 
154866 38 
154867 5 
154870 1 
154871 9 
154872 8 
154873 57 
154875 21 
154876 7 
154887 97 
154897 4 
154900 3 
154955 39 
154967 55 
155043 100 
155055 16 
155067 8 
155077 1 
155085 38 
155088 16 
155176 6 
155260 10 
155413 71 
155431 29 
155475 1 
155560 1 
155834 24 
155880 1 
155889 9 
155913 194 
155941 7 
156014 1 
156073 6 
156199 6 
156284 1 
156363 39 
156410 1 
156414 1 
156430 71 
156516 15 
156522 63 
156533 38 
156556 2 
156648 8 
156683 17 
156729 3 
156733 4 
156760 3 
156775 3 
156778 20 
156784 7 
158687 1 
158698 26 
158704 23 
158723 93 
158726 107 
158734 83 
158741 3 
158742 270 
158743 18 
158744 20 
158748 12 
158752 8 
158758 5 
158761 12 
158763 60 
158767 5 
158768 159 
158774 49 
158775 168 
158785 14 
158797 88 
158800 24 
158805 1 
158806 4 
158811 16 
158814 21 
158816 150 
158823 23 
158828 1 
158829 9 
158830 6 
158836 19 
158842 8 
159801 27 
159911 2 
159916 45 
159931 19 
159936 13 
159937 7 
159938 122 
159939 4 
159941 5 
159942 7 
159948 28 
159961 1 
159973 5 
159977 1 
159998 1 
160024 19 
160031 1 
160041 26 
160045 14 
160053 13 
160057 4 
160061 12 
160065 2 
160070 1 
160096 2 
160098 16 
160130 1 
160146 20 
160180 23 
160187 12 
160205 26 
160242 58 
160245 2 
160292 152 
160301 58 
166154 87 
166173 55 
166179 89 
166187 51 
166193 11 
166199 25 
166202 20 
166203 15 
166206 1 
166213 19 
166278 4 
166281 2 
166295 18 
166307 11 
166311 1 
166312 14 
166349 2 
166352 61 
166356 15 
166357 26 
166360 3 
166363 6 
166365 14 
166368 1 
166369 1 
166371 285 
166373 55 
166375 91 
166377 5 
166381 247 
166384 2 
166385 210 
166386 14 
166387 29 
166388 14 
166394 124 
166396 3 
166397 1 
166403 71 
166410 18 
166413 22 
166414 74 
166420 79 
166426 22 
166433 47 
166459 100 
166540 107 
166583 3 
166594 1 
166595 43 
166596 14 
166623 2 
166699 7 
166719 35 
166727 28 
166857 4 
166898 36 
166899 16 
166907 20 
166924 48 
167078 17 
167101 4 
167188 8 
167232 16 
167306 18 
167314 25 
167517 20 
167543 8 
167588 7 
167622 1 
168068 2 
168241 3 
168248 16 
168256 8 
168389 7 
168400 48 
168697 6 
168724 6 
168758 28 
168881 3 
168885 2 
168891 37 
168911 1 
168950 28 
169079 4 
169084 3 
169086 53 
169088 1 
169091 1 
169095 1 
169096 14 
169103 396 
169107 2 
169108 1 
169111 2 
169116 109 
169122 6 
169152 6 
169156 3 
169163 120 
169169 28 
169177 3 
169178 1 
169179 198 
169181 2 
169182 2 
169183 3 
169186 21 
169187 1 
169191 48 
169193 2 
169194 30 
169198 9 
169201 26 
169213 3 
169219 1 
169227 23 
169231 9 
169239 22 
169356 1 
169357 14 
169368 75 
169371 1 
169375 11 
169410 11 
169690 2 
169745 2 
169806 79 
169833 29 
169874 106 
169891 1 
170019 5 
170135 1 
170274 6 
170321 1 
170383 1 
170425 1 
170445 1 
170467 3 
170473 1 
170556 1 
170579 9 
170621 1 
170761 1 
170852 9 
170884 26 
171038 1 
171183 4 
171233 2 
171251 1 
171285 5 
171631 4 
171634 52 
171639 1 
171745 21 
171771 1 
171777 1 
171782 70 
171806 37 
171841 28 
171845 3 
171849 27 
171862 95 
171892 51 
171901 20 
171909 1 
171915 110 
171918 12 
171925 31 
171965 1 
171972 6 
171989 13 
172000 17 
172039 11 
172040 5 
172041 36 
172043 27 
172049 9 
172059 6 
172074 2 
175187 5 
175188 2 
175193 5 
175194 18 
175198 72 
175201 131 
175202 44 
175203 1 
175206 24 
175214 134 
175217 2 
175225 50 
175232 6 
175261 4 
175275 70 
175278 207 
175280 1 
175284 11 
175295 40 
175299 1 
175300 74 
175317 4 
175432 92 
175435 12 
175442 20 
175448 18 
175508 1 
175617 59 
175623 1 
175630 21 
175724 38 
175766 65 
175966 66 
176044 5 
176081 5 
176089 39 
176096 28 
176192 46 
176195 2 
176208 43 
176212 14 
176217 21 
176225 99 
176242 3 
176256 5 
176268 3 
176283 10 
176331 37 
176337 5 
176342 4 
176361 6 
176363 7 
176364 11 
176372 16 
176428 73 
176468 45 
176511 8 
176516 2 
176557 3 
176623 1 
176627 21 
176646 2 
176692 5 
176874 50 
176897 16 
176909 91 
176947 11 
176956 3 
177034 67 
177293 2 
177298 2 
177306 38 
177321 85 
177350 45 
177354 3 
177362 109 
177373 2 
177421 8 
177424 19 
177432 28 
177441 39 
177449 11 
177457 35 
177461 21 
177470 5 
177500 1 
177506 15 
177525 47 
177534 12 
177543 71 
177557 6 
177577 3 
177680 3 
177688 45 
177701 168 
177730 45 
177744 32 
177773 22 
177921 1 
177966 2 
177987 13 
178023 14 
178148 99 
178305 12 
178319 153 
178357 25 
178376 52 
178848 65 
178860 19 
179004 3 
179171 1 
179177 80 
179285 5 
179313 12 
179453 78 
179454 21 
179459 72 
179509 129 
179618 45 
179666 511 
179672 1 
179682 8 
179738 71 
179936 165 
179980 5 
180081 34 
180094 4 
180111 179 
180118 39 
180128 40 
180131 1 
180135 94 
180136 61 
180137 268 
180151 244 
180155 28 
180159 216 
180165 129 
180169 1 
180170 47 
180172 286 
180175 1 
180177 694 
180184 27 
180185 45 
180194 51 
180196 1 
180197 119 
180313 92 
180375 22 
180381 34 
180494 12 
180504 54 
180518 142 
180523 37 
180527 3 
180558 13 
180581 8 
180598 40 
180670 19 
180673 1 
180684 27 
180691 19 
180699 5 
180738 11 
180818 23 
180852 15 
180856 67 
180867 67 
180868 17 
180869 47 
180871 1 
180872 10 
180878 58 
180938 1 
181035 31 
181042 300 
181058 1 
181068 1 
181077 4 
181078 1 
181100 204 
181132 15 
181140 12 
181182 20 
181185 25 
181188 37 
181193 47 
181198 1 
181199 87 
181201 49 
181203 79 
181204 74 
181207 55 
181210 7 
181216 917 
181235 34 
181245 80 
181273 29 
181277 7 
181279 2 
181287 1 
181293 1 
181295 95 
181300 174 
181307 10 
181308 44 
181315 53 
181326 29 
181337 44 
181339 1 
181344 11 
181356 21 
181379 45 
181394 4 
181405 29 
181417 2 
181418 8 
181419 3 
181438 1 
181442 2 
181515 2 
181532 5 
181551 186 
181556 1 
181572 84 
181582 52 
181598 20 
181613 10 
181618 1 
181635 48 
181646 15 
181665 20 
181725 124 
181754 91 
181773 14 
181777 84 
181780 36 
181792 2 
181798 446 
181813 1 
181816 31 
181856 5 
181938 1 
181976 43 
181985 74 
182026 7 
182067 25 
182087 36 
182090 1 
182109 117 
182132 10 
182139 9 
182191 3 
182289 1 
182299 3 
182309 1 
182322 183 
182326 8 
182336 3 
182342 2 
182343 26 
182344 21 
182348 1 
182352 157 
182367 4 
182370 3 
182392 59 
182395 2 
182416 161 
182430 25 
182453 24 
182457 20 
182460 16 
182469 66 
182475 11 
182488 3 
182502 8 
182505 38 
182510 51 
182548 10 
182550 6 
182569 22 
182574 39 
182591 19 
182623 2 
182644 7 
182671 12 
182689 9 
183026 1 
183079 1 
183164 24 
183204 1 
183209 38 
183221 37 
183237 4 
183353 58 
183363 1 
183389 183 
183519 6 
183527 2 
183548 5 
183558 29 
183560 9 
183568 54 
183572 19 
183573 31 
183576 39 
183584 26 
183585 61 
183587 15 
183588 85 
183591 25 
183593 5 
183594 1 
183597 66 
183644 12 
183653 11 
183660 1 
183786 9 
183810 115 
183826 10 
183833 107 
183941 101 
184016 21 
184022 4 
184121 38 
184126 7 
184189 19 
184208 302 
184275 114 
184375 66 
184494 5 
184555 3 
184564 1 
184574 4 
184586 12 
184682 2 
184692 31 
184698 1 
184704 1 
184713 18 
184715 38 
184734 155 
184747 60 
184750 12 
184754 27 
184755 13 
184763 24 
184767 48 
184789 149 
184791 6 
184799 207 
184805 1 
184812 31 
184818 4 
184831 12 
184849 1 
184865 53 
184938 28 
184977 45 
184982 2 
184988 158 
184993 14 
184999 69 
185001 61 
185109 1 
185262 16 
185325 15 
185355 1 
185425 10 
185458 103 
185595 61 
185605 12 
185649 20 
185792 1 
185808 8 
185813 11 
185823 77 
185873 51 
185881 61 
185895 80 
185906 3 
186014 241 
186015 6 
186016 2 
186028 173 
186045 172 
186057 27 
186061 3 
186084 7 
186226 105 
186241 82 
186384 2 
186436 10 
186462 16 
186518 1 
186636 27 
186642 1 
186786 102 
186820 34 
186886 12 
186896 257 
186900 28 
186907 42 
186920 55 
186940 79 
186996 27 
187160 112 
187250 4 
187252 3 
187263 11 
187407 59 
187475 63 
187744 4 
187791 12 
187823 4 
187912 15 
187922 17 
187928 16 
187938 13 
187946 3 
187947 76 
187952 3 
187962 75 
187971 10 
187972 11 
187974 1 
187982 7 
187986 22 
188002 17 
188006 106 
188016 4 
188029 7 
188050 45 
188092 39 
188101 97 
188108 31 
188111 6 
188197 133 
188366 12 
188397 27 
188405 8 
188412 29 
188674 48 
188736 9 
188741 1 
188748 1 
188751 19 
188774 159 
188778 1 
188782 30 
188808 22 
188820 106 
188831 57 
188854 24 
188923 3 
188941 10 
188942 28 
188991 1 
189006 2 
189059 75 
189078 7 
189100 169 
189108 19 
189111 8 
189117 2 
189129 3 
189201 1 
189335 7 
189454 30 
189472 9 
189480 23 
189488 3 
189496 170 
189580 40 
189594 2 
189693 1 
189730 11 
189762 191 
189773 234 
189792 5 
189799 95 
189856 9 
189864 10 
189868 28 
189889 2 
189917 37 
189935 1 
189951 4 
189970 35 
189994 82 
190002 102 
190017 37 
190031 15 
190036 1 
190043 1 
190063 1 
190069 14 
190080 16 
190086 42 
190089 27 
190096 31 
190113 5 
190118 5 
190132 1 
190136 4 
190151 2 
190158 15 
190172 4 
190179 2 
190207 2 
190215 1 
190225 7 
190231 1 
190234 7 
190281 4 
190289 2 
190356 2 
190391 1 
190399 12 
190407 6 
190417 3 
190422 2 
190437 1 
190448 5 
190482 2 
190493 2 
190494 1 
190505 1 
190508 1 
190515 2 
190519 1 
190522 7 
190544 7 
190594 3 
190601 19 
190608 16 
190619 21 
190643 18 
190652 27 
190700 11 
190799 38 
190807 1 
190831 90 
190924 6 
190937 11 
190940 1 
190945 4 
190947 14 
191008 5 
191069 1 
191121 39 
191134 12 
191188 1 
191243 82 
191269 31 
191339 11 
191357 2 
191396 1 
191400 1 
191416 4 
191423 24 
191429 70 
191436 13 
191440 11 
191446 158 
191454 2 
191504 1 
191526 2 
191540 48 
191549 80 
191556 7 
191559 8 
191564 8 
191570 214 
191595 13 
191600 19 
191613 8 
191627 21 
191662 13 
191664 25 
191689 67 
191719 31 
191722 61 
191727 31 
191733 40 
191736 20 
191748 15 
191776 10 
191788 10 
191816 3 
191819 37 
191823 1 
191844 11 
191852 8 
191856 8 
191865 26 
191889 7 
191895 1 
191904 6 
191920 24 
191944 83 
191954 22 
191958 21 
191961 72 
191966 9 
191975 29 
191984 14 
191990 1 
192005 11 
192009 178 
192020 62 
192025 98 
192035 147 
192042 4 
192049 23 
192052 97 
192055 8 
192058 1 
192064 49 
192074 14 
192077 43 
192078 66 
192088 1 
192131 1 
192141 58 
192177 89 
192205 4 
192213 2 
192273 9 
192327 9 
192375 1 
192381 41 
192387 6 
192391 68 
192405 1 
192408 5 
192411 30 
192413 3 
192421 11 
192424 37 
192429 1 
192437 2 
192441 3 
192444 2 
192445 87 
192452 142 
192456 10 
192458 12 
192498 6 
192512 3 
192514 11 
192520 1 
192525 18 
192534 7 
192539 1 
192877 92 
192884 9 
192891 1 
192908 69 
192914 6 
193048 9 
193059 13 
193062 32 
193191 1 
193359 4 
193370 3 
193535 27 
193708 9 
193789 16 
193799 24 
193841 1 
193951 122 
194027 74 
194049 12 
194124 129 
194133 7 
194402 8 
194998 49 
195199 15 
195288 14 
195523 49 
195595 2 
195918 15 
196011 29 
196019 2 
196209 10 
196341 69 
196410 120 
196447 1 
196538 1 
196641 1 
196687 17 
196852 33 
197062 1 
197067 51 
197134 1 
197281 2 
197460 2 
197966 13 
198113 25 
198114 11 
198147 29 
198151 340 
198313 9 
198336 51 
198529 12 
198781 17 
198783 3 
202940 9 
203191 2 
203273 22 
203409 2 
203466 1 
203501 2 
203894 16 
206049 1 
206064 1 
206109 2 
206295 4 
206319 11 
206330 1 
206331 122 
206334 8 
206372 37 
206402 1 
206409 2 
206462 7 
206475 1 
206481 39 
207264 9 
207364 2 
207762 46 
207794 17 
207806 22 
207809 28 
207821 3 
208112 21 
208122 2 
208125 13 
208135 8 
208163 1 
208671 49 
208709 1 
209601 1 
209724 30 
210108 4 
210157 4 
210926 41 
211101 1 
219548 2 
220228 2 
220233 75 
220294 5 
220297 1 
220313 1 
220567 1 
220574 5 
220579 45 
220607 28 
220638 77 
223169 12 
223230 2 
223747 73 
224777 2 
224816 4 
224833 15 
225157 1 
226743 1 
227820 1 
227987 33 
228333 1 
228501 34 
228833 19 
229078 53 
variableStep chrom=chrII
62 28 
68 66 
80 4 
94 1 
131 50 
136 7 
143 28 
147 6 
183 53 
245 1 
337 3 
387 1 
418 1 
500 14 
522 1 
539 63 
1144 18 
1616 1 
1682 1 
1730 11 
1820 2 
1826 2 
1829 6 
1838 2 
1891 1 
5875 3 
5954 33 
5958 6 
5963 34 
5967 1 
5972 90 
5973 60 
5974 2 
5980 10 
5982 25 
5987 1 
5994 26 
6004 48 
6036 2 
6090 18 
6097 2 
6104 6 
6141 21 
6225 8 
6237 34 
6495 31 
6619 127 
6902 30 
7172 2 
7195 100 
7227 2 
7288 28 
7290 32 
7291 1 
7292 1 
7303 293 
7324 2 
8291 10 
8316 14 
8327 26 
8335 58 
8343 1 
8347 1 
8355 9 
8357 114 
8366 5 
8388 22 
8410 37 
8713 41 
8938 1 
9689 104 
9690 2 
9695 13 
9708 1 
9709 69 
9853 39 
9904 46 
9917 84 
9929 286 
10093 44 
10129 4 
10164 40 
10204 1 
10401 10 
10435 1 
10569 36 
10576 10 
10601 3 
10624 61 
10630 57 
10637 21 
10671 8 
10685 6 
10727 26 
10844 16 
10862 10 
10872 1 
11209 39 
11281 6 
11328 51 
11423 16 
11480 108 
11562 24 
11673 53 
11720 15 
12083 15 
12112 6 
12276 96 
12499 53 
12591 1 
12649 34 
12990 16 
13117 1 
13343 24 
13699 42 
13850 78 
13930 8 
13979 1 
13982 10 
14025 7 
14030 1 
14031 6 
14035 12 
14039 14 
14044 8 
14063 3 
14071 6 
14075 3 
14091 1 
14097 16 
14098 6 
14114 183 
14257 2 
17985 1 
17994 15 
18010 62 
18042 8 
18046 6 
18066 7 
18077 35 
18078 3 
18079 1 
18087 8 
18101 3 
18102 98 
18115 8 
18136 63 
18293 6 
18402 2 
18425 1 
18592 79 
18619 20 
18627 2 
18652 76 
18658 1 
18768 13 
18774 4 
18776 20 
18844 4 
18856 28 
18859 1 
18869 23 
18967 2 
18985 1 
18992 22 
19014 33 
19264 22 
19403 25 
19907 56 
19913 1 
19923 13 
20325 10 
20525 10 
20967 182 
21177 4 
21309 1 
21316 42 
21331 10 
21337 10 
21342 9 
21346 124 
21351 7 
21361 102 
21364 275 
21365 5 
21366 89 
21367 121 
21369 92 
21372 126 
21378 26 
21409 51 
21411 69 
21415 15 
21416 147 
21425 117 
21437 100 
21447 71 
21594 27 
21613 19 
21625 191 
21652 4 
21796 9 
21804 34 
21809 2 
21973 11 
22070 36 
22160 174 
22228 51 
23335 66 
23383 37 
23525 2 
23807 15 
23833 15 
23836 36 
23872 1 
23876 41 
23883 11 
23933 1 
23937 1 
23944 10 
23948 2 
23951 61 
23958 99 
24096 1 
24099 2 
24119 17 
24256 2 
24287 6 
24313 3 
24443 3 
24733 14 
24859 115 
24990 2 
25286 6 
25289 64 
25435 103 
25566 1 
25606 154 
25647 11 
25675 2 
25676 82 
25789 2 
25818 76 
26037 6 
26194 38 
26260 13 
26596 11 
26841 29 
26897 1 
27906 5 
28029 12 
28080 1 
28094 3 
28103 3 
28248 10 
28277 20 
28315 12 
28394 233 
28399 8 
28401 50 
28424 2 
28505 28 
28651 1 
28665 47 
28678 93 
28679 1 
28680 2 
28681 43 
28689 33 
28692 35 
28711 103 
28720 122 
28737 25 
28742 14 
28748 35 
28768 8 
28782 5 
28786 20 
28797 10 
28805 70 
28819 103 
28823 110 
28826 14 
28840 76 
28861 176 
28875 17 
28892 3 
28894 75 
28899 4 
28902 27 
28907 116 
28922 18 
28946 23 
28954 3 
28957 1 
28966 232 
28977 8 
28986 20 
29003 6 
29012 16 
29027 18 
29033 116 
29068 32 
29086 3 
29118 53 
29154 23 
29209 52 
29265 22 
29314 1 
29343 64 
29358 56 
29362 41 
29368 22 
29371 22 
29374 21 
29384 5 
29386 5 
29387 1 
29402 7 
29428 41 
29434 34 
29447 2 
29451 61 
29501 4 
29505 95 
29528 66 
29534 3 
29650 1 
29680 913 
30527 1 
30568 1 
31404 2 
32769 3 
32890 4 
33027 22 
33056 16 
33096 27 
33232 12 
33268 13 
34343 2 
34465 1 
34532 1 
34678 1 
34683 2 
35099 1 
35529 1 
35803 7 
36271 216 
36291 1 
36295 17 
36315 177 
36332 132 
36341 12 
36425 10 
36453 8 
36498 16 
36508 19 
36527 18 
36531 123 
36543 44 
36550 11 
36552 47 
36564 72 
36573 20 
36607 1 
36616 13 
36621 7 
36624 76 
36630 12 
36674 2 
36676 5 
36680 1 
36683 4 
36697 3 
36769 20 
36862 8 
36870 18 
36894 3 
38748 1 
38867 7 
38980 3 
38986 7 
38991 4 
39008 15 
39012 32 
39027 5 
39042 13 
39063 8 
39093 2 
39114 44 
39247 1 
39259 125 
39446 1 
39636 64 
39754 280 
39758 8 
39892 11 
40031 62 
40093 5 
40116 90 
40270 8 
40614 12 
40623 5 
40670 20 
40678 85 
40679 5 
40690 33 
40717 32 
40729 5 
40757 7 
43070 1 
43075 18 
43077 1 
43084 65 
43089 76 
43097 11 
43143 2 
43146 101 
43172 1 
43182 34 
43207 38 
43372 25 
43387 16 
43389 7 
43402 4 
43562 76 
43625 42 
43856 7 
43911 21 
45098 16 
45103 51 
45134 9 
45144 75 
46540 8 
46705 139 
46739 1 
46767 3 
46788 8 
46877 34 
46922 22 
47230 32 
47233 4 
47241 3 
47246 26 
47253 12 
47276 17 
47288 2 
47294 4 
47299 2 
47315 4 
47341 10 
47456 56 
47742 5 
47782 9 
47822 459 
48012 138 
48033 79 
48044 9 
48157 1 
48518 31 
48688 50 
48693 29 
48697 3 
48699 3 
48754 6 
48758 1 
48763 50 
48764 9 
48883 1 
48936 73 
49110 93 
49117 16 
49277 1 
49342 20 
49419 28 
49481 9 
49486 28 
49494 49 
49509 36 
49516 2 
49521 5 
49529 21 
49544 4 
49684 160 
49695 1 
49724 13 
49726 67 
49843 1 
50100 19 
50187 33 
50217 5 
50269 203 
50837 1 
50896 2 
50930 14 
50944 10 
51009 11 
51017 10 
51201 1 
51207 349 
51250 114 
51325 91 
51328 7 
51412 16 
51418 1 
51517 92 
51578 2 
51622 4 
51770 42 
52015 6 
52084 37 
52085 26 
52237 21 
52385 22 
52406 1 
52788 28 
52873 5 
53029 13 
53532 3 
54126 9 
54249 8 
54493 134 
54496 1 
55031 52 
55214 11 
55432 73 
55656 31 
55829 111 
55838 47 
55858 3 
56241 8 
56364 29 
56745 10 
56842 2 
57372 32 
57633 33 
58041 1 
58651 11 
58668 208 
58703 25 
58905 90 
59091 1 
59278 4 
59384 21 
59453 26 
59461 56 
59502 38 
59586 24 
59608 26 
59614 1 
59648 4 
59651 35 
59657 1 
60496 4 
60824 44 
60843 31 
60846 9 
60849 9 
60870 3 
60873 53 
60875 1 
60876 5 
60879 36 
60880 2 
60881 2 
60882 1 
60884 13 
60907 1 
60954 3 
61076 37 
61093 2 
61107 192 
61111 44 
61130 276 
61153 14 
61160 7 
61169 3 
61342 7 
61456 24 
61465 10 
61896 13 
61961 2 
62568 14 
62687 18 
62709 2 
62712 3 
62729 12 
62740 12 
62753 10 
62757 2 
62758 15 
62761 30 
63167 14 
63295 2 
63434 9 
63450 9 
63496 6 
63507 31 
63519 90 
63527 41 
63537 34 
63546 36 
63556 4 
63559 6 
63588 6 
63622 7 
63844 2 
63982 2 
64146 3 
64346 71 
64481 20 
65249 35 
65330 22 
65738 26 
65847 7 
66108 60 
66246 60 
66339 26 
66384 4 
66592 11 
66658 8 
66673 29 
66852 11 
66948 16 
66992 4 
67186 19 
69575 75 
69581 28 
69590 31 
69601 1 
69610 25 
69619 282 
69624 27 
69676 1 
69682 52 
69688 17 
69840 20 
69861 15 
69862 5 
69863 1 
69864 1 
70163 5 
70196 8 
70402 12 
70536 9 
70752 3 
70857 1 
71008 41 
71010 14 
71026 65 
71042 2 
71173 126 
71192 22 
71216 15 
71245 14 
71259 185 
71264 13 
71269 11 
71406 4 
71423 8 
71426 338 
71431 4 
71433 3 
71440 8 
71445 1 
71448 19 
71479 2 
71493 34 
71500 14 
71518 1 
71540 8 
71545 10 
71555 1 
71696 1 
71849 42 
72168 1 
72368 6 
72743 50 
72800 64 
72917 1 
73045 24 
73133 2 
73145 211 
73164 33 
73255 2 
73421 1 
74130 8 
74301 21 
74427 58 
74600 2 
74618 13 
74636 5 
74644 28 
74646 2 
74647 51 
74768 17 
74778 4 
74795 18 
74799 2 
74802 48 
74805 7 
74806 49 
74928 9 
74983 130 
75015 1 
75025 29 
75054 22 
75057 1 
75071 13 
75134 19 
75135 6 
75145 3 
75156 263 
75162 128 
75302 19 
75345 38 
75472 119 
76088 1 
78672 28 
79169 53 
79184 30 
79211 23 
79723 372 
79758 18 
79773 16 
79786 10 
79797 4 
79817 157 
79830 6 
79845 112 
79887 6 
79978 12 
80122 2 
80331 11 
80640 1 
80793 13 
80808 16 
80838 1 
80845 119 
80856 66 
80862 5 
80907 71 
80912 32 
80918 12 
80928 1 
80965 12 
84290 6 
84353 32 
84358 12 
84366 39 
84374 277 
84380 15 
84385 20 
84388 32 
84399 3 
84454 100 
84466 5 
84474 4 
84481 139 
84487 34 
84507 20 
84520 1 
84529 64 
84535 54 
84538 25 
84612 2 
84622 28 
84643 11 
84649 1 
84652 1 
84661 29 
84684 20 
84801 79 
84857 6 
84860 14 
84876 8 
85177 15 
85284 2 
85326 8 
85437 1 
85801 1 
85837 18 
85858 42 
85928 32 
86029 30 
86338 6 
86343 133 
86490 9 
86646 5 
86670 26 
86675 6 
86682 5 
86744 11 
86765 21 
87841 12 
87864 157 
87880 3 
87882 13 
87916 105 
87919 92 
87927 115 
87928 8 
87929 18 
87932 7 
87941 207 
87949 59 
87956 35 
87966 87 
87975 8 
87986 23 
87993 75 
88007 12 
88043 28 
88100 25 
88117 18 
88305 2 
88324 48 
88347 57 
88392 39 
88420 10 
88448 2 
88457 9 
89841 2 
89860 5 
89864 6 
89877 12 
89882 15 
89887 15 
89888 2 
89891 15 
89897 36 
89899 71 
89926 1 
89938 5 
90343 43 
90508 2 
90516 4 
90530 127 
90534 2 
90540 1 
90587 10 
90808 18 
91121 1 
91126 7 
92226 6 
92253 26 
92264 15 
92268 4 
92287 238 
92292 5 
92294 3 
92296 10 
92323 7 
92326 1 
92327 1 
92335 2 
92341 8 
92345 4 
92350 7 
92352 8 
92366 13 
92468 8 
92483 58 
92541 13 
92638 41 
92671 5 
93137 5 
93149 1 
93271 12 
93288 23 
93438 5 
93476 1 
93514 14 
93551 1 
93656 6 
93769 39 
93816 17 
93899 16 
94581 1 
95207 33 
95369 1 
95494 5 
95633 19 
95928 3 
96005 1 
96021 37 
96161 7 
96172 101 
96177 4 
96187 43 
96189 66 
96195 1 
96201 13 
96204 2 
96219 25 
96230 14 
96234 85 
96240 1 
96243 22 
96245 87 
96250 142 
96256 322 
96261 68 
96268 38 
96271 9 
96273 100 
96280 49 
96316 20 
96358 15 
96361 167 
96405 107 
96411 1 
96451 14 
96475 93 
96498 5 
96628 1 
96677 19 
96700 1 
96780 186 
96940 3 
97008 98 
97119 5 
97161 50 
97604 25 
97614 27 
97776 5 
97808 8 
98054 47 
98178 13 
98723 4 
98782 70 
98948 7 
99081 13 
99262 6 
99523 6 
99885 76 
100163 8 
100175 4 
100202 2 
100216 10 
100223 9 
100232 16 
100235 12 
100238 33 
100244 2 
100270 4 
100309 10 
100324 11 
100332 2 
100337 19 
100341 51 
100456 17 
100470 90 
100508 15 
100512 3 
100649 1 
100658 3 
100844 69 
100896 51 
100924 61 
100931 3 
101062 2 
101109 12 
101255 120 
101265 5 
101270 221 
101288 6 
101306 11 
101396 14 
101420 1 
101423 7 
101429 1 
101443 7 
101711 18 
101719 76 
101755 69 
101761 2 
101765 68 
101770 2 
101794 1 
101797 48 
101800 151 
101813 25 
101817 25 
102009 8 
102018 2 
102203 25 
102297 9 
102315 117 
102636 79 
102664 83 
102770 45 
103376 78 
103677 5 
103813 24 
103924 19 
104102 53 
104131 15 
104155 31 
104158 37 
104160 14 
104167 2 
104189 18 
104301 99 
104447 30 
104643 8 
104887 1 
104997 14 
105033 2 
105042 18 
105209 27 
105243 5 
105247 22 
105388 5 
105755 228 
105933 102 
106310 30 
106684 10 
106755 37 
106875 12 
106990 57 
107148 41 
107236 13 
107255 2 
107384 6 
107388 7 
107499 13 
107516 206 
107543 63 
107548 1 
107551 1 
107559 1 
107588 191 
107604 5 
107609 31 
107645 5 
107821 121 
107843 7 
107856 1 
107943 29 
107957 126 
107969 5 
107976 42 
108001 54 
108014 1 
108019 17 
108039 12 
108047 66 
108768 28 
108837 10 
109009 9 
109417 1 
109489 2 
110072 3 
110076 9 
110094 1 
110251 3 
110373 1 
110438 1 
110587 10 
110596 27 
110602 25 
110630 12 
110637 107 
110645 108 
110663 78 
110796 62 
110812 259 
110948 6 
111223 35 
111258 21 
111263 21 
111266 48 
111274 14 
111283 4 
111319 5 
111323 32 
111335 19 
111344 203 
111347 57 
111351 3 
111355 12 
111359 113 
111383 2 
111698 11 
111702 6 
112419 102 
112665 5 
112773 40 
112853 62 
112954 206 
113036 8 
113083 4 
113101 251 
113127 17 
113159 77 
113176 27 
113189 6 
113326 5 
113349 35 
113351 1 
113352 13 
113359 131 
113504 135 
113510 72 
113518 109 
113522 55 
113525 1 
113531 117 
113569 5 
113576 27 
113583 1 
113637 3 
113762 3 
113794 148 
114105 4 
114110 41 
114125 34 
114139 13 
114406 1 
114606 4 
114976 42 
115197 301 
115311 5 
115346 26 
115474 1 
115482 1 
115578 9 
115664 2 
115687 6 
115926 19 
116046 49 
116421 2 
116898 16 
116915 18 
116918 64 
116934 1 
116942 1 
116961 15 
117028 118 
117045 3 
117101 3 
117149 32 
117228 15 
117249 6 
117254 31 
117266 3 
117269 1 
117274 8 
117276 1 
117294 13 
117311 9 
117339 8 
117343 1 
117346 79 
117347 3 
117353 1 
117354 59 
117356 1 
117357 5 
117375 4 
117393 2 
117409 21 
117539 46 
117729 41 
117759 70 
117878 10 
117888 95 
117895 12 
118017 39 
118368 13 
118384 149 
118651 30 
118729 123 
118847 3 
119002 14 
119131 15 
119256 7 
119270 1 
119366 8 
119588 19 
119629 3 
119635 1 
120361 21 
120550 81 
120647 1 
120796 6 
120901 19 
121419 2 
121459 17 
121587 14 
121605 1 
121686 73 
121881 2 
121991 3 
122172 10 
122192 48 
122197 3 
122198 5 
122202 8 
122203 1 
122211 23 
122213 79 
122216 56 
122244 1 
122260 35 
122264 26 
122269 1 
122273 47 
122276 27 
122288 7 
122450 1 
122577 1 
122623 5 
122644 4 
122834 1 
122954 2 
122982 397 
123006 50 
123193 4 
123320 5 
123490 35 
123527 50 
123618 13 
123718 35 
123884 3 
124034 1 
124676 82 
124733 6 
124845 5 
124860 1 
124869 1 
124874 2 
124878 16 
124881 5 
124891 9 
124967 3 
124976 2 
124984 119 
124985 5 
124988 5 
124992 2 
124995 24 
125002 2 
125008 2 
126129 3 
126134 5 
126148 60 
126154 1 
126162 8 
126173 1 
126174 1 
126176 9 
126182 3 
126236 2 
126284 19 
126447 5 
126454 2 
126465 15 
126491 5 
126496 19 
126499 85 
126515 14 
126521 2 
126522 9 
126610 5 
126654 2 
126846 2 
127110 13 
127134 3 
127161 8 
127169 27 
127186 9 
127276 9 
127536 13 
127548 5 
127604 5 
127623 2 
127634 1 
127648 9 
127661 17 
127669 7 
127698 24 
127703 8 
127792 1 
127848 83 
127907 86 
127962 21 
128124 11 
128185 150 
128217 13 
128218 18 
128754 2 
128757 2 
128765 13 
128876 4 
128993 5 
129000 83 
129332 15 
129784 38 
130121 15 
130329 11 
130345 20 
131184 18 
131271 40 
131538 6 
131784 16 
131872 66 
131939 5 
132191 32 
132218 20 
132243 6 
132251 4 
132275 131 
132283 1 
132284 65 
132328 36 
132347 12 
132352 3 
132358 32 
132364 19 
132367 99 
132369 13 
132680 35 
133023 139 
133051 144 
133219 200 
133379 4 
133389 1 
133429 2 
133678 122 
133687 2 
133719 46 
133733 15 
133764 1 
133766 32 
133796 17 
134050 8 
134081 3 
134134 1 
134293 26 
134423 28 
135102 3 
135394 3 
135403 10 
135447 223 
135582 1 
135645 11 
135693 170 
135709 11 
135732 55 
135740 6 
135743 6 
135744 4 
135745 42 
135756 201 
135758 9 
135799 13 
135819 6 
135823 3 
135834 37 
135843 55 
135955 10 
136003 3 
136004 84 
136006 4 
136011 32 
136037 2 
136038 2 
136050 84 
136061 1 
136062 47 
136064 251 
136072 43 
136074 310 
136075 5 
136086 162 
136094 7 
136106 33 
136117 18 
136127 67 
136130 1 
136244 15 
136274 58 
136286 20 
136303 2 
136325 2 
136337 73 
136338 1 
136339 90 
136344 139 
136360 1 
136368 29 
136384 42 
136407 14 
136411 11 
136429 51 
136437 55 
136446 1 
136448 2 
136451 42 
136463 72 
136473 5 
136550 8 
136613 27 
136744 7 
136816 1 
136854 24 
136945 16 
136971 1 
137121 9 
137244 3 
137273 4 
137396 31 
137447 2 
137789 1 
137804 4 
137819 8 
137823 2 
138035 89 
138042 4 
138049 3 
138066 1 
138075 155 
138076 1 
138077 2 
138079 5 
138089 65 
138092 6 
138110 117 
138131 2 
138135 34 
138212 40 
138222 150 
138313 6 
138390 16 
138738 9 
138889 3 
139014 19 
139020 104 
139045 35 
139268 11 
139569 13 
139795 102 
139936 30 
139943 46 
140038 1 
140046 22 
140058 8 
140086 2 
140207 31 
140241 17 
140386 7 
140416 6 
140427 39 
140435 4 
140520 1 
140523 3 
140535 19 
140541 6 
140554 17 
140565 70 
140573 42 
140576 15 
140582 31 
140607 166 
140618 80 
140644 20 
140686 1 
140697 92 
140699 52 
140734 28 
140800 28 
140807 203 
140812 14 
140829 67 
140836 1 
140846 17 
140856 27 
140862 113 
140872 87 
140883 109 
140894 37 
140899 91 
140941 2 
140946 10 
140961 6 
140977 38 
141009 38 
141016 6 
141019 108 
141026 21 
141031 30 
141038 70 
141044 44 
141066 18 
141074 3 
141079 27 
141124 14 
141143 40 
141176 2 
141187 17 
142060 6 
142093 1 
142915 32 
142921 1 
142930 44 
142948 166 
142962 60 
142968 7 
142977 33 
142988 66 
143015 7 
143044 1 
143053 1 
143066 7 
143108 6 
143161 2 
143169 76 
143180 2 
143189 17 
143191 142 
143199 20 
143208 80 
143254 24 
143283 49 
143348 47 
143380 24 
143521 12 
143611 1 
143659 7 
143677 6 
143762 6 
143786 1 
143804 5 
143812 20 
143813 7 
143815 1 
144113 67 
144138 54 
144317 16 
144380 6 
144459 21 
144500 1 
144557 5 
144583 9 
144856 102 
144902 60 
145004 13 
145031 16 
145168 1 
145334 3 
145370 58 
145474 1 
145537 1 
145673 3 
145701 17 
145704 6 
145714 7 
145828 19 
145843 5 
145848 10 
145850 1 
145863 6 
145882 47 
145886 23 
145987 35 
146034 101 
146044 68 
146049 4 
146055 230 
146060 6 
146061 62 
146068 2 
146078 18 
146082 1 
146086 2 
146093 38 
146217 101 
146227 209 
146248 6 
146250 34 
146398 6 
146420 1 
146438 55 
146449 26 
146455 36 
146587 26 
146616 15 
146897 137 
146966 96 
146976 179 
146982 142 
146988 1 
146992 90 
146996 85 
146998 16 
147000 46 
147007 25 
147009 213 
147013 80 
147018 2 
147025 70 
147026 40 
147029 4 
147035 17 
147051 10 
147058 1 
147061 6 
147071 2 
147074 35 
147082 148 
147089 1 
147229 17 
147268 3 
147401 26 
148025 8 
148030 54 
148165 13 
148188 6 
148644 17 
148672 13 
148675 5 
148746 8 
148780 340 
149004 27 
149160 2 
149748 59 
149908 6 
149925 19 
149958 165 
150189 1 
150229 8 
150273 2 
150343 2 
150359 1 
150390 2 
150437 56 
150525 2 
150558 2 
150587 13 
150718 29 
150938 35 
151053 50 
151104 295 
151124 21 
151226 41 
151237 95 
151261 14 
151264 31 
151293 130 
151299 144 
151304 6 
151311 49 
151316 8 
151320 23 
151325 3 
151329 34 
151339 2 
151370 12 
151375 82 
151384 29 
151403 313 
151420 3 
151430 43 
151456 3 
153577 50 
153633 2 
153703 21 
153718 26 
153735 6 
153740 39 
153743 4 
153746 114 
153768 10 
153771 4 
153779 126 
153784 102 
153796 126 
153798 8 
153799 1 
153816 3 
153830 141 
154029 14 
154717 4 
157061 1 
158041 2 
158351 117 
158358 5 
158485 7 
158490 12 
158514 25 
158520 23 
158523 1 
158540 158 
158541 3 
158542 1 
158547 31 
158552 2 
158553 4 
158630 1 
158645 22 
159719 30 
159734 10 
159749 6 
159755 1 
159761 7 
159769 1 
159779 1 
159786 14 
159789 1 
159792 44 
159795 7 
159798 8 
159801 11 
159804 13 
159812 10 
159816 3 
159820 6 
159821 2 
159823 6 
159825 7 
159839 10 
159865 4 
159996 98 
160002 128 
160008 29 
160011 2 
160014 120 
160017 2 
160039 397 
160045 38 
160049 111 
160059 1 
160081 30 
160206 3 
160222 26 
160238 83 
160247 1 
160267 6 
160271 3 
160358 17 
160409 56 
160873 16 
161332 15 
161352 8 
161516 87 
161525 74 
161530 100 
161534 2 
161542 12 
161550 24 
161559 12 
161569 133 
161577 43 
161581 157 
161584 9 
161586 120 
161590 24 
161598 1 
161608 38 
161617 7 
161633 97 
161657 56 
161666 15 
161790 13 
161833 4 
161955 30 
162026 5 
162043 1 
162133 39 
162287 18 
162551 16 
162666 2 
162676 23 
162705 2 
162709 14 
162713 2 
162722 22 
162736 26 
162752 16 
162783 46 
162788 1 
163847 1 
164144 10 
164160 194 
164193 1 
164194 312 
164195 4 
164202 15 
164250 3 
164262 197 
164270 1 
164278 142 
164323 476 
164336 3 
164346 294 
164377 1 
164385 59 
164387 2 
164398 1 
164407 175 
164412 144 
164413 6 
164418 11 
164427 8 
164430 20 
164445 5 
164450 3 
164554 111 
164578 77 
164592 17 
164597 19 
164622 1 
164666 2 
164743 91 
164895 36 
164898 11 
164909 58 
164931 1 
164932 1 
164936 43 
164944 68 
164949 29 
164975 270 
164986 1 
165063 10 
165079 2 
165143 42 
165165 10 
165208 3 
165219 5 
165295 6 
165314 18 
165317 6 
165419 15 
165443 1 
165470 31 
165481 2 
165503 2 
165549 28 
165559 17 
165591 4 
165667 23 
165702 19 
165705 2 
165710 7 
165718 2 
165751 1 
166116 7 
166138 13 
166144 7 
166289 1 
166450 1 
166680 18 
166688 69 
166784 1 
166851 28 
166858 46 
166861 8 
166909 149 
166953 4 
166974 1 
166996 14 
167003 12 
167008 110 
167013 9 
167021 82 
167027 9 
167033 22 
167037 71 
167042 11 
167062 29 
167073 211 
167076 5 
167086 3 
167087 141 
167102 76 
167107 15 
167116 127 
167125 3 
167144 2 
167320 1 
167374 22 
167402 23 
167553 58 
167610 3 
167708 38 
167874 11 
167895 6 
167901 1 
167916 5 
167924 20 
167932 19 
167936 175 
167949 32 
167953 1 
167954 94 
167961 38 
167965 161 
167967 2 
167968 10 
167976 189 
167994 1 
168000 14 
168004 5 
168013 3 
168026 1 
168274 1 
168328 1 
169428 1 
169569 4 
169599 41 
169645 23 
169677 23 
169877 2 
170025 8 
170036 8 
170056 5 
170063 56 
170076 5 
170086 90 
170087 34 
170157 9 
170171 1 
170189 3 
170193 1 
170204 1 
170225 47 
170231 3 
170276 11 
170279 9 
170427 3 
170430 1 
170444 24 
170447 63 
170450 7 
170451 8 
170455 22 
170475 7 
170480 8 
170483 1 
170506 45 
170542 26 
170557 1 
170563 11 
171134 40 
171136 4 
171263 48 
171290 1 
171295 2 
171302 2 
171311 109 
171316 16 
171323 1 
171331 3 
171335 143 
171352 9 
171379 9 
171475 107 
171984 97 
171999 68 
172029 55 
172177 1 
172332 6 
172340 4 
172386 1 
172394 17 
172426 14 
172429 34 
172435 57 
172439 4 
172442 9 
172445 8 
172446 2 
172450 10 
172452 7 
172458 8 
172466 2 
172472 4 
172481 10 
172614 29 
172787 3 
173076 2 
173089 64 
173714 47 
173770 12 
173887 34 
174013 10 
174051 1 
174106 13 
174107 2 
174174 19 
174185 243 
174312 24 
174492 2 
174588 10 
174674 10 
174735 46 
174756 22 
174760 1 
174763 1 
174782 11 
174886 4 
174891 43 
174892 2 
174917 5 
175264 1 
177635 27 
177642 2 
177646 4 
177680 1 
177681 7 
177691 3 
177713 15 
177721 17 
177733 7 
177745 4 
177748 8 
177749 13 
177753 30 
177764 13 
177768 1 
177772 7 
177938 177 
178255 2 
178270 9 
178276 9 
178288 1 
178312 15 
178328 23 
178449 3 
178450 22 
178481 11 
178492 4 
178498 5 
178722 3 
179253 27 
179365 189 
179382 17 
179481 2 
179506 57 
179543 43 
179964 10 
179975 29 
180290 2 
180813 5 
180818 26 
180938 124 
181000 1 
181284 1 
181308 1 
181457 3 
181472 7 
181487 53 
181965 52 
181969 70 
181973 45 
181981 3 
181985 4 
181991 31 
182116 118 
182139 2 
182144 2 
182145 39 
182160 126 
182166 51 
182170 223 
182172 1 
182175 6 
182177 194 
182184 13 
182190 66 
182195 13 
182198 18 
182199 132 
182207 119 
182222 194 
182231 195 
182237 358 
182241 26 
182247 70 
182251 20 
182256 12 
182261 44 
182265 37 
182275 130 
182283 1 
182294 121 
182369 43 
184061 4 
184096 99 
184122 14 
184158 1 
184216 13 
184240 20 
184251 223 
184267 2 
184278 5 
184285 7 
184300 39 
184310 1 
184319 1 
184350 1 
184514 29 
184556 10 
184631 21 
184638 615 
184645 2 
184846 40 
185001 39 
185006 67 
185157 249 
185468 53 
185509 3 
185644 71 
185825 23 
185840 58 
186041 458 
186047 5 
186069 15 
186073 13 
186527 35 
186545 7 
186552 8 
186559 9 
186562 104 
186566 2 
186570 36 
186579 20 
186590 6 
186605 190 
186619 14 
186646 124 
186654 11 
186657 12 
186662 88 
186666 208 
186672 59 
186673 1 
186674 173 
186677 21 
186685 58 
186697 11 
186823 31 
186849 16 
186875 11 
186880 12 
186993 21 
187014 2 
187059 6 
187160 24 
187223 15 
187237 33 
187245 16 
187276 4 
187286 72 
187643 1 
187720 19 
187821 1 
187951 2 
188094 4 
188230 33 
188390 2 
188677 51 
188778 2 
188897 1 
188971 7 
189110 3 
189575 4 
189595 14 
189640 39 
189803 6 
189894 1 
189943 16 
189953 22 
190022 56 
190261 5 
190294 1 
190340 12 
190392 13 
190699 100 
190733 1 
191295 16 
191337 7 
191474 4 
191501 11 
191595 2 
191605 24 
191621 4 
191690 17 
191711 5 
191814 4 
191826 29 
191835 27 
191853 172 
191859 407 
191862 32 
191869 1 
191880 209 
191888 91 
191892 10 
191893 27 
191899 117 
191920 3 
191921 2 
191949 6 
191962 7 
191976 8 
191991 79 
192054 37 
192078 32 
192109 32 
192135 5 
192164 106 
192189 2 
192194 16 
192212 46 
192265 7 
192279 10 
192301 3 
192302 11 
192303 2 
192304 24 
192321 59 
192330 2 
192352 18 
192362 84 
192504 104 
192518 2 
192529 2 
192634 1 
192672 7 
192689 1 
192694 1 
192732 30 
192882 13 
192901 79 
192930 42 
192966 54 
193082 14 
193116 16 
193129 1 
193135 87 
193143 1 
193144 68 
193205 87 
193224 22 
193252 4 
193262 3 
193283 64 
193367 6 
193419 29 
193424 4 
193431 33 
193470 10 
193474 45 
193524 10 
193573 19 
193585 7 
193592 6 
193595 27 
193606 1 
193651 37 
193659 1 
193672 13 
193710 1 
193729 19 
193735 5 
193742 58 
193748 1 
193760 5 
193768 147 
193771 4 
193782 3 
193806 3 
193827 8 
193830 3 
193838 28 
193839 14 
193847 21 
193848 4 
193849 4 
193851 2 
193852 28 
193866 3 
193880 2 
193887 16 
193894 7 
193897 12 
193899 9 
193904 22 
193914 23 
193921 7 
194005 100 
194033 12 
194040 5 
194051 8 
194056 25 
194061 2 
194063 35 
194069 7 
194126 1 
194127 1 
194251 12 
194319 1 
194327 41 
194385 8 
194499 3 
194582 10 
194598 78 
194632 17 
194705 170 
194739 13 
194863 56 
195023 17 
195040 12 
195235 30 
195292 63 
195349 1 
195387 7 
195442 65 
195534 8 
195622 2 
195818 10 
195846 2 
195862 4 
195973 42 
195986 3 
195991 9 
196011 10 
196012 43 
196149 28 
196153 4 
196184 40 
196192 29 
196194 29 
196195 6 
196202 62 
196215 1 
196219 2 
196231 1 
196258 4 
196263 25 
196267 1 
196270 72 
196276 1 
196293 10 
196298 28 
196402 1 
196462 28 
196480 16 
196594 14 
196597 5 
196619 33 
196625 58 
196649 1 
196666 12 
196779 2 
196784 1 
196803 72 
196869 40 
196893 3 
196923 9 
196992 65 
196995 28 
196996 1 
197027 7 
197081 23 
197101 41 
197242 31 
197243 32 
197283 45 
197378 1 
197389 58 
197390 3 
197408 42 
197429 46 
197449 29 
197485 17 
197490 21 
197494 28 
197510 326 
197525 1 
197528 85 
197559 27 
197578 7 
197581 9 
197588 2 
197589 107 
197592 2 
197595 21 
197604 40 
197612 42 
197671 11 
197687 28 
197796 1 
198036 2 
198085 2 
198123 54 
198150 48 
198166 196 
198222 14 
198249 79 
198307 102 
198347 12 
198348 1 
198365 6 
198396 3 
198414 46 
198426 64 
198440 1 
198460 25 
198464 7 
198482 67 
198487 1 
198492 1 
198497 6 
198503 2 
198595 3 
198604 10 
198616 31 
198638 2 
198661 1 
198748 5 
198772 42 
198776 16 
198781 8 
198785 6 
198786 9 
198789 6 
198800 45 
198816 69 
198818 31 
198826 66 
198836 9 
198841 10 
198849 103 
198854 100 
198862 10 
198874 20 
198879 11 
198888 44 
198915 65 
198921 4 
199020 2 
199035 3 
199051 5 
199055 48 
199198 12 
199219 81 
199224 32 
199410 18 
201811 9 
201812 97 
201823 47 
201825 9 
201826 8 
201831 18 
201834 13 
201840 7 
201848 19 
201860 26 
201889 55 
201899 16 
201900 18 
201901 3 
201902 2 
201908 1 
201911 158 
201917 43 
201930 37 
201932 37 
201936 13 
201939 146 
201946 15 
201953 2 
201957 13 
201973 13 
201974 9 
201976 11 
201984 47 
202009 96 
202011 2 
202030 7 
202044 1 
202122 2 
202134 78 
202141 31 
202314 5 
202320 5 
202325 29 
202329 1 
202331 38 
202332 4 
202339 114 
202352 55 
202356 2 
202360 7 
202362 1 
202365 15 
202373 32 
202376 504 
202384 30 
202389 11 
202396 2 
202404 3 
202405 4 
202424 61 
202431 54 
202452 3 
202455 25 
202505 6 
202506 4 
202509 110 
202511 1 
202514 60 
202516 26 
202520 4 
202525 62 
202527 2 
202528 1 
202532 38 
202537 19 
202540 35 
202544 27 
202548 31 
202551 26 
202553 4 
202554 29 
202556 1 
202586 99 
202688 7 
202695 2 
202696 2 
202703 150 
202707 6 
202731 2 
202744 41 
202760 77 
202777 31 
202857 4 
202867 21 
202873 28 
202879 11 
202888 96 
202892 4 
202896 4 
202906 9 
202911 5 
202921 38 
202922 11 
202929 75 
202931 1 
202933 21 
202940 34 
202944 33 
202945 7 
202949 22 
202957 30 
202958 20 
202960 68 
202961 3 
202962 1 
202964 5 
202971 7 
202990 19 
202993 1 
203010 4 
203046 43 
203115 3 
203121 33 
203128 18 
203131 14 
203146 40 
203152 107 
203153 2 
203161 25 
203163 1 
203170 40 
203181 52 
203184 43 
203202 9 
203205 2 
203231 1 
203232 10 
203237 303 
203239 1 
203247 32 
203285 3 
203289 11 
203293 6 
203296 40 
203298 3 
203301 100 
203303 14 
203304 19 
203308 4 
203309 4 
203310 5 
203311 272 
203313 211 
203315 9 
203317 1 
203318 55 
203319 1 
203321 67 
203323 23 
203325 1 
203326 4 
203327 5 
203329 26 
203332 352 
203340 29 
203341 2 
203343 83 
203348 35 
203351 31 
203359 1 
203362 1 
203363 34 
203381 33 
203385 3 
203388 54 
203394 2 
203396 4 
203398 23 
203400 11 
203401 8 
203406 46 
203427 31 
203428 1 
203432 276 
203539 5 
203546 23 
203581 1 
203585 2 
203702 41 
203894 1 
203910 153 
203997 28 
204170 15 
204367 13 
204466 5 
204480 40 
204506 4 
204530 84 
204560 34 
204720 1 
204759 153 
204770 457 
204841 22 
205097 15 
205137 107 
205178 3 
205313 23 
205359 30 
205365 5 
205461 13 
205469 16 
205474 1 
205484 1 
205498 64 
205573 15 
205617 2 
205620 1 
205644 22 
205648 3 
205660 11 
205685 3 
205735 1 
205747 4 
205772 2 
205857 6 
205896 4 
205899 1 
205915 4 
205932 16 
205939 11 
205993 1 
206034 1 
206069 66 
206116 13 
206196 16 
206304 2 
206356 2 
206438 44 
206459 42 
206471 5 
206473 40 
206475 1 
206479 1 
206613 31 
206629 181 
206631 13 
206639 163 
206643 13 
206651 11 
206656 16 
206786 17 
206798 48 
206803 1 
206806 7 
206815 56 
206827 436 
206838 5 
206979 25 
206980 7 
206990 10 
206991 1 
206993 51 
207000 5 
207003 5 
207006 7 
207007 14 
207012 14 
207023 21 
207038 7 
207048 22 
207059 11 
207066 16 
207068 16 
207074 5 
207078 10 
207091 5 
207107 62 
207110 17 
207117 39 
207122 2 
207128 19 
207138 59 
207142 2 
207270 2 
207275 90 
207285 30 
207294 30 
207305 30 
207311 1 
207418 35 
207478 11 
207601 257 
207750 217 
207817 53 
208141 32 
208305 21 
208330 39 
208462 17 
208695 20 
208784 71 
208868 10 
208931 104 
209008 1 
209024 20 
209043 183 
209069 13 
209071 71 
209078 1 
209090 17 
209098 1 
209109 188 
209117 217 
209171 1 
209176 62 
209185 10 
209271 4 
209318 113 
209433 8 
209448 14 
209473 11 
209485 36 
209488 28 
209490 12 
209491 1 
209496 24 
209516 64 
209523 1 
209542 1 
209548 2 
209550 1 
209554 9 
209558 26 
209567 1 
209678 2 
209685 117 
209719 9 
209729 15 
209873 1 
209882 5 
210056 13 
210069 3 
210077 12 
210181 44 
210188 1 
210375 5 
210465 14 
210519 3 
210559 9 
210629 2 
211318 7 
211326 53 
211441 32 
211541 7 
211569 47 
211585 5 
211599 5 
211726 8 
211743 6 
211745 1 
211802 64 
211917 20 
211930 46 
211962 67 
211995 2 
212268 4 
212277 25 
212286 8 
212294 3 
212300 2 
212316 7 
212370 22 
212453 1 
212466 10 
212472 6 
212496 6 
212503 6 
212533 1 
212660 5 
212708 40 
212745 119 
212748 1 
212798 2 
212806 23 
212854 609 
212913 2 
213010 1 
213029 99 
213051 29 
213076 96 
213193 15 
213303 49 
213394 14 
213437 38 
213451 7 
213464 5 
213523 6 
215539 13 
216418 13 
216444 20 
216445 79 
216450 31 
216457 7 
216460 17 
216462 18 
216464 15 
216471 3 
216475 5 
216482 4 
216485 21 
216490 37 
216493 83 
216497 15 
216503 23 
216508 8 
216511 187 
216525 34 
216533 29 
216570 2 
216573 4 
216601 107 
216694 14 
216712 2 
216738 9 
216743 44 
216772 15 
216775 4 
216819 10 
216865 50 
216879 3 
217059 1 
217157 4 
217161 17 
217162 30 
217165 55 
217173 57 
217179 8 
217186 8 
217188 30 
217192 2 
217194 12 
217195 2 
217197 1 
217208 3 
217219 108 
217226 23 
217227 39 
217228 17 
217230 48 
217242 192 
217263 38 
217266 14 
217270 3 
217274 9 
217296 11 
217300 188 
217310 14 
217313 34 
217318 11 
217346 6 
217458 17 
217477 4 
217647 120 
217653 2 
217656 20 
217664 6 
217667 23 
217705 30 
217708 5 
217799 31 
217859 23 
217913 4 
217932 10 
218151 4 
218168 89 
218196 7 
218223 29 
218441 41 
218506 35 
218664 32 
218674 5 
218746 23 
218763 40 
218780 8 
218807 4 
218856 12 
218955 62 
219086 43 
219102 2 
219106 64 
219150 5 
219573 4 
219934 5 
219940 1 
219960 16 
219975 2 
220039 38 
220049 47 
220082 2 
220186 83 
220242 2 
220257 33 
220259 1 
220270 67 
220275 4 
220279 2 
220280 71 
220304 32 
220333 2 
220347 19 
220354 13 
220432 5 
220447 20 
220482 172 
220510 9 
220586 11 
220609 5 
220629 15 
220664 9 
220703 1 
220743 1 
220760 2 
220776 1 
220785 7 
220793 18 
220796 1 
220799 39 
220831 4 
220843 9 
220848 2 
220850 1 
220857 11 
220865 24 
220869 9 
220871 5 
220897 1 
220932 2 
220980 1 
221067 6 
221323 63 
221329 1 
221335 107 
221344 36 
221495 71 
221504 120 
221510 34 
221514 14 
221534 13 
221551 2 
222637 20 
222657 1 
225351 33 
225357 1 
225368 52 
225376 234 
225382 1 
225391 2 
225538 1 
225561 1 
226286 48 
226342 2 
226881 13 
226893 35 
226958 73 
226964 4 
226973 3 
226980 114 
226998 2 
227001 2 
227005 1 
227020 61 
227097 36 
227116 38 
227130 2 
227132 86 
227149 1 
227172 1 
227173 18 
227181 162 
227195 8 
227199 32 
227200 7 
227205 6 
227219 8 
227307 2 
227313 25 
227318 143 
227327 13 
227329 4 
227334 86 
227338 9 
227341 21 
227342 6 
227344 117 
227348 26 
227351 25 
227352 77 
227353 22 
227354 27 
227355 21 
227356 3 
227357 19 
227363 88 
227364 23 
227365 23 
227368 3 
227370 26 
227374 146 
227377 3 
227378 24 
227382 12 
227385 152 
227386 57 
227387 5 
227388 105 
227389 39 
227394 16 
227396 1 
227430 219 
227436 201 
227441 3 
227444 3 
227445 1 
227446 28 
227447 3 
227451 67 
227455 4 
227464 108 
227470 28 
227472 35 
227475 78 
227479 39 
227482 36 
227487 129 
227495 12 
227513 1 
227526 1 
227534 4 
235203 1 
235226 3 
235236 1 
235255 3 
235264 16 
235300 2 
235301 1 
235323 3 
235330 7 
235347 10 
235439 4 
235454 8 
235467 46 
235473 6 
235479 8 
235492 1 
235520 6 
235637 60 
235644 1 
235646 35 
235655 26 
235657 2 
235667 16 
235671 31 
235699 3 
235749 45 
235756 6 
235810 32 
235814 2 
235818 4 
235821 2 
235834 6 
235837 6 
235846 18 
235850 16 
235856 21 
235857 23 
235864 1 
235960 43 
235982 36 
235987 109 
235989 38 
236004 89 
236012 7 
236017 63 
236024 17 
236025 1 
236026 49 
236028 44 
236030 23 
236032 129 
236034 11 
236035 3 
236036 17 
236038 49 
236039 57 
236041 55 
236045 3 
236051 50 
236053 50 
236059 46 
236064 148 
236065 121 
236067 112 
236068 3 
236069 177 
236070 14 
236075 446 
236080 68 
236081 3 
236082 3 
236084 139 
236088 29 
236095 40 
236113 2 
236120 70 
236127 68 
236133 46 
236142 67 
236146 116 
236161 75 
236197 86 
236199 2 
236200 41 
236202 3 
236204 61 
236208 1 
236210 8 
236212 1 
236213 101 
236216 47 
236219 45 
236220 39 
236225 10 
236227 156 
236232 164 
236240 84 
236247 6 
236251 62 
236259 134 
236261 1 
236262 53 
236263 69 
236270 21 
236273 50 
236275 2 
236276 2 
236281 117 
236285 23 
236287 4 
236293 127 
236297 15 
236303 15 
236305 1 
236322 2 
236337 44 
236409 3 
236417 40 
236434 3 
236452 3 
236455 85 
236460 12 
236461 49 
236464 26 
236467 1 
236468 1 
236472 16 
236474 177 
236475 102 
236476 1 
236477 2 
236482 55 
236489 19 
236490 11 
236493 3 
236496 13 
236608 145 
236615 50 
236618 6 
236646 13 
236649 47 
236650 10 
236657 3 
236660 9 
236681 6 
236691 19 
236727 20 
236801 35 
236804 7 
236809 10 
236836 36 
236843 30 
236847 1 
236859 1 
236860 1 
236867 41 
236893 59 
236899 35 
236900 34 
236912 178 
236938 2 
236949 1 
236957 3 
236960 31 
236972 7 
236975 1 
236980 4 
236983 31 
236988 107 
236994 2 
236999 8 
237005 13 
237006 18 
237007 505 
237008 12 
237010 3 
237017 5 
237022 155 
237028 30 
237036 97 
237045 1 
237051 14 
237072 1 
237124 26 
237128 30 
237150 189 
237191 335 
237203 51 
237223 1 
237234 140 
237299 90 
237309 5 
237333 84 
237347 47 
237390 4 
237400 7 
237407 44 
237420 16 
237421 1 
237422 53 
237436 1 
237440 1 
237476 9 
237496 37 
237505 1 
237510 23 
237519 1 
237520 3 
237526 64 
237538 39 
237543 7 
237546 2 
237554 2 
237556 3 
237559 7 
237564 128 
237565 71 
237566 4 
237573 109 
237574 14 
237579 16 
237581 35 
237583 13 
237586 148 
237593 70 
237597 13 
237600 43 
237603 1 
237604 82 
237608 47 
237612 12 
237613 82 
237618 1 
237621 226 
237628 37 
237637 75 
237643 3 
237644 205 
237645 522 
237650 1 
237655 119 
237656 89 
237657 1 
237658 168 
237670 1 
237675 17 
237676 1 
237677 15 
237682 2 
237688 12 
237690 16 
237694 53 
237699 1 
237707 22 
237717 19 
237729 6 
237732 3 
237743 2 
237748 15 
237752 50 
237772 11 
237775 40 
237788 11 
237812 10 
237821 173 
237826 65 
237833 10 
237850 50 
237854 3 
237862 14 
237866 5 
237874 2 
237880 39 
237885 9 
237891 15 
237906 9 
237941 97 
237945 2 
237949 4 
238007 131 
238026 1 
238027 76 
238028 7 
238030 190 
238036 2 
238038 9 
238041 160 
238044 41 
238045 2 
238050 1 
238058 57 
238061 6 
238114 61 
238146 20 
238154 3 
238156 82 
238170 2 
238172 39 
238184 1 
238189 2 
238367 11 
238371 223 
238379 3 
238385 63 
238389 101 
238396 251 
238400 51 
238405 1 
238422 1 
238431 32 
238435 109 
238444 34 
238451 437 
238454 97 
238455 29 
238461 19 
238470 129 
238513 4 
238543 26 
238565 4 
238567 81 
238576 39 
238578 8 
238585 104 
238588 11 
238592 19 
238593 25 
238599 4 
238604 13 
238607 18 
238611 24 
238617 4 
238625 5 
238637 72 
238649 70 
238657 28 
238687 36 
238741 22 
238754 2 
238760 33 
238766 10 
238782 21 
238783 43 
238784 1 
238787 5 
238792 32 
238806 60 
238808 55 
238818 54 
238866 2 
238913 6 
238921 31 
238929 6 
238937 19 
238940 46 
238946 16 
238955 50 
238957 1 
238978 23 
239049 10 
239068 33 
239079 87 
239089 170 
239097 2 
239100 15 
239110 67 
239111 26 
239121 17 
239123 80 
239148 4 
239150 3 
239152 3 
239155 2 
239159 1 
239169 286 
239182 21 
239184 38 
239186 88 
239197 2 
239227 1 
239249 68 
239272 115 
239274 48 
239280 24 
239291 229 
239304 67 
239305 29 
239326 475 
239349 1 
239357 59 
239364 70 
239373 9 
239390 8 
239395 3 
239399 2 
239414 10 
239467 22 
239472 11 
239479 3 
239490 34 
239520 67 
239550 35 
239556 19 
239598 12 
239616 3 
239643 8 
239651 16 
239657 3 
239702 30 
239725 92 
239759 4 
239787 50 
239851 157 
239855 12 
239858 60 
239891 111 
239941 96 
239983 27 
240001 41 
240041 4 
240077 36 
240123 33 
240132 5 
240141 4 
240221 100 
240245 3 
240281 14 
240302 1 
240343 8 
240361 3 
240376 3 
240393 4 
240473 1 
240495 46 
240507 8 
240519 2 
240526 18 
240527 2 
240659 16 
240706 4 
240817 17 
240862 58 
240932 75 
240951 93 
241013 162 
241094 7 
241142 74 
241150 88 
241198 13 
241213 2 
241261 70 
241294 3 
241298 14 
241301 10 
241302 17 
241304 10 
241308 6 
241313 17 
241327 2 
241335 1 
241343 39 
241420 1 
241429 4 
241449 7 
241457 1 
241461 2 
241464 10 
241469 2 
241472 1 
241477 100 
241481 1 
241482 33 
241488 13 
241489 6 
241492 6 
241502 3 
241505 1 
241508 9 
241510 3 
241512 34 
241516 6 
241517 4 
241521 3 
241527 4 
241538 7 
241541 19 
241544 11 
241549 6 
241551 1 
241564 1 
241566 3 
241572 35 
241580 3 
241586 24 
241588 4 
241591 11 
241596 2 
241613 64 
241618 3 
241739 41 
241744 97 
241748 4 
241749 16 
241750 58 
241752 1 
241755 126 
241758 8 
241767 11 
241769 12 
241770 21 
241774 3 
241779 154 
241782 13 
241800 10 
242602 8 
242620 32 
242623 31 
242624 1 
242625 24 
242637 182 
242654 1 
242663 26 
242665 25 
242666 9 
242667 1 
242671 114 
242684 31 
242690 3 
242701 2 
242709 4 
242714 4 
242718 5 
242722 2 
242723 36 
242724 1 
242725 6 
242726 3 
242729 71 
242733 30 
242735 6 
242736 3 
242738 14 
242741 1 
242742 8 
242743 4 
242745 13 
242746 3 
242752 64 
242755 9 
242763 16 
242766 24 
242774 8 
242898 3 
242904 4 
242908 24 
242910 2 
242926 3 
243072 100 
243226 25 
243250 21 
243276 8 
243570 28 
243598 84 
243704 1 
243784 59 
243789 137 
243892 57 
243893 14 
243895 2 
243896 30 
243919 60 
243924 3 
243929 11 
243944 24 
243954 35 
243982 1 
243993 42 
244031 21 
244082 31 
244085 19 
244093 3 
244174 17 
244181 1 
244200 41 
244215 1 
244221 8 
244282 6 
244286 14 
244298 63 
245673 1 
245684 69 
245692 46 
245701 5 
245708 3 
245713 68 
245718 50 
245719 14 
245720 32 
245724 53 
245727 9 
245729 74 
245733 8 
245735 7 
245740 18 
245748 56 
245753 85 
245755 10 
245758 14 
245765 10 
245780 24 
245787 8 
245802 9 
245808 126 
245816 9 
245820 12 
245843 158 
245868 1 
245900 2 
245911 2 
245985 26 
245989 70 
245999 11 
246013 35 
246067 399 
246117 2 
246124 16 
246128 43 
246153 811 
246157 35 
246174 156 
246178 22 
246182 268 
246218 3 
246258 2 
246302 3 
246316 11 
246334 59 
246337 13 
246359 12 
246382 10 
246437 49 
246466 24 
246499 41 
246515 1 
246519 10 
246580 8 
246694 34 
246704 9 
246705 3 
246706 2 
246717 4 
246721 4 
246723 7 
246726 37 
246727 7 
246732 372 
246735 46 
246742 4 
246746 44 
246752 70 
246753 7 
246755 53 
246761 116 
246764 30 
246766 156 
246767 14 
246769 37 
246771 5 
246774 483 
246777 9 
246781 12 
246783 2 
246791 46 
246796 127 
246803 1 
246804 3 
246809 3 
246810 62 
246818 104 
246819 1 
246821 3 
246828 201 
246835 24 
246836 2 
246837 2 
246839 48 
246841 3 
246845 6 
246846 1 
246850 7 
246860 21 
246976 25 
247007 3 
247028 55 
247031 8 
247035 20 
247129 79 
247162 50 
247169 29 
247176 3 
247182 7 
247186 21 
247201 8 
247301 2 
247404 22 
247432 98 
247436 28 
247437 6 
247442 182 
247462 264 
247468 186 
247470 52 
247472 43 
247477 83 
247496 3 
247517 59 
247519 2 
247521 5 
247530 2 
247535 73 
247537 126 
247538 13 
247541 60 
247544 43 
247546 11 
247552 8 
247553 9 
247555 4 
247556 60 
247557 9 
247559 36 
247563 39 
247573 30 
247587 55 
247591 7 
247614 3 
247636 17 
247685 8 
247695 74 
247700 23 
247704 11 
247748 33 
247799 22 
247814 4 
247904 31 
247996 89 
248057 157 
248067 39 
248083 17 
248102 9 
248166 8 
248235 61 
248264 1 
248265 55 
248358 12 
248384 17 
248386 17 
248445 40 
248479 29 
248488 3 
248515 1 
248575 46 
248585 4 
248595 137 
248627 7 
248637 14 
248648 4 
248666 5 
248672 12 
248690 2 
248692 12 
248704 1 
248706 60 
248713 34 
248730 69 
248742 2 
248791 12 
248801 1 
248809 30 
248820 10 
248829 81 
248847 43 
248856 5 
248862 314 
248888 1 
248926 2 
248954 8 
248956 18 
248968 155 
248977 297 
248979 3 
248980 7 
248982 14 
248985 1 
249025 1 
249033 12 
249043 3 
249060 68 
249068 13 
249071 112 
249080 139 
249085 8 
249086 70 
249088 9 
249094 241 
249112 28 
249126 16 
249151 17 
249188 25 
249207 31 
249209 3 
249226 3 
249243 12 
249246 343 
249248 3 
249253 10 
249265 172 
249269 51 
249280 1 
249286 894 
249287 33 
249300 2 
249307 654 
249315 26 
249317 24 
249333 146 
249334 9 
249347 84 
249374 2 
249376 2 
249389 3 
249412 22 
249415 9 
249488 20 
249573 104 
249680 14 
249719 74 
249883 6 
249914 3 
250012 23 
250029 47 
250035 2 
250051 104 
250058 1 
250197 32 
250206 1 
250207 83 
250235 4 
250249 2 
250306 8 
250313 88 
250344 18 
250347 15 
250357 1 
250516 13 
250526 40 
250647 10 
250653 88 
250660 8 
250676 16 
250680 88 
250691 19 
250694 13 
250702 7 
250715 4 
250733 13 
250789 10 
250837 6 
250846 36 
250847 1 
250856 36 
250984 7 
251002 18 
251010 1 
251028 23 
251039 102 
251045 2 
251064 4 
251076 5 
251078 41 
251081 16 
251084 12 
251085 82 
251086 65 
251087 312 
251088 1 
251089 4 
251094 19 
251096 1 
251102 27 
251104 1 
251110 67 
251111 10 
251118 1 
251125 3 
251128 1 
251129 31 
251142 1 
251208 13 
251216 1 
251269 7 
251288 13 
251295 5 
251299 96 
251328 20 
251352 45 
251357 1 
251361 1 
251365 1 
251375 17 
251388 4 
251407 4 
251422 28 
251425 112 
251427 20 
251428 146 
251430 94 
251440 58 
251444 18 
251448 134 
251454 76 
251456 4 
251460 333 
251465 89 
251469 97 
251471 67 
251479 241 
251480 1 
251481 146 
251482 35 
251483 2 
251484 44 
251492 91 
251495 3 
251500 12 
251502 1 
251503 77 
251505 22 
251507 152 
251508 14 
251511 78 
251513 32 
251519 6 
251520 1 
251523 49 
251549 1 
251559 2 
251567 16 
251572 3 
251651 7 
251661 90 
251671 63 
251677 3 
251686 199 
251688 13 
251691 4 
251706 8 
251708 55 
251714 44 
251721 137 
251722 16 
251727 42 
251734 1 
251739 28 
251740 2 
251759 10 
251808 3 
251844 41 
251938 6 
252114 20 
252317 133 
252321 4 
252327 72 
252390 3 
252490 75 
252504 27 
252507 60 
252511 335 
252519 16 
252525 2 
252552 3 
252567 6 
252590 45 
252595 20 
252602 26 
252670 8 
252675 89 
252714 71 
252718 22 
252729 59 
252737 1 
252742 61 
252743 6 
252748 1 
252760 2 
252776 84 
252781 2 
252797 550 
252900 90 
252911 2 
252929 145 
252951 17 
252989 1 
253020 8 
253048 1 
253051 11 
253130 8 
253305 4 
253327 2 
253352 21 
253449 7 
253466 25 
253482 2 
253509 3 
253649 7 
253753 3 
253797 8 
253808 2 
253828 1 
253838 2 
253952 40 
253998 2 
254126 28 
254134 9 
254150 4 
254157 161 
254211 24 
254311 22 
254327 19 
254342 6 
254420 6 
254446 1 
254448 1 
254452 3 
254459 7 
254471 1 
254478 92 
254495 30 
254505 79 
254513 9 
254521 175 
254527 24 
254533 1 
254540 242 
254561 12 
254565 15 
254569 31 
254575 17 
254585 51 
254587 1 
254595 3 
254628 9 
254669 3 
254676 9 
254693 5 
254729 9 
254757 58 
254762 33 
254763 3 
254764 24 
254765 1 
254767 2 
254770 22 
254776 33 
254790 51 
254796 5 
254800 10 
254801 1 
254802 2 
254806 29 
254809 90 
254812 28 
254815 24 
254816 4 
254818 36 
254819 85 
254820 212 
254821 116 
254822 25 
254824 7 
254825 65 
254826 56 
254827 40 
254828 100 
254829 12 
254830 40 
254831 22 
254832 3 
254835 128 
254836 6 
254839 165 
254842 10 
254843 3 
254844 7 
254847 4 
254848 30 
254850 1 
254852 47 
254855 24 
254858 71 
254860 18 
254863 261 
254864 4 
254866 5 
254870 217 
254873 4 
254874 67 
254875 35 
254880 5 
254881 2 
254883 65 
254889 18 
254891 2 
254895 5 
254897 8 
254904 3 
254914 19 
254918 19 
254919 33 
254920 2 
254921 38 
254923 30 
254924 2 
254928 9 
254929 1 
254931 8 
254935 11 
254936 2 
254940 5 
254941 4 
254943 4 
254944 9 
254945 9 
254947 21 
254948 1 
254949 51 
254950 27 
254951 10 
254953 8 
254955 23 
254956 18 
254957 23 
254958 15 
254960 21 
254962 53 
254963 6 
254964 31 
254965 153 
254966 188 
254967 76 
254969 17 
254970 1 
254971 68 
254972 27 
254973 7 
254975 97 
254976 9 
254977 2 
254979 2 
254980 5 
254983 23 
254984 2 
254999 109 
255006 16 
255014 1 
255019 61 
255025 46 
255030 174 
255031 26 
255033 11 
255038 150 
255048 99 
255049 1 
255052 6 
255060 15 
255064 29 
255070 2 
255075 20 
255084 596 
255087 5 
255088 3 
255091 555 
255094 1 
255095 618 
255096 100 
255097 264 
255098 509 
255099 14 
255100 25 
255101 6 
255102 422 
255103 41 
255104 649 
255105 34 
255106 186 
255107 32 
255108 192 
255109 529 
255110 142 
255112 526 
255113 10 
255114 75 
255115 122 
255116 145 
255117 150 
255118 19 
255120 30 
255122 31 
255124 28 
255125 15 
255127 7 
255128 70 
255129 158 
255130 257 
255131 313 
255132 351 
255134 855 
255135 99 
255136 102 
255137 10 
255138 16 
255140 13 
255142 2 
255149 131 
255171 1 
255188 87 
255205 3 
255315 11 
255319 5 
255759 2 
255795 13 
255808 9 
255821 1 
255825 4 
255830 1 
255842 2 
255859 1 
255869 1 
255872 6 
255881 1 
255882 3 
255883 3 
255888 17 
255905 2 
255909 1 
256014 127 
256015 1 
256064 2 
256072 1 
256095 8 
256099 21 
256118 3 
256122 2 
256127 1 
256133 2 
256137 4 
256138 44 
256152 15 
256156 8 
256158 9 
256164 1 
256172 1 
256175 19 
256188 1 
256196 10 
256202 45 
256207 21 
256210 3 
256213 2 
256219 6 
256231 2 
256251 61 
256259 12 
256261 9 
256262 4 
256311 1 
256344 38 
256534 5 
256552 7 
256598 1 
256601 52 
256618 5 
256667 2 
256674 3 
256714 1 
256798 44 
256806 7 
256813 63 
256821 5 
256838 9 
256842 3 
256854 5 
256856 12 
256867 18 
256869 6 
256892 20 
256898 1 
256907 2 
256929 2 
256933 2 
256935 2 
256941 3 
256942 65 
256943 15 
256944 1 
256948 2 
256950 38 
256952 50 
256956 252 
256962 1 
256963 10 
256970 1 
256974 2 
256982 6 
256983 43 
257005 1 
257121 146 
258059 65 
258064 5 
258075 8 
258077 151 
258078 23 
258083 1 
258085 203 
258086 1 
258087 118 
258088 91 
258089 1 
258090 55 
258098 214 
258104 13 
258135 9 
258178 107 
258180 15 
258185 13 
258194 3 
258204 11 
258216 15 
258235 34 
258266 78 
258303 35 
258371 1 
258378 18 
258396 23 
258514 10 
258677 3 
258685 4 
258744 8 
259709 1 
259750 1 
260525 1 
260535 1 
260553 1 
260560 1 
260566 2 
260569 2 
260580 10 
260585 1 
260597 3 
260610 1 
261426 1 
266282 12 
266287 51 
266297 30 
266311 3 
266369 20 
266409 24 
266485 12 
266493 66 
266501 19 
266510 67 
266638 5 
266661 143 
266665 15 
266761 3 
266775 22 
266801 392 
266811 71 
266884 2 
266982 25 
267022 9 
267044 9 
267071 16 
267078 28 
267195 32 
267270 1 
267363 35 
267422 33 
267424 4 
267425 15 
267436 4 
267442 5 
267445 2 
267449 1 
267450 4 
267451 13 
267452 20 
267455 2 
267458 1 
267464 23 
267466 2 
267471 2 
267473 16 
267474 1 
267488 2 
267495 8 
267499 11 
267501 16 
267503 40 
267504 21 
267505 24 
267508 34 
267512 13 
267522 16 
267527 1 
267543 5 
267549 1 
267563 1 
267571 2 
267577 15 
267621 1 
267693 166 
267735 25 
267835 56 
268093 65 
268121 38 
268253 82 
268357 103 
268367 59 
268488 167 
268521 57 
268524 11 
268534 6 
268636 19 
268645 149 
268665 79 
268767 51 
268850 57 
268891 130 
268984 38 
268991 6 
269107 7 
269115 42 
269152 2 
269165 20 
269277 7 
269280 167 
269288 1 
269290 88 
269299 7 
269319 108 
269421 15 
269427 3 
269470 62 
269476 3 
269500 13 
269573 12 
269615 46 
269618 16 
269626 76 
269636 12 
269641 48 
269649 38 
269678 11 
269686 5 
269701 10 
269704 60 
269710 5 
269754 29 
269757 59 
269763 104 
269765 4 
269833 2 
269843 139 
269869 4 
269902 4 
269970 13 
269973 2 
269994 10 
270001 16 
270007 6 
270012 15 
270015 69 
270023 40 
270035 19 
270064 5 
270085 41 
270096 68 
270099 51 
270101 44 
270104 36 
270107 49 
270111 4 
270120 48 
270131 3 
270139 39 
270142 21 
270143 8 
270153 16 
270189 21 
270222 4 
270226 7 
270313 71 
270316 10 
270332 2 
270344 12 
270352 5 
270420 7 
270483 3 
270492 6 
270495 10 
270507 16 
270695 12 
270698 3 
270783 8 
270796 18 
270802 30 
270804 3 
270808 30 
270835 1 
270873 5 
270881 6 
270886 10 
270887 5 
270902 42 
270922 14 
270924 2 
270935 102 
270964 90 
271016 18 
273775 2 
273779 36 
273784 6 
273789 23 
273794 38 
273796 83 
273799 51 
273806 46 
273819 65 
273823 3 
273827 10 
273829 45 
273835 75 
273838 1 
273843 37 
273897 38 
273907 88 
273914 21 
273920 188 
273932 14 
273937 14 
273944 102 
273950 197 
273960 146 
273967 58 
273990 30 
274029 62 
274042 15 
274057 3 
274076 65 
274109 1 
274115 5 
274126 21 
274134 23 
274143 44 
274152 1 
274169 1 
274263 1 
274271 1 
274298 2 
274323 33 
274344 2 
274369 1 
274432 51 
274458 1 
274611 220 
274622 1 
274643 1 
274652 70 
274673 3 
274697 47 
274713 27 
274754 3 
274800 13 
274821 2 
274829 8 
274834 21 
274850 4 
274903 20 
274932 4 
274968 4 
275044 23 
275165 1 
275174 74 
275485 8 
275491 1 
275496 66 
275599 104 
275622 8 
275633 25 
275660 2 
275672 14 
275776 1 
275785 8 
275813 1 
275825 6 
275827 12 
275830 22 
275832 8 
275844 60 
275881 21 
275887 82 
275893 43 
275896 81 
275904 7 
275910 18 
275913 2 
275919 57 
275936 62 
275942 41 
275948 16 
275954 44 
275956 1 
275957 31 
275963 32 
275965 7 
275967 38 
275969 4 
275983 3 
275996 43 
276010 13 
276013 4 
276016 21 
276018 13 
276019 96 
276026 39 
276035 3 
276039 16 
276064 9 
276065 60 
276066 1 
276067 47 
276070 1 
276092 7 
276096 43 
276109 4 
276143 2 
276182 21 
276225 2 
276237 11 
276250 25 
276253 41 
276288 17 
276322 1 
276330 7 
276347 1 
276356 6 
276366 28 
276372 6 
276401 1 
276420 15 
276460 9 
276491 16 
276495 25 
276499 42 
276502 8 
276512 3 
276523 1 
276529 1 
276534 2 
276538 21 
276555 4 
276576 2 
276578 34 
276585 122 
276587 2 
276590 49 
276596 6 
276602 4 
276606 1 
276619 2 
276648 3 
276688 2 
276695 27 
276728 17 
276739 20 
276742 35 
276764 4 
276770 14 
276798 12 
276811 40 
276829 24 
276830 7 
276831 2 
276838 10 
276857 5 
276882 1 
276884 1 
276942 48 
276972 4 
276983 6 
277017 4 
277053 2 
277065 17 
277074 46 
277110 5 
277114 18 
277119 6 
277137 17 
277163 35 
277168 2 
277174 3 
277201 16 
277215 52 
277243 14 
277250 38 
277286 22 
277294 31 
277354 47 
277356 6 
277415 5 
277524 5 
277554 13 
277687 33 
277726 50 
277790 14 
277796 2 
278366 1 
278592 13 
278598 185 
278603 15 
278606 138 
278615 221 
278624 26 
278630 199 
278641 7 
278642 1 
278646 5 
278649 208 
278655 30 
278657 1 
278662 720 
278668 26 
278671 202 
278674 73 
278675 68 
278677 46 
278678 43 
278679 2 
278681 2 
278684 158 
278685 37 
278689 38 
278692 78 
278695 104 
278696 27 
278699 103 
278700 1 
278701 596 
278703 49 
278704 73 
278706 38 
278708 263 
278709 114 
278710 103 
278711 317 
278712 139 
278714 209 
278717 47 
278718 20 
278719 162 
278721 64 
278722 62 
278727 510 
278729 95 
278730 76 
278731 373 
278732 5 
278735 125 
278737 12 
278738 39 
278741 814 
278743 3 
278744 116 
278746 1010 
278747 31 
278748 2 
278749 661 
278750 769 
278751 7 
278752 512 
278753 293 
278754 7 
278756 380 
278760 142 
278761 316 
278762 143 
278763 4 
278764 90 
278765 77 
278766 189 
278768 113 
278770 86 
278771 2 
278772 1 
278773 49 
278774 186 
278775 13 
278776 23 
278778 105 
278781 40 
278782 10 
278785 356 
278786 150 
278788 706 
278789 43 
278792 252 
278793 68 
278794 57 
278795 153 
278796 7 
278797 263 
278798 419 
278799 7 
278800 239 
278801 57 
278803 95 
278805 72 
278806 30 
278808 59 
278809 136 
278810 100 
278811 14 
278812 3 
278814 26 
278817 13 
278818 59 
278820 284 
278821 18 
278824 562 
278825 1 
278826 244 
278827 2 
278828 41 
278830 162 
278831 18 
278832 205 
278833 15 
278835 2 
278836 78 
278837 31 
278838 15 
278839 41 
278840 28 
278841 89 
278842 267 
278845 26 
278852 170 
278862 81 
278864 2 
278871 1 
278874 10 
278877 36 
278880 1 
278885 48 
278890 423 
278898 345 
278907 33 
278913 21 
278914 7 
278918 1 
278921 9 
278925 2 
278926 1 
278932 4 
278938 66 
278949 3 
278953 2 
278961 11 
278966 55 
278969 1 
278985 75 
278992 1 
278997 73 
279007 29 
279017 35 
279375 29 
279538 8 
279654 45 
279747 2 
279804 22 
279864 70 
279898 5 
279930 109 
279978 3 
280037 52 
280040 1 
280112 32 
280153 40 
280157 3 
280240 97 
280242 9 
280254 35 
280354 9 
280359 3 
280408 12 
280568 94 
280645 22 
280673 31 
280683 3 
280719 4 
280747 23 
280748 1 
280761 379 
280789 62 
280796 172 
280812 16 
280832 21 
280856 2 
280862 31 
280879 2 
280881 169 
280882 1 
280890 6 
280891 2 
280892 83 
280896 22 
280906 1 
280915 2 
280918 61 
280922 10 
280924 3 
280936 3 
280944 4 
280945 241 
280950 1 
280957 31 
280973 18 
280978 4 
280987 16 
281011 1 
281025 16 
281042 100 
281053 4 
281095 27 
281099 2 
281104 1 
281123 27 
281134 4 
281194 6 
281196 54 
281246 33 
281251 52 
281426 30 
281440 2 
281460 1 
281558 5 
281581 15 
281598 5 
281749 1 
281867 28 
281968 9 
282076 135 
282398 2 
282455 139 
282552 9 
282583 21 
282698 2 
282729 126 
282827 10 
282875 1 
282900 132 
283032 21 
283069 35 
283086 6 
283087 1 
283161 24 
283180 4 
283306 1 
283400 1 
283545 5 
283566 34 
283593 19 
283594 3 
283612 21 
283617 10 
283626 10 
283631 4 
283808 24 
283816 3 
283943 9 
284008 10 
284113 22 
284123 6 
284223 106 
284253 6 
284268 1 
284367 32 
284669 31 
285204 10 
285791 11 
286063 2 
286070 4 
286679 3 
286825 15 
287234 3 
287429 3 
287465 5 
287796 1 
287833 14 
287938 2 
288101 3 
288149 4 
288168 94 
288173 136 
288180 72 
288189 2 
288191 38 
288196 3 
288218 11 
288223 16 
288231 1 
288237 24 
288243 18 
288246 3 
288255 101 
288274 13 
288280 1 
288536 9 
288550 13 
288554 1 
288555 15 
288558 109 
288575 73 
288582 8 
288601 67 
288604 10 
288608 4 
288611 5 
288735 25 
288766 29 
288775 111 
288797 19 
288986 1 
289002 39 
289028 23 
289048 2 
289059 20 
289224 6 
289226 2 
289229 7 
289232 1 
289238 9 
289256 5 
289269 6 
289274 173 
289287 13 
289302 79 
289319 1 
289325 2 
289483 4 
289491 7 
289660 3 
289684 1 
289805 21 
289857 2 
290093 13 
290162 85 
290175 22 
290228 14 
290310 2 
290318 18 
290337 2 
290342 42 
290353 14 
290375 2 
290376 17 
290381 1 
290387 21 
290398 1 
290421 97 
290547 65 
290566 2 
290648 262 
290674 21 
291164 8 
291311 26 
291346 4 
291355 14 
291365 3 
291707 5 
291773 1 
291834 11 
291874 1 
292010 58 
292046 26 
292055 2 
292064 1 
292065 81 
292073 35 
292078 3 
292185 30 
292187 188 
292310 8 
292334 5 
292348 3 
292382 68 
292393 32 
292624 33 
292639 81 
292644 12 
292787 2 
292793 2 
292821 20 
292953 1 
293933 1 
294054 75 
294122 80 
294134 2 
294136 8 
294141 3 
294145 66 
294151 1 
294160 1 
294179 1 
294195 18 
294206 5 
294233 9 
294340 1 
294348 6 
294534 1 
294552 15 
294559 36 
294815 68 
295044 17 
295279 7 
295426 1 
295565 2 
295591 1 
295601 1 
295904 11 
295925 40 
296344 9 
296372 54 
296405 12 
297856 11 
297865 23 
297871 88 
297878 97 
297902 15 
297929 23 
297951 21 
297965 54 
297970 73 
297977 850 
297985 1 
298122 30 
298134 191 
298169 53 
298177 1 
298194 444 
298200 2 
298210 3 
298213 8 
298218 35 
298295 83 
298490 4 
298512 1 
299766 8 
299924 1 
299939 33 
299943 7 
300016 21 
300081 22 
300098 53 
301204 1 
301367 93 
301382 4 
301395 1 
301426 21 
301441 1 
301462 3 
301488 230 
301496 7 
301499 47 
301523 1 
301538 1 
301561 2 
301589 48 
301597 12 
301601 10 
301602 8 
301615 3 
301627 10 
301630 7 
301636 23 
301644 1 
301649 7 
301650 48 
301652 2 
301653 211 
301655 3 
301660 2 
301673 109 
301680 47 
301691 14 
301694 1 
301707 11 
301742 4 
301756 3 
301769 1 
301774 3 
301782 2 
301794 1 
301796 12 
302283 9 
302312 11 
302416 4 
302623 501 
302837 8 
302869 26 
303163 2 
303576 24 
303611 1 
303634 5 
303670 7 
303795 11 
303814 717 
303827 51 
303886 1 
303965 28 
303981 6 
304134 30 
304142 17 
304165 34 
304306 24 
304354 5 
304358 44 
304360 30 
304373 75 
304375 20 
304395 79 
304417 10 
304458 32 
304495 2 
304513 1 
304522 1 
304530 39 
304543 1 
304547 53 
304595 25 
304598 30 
304599 4 
304665 8 
304732 67 
304790 4 
304951 26 
305189 31 
305324 14 
305419 3 
305692 28 
305842 2 
306029 19 
306042 19 
306048 20 
306059 3 
306071 1 
306078 87 
306085 29 
306139 1 
306147 1 
306153 9 
306188 26 
306197 2 
306205 1 
306219 15 
306997 36 
307037 39 
307043 24 
307045 35 
307048 1 
307093 172 
307105 221 
307110 56 
307113 11 
307120 2 
307157 1 
307377 18 
307387 4 
307388 107 
307395 4 
307397 34 
307399 31 
307408 4 
307454 11 
307461 64 
307489 7 
307525 22 
307526 1 
307702 97 
307707 2 
307713 80 
307734 132 
307754 1 
307852 13 
307892 87 
307902 24 
308079 20 
308109 34 
308111 1 
308114 25 
308164 186 
308172 8 
308176 43 
308208 63 
308217 14 
308236 34 
308399 27 
308716 72 
308717 6 
308722 85 
308725 15 
308731 1 
308737 45 
308751 34 
308763 8 
308771 21 
308793 12 
308814 68 
308823 15 
308843 49 
308853 1 
308861 42 
308870 24 
308936 10 
309269 11 
309451 18 
309578 4 
309747 1 
310210 37 
310393 5 
310416 2 
310418 1 
310421 17 
310426 15 
310427 12 
310431 39 
310436 18 
310437 2 
310439 8 
310440 50 
310444 39 
310445 7 
310460 18 
310467 29 
310496 13 
310513 48 
310525 10 
310531 50 
310535 2 
310705 2 
310712 49 
310847 9 
310907 1 
311207 6 
311213 25 
311305 6 
311349 51 
311484 62 
311499 40 
311523 16 
311524 6 
311526 9 
311528 16 
311534 1 
311544 93 
311549 6 
311555 1 
311569 7 
311716 27 
311722 1 
314851 12 
314858 10 
315193 8 
315273 2 
315410 35 
315412 2 
315426 1 
315429 3 
315455 13 
315461 4 
315464 83 
315469 2 
316589 132 
316660 7 
316712 13 
316739 79 
316747 41 
316758 11 
316761 3 
316793 3 
317585 25 
317661 21 
317700 46 
318079 22 
318088 1 
318125 2 
318129 4 
318143 2 
318156 2 
318160 7 
318183 1 
318316 2 
318682 8 
318983 2 
319166 1 
319369 8 
319716 6 
319761 13 
320624 36 
320650 43 
320732 156 
320942 7 
320964 19 
321034 28 
321162 156 
321176 11 
321214 14 
321534 9 
321625 30 
321683 1 
321693 2 
321721 1 
321723 2 
321730 10 
321742 158 
321766 5 
321785 11 
322118 3 
322156 69 
322185 73 
322242 6 
322255 2 
322259 134 
322285 24 
322354 11 
322507 13 
322513 14 
322592 30 
322909 24 
323213 2 
323323 1 
323970 8 
323977 90 
324111 13 
324113 7 
324133 117 
324146 14 
324155 57 
324157 2 
324162 14 
324171 30 
324172 23 
324174 5 
324186 14 
324191 5 
324211 55 
324236 1 
324275 28 
324294 5 
324352 11 
324394 112 
324408 1 
324428 50 
324439 48 
324588 7 
324590 40 
324615 200 
324690 39 
324995 51 
325173 29 
325218 9 
325392 12 
325470 4 
325613 3 
325640 10 
326026 34 
326140 57 
326170 2 
326176 8 
326178 21 
326189 1 
326213 2 
326253 48 
326279 2 
326304 44 
326431 7 
326722 129 
326731 3 
326733 19 
326745 141 
326748 7 
326753 99 
326756 5 
326759 1 
326761 92 
326776 55 
326787 12 
326818 99 
326861 4 
326872 40 
326966 30 
327071 5 
327091 48 
327099 26 
327120 205 
327269 11 
327463 1 
327843 2 
327871 1 
327979 4 
328033 4 
328357 3 
328580 12 
329067 7 
329171 1 
329412 107 
329713 11 
329736 2 
329807 6 
330270 1 
330316 6 
330370 4 
330376 14 
330414 1 
330417 8 
330763 19 
330802 47 
330973 3 
331307 22 
331442 7 
331444 14 
331446 55 
331552 29 
331613 54 
331616 140 
331618 27 
331621 80 
331628 173 
331631 11 
331682 7 
331689 6 
331697 17 
331701 5 
331703 9 
331706 171 
331708 14 
331709 35 
331715 19 
331720 39 
331735 12 
331746 2 
331748 1 
331838 19 
331881 59 
331887 4 
331926 51 
332319 37 
332343 1 
332456 26 
332465 5 
332466 13 
332471 6 
332477 114 
332478 51 
332479 2 
332481 31 
332490 161 
332494 24 
334049 1 
334051 3 
334060 1 
334063 2 
334083 10 
334088 5 
334097 38 
334098 1 
334100 4 
334102 1 
334106 12 
334123 1 
334130 1 
334162 1 
334297 71 
334341 71 
334347 47 
336968 63 
336979 61 
336982 29 
336986 65 
336991 31 
336995 100 
336999 1 
337003 13 
337007 23 
337008 7 
337010 2 
337012 19 
337016 33 
337019 16 
337022 22 
337027 9 
337029 133 
337030 23 
337032 20 
337037 12 
337040 42 
337059 3 
337063 52 
337153 29 
337158 442 
337159 1 
337161 38 
337173 42 
337185 3 
337191 1 
337194 14 
337199 2 
337207 1 
337318 51 
337356 18 
337360 9 
337372 12 
337479 11 
337533 52 
337534 2 
337569 61 
337667 8 
337703 61 
337712 66 
337715 4 
337873 6 
337890 2 
338070 409 
338081 100 
338092 1 
338244 53 
338259 19 
338263 6 
338273 1 
338280 34 
338297 4 
338312 5 
338315 7 
338370 2 
338419 66 
338424 36 
338471 38 
338473 4 
338482 2 
338495 13 
338551 1 
338552 1 
338584 1 
338606 25 
338617 9 
338621 5 
338625 66 
338632 31 
338680 50 
338692 42 
338750 1 
338801 2 
338885 49 
339165 2 
339232 1 
339258 26 
339373 1 
339448 5 
339449 1 
339463 10 
339494 1 
339500 6 
339502 2 
339509 61 
339527 3 
339546 2 
339577 1 
339591 31 
339694 106 
339744 22 
339796 12 
339860 3 
339999 2 
340194 25 
340511 48 
340668 4 
340671 25 
340677 12 
340819 1 
340825 35 
340834 128 
340894 1 
340901 112 
340919 34 
341055 1 
341154 11 
341253 2 
341280 9 
341290 1 
341301 29 
341309 1 
341312 1 
341314 22 
341325 14 
341332 1 
341344 1 
341356 9 
341378 1 
341383 3 
341388 1 
341464 44 
341535 17 
341561 25 
341568 216 
341574 92 
341584 21 
341595 19 
341616 40 
341628 56 
341655 33 
341656 39 
341659 15 
341666 33 
341669 133 
341696 1 
341705 2 
341722 50 
341729 2 
341734 22 
341736 13 
341742 33 
341744 25 
341746 38 
341756 13 
341760 106 
341764 239 
341775 30 
341780 1 
341793 38 
341794 5 
341797 7 
341802 5 
341848 1 
341861 1 
341882 2 
341890 65 
341893 8 
341911 24 
341924 41 
341957 31 
341987 13 
342075 4 
342093 3 
342109 45 
342113 29 
342119 13 
342121 23 
342161 11 
342174 20 
342185 74 
342193 23 
342210 2 
342213 3 
342229 3 
342236 28 
342239 39 
342243 32 
342248 5 
342253 4 
342269 4 
342272 42 
342286 41 
342296 44 
342299 21 
342303 1 
342307 7 
342353 166 
342362 96 
342374 7 
342392 2 
342456 5 
342481 14 
342519 96 
342525 771 
342532 35 
342609 128 
342660 47 
342673 85 
342744 51 
342805 22 
342820 6 
342937 3 
343140 2 
343163 1 
343189 4 
343484 1 
343541 388 
343617 31 
343697 14 
343773 50 
343779 9 
343788 170 
343996 37 
344041 34 
344067 4 
344104 49 
344109 9 
344151 79 
344154 69 
344217 2 
344227 3 
344248 7 
344259 11 
344418 5 
344445 1 
344459 21 
344483 9 
344496 9 
344521 35 
344528 12 
344532 28 
344562 3 
347343 43 
347348 13 
347355 25 
347397 115 
347402 9 
347405 37 
347416 2 
347433 2 
347503 8 
347510 40 
347527 8 
347632 1 
347635 8 
347672 67 
347686 2 
347701 5 
347704 24 
347720 2 
347737 4 
347752 14 
347769 294 
347770 2 
347789 35 
347953 13 
347961 4 
348918 27 
348927 19 
348984 1 
349358 21 
349404 59 
349562 95 
349723 1 
349752 34 
349921 12 
349930 2 
349983 2 
350010 3 
350060 13 
350069 43 
350096 47 
350104 5 
350128 26 
350149 17 
350151 2 
350305 1 
350670 1 
350751 3 
350808 17 
350812 9 
350844 1 
350925 21 
350935 1 
350940 37 
350943 19 
350947 65 
350949 22 
350957 12 
350969 39 
350975 71 
351001 12 
351003 100 
351009 6 
351276 110 
351310 1 
351329 108 
351337 4 
351596 1 
351614 46 
351691 26 
351712 87 
351857 1 
351927 5 
351954 25 
352040 2 
352044 11 
352052 3 
352100 8 
352111 32 
352320 10 
352334 111 
352582 31 
352956 1 
353102 4 
353248 98 
353270 1 
353422 21 
353424 7 
353426 110 
353434 113 
353448 23 
353456 46 
353467 21 
353468 7 
353474 4 
353475 161 
353486 160 
353531 7 
353539 10 
353675 2 
354538 3 
356058 55 
356067 20 
356068 1 
356080 91 
356093 12 
356096 10 
356099 133 
356105 7 
356133 63 
356154 10 
356157 6 
356173 18 
356197 2 
356646 16 
356651 29 
356680 14 
356687 3 
356692 35 
356693 1 
356700 2 
356706 12 
356749 53 
356756 66 
356788 22 
356821 58 
356917 10 
356925 4 
356928 74 
357199 11 
357250 4 
358176 124 
358226 13 
358287 68 
358578 31 
358581 2 
359985 3 
360326 44 
360364 27 
360373 2 
360379 9 
360505 6 
360515 1 
360516 3 
360538 7 
360566 9 
360590 1 
360594 2 
360595 42 
360602 7 
362645 4 
362656 166 
362666 9 
362668 23 
362673 18 
362676 103 
362689 3 
362762 1 
362769 15 
362785 48 
362793 21 
362801 11 
362934 37 
362965 44 
362997 18 
363009 7 
363142 17 
363179 3 
363195 1 
363252 57 
363631 36 
363823 46 
364338 65 
364455 4 
364626 19 
364685 23 
364707 1 
364720 50 
364745 8 
364833 86 
364943 2 
364947 5 
365058 16 
365093 163 
365436 2 
365739 27 
365756 11 
365778 63 
365782 18 
365787 18 
365811 17 
365834 13 
365840 109 
365841 73 
365873 13 
365962 53 
366041 2 
366313 137 
366329 7 
366349 96 
366633 12 
366652 6 
366685 2 
366692 1 
366698 61 
366705 15 
366905 39 
366979 25 
367281 122 
367439 35 
367495 6 
367499 52 
367522 35 
367649 1 
367813 59 
367817 12 
367828 2 
368142 2 
368329 21 
368338 2 
368348 19 
368350 23 
368356 3 
368360 4 
368391 4 
368399 108 
368412 249 
368414 2 
368428 30 
368648 3 
368716 4 
368963 9 
369112 5 
369126 5 
369166 26 
369243 16 
369274 37 
369431 1 
369460 26 
369737 8 
369769 13 
369805 38 
369869 2 
369870 8 
369899 1 
370053 3 
370088 80 
370115 27 
370252 9 
370257 14 
370273 192 
370442 24 
370445 5 
370482 2 
370489 13 
370498 99 
370501 1 
370526 47 
370674 2 
370685 1 
370686 77 
370687 11 
370793 11 
370838 172 
370844 1 
370972 68 
371021 57 
371060 9 
371068 6 
371094 11 
371111 1 
371139 2 
371154 4 
371199 82 
371205 3 
371209 26 
371222 44 
371223 143 
371224 2 
371225 1 
371228 47 
371233 3 
371235 68 
371247 6 
371267 3 
371279 94 
371295 61 
371308 43 
371314 148 
371324 2 
371325 533 
371367 53 
371379 133 
371384 1 
371388 40 
371389 25 
371392 5 
371394 14 
371400 67 
371404 29 
371488 1 
371530 10 
371535 26 
371653 18 
371656 3 
371701 92 
371756 1 
371760 32 
371769 2 
371781 1 
371788 7 
371807 2 
371812 126 
371880 2 
371960 5 
372490 60 
372498 228 
372767 34 
372927 3 
372955 121 
372967 1 
373005 1 
373034 39 
373040 2 
373078 60 
373122 17 
373209 1 
373218 26 
373230 1 
373248 7 
373270 1 
373327 19 
373337 1 
373365 3 
373407 19 
373419 1 
373477 5 
373492 1 
373582 12 
373616 3 
373673 5 
373695 6 
373713 24 
373742 12 
373789 2 
373847 38 
373848 41 
373854 2 
373875 46 
373881 2 
373890 48 
373893 1 
373898 80 
373980 152 
373994 14 
374065 14 
374087 37 
374120 11 
374130 5 
374159 10 
374180 1 
374203 2 
374208 7 
374232 12 
374469 32 
374610 2 
374742 1 
374797 1 
374867 5 
375196 1 
375560 8 
375719 5 
375762 8 
375796 9 
375838 17 
375859 23 
375867 16 
375910 1 
375911 4 
375938 19 
375956 13 
375964 2 
375973 8 
375977 52 
375985 100 
376001 3 
376017 70 
376027 28 
376035 17 
376049 20 
376060 102 
376079 5 
376126 76 
376130 35 
376149 84 
376172 23 
376191 31 
376197 21 
376209 14 
376288 33 
376310 141 
376317 16 
376323 68 
376356 12 
376517 1 
376537 19 
376544 8 
376683 4 
376710 70 
376814 24 
376960 5 
377105 1 
377557 16 
377597 5 
377934 2 
378208 257 
378343 71 
378377 2 
378485 8 
378589 1 
378606 3 
378646 1 
378660 18 
378682 1 
378689 4 
378701 19 
378710 10 
378719 31 
378776 1 
378781 13 
378790 1 
378799 26 
378801 5 
378802 26 
378808 1 
378812 1 
378821 3 
378825 3 
378826 25 
378881 1 
378884 3 
378930 23 
378945 1 
378952 3 
378975 6 
378982 38 
379005 1 
379012 20 
379126 14 
379168 7 
379192 43 
379219 1 
379970 26 
379991 190 
380032 11 
380049 59 
380055 15 
380065 90 
380110 14 
380131 17 
380154 31 
380161 148 
380172 1 
380194 15 
380265 11 
380383 9 
380395 11 
380945 21 
381056 29 
381066 2 
381072 19 
381075 18 
381080 8 
381126 2 
381133 37 
381173 11 
381202 5 
381271 6 
381330 2 
381348 3 
381375 15 
381379 2 
381420 348 
381525 199 
381531 1 
381532 155 
381541 12 
381801 123 
381833 3 
381955 60 
382071 15 
382101 1 
382137 14 
382177 59 
382250 41 
382252 7 
382311 19 
382490 1 
382615 21 
382769 2 
382816 7 
382891 11 
382901 6 
382935 1 
382948 29 
382962 6 
382973 1 
382984 16 
383005 29 
383006 1 
383015 87 
383073 10 
383077 8 
383081 2 
383104 5 
383105 5 
383231 10 
383265 1 
383615 2 
384189 27 
384947 27 
385158 1 
385259 57 
385421 12 
385636 13 
385796 5 
385967 2 
386005 5 
386141 3 
386159 12 
386161 7 
386164 5 
386166 21 
386190 21 
386202 2 
386492 38 
386735 10 
386787 21 
387001 299 
387076 72 
387762 16 
388156 33 
388170 49 
388199 11 
388435 13 
388448 25 
388597 6 
389205 12 
389265 11 
389282 2 
389300 12 
389358 6 
389540 12 
389634 8 
389951 7 
389979 3 
389995 1 
390003 6 
390008 3 
390025 2 
390039 22 
390070 1 
390075 8 
390241 4 
390245 2 
390247 105 
390337 17 
390419 70 
390567 5 
390574 109 
390780 38 
390880 24 
390930 36 
391073 30 
391103 3 
391113 60 
391159 260 
391255 62 
391556 3 
391560 10 
391567 23 
391592 12 
391600 557 
391613 20 
391617 3 
391627 31 
391649 30 
391652 9 
391673 40 
391692 28 
391698 19 
391721 23 
391788 1 
391792 205 
391822 47 
391834 1 
392042 4 
392312 1 
392373 2 
392391 1 
392422 3 
392427 6 
392430 6 
392497 16 
392502 3 
392558 9 
392646 76 
392654 1 
392668 54 
392755 45 
392786 14 
392874 38 
392924 3 
393326 50 
393332 1 
393406 1 
394598 1 
394830 30 
395193 41 
395196 10 
395251 32 
395295 40 
398344 42 
398349 4 
398383 6 
398385 19 
398386 2 
398388 6 
398393 9 
398403 24 
398425 1 
398438 9 
398440 175 
398449 3 
398457 30 
398459 8 
398463 4 
398468 1 
398484 3 
398489 26 
400826 1 
400965 12 
400973 71 
400977 51 
400987 81 
401007 24 
401038 4 
401062 7 
401066 105 
401067 8 
401107 10 
401111 1 
401119 72 
401143 58 
401298 2 
401453 4 
401520 20 
402308 3 
403907 3 
405420 25 
405429 39 
405442 2 
405443 41 
405454 42 
405459 2 
405517 17 
405522 2 
405527 4 
405813 6 
405930 25 
406041 96 
406045 60 
406053 21 
406065 1 
406080 60 
406175 37 
406259 17 
406270 7 
406283 15 
406321 10 
406334 1 
406423 4 
406449 1 
406458 8 
406462 3 
406477 9 
406496 8 
406556 4 
406799 1 
406942 42 
407348 22 
407360 28 
407368 15 
407370 1 
407376 14 
407380 44 
407386 24 
407391 3 
407412 7 
407429 22 
407446 98 
407448 21 
407449 46 
407459 81 
407465 13 
407467 17 
407476 2 
407477 73 
407493 28 
407499 21 
407502 51 
407507 2 
407512 73 
407724 5 
407866 1 
407936 2 
408075 24 
408086 8 
408097 32 
408119 34 
408160 1 
408181 4 
408199 1 
408212 58 
408255 62 
408256 4 
408374 13 
408384 36 
408390 4 
408426 38 
408468 126 
408579 1 
408620 181 
408629 5 
408638 107 
408646 6 
408709 32 
408773 18 
408775 22 
408801 9 
408846 4 
408850 69 
408937 27 
408950 31 
408958 1 
408995 90 
409011 59 
409038 13 
409297 46 
409312 14 
409319 1 
409327 4 
409343 4 
409346 68 
409349 6 
409478 25 
409551 7 
409681 35 
410054 3 
410074 3 
410093 1 
410108 8 
410206 65 
410208 21 
410215 7 
410239 1 
410437 3 
410479 141 
410481 23 
410489 47 
410583 86 
410653 12 
410778 20 
410794 22 
410803 172 
410809 6 
410822 30 
410829 16 
410833 27 
410836 1 
410840 11 
410847 12 
410851 4 
410866 5 
410891 8 
410896 127 
410916 15 
410920 82 
410930 12 
410940 10 
410947 89 
410954 36 
410969 29 
411052 14 
411281 35 
411463 32 
411624 33 
412112 1 
412348 2 
412388 2 
412413 1 
412965 24 
413164 95 
413348 73 
413540 1 
413635 44 
413703 107 
413751 7 
413847 21 
413866 27 
413995 2 
414041 113 
414048 223 
414093 1 
414111 64 
414390 1 
415383 4 
415387 16 
415716 1 
415721 3 
415725 156 
415740 6 
415843 3 
416194 1 
416534 81 
416602 85 
416795 47 
416809 1 
416883 16 
417446 38 
417707 5 
417758 2 
417816 2 
417943 8 
418192 28 
418205 95 
418217 90 
418229 13 
418233 60 
418271 47 
418295 49 
418334 1 
418346 70 
418487 1 
419082 134 
419097 13 
419259 4 
419275 18 
419279 1 
419289 26 
419293 136 
419295 2 
419321 22 
419330 149 
419337 4 
419349 67 
419377 10 
419378 2 
419427 47 
419448 111 
419454 58 
419467 20 
419508 5 
419515 188 
419594 165 
419612 77 
419619 6 
419622 138 
419626 26 
419638 1 
419681 3 
419693 40 
419732 1 
419757 21 
419787 4 
419820 12 
419829 1 
419840 27 
419841 2 
419842 3 
419848 1 
419853 9 
419863 33 
419912 156 
419930 2 
419996 1 
420108 13 
420122 2 
420227 40 
420267 2 
420275 17 
420342 5 
420443 3 
420460 21 
420574 19 
420576 9 
420686 4 
420754 2 
420915 58 
420956 7 
421344 38 
421397 101 
421442 11 
421464 11 
422161 58 
422165 67 
422436 7 
423167 2 
423168 1 
423187 16 
423191 54 
423211 34 
423354 3 
423414 50 
423427 26 
423457 62 
423613 12 
423623 15 
423644 65 
423654 41 
423659 64 
423667 18 
423672 101 
423695 90 
423703 18 
424987 58 
425932 1 
425939 2 
425979 2 
425983 2 
425985 2 
425990 9 
425993 1 
425997 3 
426027 1 
426321 6 
426332 5 
426574 133 
426578 93 
426805 17 
426813 38 
426819 16 
426840 17 
426844 21 
426847 1 
426857 4 
426902 6 
426921 13 
426924 4 
426927 48 
426931 7 
426935 4 
426938 6 
426962 13 
426965 30 
426969 2 
426982 8 
427077 36 
427082 26 
427092 2 
427552 20 
427555 2 
427557 12 
427564 4 
427571 38 
427583 1 
427658 2 
427668 1 
427678 6 
427719 4 
427848 31 
429105 13 
429178 21 
429262 1 
429344 1 
429384 2 
429398 4 
429421 2 
429437 10 
429441 5 
429459 5 
429462 2 
429506 25 
429661 63 
429686 1 
429698 13 
429868 19 
430141 20 
430371 10 
430783 1 
430818 25 
431115 57 
431229 29 
431237 77 
431255 5 
431295 4 
431364 322 
431376 10 
431383 14 
431451 66 
431456 14 
431459 11 
431470 7 
431505 4 
431536 39 
431569 15 
431585 6 
431630 19 
431650 2 
431730 13 
431781 53 
431789 13 
431842 17 
431847 11 
431853 8 
431855 2 
431859 3 
431898 2 
431923 27 
431926 29 
431931 81 
431993 151 
432091 42 
432294 34 
432584 1 
432590 23 
432608 1 
433200 1 
433985 14 
433992 23 
433995 29 
434182 22 
434189 19 
434229 10 
434231 58 
434245 2 
434262 26 
434267 25 
434420 273 
434432 33 
434619 40 
435104 3 
435305 2 
435404 4 
435612 57 
435657 38 
435765 32 
435781 112 
435836 66 
435842 1 
435846 24 
435851 3 
435856 2 
435863 5 
435895 4 
436066 19 
436219 393 
436251 173 
436444 2 
436660 1 
436754 1 
436775 23 
436778 23 
436782 2 
436797 4 
436816 11 
436826 1 
436832 17 
436851 141 
439333 29 
439651 34 
439952 75 
440058 99 
440980 50 
441018 10 
441197 83 
441337 41 
441339 40 
441355 8 
441363 3 
441388 32 
441392 71 
441395 1 
441401 4 
441442 17 
441443 1 
441448 1 
441455 1 
441473 1 
441982 5 
442189 23 
442682 3 
442898 30 
443337 9 
443442 9 
443445 206 
443509 48 
443573 1 
443839 20 
444043 3 
444635 2 
444765 91 
444778 12 
444783 32 
444787 71 
444801 1 
444814 1 
444818 27 
444826 14 
444837 20 
444872 141 
444913 7 
444917 39 
444947 131 
445017 22 
445106 5 
445777 11 
445863 9 
445921 25 
446755 10 
447255 12 
447417 1 
447419 34 
447427 5 
447433 98 
447439 10 
447446 9 
447461 18 
447480 1 
447546 52 
447655 2 
447687 7 
449179 2 
449331 13 
449362 14 
449366 1 
449374 36 
449405 18 
449413 1 
449417 33 
449419 5 
449423 108 
449443 29 
449452 20 
449476 17 
449481 16 
449485 21 
449494 19 
449501 33 
449502 40 
449534 149 
449682 21 
449793 52 
449819 4 
449993 7 
450207 10 
450578 3 
450595 45 
450698 23 
450715 3 
450756 49 
450803 20 
450844 40 
450933 60 
451869 41 
451883 24 
451917 62 
452078 113 
452099 3 
452104 4 
452105 36 
452109 5 
452122 24 
452190 3 
452195 38 
452207 4 
452251 11 
452319 25 
452321 2 
452326 10 
452341 8 
452351 7 
452396 8 
452457 7 
452463 10 
452467 1 
452468 46 
452469 17 
452470 1 
452473 80 
452503 61 
452513 94 
452527 7 
452538 142 
452548 29 
452553 169 
452562 1 
452565 9 
452572 113 
452580 6 
452590 3 
453064 2 
453093 33 
453229 27 
453265 16 
453282 10 
453286 35 
453504 13 
453515 146 
453542 9 
454612 22 
454613 126 
454653 123 
454665 1 
454668 1 
454691 1 
454710 9 
454734 44 
454760 3 
455274 7 
455289 5 
456000 9 
456602 77 
456833 31 
456856 174 
457280 12 
457407 65 
457546 2 
457776 1 
458451 1 
458462 5 
458484 55 
458489 101 
458498 2 
458509 25 
458514 2 
458658 7 
458762 46 
458782 16 
458788 22 
460190 2 
460541 4 
460578 2 
460601 5 
460603 11 
460724 155 
460763 1 
460768 4 
460908 1 
460920 2 
461115 14 
461436 17 
461599 2 
461603 2 
461660 2 
461811 7 
461977 1 
462008 16 
462011 64 
462018 21 
462029 6 
462043 1 
462053 9 
462116 56 
462728 5 
462775 44 
462782 1 
463916 8 
464248 17 
464480 77 
465920 2 
465939 1 
465965 1 
465985 7 
465995 62 
466006 3 
466014 1 
466033 4 
466059 1 
466061 43 
466072 1 
466121 47 
466127 1 
466236 1 
466265 26 
466267 6 
466298 102 
466300 74 
466301 3 
466306 11 
466356 21 
466366 4 
466382 10 
466516 7 
466522 141 
466607 1 
466613 10 
466929 4 
467002 18 
467009 121 
467022 1 
467032 317 
467094 14 
467127 7 
467266 56 
467281 9 
467964 1 
467990 7 
468114 31 
468633 33 
468712 68 
468913 25 
469173 43 
469255 154 
469263 6 
469644 2 
469713 1 
470372 143 
470454 38 
470497 3 
470961 1 
471050 3 
471294 5 
472635 115 
472786 68 
472866 1 
472948 16 
473087 20 
473210 22 
473374 8 
473791 12 
473919 6 
473935 26 
473938 50 
474050 8 
474061 8 
474104 3 
474109 101 
474112 2 
474205 1 
474214 92 
474220 1 
474223 87 
474244 20 
474302 14 
474418 1 
474459 46 
474469 117 
474501 5 
474515 6 
474600 34 
474896 13 
475006 2 
475011 124 
475034 1 
475066 4 
475181 10 
475262 11 
475312 1 
475452 10 
475600 4 
476331 3 
476337 134 
476352 1 
476476 15 
476498 16 
476518 28 
476646 1 
476676 3 
476680 38 
476708 4 
476715 55 
476725 50 
476736 54 
476757 39 
476795 5 
476808 26 
476815 7 
476823 77 
476873 9 
476880 4 
477032 366 
477090 107 
477116 16 
477145 1 
477167 5 
477175 100 
477334 6 
477338 36 
477342 2 
477355 15 
477370 31 
477395 17 
477402 75 
477412 77 
477451 10 
477454 3 
477458 84 
477461 37 
477464 5 
477482 6 
477533 7 
477542 1 
477559 22 
479097 6 
479109 8 
479128 20 
479144 5 
479146 8 
479159 105 
479165 22 
479167 1 
479202 3 
479213 1 
479236 61 
479245 4 
479261 2 
479400 22 
479455 21 
479460 10 
479786 4 
480199 41 
480245 25 
480331 9 
480510 1 
480719 1 
480833 12 
481007 1 
481023 191 
481039 72 
481052 41 
481055 31 
481060 1 
481063 7 
481078 64 
481090 53 
481145 9 
481152 99 
481158 90 
481181 18 
481338 2 
483543 54 
483553 170 
483559 651 
483565 41 
483570 18 
483571 26 
483572 1 
483579 6 
483582 8 
483593 1 
483659 74 
483667 17 
483671 1 
483672 119 
483677 79 
483681 19 
483686 1 
483874 26 
483886 2 
483907 31 
484029 10 
484042 1 
484198 87 
484542 4 
484567 8 
484579 18 
484584 66 
484595 40 
484599 1 
484613 22 
484617 1 
484662 2 
484678 77 
484701 11 
484885 4 
485029 11 
486752 25 
486776 28 
486791 41 
486794 4 
486799 2 
486810 18 
486856 1 
486867 47 
487073 3 
487083 10 
487202 1 
487473 1 
487595 5 
488470 3 
488479 57 
488615 19 
488616 8 
488618 1 
488675 3 
488688 3 
488699 2 
488719 325 
488759 182 
488763 24 
488773 2 
488900 17 
490194 11 
490237 3 
490409 1 
490412 24 
490569 3 
490572 13 
490580 9 
490587 14 
490591 99 
490627 11 
490633 12 
490636 79 
490646 2 
490649 1 
490652 12 
490686 27 
490687 35 
490692 89 
490697 21 
490698 19 
490705 5 
490706 21 
490709 3 
490719 19 
490729 28 
490759 5 
490781 4 
490789 15 
490793 1 
490800 38 
490816 147 
490822 113 
490831 19 
490953 3 
490955 21 
490960 7 
490975 15 
491128 18 
491134 56 
491180 44 
491299 2 
491358 19 
492887 12 
492894 4 
492898 15 
492915 5 
492940 2 
492945 52 
492974 4 
492977 134 
492988 105 
493041 2 
493047 108 
493077 6 
494047 10 
494190 8 
494205 2 
494232 1 
494237 15 
494241 13 
494273 1 
494445 8 
494473 23 
494575 5 
494608 22 
494750 6 
495056 7 
495237 1 
495402 14 
495436 116 
495439 33 
495440 1 
495499 9 
495508 26 
495518 23 
495986 1 
496787 18 
496822 23 
496958 12 
496973 3 
496985 4 
497001 37 
497004 4 
497006 37 
497008 2 
497054 119 
497060 14 
497074 32 
497082 78 
499220 4 
499253 6 
499294 12 
499364 1 
499487 4 
500018 29 
500234 50 
500451 10 
500820 18 
501086 19 
501473 1 
501588 5 
501642 4 
501646 770 
501652 1 
501704 31 
501726 5 
501728 8 
501733 28 
501755 111 
501763 276 
501773 3 
501797 105 
504450 25 
504459 30 
504473 36 
504478 2 
504490 22 
504494 1 
504502 32 
504512 3 
504515 57 
504521 68 
504528 32 
504532 1 
504536 2 
504543 27 
504562 28 
504604 10 
504612 9 
504713 23 
504720 2 
504732 31 
504733 1 
504740 6 
504743 11 
504751 30 
504759 108 
504786 73 
505524 18 
505536 6 
505572 56 
505598 44 
505600 4 
505622 5 
505652 53 
505792 125 
511899 1 
512806 19 
512818 135 
512821 73 
512827 6 
512835 12 
512871 13 
512897 16 
512898 3 
512903 4 
512910 146 
512931 88 
512940 4 
513185 28 
513246 1 
513264 12 
513266 12 
513887 36 
514098 1 
514645 5 
515372 1 
515436 2 
515455 1 
515479 5 
515505 66 
515547 21 
515573 79 
515587 57 
516080 1 
516436 54 
516487 296 
516619 11 
516622 1 
516678 32 
516795 24 
516864 7 
516903 7 
516950 1 
517093 57 
517124 67 
517235 1 
517240 12 
517261 38 
517322 4 
517957 1 
523630 13 
523666 2 
524691 4 
525340 1 
526744 1 
526765 20 
526771 5 
526936 50 
526988 22 
526990 60 
527007 9 
527013 33 
527050 18 
527057 3 
527061 4 
527066 14 
527101 18 
527110 3 
527132 85 
527133 1 
527242 4 
527272 1 
527744 3 
527747 1 
527768 11 
527792 6 
527919 16 
528089 3 
528096 11 
528101 3 
528134 156 
528150 17 
528204 2 
528215 6 
528240 4 
528248 36 
530700 47 
530718 10 
530721 1 
530737 7 
530770 2 
530775 9 
532255 2 
532278 583 
532287 19 
532295 56 
532303 139 
532309 36 
532315 1 
532322 3 
532329 56 
532363 176 
532405 20 
532429 5 
532433 34 
532434 6 
532440 3 
532470 2 
532623 23 
532667 1 
532758 3 
533284 29 
533350 6 
533443 4 
533453 926 
533473 616 
533479 7 
533486 3 
533489 2 
533495 55 
533513 41 
533516 136 
533533 7 
533589 49 
533595 87 
533824 10 
533917 152 
534116 11 
534173 240 
534195 1 
534304 48 
534307 5 
534541 1 
534557 54 
534602 2 
534885 25 
535003 7 
535016 4 
535027 1 
535051 8 
535070 5 
535114 3 
535124 13 
535131 10 
535161 3 
535337 3 
535485 10 
535683 13 
535917 1 
536085 13 
536143 65 
536291 28 
536296 3 
536300 27 
536305 110 
536327 16 
536335 2 
536348 23 
536381 1 
536391 1 
536738 120 
536907 34 
537185 66 
537341 2 
537528 9 
537540 4 
537553 5 
537557 7 
537563 8 
537577 13 
537587 22 
537594 12 
537600 1 
537605 5 
537637 1 
537662 2 
537667 4 
537799 1 
537965 233 
538168 34 
538212 79 
538666 1 
538864 1 
538972 1 
539382 15 
539394 41 
539406 1 
539439 5 
539574 22 
539585 3 
539596 104 
539602 1 
539607 103 
539611 50 
539626 53 
539736 42 
539756 4 
539848 3 
539852 7 
539873 183 
539879 73 
539910 34 
539911 12 
539912 1 
539914 19 
539919 14 
539925 28 
540300 22 
541106 56 
541167 1 
541169 11 
541179 7 
541222 1 
541277 11 
541430 44 
541783 9 
542061 228 
542244 36 
542839 71 
543068 226 
543577 2 
543637 44 
544414 1 
544566 161 
544574 14 
544578 2 
544581 204 
544603 4 
544794 14 
544812 1 
544818 46 
544824 28 
544828 29 
544998 12 
545069 137 
545143 5 
545161 11 
545394 7 
545463 63 
545695 33 
545870 2 
545915 101 
546065 2 
546213 6 
546218 18 
546250 3 
546271 170 
546474 31 
546553 13 
546973 618 
547079 3 
547086 1 
547106 1 
547240 30 
547267 24 
547278 3 
547282 6 
547297 5 
547327 6 
547333 9 
547338 32 
547342 2 
547382 4 
548212 20 
549155 3 
549159 21 
549212 12 
549257 103 
549285 22 
549299 23 
549412 14 
549526 19 
549547 31 
549550 11 
549567 2 
549570 1 
549575 6 
549578 16 
549584 3 
549589 5 
549594 3 
549623 1 
549640 14 
549649 67 
549668 1 
549669 131 
549674 10 
549716 47 
549740 92 
550900 29 
551024 12 
551120 31 
553270 22 
553322 4 
553338 9 
553367 3 
553591 3 
553736 90 
553741 106 
553756 112 
553904 2 
553933 19 
554337 29 
554438 4 
554479 2 
554486 17 
554498 9 
554519 1 
554601 62 
554612 44 
554761 7 
554816 1 
554822 61 
554871 9 
554963 10 
554974 8 
554982 1 
554989 36 
554995 36 
555012 8 
555018 316 
555036 11 
555090 15 
555095 3 
555210 32 
555213 8 
555217 19 
555254 20 
555299 4 
555349 7 
555366 1 
555386 2 
555396 9 
555435 42 
555437 1 
555462 7 
555492 5 
555495 4 
555510 1 
555512 82 
555522 24 
555592 11 
555597 28 
555600 3 
555625 3 
555644 112 
555650 1 
555700 22 
555701 50 
555711 21 
555813 5 
555829 18 
555893 4 
555920 9 
555944 1 
555977 43 
556440 71 
556815 74 
556849 1 
556948 370 
557023 60 
557045 2 
557111 29 
557228 7 
557235 8 
557292 8 
557386 4 
557409 43 
557540 133 
557733 9 
557820 13 
557826 87 
557914 7 
557976 10 
558137 107 
558277 4 
558331 6 
558336 1 
558434 1 
558490 2 
558500 2 
558519 2 
558523 4 
558528 10 
558536 6 
558575 4 
558581 218 
558625 25 
559831 27 
559857 81 
559867 90 
559883 101 
561060 7 
561064 24 
561084 12 
561302 83 
561480 5 
561498 11 
561509 1 
561517 2 
561556 1 
562320 40 
562535 19 
562703 98 
562839 1 
563066 81 
563079 5 
563092 193 
563151 71 
563496 65 
563788 708 
563805 736 
563834 12 
563849 9 
564188 8 
564218 13 
564265 161 
564272 10 
564429 53 
564558 9 
564625 86 
564641 14 
564733 18 
564765 4 
564851 1 
564861 7 
564885 3 
564918 23 
564934 1 
564958 22 
564966 1 
565110 10 
565119 27 
565120 93 
565133 17 
565139 9 
565147 36 
565150 33 
565176 15 
565183 2 
565202 13 
565350 1 
565390 21 
565498 7 
565519 12 
565546 49 
565554 2 
565563 12 
565566 5 
565573 145 
565585 1 
565597 6 
565611 57 
565612 3 
565622 18 
565749 18 
565773 18 
565943 4 
565974 61 
566313 1 
566747 1 
567012 35 
567127 10 
567159 5 
567247 11 
567593 18 
567899 1 
568161 22 
568395 8 
568602 2 
568630 30 
568643 1 
568678 5 
568684 25 
568699 35 
568717 5 
568879 94 
569351 3 
569522 35 
569653 45 
569874 2 
570667 1 
571297 67 
571301 2 
571356 43 
571388 39 
571927 4 
572126 8 
572132 13 
572152 1 
572169 6 
572180 1 
573158 22 
573363 79 
573391 1 
573420 3 
573585 192 
573588 107 
573715 38 
573742 4 
573748 17 
573752 18 
573776 2 
573850 5 
573927 1 
573953 4 
573961 14 
574286 68 
574523 85 
574659 3 
574698 40 
574815 4 
575817 15 
575958 10 
576003 1 
576109 26 
576225 117 
576231 2 
576240 173 
576252 54 
576291 230 
576336 1 
576603 1 
576640 15 
577986 9 
578145 22 
578176 9 
578184 8 
578187 2 
578196 119 
578204 281 
578237 7 
578239 15 
578251 2 
578252 32 
578291 12 
578386 24 
578395 2 
578417 24 
578440 1 
578471 2 
578489 14 
578601 1 
578969 1 
578987 26 
578994 5 
578995 2 
579147 2 
579370 8 
580209 1 
581000 1 
581481 22 
581508 9 
581524 21 
581544 10 
581661 24 
581674 1 
582219 17 
582236 43 
582239 12 
582266 34 
582274 28 
582320 14 
582328 2 
582337 42 
582345 38 
582346 62 
582373 22 
582390 66 
582507 23 
582548 51 
583515 4 
583517 14 
583527 1 
583532 3 
583550 1 
583560 1 
583581 8 
583630 36 
583750 3 
583941 110 
584066 18 
584076 9 
584098 6 
584101 1 
584107 6 
584118 2 
584267 5 
584300 49 
584569 10 
584682 1 
584721 8 
585549 28 
585561 1 
585579 5 
585758 23 
585767 82 
586074 4 
586263 2 
586266 1 
586278 339 
586283 31 
586294 61 
586301 12 
586410 1 
586419 2 
586420 6 
586425 7 
586426 15 
586428 1 
586497 8 
587849 5 
587933 24 
587964 1 
588462 1 
589201 18 
589228 26 
589235 6 
589252 3 
589260 106 
589262 5 
589270 26 
589275 27 
589318 17 
589329 43 
589372 15 
589380 65 
589386 12 
589406 23 
589520 54 
589539 14 
589656 1 
590009 205 
590085 28 
590410 160 
590753 25 
590857 16 
590868 13 
591126 28 
591277 2 
591364 62 
591434 2 
591455 4 
591529 8 
591544 4 
591549 4 
591554 1 
591564 4 
591565 5 
593116 11 
593126 17 
593148 8 
593644 28 
593667 2 
594067 4 
594427 16 
594591 174 
594883 7 
594900 32 
595182 68 
595195 43 
595304 5 
595582 55 
595594 33 
595669 29 
595682 10 
595690 36 
595698 115 
595700 52 
595766 100 
595768 12 
595772 21 
595776 15 
595780 1 
595794 3 
595806 63 
595817 14 
595821 35 
595836 2 
595847 14 
595875 88 
595890 1 
595895 1 
595910 1 
595920 21 
595937 1 
595944 144 
596007 1 
596150 1 
596198 60 
596332 1 
596712 2 
596731 5 
596773 70 
596837 2 
597207 50 
597221 57 
597260 2 
597269 25 
597498 143 
597783 6 
598006 9 
598160 17 
598290 23 
598488 92 
598523 17 
598555 42 
598745 2 
598755 68 
598935 41 
598993 6 
599047 1 
599518 46 
599646 1 
599844 48 
600040 44 
600072 6 
600116 4 
600117 21 
600317 18 
600431 11 
600629 14 
600646 1 
600652 20 
600717 11 
600821 29 
602097 25 
602100 5 
602124 77 
602232 203 
602258 80 
602261 1 
602262 24 
602268 42 
602312 24 
602319 15 
602324 1 
602338 66 
602350 37 
602361 16 
602393 6 
602399 37 
602409 126 
602411 13 
602414 1 
602427 15 
602437 1 
602446 1 
602450 3 
602454 86 
602605 24 
602623 8 
602666 12 
602762 3 
603239 1 
603240 20 
603354 2 
603456 4 
603715 5 
603728 21 
603746 15 
604031 14 
604050 2 
604053 4 
604093 4 
604197 23 
604219 20 
604238 1 
605855 112 
605870 1 
605886 121 
607307 31 
607326 1 
607363 11 
607408 2 
607606 10 
607623 2 
607631 4 
609103 8 
609149 13 
609815 12 
609845 27 
609868 1 
609873 9 
609989 1 
610053 8 
610060 9 
610095 40 
610099 4 
610222 6 
610228 20 
611146 17 
611294 20 
611489 1 
611618 33 
611968 2 
611979 23 
612032 38 
612039 12 
612080 2 
612226 2 
614034 4 
614094 1 
614115 17 
614144 37 
614148 1 
614166 34 
614172 2 
614182 46 
614192 34 
614317 6 
614328 1 
614336 43 
614337 5 
614353 129 
614355 50 
614358 15 
614360 12 
614362 20 
614363 33 
614377 7 
614533 23 
614577 14 
614626 4 
614632 134 
614716 5 
614747 50 
614792 19 
614825 106 
614926 2 
615054 10 
615088 52 
615089 7 
615090 1 
615099 3 
615105 153 
615131 2 
615163 18 
615209 7 
615218 5 
615228 60 
615236 1 
615238 408 
615249 829 
615338 38 
615408 25 
615461 295 
615751 2 
615880 30 
615913 24 
615921 10 
615959 5 
615967 1 
616011 25 
616030 38 
616866 1 
618609 1 
618734 1 
618738 1 
618745 22 
618746 3 
618821 10 
618927 16 
619545 127 
619762 1 
620087 34 
620153 11 
620191 10 
620646 2 
620653 24 
620671 7 
620680 33 
620715 10 
620720 10 
620724 7 
620732 10 
620749 78 
620755 7 
620765 1 
620770 52 
620782 10 
621051 7 
621239 104 
622712 2 
622745 6 
623264 7 
623279 4 
623293 12 
623295 19 
623333 1 
623340 43 
623344 2 
623350 33 
623367 5 
623378 5 
623389 16 
623394 3 
623398 13 
623431 1 
623576 39 
623782 64 
624032 5 
624200 2 
624233 16 
624237 27 
624245 11 
624561 27 
624584 1 
624953 8 
625180 2 
625319 1 
625438 5 
625457 3 
625481 1 
625488 4 
625537 2 
625649 2 
625664 3 
628229 68 
628239 12 
628294 9 
628447 57 
628463 5 
628475 18 
628485 5 
628492 3 
628498 1 
628615 58 
628654 27 
628657 43 
628721 12 
628777 26 
628801 3 
628811 23 
628874 1 
629072 2 
629093 10 
629114 14 
629268 64 
629559 1 
629873 23 
630144 63 
630174 2 
630362 1 
630428 93 
630547 39 
630614 3 
630840 5 
631769 12 
631878 11 
632039 97 
632070 4 
632091 73 
632115 17 
632127 34 
632131 31 
632201 6 
632271 82 
632422 63 
632815 5 
633121 15 
633439 40 
633453 33 
633458 25 
633459 14 
633478 3 
633507 46 
633551 35 
633552 35 
633553 2 
633565 21 
633572 2 
633712 1 
633723 16 
633767 36 
633862 8 
634262 321 
634351 3 
634415 1 
634520 10 
634529 8 
634777 15 
634795 1 
634902 17 
634932 54 
634944 8 
634950 7 
634982 83 
634989 80 
635032 20 
635048 3 
635049 18 
635181 2 
635349 4 
635736 30 
635999 19 
636047 41 
636751 1 
636978 16 
636991 13 
637147 14 
637807 1 
638025 5 
638046 3 
638106 6 
638191 364 
638611 48 
638826 124 
639433 62 
639810 6 
640009 43 
640160 15 
640265 21 
640279 168 
640306 26 
640410 19 
640689 69 
641163 11 
641180 2 
641285 10 
642399 1 
642492 51 
642535 6 
642600 79 
642668 34 
642673 4 
642690 2 
642699 21 
642716 4 
642726 54 
642754 1 
642765 44 
642856 26 
642860 215 
642868 178 
642889 37 
642892 1 
642942 76 
642949 1 
643135 2 
643147 1 
643150 5 
643154 17 
643164 8 
643197 24 
643370 8 
643377 21 
644071 1 
644769 37 
644857 152 
644896 3 
645060 1 
645091 39 
645096 3 
645100 80 
645102 1 
645256 10 
645263 2 
645285 2 
645451 1 
645454 18 
645465 6 
645479 5 
645499 1 
645700 17 
646016 28 
646035 55 
647282 1 
647351 2 
647364 10 
647370 5 
647484 11 
648581 2 
648672 111 
649286 46 
649544 68 
650121 12 
650135 14 
650143 4 
650163 38 
650175 5 
650562 6 
650592 1 
650593 36 
650737 2 
650744 1 
650774 26 
650999 100 
651194 6 
651200 6 
651225 2 
651230 2 
651257 8 
651263 78 
651264 12 
651270 11 
651282 324 
651292 76 
651639 60 
651735 57 
651814 31 
651989 56 
652116 33 
652209 47 
652381 15 
652482 2 
652627 159 
652793 45 
652835 82 
652857 40 
653186 40 
653203 1 
653205 2 
653228 1 
653234 3 
653738 2 
653820 1 
653832 7 
653948 21 
655063 52 
655070 14 
655540 3 
655862 14 
655976 27 
656419 2 
656886 8 
657336 126 
657350 105 
657361 37 
657502 16 
657671 37 
657687 1 
657753 2 
657765 40 
657805 97 
658072 28 
658092 129 
658101 31 
658459 39 
658671 193 
658743 14 
659377 5 
659771 128 
660068 14 
660092 106 
660189 4 
660306 6 
660573 61 
660757 1 
660938 10 
661005 18 
661272 8 
661298 1 
661464 10 
661894 4 
661969 26 
662002 23 
662124 7 
662130 21 
662294 1 
662333 32 
662345 30 
662349 1 
662483 11 
662514 18 
662523 1 
662547 6 
662554 8 
662556 3 
662576 22 
662644 6 
662647 9 
662654 1 
662655 1 
662763 188 
662799 3 
662890 10 
662971 235 
663014 3 
663041 41 
663182 78 
663307 71 
663312 14 
664274 3 
664448 7 
664577 33 
664594 34 
664767 5 
664806 64 
664816 113 
665084 54 
666320 107 
666486 16 
666536 167 
666547 1 
666551 1 
666568 29 
666571 51 
666573 10 
666590 3 
666606 117 
666665 104 
666667 4 
666684 149 
666804 25 
667097 23 
667170 1 
667285 13 
667324 18 
667775 21 
667782 3 
667822 12 
667883 31 
668083 56 
668104 202 
668116 2 
668120 1 
668126 121 
668274 7 
668275 1 
668280 186 
668284 3 
668452 54 
668568 33 
668590 6 
668594 1 
668730 243 
668739 161 
668744 23 
668749 54 
668813 1 
668820 47 
668822 7 
668825 90 
668831 6 
668845 1 
668851 17 
668860 62 
668971 8 
668976 3 
668986 5 
669125 181 
669845 15 
669992 1 
670154 4 
670335 128 
670368 10 
670371 35 
670382 11 
670393 41 
670403 1 
670406 12 
670418 15 
670423 4 
670437 50 
670446 19 
670454 2 
670618 1 
670950 1 
671051 2 
671070 1 
671091 12 
671112 2 
671160 3 
671377 4 
672884 48 
673381 8 
673619 5 
674721 8 
674910 66 
675047 3 
675220 4 
675230 4 
675233 48 
675234 2 
675237 844 
675243 1 
675468 7 
675639 4 
676172 33 
676723 7 
677188 27 
677358 81 
677504 8 
677581 43 
677831 41 
678389 45 
678602 22 
678749 33 
679278 2 
679288 31 
679319 11 
679327 47 
679357 8 
679379 36 
679401 52 
679417 7 
679549 1 
679565 2 
679640 15 
679798 6 
679932 1 
679969 2 
680018 1 
680114 1 
680164 2 
680165 111 
680174 7 
680175 3 
680180 41 
680193 21 
680199 2 
680207 7 
680210 16 
680218 86 
680221 54 
680222 1 
680223 1 
680224 7 
680253 21 
680260 11 
680267 20 
680275 9 
680284 55 
680396 40 
680429 36 
680465 2 
680476 10 
680491 63 
680500 1 
680512 5 
680517 49 
680520 3 
680532 73 
680540 43 
680567 3 
681966 22 
681979 53 
681981 8 
681984 1 
682030 1 
682038 21 
682043 3 
682050 1 
682089 3 
682150 13 
683128 143 
683184 1 
683253 2 
683279 4 
683625 77 
683628 1 
683643 31 
684010 3 
684285 2 
684802 1 
684823 6 
684826 16 
684831 17 
684877 2 
684894 19 
684922 79 
684923 9 
684924 1 
686673 3 
686685 3 
686703 4 
686709 75 
686751 18 
686754 1 
686763 24 
686765 52 
686768 1 
686774 36 
686933 3 
686941 24 
686949 18 
686960 13 
687086 9 
687243 13 
687619 10 
687748 48 
688734 34 
689074 1 
689571 70 
689785 98 
689909 2 
689989 111 
690039 1 
690175 278 
690387 2 
690390 29 
691807 1 
691845 3 
694592 15 
695026 8 
695114 34 
695363 2 
695809 44 
696067 6 
696085 5 
696446 18 
696505 35 
696515 10 
696923 114 
697133 2 
697456 51 
697547 1 
697577 3 
697621 1 
697719 26 
697770 38 
697780 64 
697795 7 
697807 106 
697867 3 
697977 5 
697988 57 
698001 15 
698009 6 
698033 1 
698046 39 
698109 5 
698114 39 
698157 1 
698305 119 
698507 126 
698693 30 
698757 7 
698859 26 
698871 31 
698921 64 
698983 4 
699014 2 
699094 35 
699315 151 
699428 24 
699685 7 
699769 11 
699945 11 
700134 11 
700211 1 
700219 21 
700395 50 
700440 19 
700971 22 
701032 35 
701143 32 
701150 3 
701153 1 
701162 44 
701185 4 
701334 8 
701391 1 
701509 23 
701579 48 
701726 27 
701860 25 
702156 1 
702170 8 
702205 7 
702268 2 
702276 12 
702317 1 
702368 39 
702382 10 
702591 59 
702593 1 
702710 1 
702843 230 
703091 97 
703423 1 
703615 25 
703780 4 
703879 39 
703970 8 
704017 2 
704122 3 
704139 5 
704184 1 
704198 23 
704242 182 
704262 3 
704273 1 
704278 8 
704288 21 
704291 14 
704309 16 
704341 1 
704362 5 
704368 19 
704383 5 
704533 28 
704639 1 
704651 14 
704774 37 
705156 41 
706837 115 
706873 15 
706898 152 
706901 1 
706956 1 
706971 23 
707182 77 
707252 18 
707267 27 
707269 70 
707298 103 
707335 16 
707459 1 
707615 25 
707679 20 
708027 8 
708429 2 
708590 1 
708593 48 
708628 10 
711438 10 
711445 20 
711447 20 
711448 1 
711478 7 
711485 28 
711492 16 
711496 103 
711524 2 
711530 221 
711535 55 
711536 1 
711688 27 
711695 23 
711705 15 
712150 1 
712182 26 
712282 6 
712776 198 
712782 7 
712828 11 
714529 13 
714553 17 
714601 45 
714605 88 
714648 12 
714652 25 
714658 19 
714681 17 
714810 1 
714820 25 
714828 1 
716586 48 
716598 2 
716599 2 
716601 36 
716667 142 
716712 2 
716857 1 
717028 5 
717542 42 
717585 3 
717696 49 
717907 52 
718016 18 
718195 29 
718221 4 
718236 16 
718246 2 
718251 63 
718254 1 
718296 24 
718329 4 
718330 9 
718335 1 
718339 27 
718345 13 
718348 3 
718370 1 
718374 2 
718396 48 
718429 54 
718518 52 
718708 29 
718888 16 
718905 19 
718907 5 
719071 11 
719080 1 
719099 9 
719244 5 
720117 17 
720138 15 
720281 22 
720306 171 
720323 7 
720434 91 
720494 15 
720497 330 
720636 114 
720675 24 
720700 39 
720806 1 
720813 27 
720838 1 
720846 3 
720850 38 
720854 5 
720864 5 
721045 55 
721163 25 
721201 20 
721228 5 
721256 25 
721259 1 
721293 19 
721452 60 
721485 6 
721509 11 
721773 11 
721969 1 
721999 12 
722314 43 
722323 14 
722335 18 
722492 4 
722498 3 
722527 10 
722542 18 
722550 17 
723055 24 
723062 7 
723072 4 
723078 49 
723093 152 
723098 118 
723145 5 
723147 23 
723167 10 
723173 2 
723175 23 
723178 8 
723323 11 
724335 62 
724342 7 
724348 29 
724385 36 
724567 25 
724998 2 
725038 41 
725153 56 
725175 67 
725193 4 
725223 2 
725376 184 
725474 54 
726057 9 
726355 7 
726525 30 
726757 6 
726922 4 
727156 2 
727174 1 
727193 4 
727397 7 
728167 25 
728213 141 
728216 1 
728255 55 
728519 41 
728689 28 
728706 65 
728716 73 
728724 22 
728728 22 
728734 69 
728781 30 
728792 49 
728804 135 
729660 1 
729834 13 
729886 3 
729892 23 
729987 36 
730033 45 
730171 29 
730204 1 
730212 10 
730254 29 
730258 5 
730305 55 
730313 12 
730683 73 
731793 4 
731938 191 
731971 4 
732505 156 
732591 3 
732625 1 
732869 39 
732903 7 
732945 2 
733102 426 
733204 82 
734128 15 
734293 11 
734339 8 
734362 2 
734687 78 
734717 5 
734727 46 
734738 1 
734743 110 
734763 7 
734768 32 
734905 12 
735244 47 
735454 27 
735566 20 
735582 50 
735596 4 
735655 4 
735657 38 
735676 1 
736107 68 
736125 41 
736142 4 
736148 1 
736153 4 
736167 16 
736327 39 
736438 23 
737107 4 
737215 23 
737266 1 
737503 17 
737830 2 
738144 1 
738239 53 
738244 5 
738412 58 
738425 39 
738446 39 
739536 2 
739734 14 
739741 4 
739747 1 
739779 17 
741118 2 
741159 47 
741183 1 
741189 55 
741193 3 
741206 7 
741215 8 
741257 2 
741269 1 
741425 1 
741705 5 
741712 9 
741725 2 
741734 1 
741760 16 
741794 15 
741812 10 
741957 524 
741976 16 
741983 293 
742294 3 
742315 4 
742611 12 
742631 1 
742632 17 
742637 2 
742668 30 
742686 46 
742710 5 
742722 1 
742728 55 
742738 3 
742740 1 
742746 59 
742872 33 
742900 172 
742902 70 
742930 6 
744111 1 
744120 114 
744475 16 
744478 17 
744511 16 
744708 66 
744759 649 
744761 39 
744762 3 
744777 3 
744816 9 
744952 23 
745294 2 
745297 8 
745785 111 
746183 36 
746372 2 
746581 3 
746723 5 
746754 1 
747205 1 
747222 7 
747670 12 
747841 10 
747874 23 
747889 83 
747901 6 
747928 23 
747947 1 
747963 27 
748019 11 
748039 5 
748202 155 
748205 1 
748419 1 
749220 6 
749441 59 
749448 3 
749471 5 
749488 24 
749533 1 
749567 3 
749731 1 
750191 18 
750919 8 
750983 5 
751468 11 
751473 131 
751614 17 
751657 8 
751733 35 
751922 66 
752048 15 
752111 38 
752773 3 
752904 9 
753293 75 
753729 18 
754413 74 
754636 187 
755770 5 
755778 4 
756112 44 
756205 7 
756547 8 
756740 15 
756907 30 
757229 2 
757242 1 
757300 11 
757305 1 
757311 1 
757329 12 
757336 1 
757515 6 
757544 2 
757597 1 
757773 60 
758094 1 
758142 11 
758810 20 
759166 105 
759646 20 
759823 4 
759867 92 
760186 64 
760203 4 
760247 1 
760256 35 
760390 13 
760395 1 
760590 23 
760634 17 
760921 7 
760942 31 
760960 6 
760966 29 
761148 8 
761168 5 
761188 16 
761232 5 
761846 1 
762668 3 
762695 1 
762964 13 
762990 1 
763302 97 
763976 1 
764242 10 
764254 38 
764420 72 
764771 19 
764784 164 
764819 20 
764822 23 
764827 3 
764834 52 
764838 42 
764843 17 
764849 51 
764850 16 
764864 49 
765043 14 
765069 13 
765370 8 
766052 8 
766171 48 
766419 91 
766491 76 
766528 3 
766947 1 
767338 60 
767692 24 
767709 19 
767720 3 
767727 272 
767757 20 
767773 6 
767784 44 
768084 1 
768142 6 
768158 26 
768169 3 
768499 93 
768673 6 
768949 3 
770158 12 
770387 22 
770611 25 
770623 91 
770627 16 
770637 11 
770658 435 
770664 19 
770665 117 
770667 105 
770794 122 
770808 1 
770816 515 
771116 8 
771126 18 
771140 9 
771147 7 
771155 18 
771167 2 
771183 23 
771194 25 
771730 20 
773302 15 
773442 13 
773488 7 
773654 5 
773667 37 
773670 31 
773678 3 
773686 1 
773687 482 
773690 1 
773694 57 
773701 40 
773738 25 
773743 2 
773747 26 
773766 1 
774487 13 
774512 20 
774573 150 
774617 2 
774636 7 
774665 190 
774766 26 
774956 8 
775003 38 
775185 4 
775222 4 
775584 336 
775920 1 
775962 12 
775985 5 
776177 2 
776192 60 
776202 10 
776387 2 
776485 3 
776800 15 
777018 70 
777270 1 
777326 84 
777996 29 
778047 21 
778053 2 
778056 19 
778058 35 
778060 1 
778078 34 
779247 12 
779393 2 
779520 6 
779528 59 
779545 28 
779552 4 
779584 7 
779588 40 
779625 21 
779630 29 
779632 69 
779633 21 
779638 11 
781765 2 
781843 1 
782244 9 
782474 28 
782498 45 
782503 3 
782507 2 
782536 1 
782538 1 
782691 1 
782904 17 
783797 11 
783898 25 
783955 26 
784120 11 
784253 47 
784279 18 
784283 9 
784285 12 
784312 22 
784343 101 
784355 42 
784363 5 
784380 53 
784558 49 
784608 103 
784653 7 
784704 86 
784726 1 
784776 25 
784793 9 
784924 59 
784933 28 
784950 39 
784970 41 
785011 3 
785174 6 
785178 10 
785217 80 
785335 44 
785343 1 
785391 2 
785400 67 
785572 3 
785888 1 
785968 1 
786128 12 
786264 3 
786433 57 
786452 23 
786453 6 
786502 31 
786513 4 
786524 217 
786532 2 
786535 14 
786572 2 
786758 6 
786771 13 
786868 51 
786896 67 
786904 2 
786910 136 
786966 6 
786972 164 
786975 1 
787011 3 
787222 44 
787329 122 
787515 11 
787669 170 
787812 68 
788323 10 
788447 7 
788569 1 
788625 21 
788631 6 
788659 4 
788665 4 
788678 17 
788706 6 
788709 14 
788717 2 
788728 5 
788740 26 
788747 6 
788748 2 
788754 1 
788812 56 
788815 30 
788823 3 
788886 14 
788926 13 
788936 34 
788956 1 
788983 107 
789021 119 
789104 226 
789277 33 
789397 2 
790292 2 
790854 3 
790882 1 
790998 5 
791635 2 
791810 65 
791819 2 
791922 33 
792026 1 
792034 3 
792094 40 
792133 9 
792170 5 
792189 39 
792212 25 
792267 16 
792268 1 
792276 117 
792313 32 
792356 3 
792403 4 
792451 33 
792487 3 
792518 8 
792540 8 
792642 21 
792660 12 
792701 2 
792758 56 
792889 202 
793207 9 
793657 1 
793815 27 
794024 117 
794431 18 
794498 45 
794591 5 
794666 4 
794816 2 
795140 4 
795413 2 
795543 7 
795720 26 
796205 821 
796271 47 
796383 20 
796387 1 
796422 24 
796437 16 
796590 46 
797149 28 
797188 45 
797237 28 
798132 33 
798172 54 
798446 87 
798461 24 
798485 396 
798535 25 
798570 99 
798717 65 
798721 76 
798740 10 
798986 25 
798989 4 
799103 24 
799126 2 
799132 1 
799147 21 
799152 102 
799179 14 
799214 105 
799243 2 
799317 1 
799334 24 
799518 11 
799550 29 
799605 77 
799618 3 
799631 1 
799680 24 
799690 30 
799703 48 
799709 511 
799713 13 
799718 80 
799735 110 
799760 41 
799778 34 
799845 3 
799864 2 
799958 182 
799991 6 
800008 10 
800031 1 
800048 22 
800066 30 
800130 7 
800154 1 
800186 3 
800188 13 
800194 6 
800195 15 
800203 28 
800222 2 
800223 52 
800225 67 
800241 2 
800247 23 
800258 1 
800270 11 
800286 80 
800292 3 
800293 10 
800298 110 
800302 17 
800313 15 
800333 18 
800344 5 
800355 132 
800428 6 
800456 26 
800544 56 
800610 141 
800624 4 
800733 54 
800878 1 
801125 44 
801129 1 
801160 5 
801197 4 
801482 18 
801497 129 
801527 6 
801630 123 
801854 42 
801954 32 
802107 16 
802135 24 
802190 2 
802193 9 
802211 17 
802231 108 
802387 2 
802420 1 
802435 3 
802454 2 
802481 16 
802602 17 
802610 5 
802691 12 
802719 1 
802722 49 
802761 2 
803047 63 
803291 3 
803332 7 
803658 11 
803690 11 
803743 28 
803864 19 
803865 101 
803999 20 
804005 53 
804119 12 
804147 50 
804733 10 
804911 64 
804954 10 
804968 128 
804970 35 
804976 114 
804985 36 
804996 1 
805005 1 
805008 350 
805009 1 
805010 42 
805014 3 
805017 1 
805018 52 
805053 6 
805057 17 
805067 5 
805073 11 
805084 9 
805085 143 
805094 29 
805125 14 
805248 22 
805681 1 
807213 2 
807222 14 
807247 58 
807310 60 
807328 36 
807344 8 
807480 1 
808282 9 
808314 11 
808450 14 
808502 82 
808586 1 
808720 2 
808787 1 
808808 7 
808930 2 
809280 4 
809300 2 
809899 7 
809959 278 
811499 2 
812987 2 
813029 2 
813087 11 
variableStep chrom=chrIII
465 65 
471 99 
483 1 
486 1 
490 1 
518 6 
549 61 
741 8 
769 1 
796 85 
803 10 
805 2 
806 147 
822 5 
861 17 
882 179 
985 20 
1078 10 
1107 27 
1270 87 
1748 27 
1926 18 
2436 120 
2437 1 
2633 1 
2978 1 
3500 2 
3511 2 
3898 4 
4583 13 
6936 1 
7226 14 
7907 9 
9076 23 
10239 22 
11129 2 
11380 2 
12210 9 
12270 13 
14154 129 
14293 36 
14694 1 
14720 60 
14737 55 
14749 63 
14780 2 
14951 2 
15139 1 
15149 18 
15282 8 
15329 29 
15421 3 
15435 26 
15660 91 
15674 22 
15765 4 
15883 10 
16060 9 
16085 79 
16260 52 
16999 14 
17009 11 
17012 80 
17020 5 
17023 5 
17042 31 
17045 105 
17051 15 
17084 1 
17091 5 
17095 33 
17127 7 
17129 36 
17143 1 
17149 7 
17159 2 
17168 22 
17180 40 
17184 92 
17189 3 
17203 46 
17204 10 
17205 58 
17211 23 
17222 50 
17241 9 
17366 72 
17412 23 
17547 3 
17619 21 
17723 5 
17725 15 
17728 8 
17785 25 
17958 172 
18094 34 
18097 37 
18297 5 
18402 1 
18488 4 
18584 1 
18596 2 
18693 49 
18713 1 
18726 23 
18754 20 
18785 31 
19008 7 
19479 12 
21552 32 
22164 42 
22192 21 
22202 24 
22213 109 
22220 54 
22238 122 
22244 13 
22254 4 
22270 9 
22281 1 
22283 3 
23429 3 
23430 15 
23438 1 
23445 21 
23469 122 
23473 78 
23484 2 
23487 4 
23489 4 
23493 63 
23495 1 
23501 1 
23522 192 
23533 48 
23542 4 
23546 94 
23662 19 
23688 5 
23710 1 
23831 66 
23833 8 
23892 2 
23916 1 
23934 4 
24021 28 
24045 4 
24066 156 
24086 20 
24094 21 
24100 6 
24121 20 
24126 15 
24135 5 
24187 71 
24221 33 
24231 1 
24251 8 
24255 104 
24355 3 
24389 54 
24392 20 
24398 19 
24400 48 
24406 21 
24411 28 
24412 2 
24415 33 
24420 5 
24422 19 
24427 79 
24602 6 
24625 121 
24663 51 
24664 3 
24684 63 
24696 43 
24702 36 
24710 63 
24730 59 
24742 5 
24781 12 
24861 13 
24882 34 
24897 47 
25213 1 
25399 6 
25753 2 
25779 5 
26236 50 
26494 89 
26539 67 
26695 37 
26700 81 
26712 42 
26739 40 
26823 21 
26855 1 
26871 4 
26916 29 
27038 24 
27104 18 
27214 1 
27234 11 
27242 8 
27244 6 
27254 30 
27262 45 
27381 13 
27399 11 
27402 20 
27406 17 
27410 8 
27414 43 
27421 11 
27426 22 
27428 4 
27430 16 
27434 26 
27438 3 
27467 100 
27475 13 
27488 48 
27509 3 
27648 1 
27655 8 
27760 5 
27838 5 
27851 5 
27861 34 
27869 3 
27875 29 
27889 1 
28031 2 
28050 123 
28240 130 
28366 1 
28392 34 
28577 1 
28608 7 
28620 1 
28731 9 
28796 2 
28807 5 
28822 23 
28870 1 
28911 5 
28940 3 
28955 9 
28999 2 
29064 21 
29142 56 
29184 9 
29189 34 
29232 1 
29240 17 
29243 4 
29250 28 
29256 79 
29266 5 
29272 1 
29273 15 
29280 26 
29283 15 
29367 15 
29408 44 
29440 5 
29451 5 
29459 2 
29616 18 
29641 3 
29757 89 
29770 18 
29794 58 
29828 16 
29976 63 
30033 14 
30143 2 
30240 17 
30250 1 
30311 6 
30332 8 
30351 6 
30373 14 
30424 5 
30468 1 
30500 23 
30507 26 
30509 4 
30511 1 
30517 2 
30519 7 
30525 9 
30538 1 
30542 6 
30561 4 
30618 2 
30626 84 
30639 54 
30641 10 
30649 4 
30661 2 
30666 9 
30675 72 
30685 20 
30702 5 
30708 5 
30712 13 
30730 11 
30815 2 
30834 19 
30835 105 
30836 5 
30837 2 
30854 13 
30859 9 
31071 1 
31073 170 
31186 9 
31224 10 
31231 64 
31241 7 
31244 2 
31249 8 
31255 41 
31256 9 
31259 43 
31266 13 
31272 4 
31320 2 
31328 26 
31332 12 
31334 1 
31338 1 
31341 2 
31351 53 
31361 11 
31372 3 
31393 10 
31760 1 
32088 3 
33950 14 
33964 1 
34048 60 
34059 6 
34123 19 
34922 1 
34961 1 
35435 1 
35449 42 
35463 20 
35493 5 
35496 5 
35539 14 
35591 138 
35733 1 
36024 3 
36034 33 
36271 320 
36277 1 
36299 7 
36375 1 
36649 62 
36653 15 
36984 1 
37015 13 
37030 358 
37047 151 
37133 2 
37165 12 
37200 54 
37248 75 
37437 2 
37630 5 
37737 2 
37800 2 
37935 22 
38268 27 
38276 6 
38395 20 
38737 7 
38912 130 
38916 8 
38919 8 
38923 4 
38931 100 
38936 14 
38942 11 
38945 2 
38946 1 
38947 1 
38949 355 
38984 19 
38990 7 
39007 2 
39016 50 
39017 2 
39018 1 
39025 5 
39039 332 
39060 9 
39082 2 
39125 3 
39136 82 
39169 33 
39170 4 
39173 21 
39177 9 
39192 141 
39197 25 
39208 4 
39214 1 
39296 36 
39302 141 
39460 261 
39535 26 
39554 7 
39634 47 
39640 18 
39708 24 
39741 89 
39752 24 
39761 6 
39764 31 
39771 74 
39780 15 
39945 155 
39950 3 
39963 1 
39980 41 
40005 4 
40268 31 
40281 34 
40335 4 
40350 45 
40363 2 
40386 3 
40424 24 
40458 7 
40663 1 
40767 4 
40789 1 
40794 28 
40814 6 
40816 12 
40824 17 
40854 24 
40863 48 
40866 28 
40873 3 
40874 44 
40875 33 
40883 6 
40900 19 
40904 16 
40910 31 
40919 7 
40923 16 
40926 8 
40929 23 
40930 19 
40955 3 
40982 11 
41075 98 
41091 64 
41097 44 
41099 1 
41105 45 
41106 16 
41108 32 
41119 37 
41127 2 
41144 36 
41154 89 
41162 1 
41173 2 
41205 3 
41207 22 
41216 2 
41249 2 
41283 1 
41286 5 
41297 17 
41302 3 
41310 6 
41349 4 
41355 4 
41619 1 
41693 16 
41730 10 
41768 2 
41789 10 
41947 4 
41952 18 
41960 2 
41971 1 
41985 2 
41987 2 
41988 1 
41992 1 
42001 1 
42048 264 
42071 9 
42240 1 
42248 2 
42366 3 
42494 18 
42516 31 
42524 44 
42563 1 
42735 30 
43206 66 
43224 19 
43249 216 
43250 19 
43252 1 
43259 1 
43533 8 
43626 5 
43829 3 
43890 124 
44123 4 
44136 19 
44155 10 
44282 1 
44326 4 
44327 64 
44332 1 
44334 251 
44457 2 
44506 1 
44513 9 
44523 7 
44527 19 
44591 2 
44592 3 
44617 6 
44710 23 
44860 1 
44922 14 
45256 28 
45262 1 
45486 6 
45638 35 
45821 55 
46063 16 
46356 5 
46513 26 
46949 1 
46982 4 
46987 52 
46988 2 
46996 20 
47001 3 
47007 21 
47013 67 
47017 18 
47021 1 
47026 14 
47030 40 
47034 6 
47074 27 
47085 1 
47088 40 
47091 41 
47099 23 
47129 27 
47459 17 
47482 107 
47603 1 
47613 1 
47645 3 
47671 3 
47808 12 
47943 30 
48055 9 
48066 31 
48090 3 
48092 1 
48098 1 
48111 17 
48112 3 
48152 3 
48287 27 
48302 16 
48307 9 
48443 3 
48477 1 
48485 5 
48488 6 
48542 18 
48547 62 
48548 27 
48549 1 
48560 29 
48590 9 
48703 2 
48736 54 
48744 3 
48745 22 
50253 24 
50336 2 
50350 1 
50380 6 
50385 1 
50410 1 
50422 1 
50431 6 
50436 1 
50505 2 
50513 1 
50525 4 
50528 1 
50563 2 
50626 3 
50664 14 
50690 40 
50746 7 
50749 22 
50758 20 
50763 9 
50769 47 
50783 25 
50788 2 
50792 20 
50838 188 
50865 32 
50986 21 
51015 29 
51022 6 
51029 107 
51086 66 
51100 4 
51116 3 
51175 34 
51192 54 
51196 1 
51241 162 
51247 1 
51256 5 
51269 30 
51273 61 
51364 1 
51397 9 
51425 5 
51431 24 
51435 43 
51451 3 
51547 36 
51600 6 
51606 112 
51655 70 
51691 1 
51725 5 
51742 2 
51821 21 
51845 48 
51856 33 
51871 12 
51949 23 
51978 77 
51998 2 
52018 74 
52031 21 
52040 3 
52100 39 
52131 43 
52263 111 
52265 55 
52276 129 
52296 58 
52297 156 
52334 5 
52427 1 
52433 47 
52456 13 
52464 1 
52477 80 
52482 1 
52490 4 
52494 1 
52495 124 
52553 1 
52564 84 
52595 3 
52754 4 
52772 8 
52909 1 
52913 5 
53423 24 
53442 33 
53532 2 
53566 1 
53602 17 
53621 41 
53698 2 
53704 4 
53942 1 
54158 54 
54178 31 
54299 27 
54315 7 
54372 17 
54464 65 
54490 59 
54526 241 
54578 12 
54686 41 
54768 34 
54804 26 
54825 70 
54837 5 
54852 604 
54874 2 
54878 1 
54883 16 
54917 13 
55127 2 
55182 14 
55190 1 
55239 3 
55260 16 
55327 4 
55430 7 
55463 1 
55622 56 
56108 64 
56444 9 
56449 8 
56456 11 
56493 3 
56554 7 
56593 4 
56597 7 
56615 5 
56626 23 
56678 58 
56687 3 
56693 10 
56721 1 
56741 2 
56744 4 
56749 1 
56750 3 
56758 4 
56871 19 
56918 22 
57407 4 
57413 1 
57479 44 
57495 6 
57692 14 
58129 3 
58176 1 
58340 1 
58475 11 
58484 16 
58598 19 
58604 11 
58641 27 
58658 35 
58664 17 
58787 30 
58801 49 
58803 1 
58806 10 
58815 2 
58834 129 
58835 80 
58837 19 
58846 39 
58904 125 
58910 173 
58912 2 
58915 480 
58922 60 
58932 56 
58935 49 
58945 7 
58959 15 
58962 26 
58965 1 
59072 2 
59086 77 
59118 1 
59125 83 
59243 67 
59299 16 
59317 83 
59492 1 
59569 33 
59607 70 
59621 1 
59640 4 
59645 11 
59650 27 
59660 2 
59695 53 
59714 57 
59873 32 
59968 49 
60128 40 
60194 22 
60232 18 
60239 10 
60262 108 
60399 7 
60432 80 
60496 11 
60510 1 
60576 1 
60589 39 
60611 28 
60664 47 
60685 23 
60698 1 
60765 10 
60778 6 
60786 33 
60869 2 
60915 42 
60969 1 
61090 94 
61256 121 
61273 8 
61279 5 
61300 48 
61305 3 
61307 43 
61312 10 
61347 32 
61350 40 
61356 44 
61359 8 
61364 1 
61371 4 
61372 45 
61418 62 
61437 10 
61478 52 
61493 236 
61498 119 
61502 4 
61568 3 
61570 16 
61582 9 
61589 27 
61607 2 
61641 176 
61682 2 
61729 5 
61745 1 
61755 31 
61759 16 
61810 147 
61889 28 
61900 1 
62103 84 
62114 7 
62185 1 
62221 17 
62231 6 
62250 9 
62318 462 
62413 183 
62421 23 
62425 8 
62469 30 
62583 16 
62630 98 
62636 79 
62806 1 
62997 3 
63131 8 
63159 6 
63282 56 
63308 11 
63319 74 
63322 5 
63329 127 
63331 101 
63340 3 
63342 45 
63361 19 
63367 40 
63375 4 
63558 16 
63570 38 
63602 1 
63732 11 
63778 3 
63872 1 
63876 63 
63890 39 
63912 1 
64023 2 
64066 11 
64202 8 
64417 19 
64496 77 
64593 69 
64621 6 
64641 9 
64655 21 
64658 162 
64678 168 
65619 49 
65639 2 
65641 5 
65650 131 
65656 1 
65666 41 
65668 1 
65672 4 
65681 12 
65748 36 
65770 88 
65882 14 
65894 15 
65918 5 
68469 5 
68477 1 
68478 26 
68479 78 
68480 9 
68482 30 
68484 271 
68502 13 
68506 2 
68508 3 
68510 26 
68570 1 
68572 50 
68589 12 
68591 18 
68596 480 
68598 11 
68606 68 
68610 30 
68615 90 
68617 5 
68618 48 
68620 5 
68622 11 
68623 5 
68624 2 
68625 2 
68626 45 
68628 2 
68634 21 
68641 5 
69471 2 
69540 4 
69657 20 
69688 12 
69838 3 
69853 98 
69983 23 
70016 278 
70018 14 
70029 61 
70034 714 
70037 34 
70040 126 
70051 6 
70065 9 
70066 87 
70068 42 
70078 90 
70109 4 
70245 33 
70265 33 
70404 4 
70412 696 
70748 22 
70966 1 
71038 17 
71108 2 
71201 13 
71213 1 
71358 3 
71376 27 
71412 1 
71530 8 
71536 63 
71539 28 
71546 35 
71547 30 
71549 6 
71555 44 
71560 22 
71581 168 
71589 3 
71593 167 
71610 19 
71637 5 
71669 133 
71747 50 
71803 115 
71832 51 
71905 17 
71911 1 
72147 92 
72152 29 
72331 3 
72337 27 
72347 113 
72471 15 
72518 5 
72657 105 
72684 41 
72692 18 
72883 18 
72894 12 
73067 16 
73163 4 
73223 31 
73275 16 
73300 21 
73386 5 
73420 2 
73456 24 
73460 1 
73583 1 
73629 1 
73641 1 
73732 39 
73749 4 
73780 19 
73811 1 
73936 39 
74072 9 
74087 9 
74090 23 
74093 77 
74101 18 
74107 1 
74114 36 
74118 6 
74122 6 
74125 54 
74139 3 
74147 89 
74151 1 
74154 47 
74187 81 
74192 1 
74227 36 
74232 2 
74236 3 
74246 7 
74253 101 
74402 5 
74427 27 
74443 35 
74473 24 
74485 2 
74544 3 
74550 3 
74562 8 
74579 148 
74582 1 
74591 2 
74600 20 
74612 201 
74748 4 
74792 50 
74933 6 
74947 58 
74970 6 
75104 194 
75112 334 
75171 15 
75301 59 
75320 1 
75482 34 
75494 6 
75495 34 
75536 53 
75553 633 
75568 41 
75576 283 
75661 56 
75763 26 
75781 1 
75824 8 
75834 12 
75840 2 
75847 50 
75863 3 
75870 31 
75872 30 
75876 17 
75879 8 
75881 41 
75884 220 
75916 28 
75922 22 
75932 20 
75938 10 
75954 5 
75957 66 
75963 2 
75969 24 
76003 1 
76105 10 
76122 39 
76126 1 
76136 13 
76158 19 
76171 38 
76179 2 
76203 8 
76269 22 
76282 2 
76297 23 
76304 1 
76332 36 
76433 33 
76457 1 
76470 1 
76494 29 
76538 1 
76650 2 
76703 88 
76740 7 
76741 170 
76815 14 
76896 3 
76919 9 
76924 14 
76931 93 
76938 12 
76957 8 
76972 34 
77074 68 
77094 22 
77160 60 
77163 1 
77237 43 
77346 19 
77382 192 
77384 1 
77398 86 
77422 3 
77468 24 
77477 2 
77521 85 
77611 12 
77657 1 
77694 11 
77701 308 
77707 45 
77719 137 
77722 91 
77781 76 
77791 59 
77800 2 
77809 49 
77883 2 
77901 1 
77938 4 
77951 1 
77995 3 
77998 19 
78003 7 
78031 4 
78035 10 
78041 23 
78057 21 
78064 8 
78082 6 
78083 8 
78085 10 
78089 4 
78097 22 
78105 10 
78112 6 
78123 38 
78133 20 
78135 16 
78137 2 
78140 41 
78144 8 
78146 11 
78147 1 
78148 1 
78149 8 
78150 21 
78159 99 
78160 1 
78161 4 
78166 1 
78167 19 
78170 42 
78173 4 
78175 10 
78185 179 
78187 5 
78194 28 
78198 4 
78199 7 
78210 14 
78212 9 
78215 38 
78216 1 
78219 128 
78225 3 
78229 16 
78236 2 
78262 10 
78270 2 
78272 43 
78277 2 
78278 1 
78283 32 
78287 2 
78290 1 
78299 28 
78300 1 
78310 56 
78312 14 
78314 15 
78322 11 
78327 27 
78332 1 
78334 5 
78337 19 
78340 10 
78341 137 
78343 4 
78344 1 
78345 1 
78347 29 
78354 7 
78355 4 
78357 13 
78362 1 
78364 5 
78373 5 
78374 1 
78384 5 
78387 38 
78395 5 
78398 1 
78399 53 
78503 29 
78562 3 
78570 9 
78583 6 
78630 111 
78652 44 
78656 6 
78683 7 
78921 63 
78945 126 
78959 16 
79014 29 
79016 29 
79022 1 
79033 19 
79046 54 
79059 13 
79065 13 
79070 66 
79079 13 
79089 12 
79213 9 
79226 370 
79231 3 
79239 18 
79246 42 
79253 47 
79343 6 
79373 1 
79379 7 
79391 11 
79396 13 
79690 2 
79700 41 
79718 84 
79729 36 
79809 79 
79900 9 
80079 108 
80204 1 
80242 26 
80404 10 
80693 17 
80976 43 
81056 58 
81064 4 
81118 25 
81212 2 
81214 9 
81220 2 
81229 4 
81325 4 
81510 6 
81521 20 
81667 9 
81714 34 
81738 6 
81742 13 
81746 6 
81747 22 
81770 48 
81781 57 
81811 28 
81834 40 
81845 6 
81851 106 
81857 20 
81874 8 
81884 1 
81887 64 
81906 7 
81936 8 
81975 6 
82003 1 
82031 88 
82033 2 
82043 351 
82080 10 
82165 4 
82204 8 
82210 2 
82238 1 
82262 7 
82273 7 
82380 2 
82399 3 
82412 3 
82416 3 
82417 8 
82421 3 
82426 5 
82431 2 
82433 1 
82439 1 
82444 1 
82447 11 
82452 1 
82477 1 
82514 1 
82591 9 
82607 7 
82610 3 
82615 1 
82964 2 
84129 1 
84149 1 
84184 1 
86764 1 
90695 118 
90705 36 
90711 135 
90734 350 
90748 185 
90754 76 
90776 480 
90780 2 
90781 17 
90786 1 
90792 2 
90800 2 
90843 1 
90856 9 
90871 70 
90874 51 
90879 2 
90885 46 
90890 11 
90910 46 
90913 5 
90914 1 
90915 27 
90916 11 
90920 46 
90921 1 
90923 131 
90925 1 
90928 164 
90931 55 
90933 9 
90939 24 
90960 1 
90965 3 
90988 150 
90992 18 
90995 184 
90997 1 
90998 75 
91001 73 
91002 53 
91003 9 
91004 26 
91005 11 
91006 13 
91008 40 
91009 25 
91010 20 
91011 100 
91013 3 
91014 167 
91015 58 
91016 5 
91017 2 
91020 53 
91024 174 
91026 66 
91028 6 
91030 3 
91033 7 
91036 36 
91037 45 
91038 9 
91039 2 
91046 24 
91051 2 
91057 154 
91061 17 
91063 33 
91064 28 
91068 114 
91070 16 
91071 95 
91072 5 
91073 76 
91074 14 
91075 96 
91077 109 
91079 35 
91080 76 
91081 160 
91082 7 
91083 9 
91084 102 
91085 43 
91089 34 
91093 24 
91097 18 
91110 47 
91123 20 
91131 41 
91133 8 
91136 1 
91145 249 
91148 2 
91151 5 
91155 17 
91159 18 
91164 8 
91166 6 
91175 9 
91188 3 
91190 16 
91196 121 
91214 6 
91220 1 
91272 1 
91289 2 
91310 2 
91321 869 
91325 31 
91351 7 
91361 2 
91369 4 
91372 12 
91382 8 
91470 71 
91479 19 
91484 8 
91487 17 
91497 9 
91503 40 
91506 1 
91509 31 
91514 1 
91517 22 
91520 49 
91539 7 
91549 45 
91557 20 
91567 5 
91579 37 
91646 1 
91650 4 
91658 21 
91685 7 
91689 26 
91710 2 
91741 26 
91783 3 
91810 67 
91851 11 
91872 52 
91887 7 
91891 3 
91966 14 
91971 5 
92001 5 
92008 1 
92055 46 
92126 80 
92181 118 
92194 1 
92202 2 
92211 6 
92220 8 
92235 38 
92244 31 
92253 4 
92293 4 
92299 1 
92304 3 
92333 6 
92349 3 
92354 9 
92359 15 
92365 63 
92371 28 
92376 5 
92377 8 
92383 28 
92397 36 
92401 4 
92434 1 
92437 6 
92444 5 
92447 5 
92450 9 
92451 1 
92461 10 
92474 9 
92478 2 
92480 12 
92487 14 
92493 8 
92505 3 
92507 120 
92514 12 
92515 20 
92521 102 
92524 9 
92525 78 
92527 62 
92533 26 
92535 20 
92546 1 
92554 2 
92557 11 
92576 1 
92582 48 
92584 2 
92590 1 
92592 3 
92609 9 
92619 2 
92620 8 
92621 1 
92629 68 
92639 82 
92649 37 
92658 5 
92661 81 
92663 1 
92665 45 
92668 2 
92669 54 
92670 180 
92672 4 
92697 1 
92701 3 
92703 4 
92707 7 
92717 8 
92720 5 
92725 56 
92731 10 
92733 71 
92738 69 
92745 8 
92761 6 
92767 1 
92773 1 
92774 8 
92775 4 
92778 12 
92782 9 
92783 3 
92784 14 
92786 36 
92789 44 
92790 14 
92791 14 
92792 2 
92793 1 
92794 27 
92796 1 
92797 1 
92799 46 
92801 13 
92806 3 
92808 26 
92810 18 
92812 10 
92813 1 
92814 26 
92816 32 
92817 3 
92818 19 
92820 5 
92825 18 
92831 3 
92835 6 
92839 23 
92846 26 
92852 38 
92856 4 
92859 1 
92864 1 
92871 5 
92876 7 
92886 79 
92892 5 
92897 51 
94301 15 
94355 8 
94404 1 
94408 2 
94409 62 
94415 2 
94416 55 
94424 1 
94429 2 
94432 13 
94438 1 
94439 32 
94444 1 
94455 3 
94459 12 
94495 4 
94499 2 
94525 2 
94527 2 
94534 17 
94729 1 
95607 11 
95798 10 
95812 8 
95814 68 
95820 39 
95831 3 
95835 2 
95851 34 
95856 200 
95859 134 
95860 3 
95861 1 
95862 26 
95865 43 
95867 167 
95871 164 
95874 11 
95880 112 
95888 1 
95893 10 
95903 32 
95980 27 
95995 25 
96038 9 
96047 1 
96052 101 
96063 105 
96065 6 
96097 2 
96100 15 
96104 29 
96107 15 
96117 84 
96132 1 
96147 2 
96231 100 
96258 5 
96294 50 
96321 1 
96340 5 
96456 3 
96479 1 
96620 46 
97236 6 
97634 2 
97690 4 
97723 35 
97742 3 
97952 5 
98138 16 
98237 56 
98304 4 
98311 9 
98335 41 
98370 1 
98457 33 
98465 1 
98859 22 
98911 3 
98927 6 
99038 90 
99052 4 
99122 23 
99185 29 
99205 39 
99450 6 
99639 13 
99703 57 
99720 26 
99789 23 
99819 8 
99908 16 
99956 6 
100030 1 
100115 103 
100160 39 
100175 3 
100189 15 
100192 6 
100208 11 
100212 2 
100226 3 
100241 13 
100265 2 
100315 22 
100373 27 
100483 4 
100499 2 
100535 21 
100547 24 
100563 45 
100616 73 
100739 35 
100809 141 
100823 60 
100838 11 
100867 20 
100919 7 
100950 1 
100963 1 
100978 15 
100988 85 
101004 8 
101016 21 
101038 211 
101055 2 
101069 108 
101082 2 
101136 8 
101151 1 
101156 41 
101162 21 
101163 7 
101167 54 
101175 6 
101189 7 
101235 1 
101241 30 
101247 35 
101255 3 
101285 13 
101301 5 
101303 12 
101314 2 
101316 2 
101326 8 
101334 5 
101365 1 
101374 16 
101382 1 
101386 19 
101484 7 
101507 3 
101690 15 
101700 7 
101729 2 
101732 9 
101824 1 
101849 1 
101865 3 
101868 6 
101872 4 
101876 2 
101901 22 
101911 15 
101920 17 
101927 1 
101930 13 
101937 1 
101942 42 
101959 4 
101976 2 
101984 95 
101997 12 
102001 1 
102005 1 
102010 75 
102030 52 
102105 1 
102153 7 
102167 2 
102181 2 
102192 2 
102215 1 
102282 3 
102323 7 
102326 5 
102333 1 
102682 9 
102724 21 
102790 2 
102808 1 
102813 65 
102921 25 
102957 4 
102959 41 
102963 1 
102970 22 
103059 15 
103067 9 
103068 7 
103236 1 
103242 2 
103244 18 
103248 11 
103263 3 
103269 8 
103276 3 
103333 71 
103391 6 
103397 56 
103420 63 
103423 49 
103434 58 
103438 95 
103440 3 
103442 116 
103446 26 
103451 8 
103476 794 
103484 79 
103488 1 
103525 1 
103535 1 
103550 17 
103556 57 
103570 25 
103673 3 
103692 13 
103695 5 
103737 39 
103740 15 
103833 9 
103884 8 
103906 3 
103982 50 
104064 5 
104077 1 
104246 4 
104364 7 
104380 4 
104396 28 
104400 67 
104406 48 
104412 1 
104413 32 
104414 101 
104419 3 
104420 7 
104422 70 
104424 4 
104425 1 
104427 106 
104430 49 
104434 56 
104443 151 
104445 6 
104449 10 
104452 68 
104457 1 
104458 4 
104462 3 
104463 148 
104469 48 
104470 3 
104479 23 
104486 326 
104526 78 
104533 29 
104537 18 
104542 25 
104547 5 
104552 1 
104554 35 
104564 1 
104678 3 
104682 16 
104685 9 
104700 6 
104706 4 
104710 1 
104719 1 
104732 61 
104733 8 
104779 41 
104871 19 
104910 31 
104930 2 
104982 7 
105002 12 
105005 4 
105021 4 
105108 8 
105117 16 
105118 16 
105150 5 
105162 171 
105309 1 
105411 11 
105424 2 
105434 14 
105442 1 
105446 42 
105452 48 
105457 71 
105482 57 
105487 7 
105562 2 
105593 157 
105609 7 
105610 100 
105611 16 
105612 5 
105615 16 
105617 32 
105620 1 
105621 31 
105629 24 
105634 14 
105635 40 
105636 3 
105637 50 
105640 8 
105641 10 
105647 88 
105650 21 
105658 12 
105667 20 
105674 78 
105677 159 
105678 190 
105680 1 
105684 106 
105692 63 
105695 9 
105697 33 
105700 38 
105703 40 
105706 1 
105708 243 
105711 16 
105713 38 
105717 1 
105718 3 
105719 224 
105721 2 
105723 45 
105728 104 
106533 29 
106563 7 
106573 42 
106584 42 
106704 25 
106878 2 
106883 6 
106886 19 
106887 81 
106889 8 
106894 96 
106895 49 
106896 1 
106899 25 
106901 183 
106914 29 
106915 24 
106922 7 
106928 32 
106933 64 
106934 19 
106936 15 
106939 125 
106943 2 
106948 60 
106955 30 
106956 41 
106958 1 
106961 205 
106964 194 
106965 2 
106967 14 
106973 101 
106975 152 
106986 5 
106989 185 
106990 4 
106991 1 
106993 13 
106998 118 
107005 2 
107427 38 
107434 11 
107438 19 
107439 4 
107458 6 
107477 8 
107501 4 
107506 9 
107513 7 
107521 6 
107524 4 
107600 90 
107628 4 
107650 22 
107665 83 
107701 50 
107726 1 
107761 74 
107767 2 
107796 15 
107802 4 
107814 57 
107824 2 
107827 29 
107840 14 
107845 11 
107849 277 
107857 432 
107863 71 
107865 9 
107891 42 
107895 170 
107923 34 
107929 3 
107935 15 
107937 91 
107938 4 
107945 25 
107948 124 
107950 1 
107958 13 
107965 19 
107969 13 
107978 35 
107982 21 
107987 11 
107996 6 
108005 24 
108106 1 
108132 3 
108145 39 
108172 13 
108202 11 
108262 38 
108281 2 
108297 23 
108305 6 
108319 134 
108332 72 
108338 19 
108446 5 
108451 2 
108457 47 
108533 222 
108567 3 
108573 148 
108610 16 
108621 63 
108625 33 
108718 10 
108734 4 
108742 1 
108756 26 
108790 1 
108872 4 
108890 3 
108900 6 
108910 1 
108912 1 
108920 20 
108937 6 
108945 26 
108948 1 
108949 27 
108964 3 
108973 1 
108978 180 
108980 3 
108986 1 
108987 29 
108988 58 
108990 28 
108992 11 
108995 4 
108998 14 
109002 1 
109003 2 
109008 19 
109020 144 
109021 48 
109026 11 
109030 12 
109035 422 
109048 27 
109053 10 
109061 18 
109070 21 
109076 9 
109092 55 
109107 43 
109144 18 
109155 44 
109160 9 
109163 1 
109164 124 
109168 13 
109172 10 
110830 12 
110856 2 
110868 5 
110878 1 
110906 5 
110922 5 
110948 16 
111005 2 
111036 2 
111071 4 
111105 2 
111122 72 
111148 1 
111174 22 
111201 1 
111208 5 
111215 2 
111217 6 
111226 4 
111243 1 
111301 40 
111350 76 
111357 95 
111360 4 
111380 1 
111404 9 
111412 58 
111415 18 
111419 8 
111434 29 
111516 34 
111541 1 
111556 3 
111576 25 
111583 14 
111626 3 
111631 10 
111726 76 
111737 819 
111746 1 
111748 43 
111754 4 
111757 17 
111761 3 
111768 143 
111778 37 
111800 536 
111811 292 
111825 379 
111834 1 
111837 7 
111841 16 
111848 1 
111850 233 
111858 2 
111863 96 
111871 171 
111877 93 
111888 4 
111894 10 
111958 6 
112015 54 
112055 1 
112166 1 
112171 1 
112174 1 
112185 3 
112190 1 
112195 6 
112207 3 
112210 1 
112220 2 
112239 1 
112268 1 
112365 2 
112376 1 
112387 12 
112393 5 
112407 4 
112420 32 
112430 49 
112444 6 
112481 17 
112491 16 
112508 15 
112549 34 
112577 24 
112644 44 
112647 36 
112707 24 
112740 26 
112754 5 
112765 10 
112778 141 
112798 1 
112813 14 
112886 48 
112899 34 
112904 12 
112942 5 
112956 76 
112987 120 
113020 1 
113120 5 
113163 1 
113170 29 
113273 3 
113279 1 
113289 4 
113302 12 
113313 1 
113482 1 
113598 50 
113607 1 
113663 1 
113727 90 
113824 1 
113859 6 
113879 5 
113919 6 
113929 4 
113935 20 
113939 12 
113946 5 
113948 17 
113962 79 
114047 11 
114088 51 
114094 29 
114099 5 
114108 30 
114112 30 
114127 1 
114130 111 
114146 2 
114159 6 
114160 21 
114165 5 
114179 61 
114264 10 
114265 93 
114268 1 
114271 71 
114272 3 
114273 8 
114278 107 
114284 57 
114287 154 
114290 337 
114291 3 
114293 352 
114295 4 
114300 14 
114311 6 
114322 15 
114327 201 
114334 1 
114339 279 
114341 152 
114345 69 
114346 1 
114347 1 
114348 312 
114350 12 
114351 177 
114354 26 
114356 44 
114362 26 
114366 46 
114373 276 
114536 19 
114541 1 
114544 2 
114547 13 
114548 5 
114552 3 
114554 1 
114555 1 
114559 1 
114562 8 
114570 2 
114585 2 
114593 4 
114671 36 
114709 7 
114713 91 
114718 2 
114725 12 
114727 3 
114732 1 
114737 10 
114742 19 
114748 14 
114750 66 
114752 74 
114757 11 
114760 26 
114764 22 
114767 142 
114769 391 
114772 267 
114775 29 
114778 64 
114787 23 
114792 4 
114800 38 
114833 66 
114886 1 
114887 39 
114892 66 
114900 59 
114942 1 
114948 3 
114954 69 
114961 3 
114981 4 
114994 53 
115003 26 
115015 33 
115066 17 
115069 90 
115111 54 
115114 13 
115115 43 
115120 31 
115157 2 
115219 3 
115237 33 
115261 22 
115280 15 
115281 10 
115300 17 
115326 35 
115337 16 
115347 3 
115384 21 
115416 6 
115422 1 
115427 1 
115436 1 
115452 7 
115461 12 
115498 9 
115505 25 
115558 6 
115751 16 
115771 38 
115778 4 
115782 83 
115835 20 
115865 9 
115908 15 
115916 66 
115924 13 
115930 2 
115937 18 
115999 37 
116048 37 
116080 29 
116088 10 
116097 31 
116108 62 
116146 1 
116153 7 
116246 24 
116256 100 
116271 17 
116283 5 
116293 11 
116309 16 
116312 8 
116317 480 
116321 87 
116327 45 
116328 230 
116340 44 
116345 21 
116346 67 
116352 2 
116353 121 
116354 3 
116357 24 
116361 160 
116363 104 
116364 31 
116369 172 
116379 45 
116387 66 
116465 8 
116484 42 
116520 2 
116525 78 
116547 215 
116557 3 
116572 3 
116585 3 
116595 80 
116641 4 
116705 3 
116713 32 
116730 9 
116735 1 
116741 6 
116745 17 
116746 8 
116792 5 
116803 34 
116826 4 
116857 19 
116900 47 
116952 26 
116961 9 
116971 3 
116991 4 
116993 4 
116997 28 
117000 16 
117001 8 
117005 9 
117010 12 
117011 10 
117101 28 
117141 49 
117147 55 
117149 1 
117157 42 
117171 12 
117172 4 
117173 4 
117176 1 
117180 8 
117193 6 
117201 9 
117297 9 
117310 2 
117413 36 
117467 4 
118433 13 
118437 3 
118442 20 
118447 174 
118452 1 
118458 21 
118464 7 
118468 47 
118477 164 
118483 6 
118490 341 
118495 41 
118522 26 
118526 6 
118527 21 
118528 73 
118534 33 
118535 18 
118536 124 
118540 40 
118545 14 
118548 35 
118555 52 
118561 20 
118565 1 
118573 80 
118581 102 
118584 28 
118588 59 
118604 4 
118613 36 
118659 4 
118699 5 
118720 1 
118726 7 
118744 47 
118745 10 
118837 2 
118861 5 
118899 2 
118921 14 
118966 20 
119025 12 
119046 50 
119061 4 
119074 128 
119080 2 
119083 181 
119090 74 
119093 39 
119097 12 
119101 1 
119127 2 
119139 30 
119209 2 
119221 3 
119242 3 
119251 1 
119258 2 
119265 6 
119277 10 
119278 5 
119287 1 
119289 2 
119368 2 
119397 5 
119401 21 
119427 4 
119600 17 
119608 44 
119740 2 
119811 20 
119855 13 
119870 18 
119902 62 
119917 3 
120068 17 
120071 6 
120210 9 
120229 14 
120235 4 
120238 9 
120246 1 
120356 1 
120383 1 
120390 2 
120425 1 
120429 1 
120457 1 
120484 1 
120500 1 
120517 1 
120524 1 
120534 1 
120543 3 
120559 1 
120560 2 
120565 10 
120571 4 
120587 1 
120594 36 
120602 1 
120605 4 
120614 1 
120622 9 
120625 1 
120630 1 
120659 2 
120666 2 
120676 18 
120683 2 
120688 7 
120692 1 
120695 1 
120700 1 
120703 1 
120713 2 
120716 3 
120723 2 
120727 2 
120740 4 
120756 1 
120769 4 
120776 1 
120781 22 
120834 2 
120862 4 
120913 10 
120917 140 
120919 1 
120991 58 
121000 26 
121022 1 
121023 94 
121041 4 
121049 5 
121070 8 
121078 2 
121091 55 
121122 185 
121138 15 
121141 65 
121182 58 
121196 257 
121202 330 
121210 11 
121216 69 
121233 25 
121261 22 
121275 77 
121279 219 
121333 17 
121340 14 
121370 4 
121389 11 
121398 1 
121405 15 
121450 25 
121486 125 
121487 35 
121522 50 
121525 6 
121538 37 
121539 23 
121560 82 
121630 12 
121659 25 
121683 5 
121694 64 
121703 5 
121709 14 
121723 6 
121735 10 
121759 8 
121778 86 
121840 1 
121853 1 
121856 1 
121864 17 
121868 8 
121966 44 
121998 21 
122033 2 
122041 9 
122110 35 
122133 123 
122202 25 
122263 1 
122336 11 
122348 10 
122361 59 
122374 1 
122379 3 
122392 31 
122395 27 
122397 14 
122403 9 
122454 13 
122483 61 
122532 87 
122533 6 
122534 215 
122546 20 
122554 39 
122557 60 
122565 2 
122567 1 
122568 8 
122575 6 
122577 1 
122586 123 
122592 2 
122594 135 
122599 69 
122601 13 
122604 67 
122608 10 
122613 72 
122616 44 
122618 58 
122619 42 
122620 76 
122624 16 
122626 57 
122628 8 
122632 66 
122648 18 
122659 24 
122663 1 
122669 2 
122674 206 
122676 5 
122678 1 
122679 22 
122681 25 
122682 10 
122685 51 
122692 3 
122698 35 
122703 1 
122707 38 
122712 24 
122714 5 
122718 3 
122723 19 
122726 1 
122733 17 
122739 27 
122745 9 
122752 2 
122754 17 
122757 5 
122758 55 
122760 60 
122761 3 
122762 32 
122763 28 
122766 10 
122771 37 
122773 1 
122781 9 
122782 11 
122784 22 
122785 39 
122787 3 
122789 12 
122792 24 
122795 20 
122796 10 
122797 3 
122800 13 
122802 7 
122803 2 
122805 61 
122814 20 
122816 1 
122817 25 
122818 88 
122820 12 
122823 16 
122824 114 
122826 5 
122827 1 
122832 11 
122836 27 
122839 12 
122843 11 
122845 48 
122850 2 
122854 4 
122873 6 
122875 39 
122877 11 
122883 16 
122886 26 
122887 1 
122892 65 
122894 9 
122899 29 
122902 1 
122905 93 
122907 3 
122908 155 
122912 5 
122920 1 
122926 1 
122933 22 
122944 1 
122946 55 
122949 2 
122952 13 
122953 19 
122954 2 
122963 73 
122968 5 
122970 8 
122974 1 
122977 3 
122983 63 
123012 3 
123020 32 
123029 2 
123031 87 
123037 16 
123043 83 
123050 25 
123051 181 
123056 213 
123058 1 
123059 4 
123062 70 
123066 75 
123069 109 
123075 44 
123077 24 
123080 68 
123083 1 
123088 106 
123091 80 
123093 1 
123098 112 
123102 164 
123110 24 
123112 242 
123117 1 
123123 8 
123136 26 
123153 3 
123165 263 
123170 7 
123171 44 
123191 2 
123192 1 
123195 1 
123211 24 
123213 42 
123215 47 
123218 699 
123229 11 
123242 2 
123260 41 
123266 20 
123289 3 
123290 310 
123291 3 
123292 2 
123295 404 
123312 21 
123316 1 
123327 24 
123337 130 
123343 64 
123353 91 
123376 34 
123388 3 
123392 55 
123396 115 
123402 48 
123403 44 
123419 15 
123420 13 
123427 1 
123435 19 
123450 13 
123458 6 
123459 3 
123460 1 
123465 6 
123471 7 
123477 6 
123492 95 
123501 124 
123502 48 
123503 54 
123505 103 
123506 49 
123507 6 
123508 1 
123509 211 
123514 27 
123517 7 
123520 8 
123521 115 
123523 4 
123524 122 
123525 8 
123526 20 
123528 9 
123529 1 
123534 6 
123539 1 
123543 7 
123546 30 
123547 8 
123548 112 
123549 48 
123553 38 
123556 34 
123561 215 
123569 49 
123588 36 
123597 2 
123598 52 
123604 30 
123609 7 
123613 16 
123620 50 
123624 4 
123632 6 
123636 33 
123644 11 
123648 47 
123671 26 
123674 6 
123684 32 
123687 97 
123692 66 
123701 119 
123702 25 
123707 4 
123708 2 
123710 127 
123711 5 
123713 202 
123714 6 
123715 80 
123720 44 
123721 115 
123723 65 
123731 52 
123735 1 
123736 88 
123738 2 
123739 18 
123740 139 
123742 94 
123743 9 
123744 13 
123745 97 
123746 37 
123748 24 
123750 11 
123751 31 
123756 44 
123764 24 
123767 35 
123772 73 
123775 4 
123777 12 
123780 8 
123784 1 
123785 94 
123787 114 
123788 1 
123789 1 
123794 59 
123795 1 
123796 8 
123797 209 
123802 5 
123805 12 
123824 9 
123829 13 
123837 11 
123843 72 
123848 149 
123854 2 
123856 7 
123866 13 
123869 1 
123872 1 
123875 15 
123876 19 
123878 3 
123883 260 
123886 11 
123933 160 
123941 78 
123942 58 
123944 44 
123945 95 
123946 7 
123947 1 
123950 226 
123956 1 
123961 115 
123992 51 
123998 12 
124002 116 
124004 17 
124006 82 
124013 74 
124017 30 
124022 23 
124029 35 
124033 59 
124039 22 
124043 63 
124064 43 
124122 37 
124179 17 
124188 92 
124327 3 
124357 9 
124375 4 
124440 1 
124467 17 
124502 1 
124513 27 
124517 3 
124521 1 
124526 56 
124532 1 
124556 46 
124604 1 
124607 11 
124652 56 
124673 1 
124680 53 
124681 26 
124694 15 
124708 19 
124716 83 
124718 205 
124740 12 
124748 17 
124756 1 
124760 33 
124805 1 
124862 82 
124876 46 
124896 103 
124900 414 
124905 12 
124908 2 
124911 3 
124914 31 
124918 7 
125033 33 
125038 6 
125042 233 
125048 21 
125052 2 
125058 1 
125071 12 
125074 86 
125077 18 
125079 110 
125082 59 
125086 27 
125093 104 
125103 122 
125104 25 
125106 29 
125107 7 
125111 104 
125115 22 
125116 7 
125147 684 
125151 19 
125156 1 
125159 14 
125166 37 
125173 121 
125176 58 
125178 25 
125182 19 
125187 106 
125193 71 
125198 83 
125200 5 
125204 19 
125206 67 
125212 27 
125219 189 
125224 5 
125228 15 
125240 2 
125268 54 
125272 49 
125290 41 
125299 1 
125302 67 
125305 4 
125308 11 
125318 30 
125320 69 
125326 37 
125332 6 
125336 4 
125339 25 
125343 102 
125345 343 
125349 44 
125351 54 
125354 16 
125357 4 
125363 184 
125371 94 
125374 30 
125377 16 
125389 182 
125397 348 
125398 77 
125399 1 
125401 10 
125409 168 
125410 1 
125418 39 
125461 90 
125472 4 
125475 300 
125479 81 
125480 8 
125483 10 
125489 52 
125497 14 
125501 2 
125510 275 
125522 119 
125525 33 
125530 19 
125539 259 
125549 96 
125563 3 
125575 11 
125584 21 
125594 38 
125707 2 
125715 73 
125724 66 
125731 6 
125748 66 
125801 7 
125832 1 
125852 2 
125866 72 
125895 6 
125909 15 
125966 10 
126049 1 
126089 3 
126177 19 
126220 36 
126360 9 
126368 12 
126400 188 
126410 2 
126413 303 
126419 10 
126421 3 
126431 10 
126433 2 
126439 6 
126477 24 
126580 22 
126586 110 
126613 12 
126630 1 
126655 31 
126696 3 
126742 2 
126759 25 
126762 75 
126789 13 
126798 4 
126861 55 
126887 35 
126891 51 
126892 4 
126902 28 
126923 1 
126932 21 
127025 26 
127061 1 
127068 14 
127069 95 
127070 1 
127077 126 
127083 7 
127088 1 
127174 34 
127210 67 
127238 27 
127248 30 
127255 32 
127265 37 
127272 22 
127312 55 
127335 1 
127375 21 
127390 1 
127393 12 
127397 21 
127414 6 
127415 26 
127422 46 
127425 73 
127428 11 
127433 133 
127436 3 
127438 46 
127448 1 
127449 11 
127452 28 
127456 1 
127457 54 
127464 1 
127465 90 
127466 1 
127473 122 
127477 48 
127483 40 
127487 51 
127491 4 
127492 267 
127506 29 
127514 32 
127526 69 
127535 20 
127605 2 
127615 8 
127627 199 
127631 60 
127639 27 
127646 194 
127658 88 
127692 1 
127717 98 
127854 171 
127884 11 
127886 5 
127902 28 
127904 3 
127905 11 
127907 10 
127908 1 
127910 2 
127914 10 
127917 1 
127918 3 
127919 1 
127921 404 
127925 41 
127927 1 
127933 94 
127935 1 
127936 127 
127940 40 
127941 1 
127944 241 
127953 39 
127962 28 
127965 1 
127971 1 
127974 91 
127977 1 
127981 2 
127986 1 
128000 10 
128004 1 
128007 16 
128029 4 
128162 3 
128178 12 
128190 3 
128322 1 
128674 25 
128749 10 
128798 23 
128812 1 
128813 6 
128973 9 
129130 1 
129156 3 
129291 10 
129368 3 
129439 56 
129468 32 
129577 27 
129633 24 
129637 6 
129908 12 
129982 15 
130030 15 
130172 4 
130228 48 
130242 9 
130253 58 
130289 42 
130338 3 
130340 43 
130373 1 
130402 12 
130433 1 
130441 2 
130459 3 
130463 31 
130475 6 
130483 69 
130488 12 
130494 7 
130546 5 
130595 2 
130620 11 
130645 28 
130661 2 
130776 29 
130788 2 
130851 10 
131103 43 
131134 1 
131477 1 
131509 63 
131619 120 
131623 1 
131627 4 
131628 74 
131629 3 
131630 82 
131636 4 
131641 267 
131649 77 
131663 42 
131664 68 
131665 2 
131666 82 
131670 1 
131678 2 
131679 3 
131695 4 
131702 27 
131703 143 
131711 41 
131715 101 
131719 103 
131722 34 
131724 100 
131732 92 
131735 26 
131740 7 
131751 35 
131756 149 
131767 1 
131770 20 
132101 126 
132107 1 
132108 1 
132115 1 
132181 10 
132261 10 
132263 5 
132272 51 
132300 1 
132306 32 
132307 2 
132309 1 
132315 1 
132323 32 
132340 272 
132347 66 
132351 3 
132452 64 
132565 1 
132647 109 
132653 20 
132732 199 
132858 28 
132986 103 
132999 17 
133022 2 
133080 63 
133137 99 
133169 40 
133333 3 
133358 1 
133363 3 
133375 8 
133403 23 
133405 3 
133406 12 
133407 25 
133408 1 
133409 2 
133423 6 
133440 18 
133474 1 
133488 12 
133505 127 
133558 31 
133583 41 
133618 3 
133634 10 
133638 15 
133645 26 
133646 88 
133664 30 
133683 2 
133714 4 
133721 13 
133725 22 
133761 18 
133820 16 
133848 46 
133858 18 
133894 2 
133913 4 
133983 45 
133992 7 
134032 1 
134034 24 
134048 13 
134066 1 
134074 3 
134079 19 
134187 42 
134217 23 
134237 7 
134337 32 
134359 12 
134442 178 
134446 104 
134523 57 
134658 27 
134727 55 
134861 5 
135295 7 
135373 83 
135396 1 
135414 39 
135459 9 
135506 89 
135564 8 
135607 1 
135738 76 
135833 10 
135959 11 
136143 7 
136145 9 
136150 77 
136418 1 
136544 1 
136556 1 
136583 27 
136615 3 
136625 34 
136736 36 
136742 2 
136796 20 
136917 10 
137071 46 
137084 22 
137090 1 
137105 4 
137114 124 
137122 1 
137124 71 
137136 17 
137137 135 
137138 3 
137139 67 
137141 3 
137142 11 
137147 3 
137162 8 
137169 58 
137170 3 
137175 25 
137204 24 
137210 79 
137261 7 
137328 2 
137331 1 
137336 1 
137342 135 
137347 55 
137359 42 
137368 15 
137375 1 
137410 1 
137434 32 
137441 1 
137445 1 
137475 52 
137477 33 
137500 7 
137511 14 
137515 25 
137517 118 
137521 47 
137525 2 
137530 32 
137538 16 
137543 18 
137549 32 
137552 13 
137559 6 
137567 2 
137568 9 
137572 2 
137575 4 
137581 1 
137607 7 
137619 1 
137624 11 
137630 11 
138965 71 
138970 4 
139050 1 
139077 1 
139095 1 
139109 1 
139136 2 
139170 12 
139181 18 
139200 1 
139212 7 
139226 105 
139235 5 
139237 1 
139243 1 
139250 3 
139462 99 
139579 239 
139711 5 
139734 31 
139753 53 
139755 70 
139758 1 
139763 194 
139795 3 
139838 1 
139850 3 
140018 9 
140029 8 
140167 22 
140172 2 
140182 18 
140197 40 
140208 2 
140296 8 
140456 3 
140571 1 
140577 49 
140579 2 
140668 49 
140688 6 
140783 8 
140838 1 
140868 1 
140980 37 
141054 2 
141057 7 
141072 10 
141077 49 
141081 10 
141274 8 
141426 47 
141433 1 
141448 4 
141479 68 
141715 68 
141877 18 
141881 41 
141904 5 
141912 110 
142038 25 
142057 21 
142064 294 
142186 93 
142193 3 
142225 1 
142236 3 
142239 10 
142243 21 
142250 22 
142418 17 
142589 17 
142602 21 
142607 1 
142610 1 
142612 11 
142618 29 
142626 196 
142678 6 
142682 65 
142687 15 
142692 15 
142747 3 
142758 4 
142825 4 
142834 2 
142905 1 
143145 16 
143153 1 
143271 1 
143273 10 
143287 2 
143302 12 
143438 46 
143450 5 
143453 144 
143457 13 
143460 10 
143461 12 
143466 17 
143470 8 
143473 26 
143483 1 
143489 156 
143497 22 
143508 29 
143510 61 
143536 2 
143549 65 
143557 57 
143562 61 
143565 19 
143566 1 
143569 104 
143573 125 
143581 51 
143583 6 
143718 20 
143739 23 
143765 2 
144068 8 
144243 22 
144254 7 
144420 1 
144733 8 
144819 43 
144864 26 
144886 1 
144960 3 
145006 15 
145018 5 
145099 70 
145121 1 
145290 20 
145465 5 
145493 14 
145528 1 
145670 14 
145901 27 
146039 24 
146381 3 
146868 2 
146871 2 
147183 28 
147191 14 
147201 1 
147542 1 
147561 28 
147648 66 
147691 14 
147700 25 
147710 4 
147722 1 
147726 1 
147737 15 
147742 25 
147751 60 
147756 191 
147764 2 
147828 2 
147831 3 
147837 1 
147845 13 
147856 3 
147860 106 
147878 3 
147901 4 
147997 3 
148034 1 
148047 4 
148182 17 
148189 1 
148190 12 
148339 8 
148352 4 
148377 8 
148393 57 
148424 9 
148510 47 
148520 58 
148531 24 
151720 2 
151808 18 
151824 4 
151827 1 
151852 2 
151856 1 
151874 21 
151877 8 
151882 1 
151932 59 
151991 1 
152048 94 
152049 5 
152050 1 
152062 33 
152123 1 
152137 41 
152157 3 
152171 14 
152236 6 
152250 12 
152273 98 
152420 11 
152441 2 
152601 5 
152613 35 
152617 75 
152657 87 
152661 7 
152673 8 
152678 58 
152844 2 
152965 29 
152986 198 
153005 86 
153013 99 
153086 21 
153149 1 
153313 3 
153544 1 
153573 59 
153643 55 
153683 8 
153757 93 
153868 55 
153881 1 
154012 3 
154053 23 
154193 34 
154198 7 
154218 43 
154229 36 
154381 16 
154441 9 
154451 4 
154459 1 
154498 4 
154576 44 
154586 5 
154647 1 
154653 46 
154677 1 
154796 3 
154829 16 
154965 3 
154976 1 
155113 37 
155134 34 
155142 43 
155143 97 
155153 37 
155154 256 
155155 6 
155162 51 
155177 36 
155189 1 
155191 2 
155239 23 
155249 86 
155273 1 
156061 2 
156188 33 
156240 1 
156268 20 
156332 8 
156399 1 
156463 47 
156527 8 
156570 2 
156578 27 
156584 1 
156596 26 
156667 1 
156844 77 
156852 16 
156862 4 
156887 11 
157018 39 
157229 2 
157243 9 
157395 181 
157403 1 
157412 6 
157557 1 
157570 67 
157571 8 
157578 16 
157584 30 
157587 7 
157599 2 
157619 122 
157620 18 
157622 2 
157626 142 
157631 61 
157640 41 
157647 22 
157680 4 
157703 59 
157707 69 
157723 28 
157725 6 
157726 7 
157729 1 
157733 26 
157756 6 
157767 4 
157775 22 
157778 31 
157783 26 
157800 27 
157804 16 
157854 17 
157869 19 
157885 48 
157896 19 
157911 30 
157922 9 
157931 3 
157964 42 
157975 23 
157981 13 
158002 152 
158011 4 
158027 1 
158030 22 
158041 31 
158052 2 
158147 13 
158225 4 
158231 88 
158243 44 
158256 1 
158265 2 
158266 102 
158277 64 
158285 3 
158322 8 
158330 1 
158362 17 
158367 8 
158484 102 
158515 105 
158764 27 
158800 85 
158876 4 
158884 1 
158952 56 
159224 43 
159239 2 
159434 28 
159511 106 
159542 59 
159631 26 
159783 26 
159839 146 
160139 1 
160142 9 
160158 28 
160182 188 
160306 17 
160324 10 
160334 35 
160414 47 
160459 2 
160470 5 
160487 4 
160500 9 
160527 1 
160532 170 
160533 8 
160535 16 
160556 31 
160562 13 
160570 15 
160580 4 
160584 1 
160587 11 
160591 18 
160594 1 
160598 58 
160599 39 
160600 2 
160603 1 
160613 21 
160626 41 
160726 2 
160930 18 
160947 59 
161081 3 
161252 16 
161312 72 
161483 83 
161503 13 
161599 32 
161616 27 
161759 3 
161929 24 
161942 28 
162100 2 
162269 14 
162273 1 
162282 277 
162284 3 
162288 8 
162297 119 
162329 8 
162345 5 
162404 6 
162411 1 
162450 1 
162548 26 
162680 19 
162684 34 
162779 125 
162871 153 
163146 11 
163196 2 
163236 1 
163244 2 
163248 7 
163252 17 
163272 1 
163290 2 
163294 4 
163328 2 
163343 7 
163346 16 
163353 1 
163380 11 
163388 4 
163394 2 
163415 1 
163439 4 
163442 3 
163443 1 
163447 7 
163458 12 
163471 6 
163477 1 
163481 72 
163500 2 
163524 35 
163531 13 
163535 12 
163538 4 
163543 2 
163555 21 
163604 12 
163613 16 
163621 1 
163700 5 
163709 9 
163713 10 
163730 3 
163736 3 
163763 1 
163764 29 
163770 1 
163771 36 
163777 35 
163781 5 
163801 150 
163805 10 
163806 2 
163810 1 
163814 30 
163823 8 
163827 10 
163841 8 
163848 5 
163852 22 
163854 1 
163865 20 
163877 1 
163884 3 
163890 6 
163898 23 
163944 18 
163948 12 
163977 13 
163979 6 
164018 25 
164082 49 
164095 50 
164105 4 
164114 63 
164121 17 
164231 1 
164266 8 
164283 2 
164289 4 
164294 1 
164295 3 
164301 20 
164303 30 
164309 6 
164310 10 
164315 2 
164352 7 
164355 1 
164358 14 
164360 1 
164372 13 
164381 25 
164462 102 
164478 4 
164540 32 
164553 12 
164625 43 
164811 26 
164956 185 
165095 1 
165184 46 
165214 26 
165300 1 
165440 2 
165495 1 
165526 17 
165633 16 
165748 41 
165766 3 
165921 9 
166115 22 
166129 7 
166262 173 
166279 18 
166286 11 
166435 3 
166441 2 
166459 8 
166501 61 
166503 8 
166504 2 
166508 331 
166512 5 
166520 9 
166524 160 
166531 1 
166533 54 
166542 183 
166662 6 
166666 7 
166720 29 
166748 7 
166759 105 
166777 14 
166785 2 
166884 89 
166920 35 
166942 9 
166965 83 
166983 12 
167114 3 
167271 41 
167535 2 
167740 16 
167877 7 
167881 36 
167994 41 
168025 1 
168109 2 
168221 13 
168226 246 
168233 10 
168234 4 
168236 32 
168239 126 
168244 61 
168247 43 
168251 8 
168255 4 
168256 89 
168257 2 
168258 37 
168259 18 
168261 1 
168293 1 
168354 93 
168359 3 
168442 4 
168451 68 
168465 30 
168663 4 
168952 2 
169026 3 
169057 3 
169076 6 
169101 1 
169128 1 
169166 1 
169468 20 
169474 13 
169477 2 
169512 24 
169523 20 
169526 1 
169549 1 
169616 30 
169668 4 
169702 1 
169706 13 
169749 1 
169756 6 
169800 9 
169907 30 
169923 42 
169932 366 
169953 142 
169959 131 
169993 34 
169998 129 
170001 15 
170044 16 
170153 25 
170197 21 
170202 32 
170205 10 
170302 63 
170373 26 
170594 33 
170787 24 
170944 22 
172532 85 
172540 60 
172543 83 
172547 82 
172561 13 
172572 1 
172581 114 
172629 70 
172638 56 
172641 2 
172647 188 
172650 21 
172678 1 
172699 111 
172719 3 
172837 5 
172840 17 
173029 7 
173339 2 
173505 58 
173507 3 
173527 20 
173542 42 
173546 1 
173547 171 
173554 5 
173566 3 
173591 55 
173600 22 
173607 4 
173618 109 
173657 71 
173692 15 
173796 10 
173809 162 
173844 29 
173926 8 
173952 50 
173960 70 
173981 14 
174020 23 
174154 75 
174266 13 
174502 1 
174721 12 
174813 1 
174933 1 
175110 15 
175123 111 
175132 10 
175293 13 
175484 65 
175603 25 
175620 200 
175626 1 
175661 9 
175787 21 
175876 11 
175937 2 
176013 14 
176212 48 
176237 82 
176371 78 
176376 7 
176392 2 
176559 5 
176560 10 
176564 101 
176580 17 
176588 2 
176595 35 
176601 3 
176605 25 
176607 19 
176609 1 
176610 48 
176612 1 
176616 17 
176661 20 
176662 8 
176665 17 
176689 8 
176770 25 
176929 1 
176935 124 
176945 19 
176949 15 
176952 1 
176955 3 
176963 293 
176969 18 
176977 18 
176988 25 
177007 11 
177015 17 
177032 85 
177045 61 
177158 8 
177221 10 
177303 1 
177377 62 
177401 7 
177782 1 
178295 30 
178314 3 
178410 1 
178416 3 
178484 2 
178576 163 
178758 241 
178796 1 
178837 2 
178842 46 
178862 1 
178937 6 
178944 9 
178948 88 
178957 51 
179275 1 
179292 15 
179333 9 
179338 10 
179346 21 
179347 17 
179350 5 
179353 26 
179354 21 
179355 16 
179358 44 
179367 2 
179370 23 
179377 9 
179383 1 
179388 10 
180129 5 
180947 24 
181077 142 
181339 22 
181638 13 
181765 7 
182333 2 
182651 44 
182956 21 
183218 3 
183344 4 
183989 55 
184039 7 
184242 1 
184535 8 
184644 2 
184710 16 
184786 1 
184847 12 
184939 7 
184958 1 
185463 27 
185903 7 
185955 5 
186073 9 
186075 9 
186089 15 
186096 8 
186098 76 
186100 27 
186104 2 
186108 42 
186110 13 
186115 6 
186130 4 
186145 14 
186168 32 
186173 83 
186183 31 
186184 39 
186189 16 
186197 20 
186205 59 
186207 1 
186237 2 
186241 1 
186244 1 
186392 3 
186455 1 
187098 3 
188145 1 
188782 72 
189030 15 
189397 162 
189638 27 
190019 14 
190060 19 
190099 1 
190124 35 
190185 19 
190201 33 
190302 76 
190365 61 
190384 7 
190389 21 
190453 71 
190458 1 
190473 47 
190486 4 
190518 105 
190704 4 
190986 3 
191084 49 
191176 15 
191375 4 
191528 96 
191570 65 
191604 8 
191625 24 
191675 4 
191816 15 
191861 11 
193068 22 
193090 43 
193102 384 
193103 6 
193109 391 
193110 7 
193115 1 
193224 1 
193251 52 
193257 157 
193267 1 
193276 4 
193283 103 
193406 76 
193409 1 
193577 4 
193578 1 
193579 15 
193946 24 
193970 153 
194128 23 
194229 17 
194273 11 
194294 5 
194348 1 
194353 51 
194376 173 
194379 64 
194383 22 
194497 13 
194521 3 
194613 1 
194685 46 
194720 16 
194734 1 
194835 7 
194916 10 
194966 12 
195001 10 
195035 89 
195054 14 
195116 171 
195122 46 
195134 104 
195144 45 
195161 20 
195230 1 
195272 470 
195371 35 
195516 12 
195562 4 
195663 7 
195686 12 
195798 101 
195807 5 
196762 1 
196776 2 
197042 2 
197051 18 
197142 25 
197148 1 
197167 26 
197184 1 
197218 21 
197221 3 
197225 1 
197236 3 
197237 17 
197242 5 
197251 20 
197270 45 
197278 1 
197305 32 
197307 6 
197312 2 
197331 73 
197337 12 
197349 16 
197361 12 
197367 13 
197371 5 
197376 23 
197378 48 
197380 29 
197387 1 
197388 15 
197392 1 
197400 9 
197407 28 
197409 3 
197497 9 
197520 4 
197576 178 
197667 3 
197746 1 
197776 18 
197968 1 
198030 1 
198240 3 
198387 74 
198398 12 
199552 4 
201238 158 
201246 165 
201284 122 
201468 4 
205426 2 
205441 133 
205475 3 
205495 2 
205501 130 
205516 2 
205574 3 
205640 1 
205761 3 
205881 3 
205926 1 
205930 2 
205973 23 
206104 2 
206245 2 
206402 2 
206531 53 
206669 2 
206679 3 
206685 11 
206720 5 
206732 11 
206749 2 
206750 58 
206755 161 
206761 74 
206777 2 
206790 43 
206803 199 
206807 5 
207979 43 
207989 55 
207995 426 
207998 119 
207999 1 
208000 60 
208001 89 
208009 53 
208021 44 
208073 19 
208275 6 
208294 1 
208373 110 
208408 18 
208580 43 
208607 55 
208654 27 
208905 2 
208914 79 
208919 15 
208931 17 
209034 4 
209038 4 
209219 66 
209222 4 
209230 76 
209240 4 
209335 4 
209545 25 
209566 79 
209581 28 
209589 63 
209654 10 
209663 2 
209740 5 
209817 1 
209828 18 
209830 2 
209832 16 
209838 70 
209963 2 
209991 9 
210007 3 
210009 5 
210082 6 
210142 4 
210171 8 
210284 7 
210290 36 
210293 23 
210298 17 
210306 17 
210326 36 
210333 25 
210447 5 
210471 4 
210476 1 
210479 75 
210489 3 
210495 8 
210507 110 
210536 7 
210538 5 
210541 76 
210564 8 
210577 26 
210615 2 
210623 47 
211650 2 
211660 28 
211663 3 
211668 6 
211673 21 
211674 2 
211684 20 
211688 11 
211704 3 
211707 19 
211712 14 
211714 2 
211717 8 
211721 7 
211764 50 
211774 97 
211780 253 
211784 4 
211785 5 
211792 157 
211802 12 
211811 2 
211816 19 
211822 9 
211931 4 
212016 93 
212028 10 
212086 2 
212132 22 
212169 122 
212176 2 
212212 121 
212323 10 
212359 59 
212360 98 
212445 9 
212460 90 
212519 19 
212755 8 
212802 18 
212811 85 
212844 14 
212891 44 
212901 2 
212909 40 
212938 24 
213250 12 
213275 131 
213345 52 
213386 7 
213438 181 
213600 3 
213720 156 
213738 107 
213743 27 
213755 42 
213923 52 
213926 21 
213930 1 
213969 83 
213998 2 
214002 28 
214006 41 
214026 45 
214174 4 
214201 11 
214454 11 
214455 15 
214651 1 
214807 2 
214835 67 
214853 4 
214858 36 
214859 6 
214860 42 
214868 343 
214920 46 
214936 1 
216413 1 
216424 2 
216458 5 
216469 25 
216477 124 
216483 25 
216513 39 
216524 8 
216531 7 
216532 15 
216539 23 
216555 22 
216569 106 
216607 128 
217081 1 
217354 5 
217822 11 
218047 15 
218144 54 
218267 3 
218348 1 
218386 11 
218420 1 
220123 1 
220156 65 
220193 134 
220234 30 
220238 64 
220248 10 
220250 26 
220265 143 
220273 4 
220286 29 
220292 1 
220617 79 
220641 375 
221269 1 
223303 1 
223309 1 
223315 115 
223319 2 
223325 32 
223326 1 
223328 134 
223329 1 
223333 2 
223360 20 
223367 107 
223428 62 
223437 52 
223461 8 
223594 13 
223617 1 
223628 3 
223631 6 
223663 5 
223768 3 
223806 19 
223835 1 
223936 24 
223952 2 
223969 2 
223982 7 
223984 32 
224135 102 
224152 17 
224302 119 
224314 385 
224321 5 
224325 95 
224337 7 
224348 1 
224381 1 
224396 3 
224415 22 
224425 6 
224560 33 
224587 283 
224853 5 
224895 5 
225151 2 
225227 171 
225233 32 
225267 21 
225278 1 
225316 17 
225326 5 
225337 17 
225343 2 
225365 138 
225373 11 
225404 39 
225418 62 
225425 2 
225432 14 
225434 17 
225437 1 
225442 1 
225447 7 
225449 34 
225452 5 
225456 8 
225462 14 
225466 11 
225477 9 
225483 8 
225493 71 
225527 54 
225548 10 
225688 16 
225796 7 
225829 38 
225953 7 
225962 18 
225974 23 
225979 13 
225984 2 
225991 15 
225997 20 
226009 5 
226028 1 
226038 19 
226047 8 
226052 84 
226061 44 
226070 22 
226071 19 
226072 29 
226079 8 
226085 38 
226104 3 
226177 7 
226212 3 
226237 26 
226242 9 
226265 26 
226269 30 
226279 4 
226285 29 
226289 4 
226313 11 
226319 12 
226339 1 
226342 35 
226434 35 
226453 1 
226465 11 
226480 162 
226483 15 
226514 2 
226519 9 
226579 23 
226616 52 
226683 3 
226731 16 
226809 2 
226848 281 
226853 1 
226866 2 
226966 948 
226999 84 
227045 6 
227071 58 
227098 125 
227179 1 
227266 16 
227276 5 
227312 1 
227345 43 
227507 26 
227539 6 
227577 37 
227582 21 
227620 10 
227622 12 
227647 5 
227665 29 
227791 60 
227828 12 
227832 130 
227834 30 
227840 117 
227844 79 
227850 56 
227851 41 
227854 103 
227858 21 
227865 2 
227867 3 
227875 20 
227886 1 
227927 1 
227934 22 
227947 33 
228087 90 
228169 7 
228175 283 
228183 128 
228187 7 
228192 66 
228250 131 
228260 2914 
228261 48 
228262 1 
228268 59 
228273 105 
228276 47 
228301 4 
228780 1 
228804 5 
228805 129 
228806 15 
228827 9 
228830 45 
228834 200 
228844 3 
228850 5 
228866 8 
228983 138 
228991 13 
229022 26 
229168 7 
229233 105 
229250 2 
229326 3 
229833 10 
229846 1 
229859 7 
230017 14 
230696 1 
230721 1 
230934 7 
231181 15 
231325 17 
231353 9 
231371 6 
231391 5 
231418 7 
231420 27 
231440 38 
231451 95 
233066 2 
233533 8 
233596 2 
233597 25 
233609 13 
233614 2 
233682 1 
233939 12 
234275 6 
234750 2 
234841 22 
234847 19 
235411 190 
235683 36 
235801 27 
235966 43 
236112 7 
236141 2 
236278 3 
236440 16 
236474 3 
236477 1 
236478 10 
236479 1 
236491 3 
236495 47 
236499 34 
236513 25 
236526 34 
236573 4 
236583 25 
236645 5 
236648 1 
236651 3 
236653 12 
236656 15 
236658 129 
236665 88 
236684 10 
236690 1 
236696 49 
236708 10 
236724 82 
236735 24 
236741 4 
236756 1 
236846 19 
236852 57 
236871 57 
236879 32 
236893 18 
236895 1 
236900 60 
236903 29 
236904 4 
236905 1 
236908 21 
236911 9 
236914 15 
236919 4 
236928 2 
236934 2 
236941 3 
236991 23 
237001 19 
237013 3 
237014 34 
237021 44 
237219 3 
237341 23 
237504 1 
237539 9 
237602 15 
237611 23 
237636 2 
237707 2 
237875 154 
238091 56 
238177 68 
238209 29 
238212 2 
238262 5 
238410 19 
238600 1 
238695 20 
238716 24 
238721 8 
238724 44 
238727 4 
238736 16 
238739 17 
238744 5 
238745 12 
238762 3 
238765 1 
238807 428 
238848 11 
238855 27 
238866 10 
238882 28 
238890 2 
238893 1 
238900 4 
238905 1 
239083 6 
239186 13 
239192 45 
239196 25 
239376 120 
239382 48 
239385 14 
239531 11 
239541 55 
239575 31 
239744 2 
239775 31 
239878 161 
240138 52 
240247 138 
240300 6 
240320 3 
240473 7 
240487 12 
240619 22 
240632 15 
240633 43 
240638 55 
240640 1 
240647 107 
240663 19 
240698 17 
240704 10 
240709 6 
240713 34 
240740 2 
240750 7 
242307 2 
242415 1 
242431 6 
242488 1 
242510 2 
242517 73 
242519 6 
242530 3 
242532 7 
242536 3 
242598 5 
242679 10 
242710 143 
242722 15 
242730 8 
242733 59 
242933 64 
243034 52 
243175 168 
243242 2235 
243377 5 
243526 28 
243606 16 
243710 2 
243866 30 
243994 46 
244085 183 
244272 10 
244332 84 
244400 5 
244682 58 
244782 64 
245051 2 
245149 34 
245355 6 
245563 80 
245650 61 
245998 21 
246192 40 
246202 15 
246317 1 
246347 1 
246358 7 
246496 1 
246625 7 
246671 10 
246692 9 
246695 8 
246698 5 
246701 14 
246709 14 
246723 1 
246729 12 
246731 28 
246816 1 
246869 53 
246884 4 
246885 23 
246891 33 
246897 70 
246898 1 
246899 4 
246906 24 
246912 16 
246917 1 
246923 8 
246928 2 
246962 2 
247086 1 
247090 23 
247298 200 
247689 15 
247722 76 
247725 31 
247739 2 
247744 2 
248030 92 
248231 41 
248309 93 
248520 14 
248540 105 
248652 1 
248674 1 
248820 1 
248831 9 
248836 21 
248858 5 
248864 69 
248870 30 
248877 27 
248899 6 
248923 28 
248933 70 
248942 21 
248947 100 
249121 3 
249294 21 
249585 18 
249727 14 
249765 63 
249875 34 
249908 14 
250052 3 
250092 3 
250124 24 
250266 2 
250283 27 
250292 71 
250556 1 
251156 4 
252692 10 
252714 9 
252768 1 
252770 5 
252780 164 
252785 20 
252802 4 
252921 19 
252928 1 
252931 5 
252939 29 
252946 7 
252955 127 
253136 15 
253144 74 
253254 4 
253656 28 
253955 12 
254099 14 
254243 4 
254252 1 
254268 2 
254271 77 
254275 32 
254279 1 
254316 40 
254328 7 
254482 21 
255542 4 
255580 1 
255659 2 
256220 32 
257414 5 
257526 9 
257597 18 
257659 4 
257685 8 
257769 178 
257835 2 
258145 8 
258553 91 
258667 68 
258704 30 
258710 16 
258715 13 
258717 198 
258723 21 
258730 75 
258733 10 
258739 3 
258776 81 
258781 1 
258782 1 
258795 2 
258806 20 
258949 59 
258958 45 
258977 16 
258989 45 
259061 5 
259101 23 
259168 24 
259305 21 
259316 1 
259436 58 
259455 1 
259471 15 
259479 2 
259482 23 
259510 35 
259519 41 
259525 1 
259526 32 
259532 14 
259861 68 
260018 1 
260052 1 
260775 1 
261846 1 
261860 15 
261988 11 
262494 1 
262623 2 
262714 16 
262861 4 
262912 2 
262926 9 
262934 2 
263106 3 
263118 8 
263189 1 
263198 6 
263272 43 
263315 65 
263714 10 
263992 2 
264154 2 
264165 71 
264339 21 
264510 5 
264523 37 
264531 7 
264536 1 
264542 26 
264583 7 
264601 4 
264613 1 
264618 1 
264639 99 
264647 75 
264775 28 
264871 18 
264877 44 
264944 2 
264952 2 
264956 39 
264959 40 
264966 14 
264977 1 
264983 18 
264988 3 
264995 12 
265001 10 
265011 8 
265022 29 
265159 2 
265338 2 
265481 11 
265487 23 
265489 27 
265779 4 
265803 6 
265819 2 
265827 20 
265944 1 
266078 39 
266349 57 
266367 107 
266370 43 
266403 31 
266484 8 
266684 48 
266841 1 
266845 13 
267001 17 
267006 7 
267036 84 
267047 40 
267053 13 
267072 126 
267075 2 
267227 59 
267254 9 
267397 22 
267437 47 
267598 27 
267767 3 
268247 13 
268261 9 
268430 33 
268577 6 
268899 150 
269248 429 
269686 11 
269894 4 
270204 1 
271366 8 
271674 126 
271733 1 
271803 36 
271900 518 
272032 10 
272042 8 
272068 53 
272071 11 
272074 20 
272078 29 
272204 3 
272233 1 
272582 2 
272714 2 
272720 6 
272744 49 
272747 13 
272772 16 
272907 1 
272925 17 
272944 2 
272967 3 
272978 130 
273019 67 
273056 1 
273681 38 
273694 2 
274143 347 
274161 48 
274172 87 
274230 3 
274233 11 
274244 192 
274254 22 
274262 4 
274274 313 
274278 1 
274286 49 
274580 31 
274651 19 
274773 2 
275090 22 
275102 1 
275113 41 
275232 41 
275261 28 
275728 30 
275869 139 
276249 1 
276595 1 
276871 5 
277127 11 
277253 1 
277325 50 
277577 19 
277658 2 
277776 4 
277779 8 
277849 38 
277872 29 
278001 8 
278047 5 
278087 166 
278417 10 
278446 14 
279566 6 
279582 2 
279707 6 
279912 38 
280000 3 
280001 7 
280014 12 
280017 89 
280026 14 
280032 50 
280041 54 
280057 33 
280064 19 
280074 33 
280377 5 
280386 9 
280387 11 
280389 101 
280390 1 
280391 2 
284551 3 
286403 76 
286512 14 
286528 18 
286540 12 
286550 1 
286558 31 
286569 32 
286575 7 
286577 24 
286579 1 
286588 15 
286592 4 
286638 2 
286645 12 
286665 110 
286676 15 
286677 38 
286683 1 
286688 2 
287840 21 
287908 5 
287947 9 
288059 44 
288090 81 
288102 4 
288304 11 
288328 18 
288376 2 
288503 3 
288509 1 
288976 17 
288985 15 
289035 8 
289048 6 
289149 15 
289179 13 
289322 21 
289336 4 
289343 10 
289357 7 
289374 22 
289417 45 
289426 83 
289428 9 
289436 5 
289440 16 
289444 42 
289452 22 
289461 4 
289472 3 
289499 34 
289510 12 
289619 47 
289642 32 
289656 101 
289802 6 
289945 8 
290096 23 
290414 28 
290467 2 
290539 13 
291052 15 
291059 39 
291244 1 
291252 10 
291254 3 
291262 9 
291329 11 
291337 3 
291350 3 
291361 119 
291368 57 
291495 7 
291520 2 
291953 14 
292379 1 
292385 19 
292582 2 
292829 27 
293091 17 
293707 43 
293718 9 
293750 314 
293787 14 
293799 49 
293805 19 
293950 5 
293958 17 
293968 2 
293976 2 
294122 5 
294127 14 
294167 4 
294335 23 
294350 2 
294356 31 
294369 1 
294396 50 
294399 6 
294420 13 
294448 5 
295029 6 
295388 17 
295393 3 
295396 2 
295408 108 
295426 4 
295514 2 
295569 12 
295570 60 
295573 21 
295583 7 
295586 6 
295590 29 
295593 12 
295596 41 
295599 15 
295602 139 
295615 4 
295617 11 
295635 57 
295750 1 
295754 41 
295759 21 
295776 14 
295805 20 
295825 10 
295831 3 
295836 12 
295967 6 
296001 111 
296028 12 
296394 214 
296426 9 
296554 24 
296565 1 
296585 33 
296607 12 
296610 97 
296703 9 
296754 15 
296766 205 
296778 12 
296792 11 
296816 66 
297142 41 
297148 11 
297154 184 
297160 7 
297195 66 
297352 8 
297730 1 
298147 14 
298224 40 
298230 2 
298263 41 
298669 3 
298673 6 
298682 4 
298770 74 
298781 3 
298812 1 
298844 13 
298896 14 
298902 53 
298905 11 
298913 1 
298914 23 
298924 11 
298929 1 
298942 1 
298979 1 
299047 34 
299074 193 
299078 20 
299094 41 
299146 1 
299159 28 
299200 196 
299209 102 
299216 92 
299236 18 
299275 2 
299284 1 
299319 3 
299326 9 
299335 87 
299345 2 
299364 5 
299381 43 
299384 6 
299385 2 
299390 16 
299421 4 
299425 292 
299427 1 
299428 19 
299430 1 
299436 3 
299488 156 
299492 5 
299513 5 
299528 2 
299557 41 
299569 21 
299625 1 
299675 1 
299681 62 
299733 68 
299801 5 
299806 52 
299829 3 
299834 1 
299840 76 
299866 53 
299876 62 
299884 91 
299905 21 
299948 70 
300314 67 
300416 40 
300486 15 
300559 58 
300574 8 
300623 46 
301195 4 
301507 91 
301679 34 
301761 28 
302225 38 
302565 68 
302568 1 
302690 2 
302887 38 
303064 52 
303085 23 
303093 18 
303138 1 
303218 1 
303238 13 
303426 34 
303670 5 
303715 3 
303726 19 
303732 74 
303802 2 
303810 8 
303823 1 
303965 81 
303972 59 
303983 64 
304001 119 
304003 1 
304006 102 
304021 15 
304022 1 
304023 2 
304024 83 
304154 180 
304176 1 
304228 12 
304247 12 
304363 2 
304371 18 
304379 2 
304530 14 
304608 7 
304708 119 
304717 1 
304725 6 
304877 74 
304903 3 
305041 19 
305058 84 
305069 2 
305091 14 
305369 2 
305370 4 
305516 3 
305541 16 
305564 7 
305722 2 
305733 255 
305734 4 
305735 166 
305743 63 
305744 7 
305748 153 
305755 292 
305797 2 
305996 61 
306038 7 
306332 385 
306350 1 
306802 7 
306834 7 
307435 3 
307658 6 
307679 1 
307834 3 
308173 1 
308183 14 
308377 39 
308659 37 
308688 35 
308710 229 
308842 4 
308866 56 
308911 8 
308919 23 
308923 104 
308924 14 
308925 1 
308929 11 
308933 131 
308935 41 
308952 10 
309120 1 
309127 7 
309353 89 
309354 19 
309438 25 
309449 18 
309643 50 
309687 15 
309945 14 
310016 320 
310023 66 
310035 11 
310041 53 
310103 36 
310113 1 
310132 82 
310251 19 
310254 36 
310261 55 
310313 23 
310315 20 
310337 84 
310345 13 
310348 4 
310461 144 
310491 75 
310509 9 
310622 15 
310759 12 
310804 1 
310812 19 
310819 11 
310826 12 
310829 2 
310844 27 
310854 8 
310871 73 
310876 36 
310887 31 
310890 23 
310899 10 
310901 465 
310908 122 
310917 2 
311077 5 
311085 67 
311114 73 
311235 88 
311386 1 
311551 5 
311581 165 
311599 3 
312071 3 
312322 126 
312625 55 
312661 56 
312716 211 
312873 13 
312917 16 
312969 1 
313291 8 
313314 3 
313458 1 
313461 9 
313583 10 
313621 7 
313624 46 
313641 40 
313649 60 
313656 6 
313658 10 
313660 16 
313672 15 
313716 18 
313737 31 
313746 15 
313756 179 
313767 10 
313770 13 
313871 2 
313911 4 
313922 22 
313958 16 
314106 29 
314107 127 
314108 1 
314109 1 
314136 18 
314224 42 
314256 49 
314381 69 
314415 5 
314423 66 
314426 1 
314510 32 
314740 2 
314760 7 
314769 26 
314815 51 
314838 1 
314841 1 
314851 1 
314858 6 
314869 29 
314872 1 
315293 28 
315296 76 
315309 8 
315328 1 
315340 60 
315351 18 
315710 8 
315731 56 
315770 24 
315793 8 
315827 123 
315994 27 
316015 22 
316022 25 
316060 40 
316085 7 
316090 2 
316188 1 
316191 4 
316268 1 
316332 2 
316338 1 
316401 2 
316407 1 
316409 5 
variableStep chrom=chrIV
1747 16 
1797 17 
2252 40 
2275 161 
2390 39 
2851 21 
5531 1 
5698 1 
10998 21 
11064 5 
11731 1 
11795 7 
16508 8 
16651 11 
17151 3 
17156 44 
17224 20 
17232 1 
17309 3 
17343 7 
17481 18 
17539 50 
17545 1 
17715 72 
17830 1 
17984 9 
18011 15 
18019 5 
18039 8 
18062 29 
18115 7 
18148 99 
18912 3 
18964 19 
19012 9 
19120 1 
19151 407 
19159 20 
19284 1 
19324 47 
19371 1 
19385 152 
19390 14 
19401 158 
19409 204 
19423 96 
19581 2 
19588 1 
19800 3 
19831 8 
19969 7 
20000 71 
20002 1 
20112 76 
20118 44 
20142 6 
20166 47 
20229 1 
20310 7 
20326 48 
20338 1 
20398 3 
20432 28 
20450 48 
20731 87 
20854 42 
20867 63 
21196 8 
21293 65 
21337 2 
21749 23 
21753 146 
21890 25 
21920 12 
21989 227 
22089 33 
22131 30 
22161 93 
22284 2 
22340 202 
22375 137 
22451 21 
22470 14 
22501 53 
22523 7 
22543 4 
22564 71 
22569 16 
22575 105 
22977 50 
23636 2 
23729 5 
24034 237 
24374 11 
25137 48 
25320 10 
25650 12 
25843 8 
26059 1 
26191 1 
26286 47 
26371 20 
26530 19 
26728 4 
28301 2 
28970 2 
29392 9 
29436 41 
29571 15 
29706 28 
29712 1 
29882 45 
30371 39 
30515 126 
30542 112 
30554 55 
30558 1 
30563 6 
30624 68 
30644 1 
30729 3 
30790 22 
30908 6 
31424 19 
31434 1 
31465 14 
31466 30 
31503 160 
31755 102 
31931 3 
31941 1 
31961 27 
32154 8 
32165 19 
32169 1 
32184 17 
32201 1 
32204 1 
32215 7 
32223 2 
32573 4 
32909 1 
33206 1 
33212 85 
33414 1 
34077 28 
34083 2 
34124 79 
34142 8 
34168 15 
34172 22 
34180 95 
34183 30 
34198 9 
34270 37 
34348 12 
34379 84 
34587 41 
34684 26 
34710 7 
34908 5 
35063 20 
35367 16 
35547 34 
36477 19 
36481 63 
36497 91 
36644 40 
36656 20 
36668 2 
36676 1 
36694 23 
36699 73 
36705 6 
36726 46 
36739 3 
36763 2 
37046 22 
37338 1 
37518 15 
37553 6 
37559 10 
37700 322 
37949 97 
37970 35 
37980 2 
38314 87 
38321 30 
38324 3 
38332 145 
38337 37 
38340 1 
38346 70 
38386 32 
38401 4 
38421 63 
38435 4 
38625 1 
38776 20 
39087 1 
39173 3 
39190 20 
39204 2 
39314 2 
39372 1 
39403 15 
39409 94 
39537 11 
39613 6 
40116 1 
40461 4 
41322 24 
41434 4 
42081 4 
42387 30 
42395 50 
42402 24 
42407 41 
42409 17 
42419 18 
42422 18 
42426 55 
42447 30 
42568 21 
42576 15 
42594 11 
42597 19 
42604 33 
42609 4 
42616 3 
42642 3 
42666 9 
42793 5 
42825 75 
42949 5 
43012 14 
43087 1 
43162 15 
43756 29 
43946 37 
43970 72 
44002 27 
44132 32 
44164 17 
44321 4 
44376 30 
44420 21 
44443 9 
44497 3 
45176 7 
45482 27 
45739 31 
45770 17 
45778 2 
45945 1 
45975 7 
45997 33 
46001 7 
46003 1 
46120 38 
46166 28 
46168 6 
46220 20 
46238 7 
46261 8 
46263 8 
46350 1 
46380 5 
46413 49 
46440 15 
46448 4 
46484 1 
46506 26 
46631 3 
46636 4 
46696 1 
46795 23 
46889 18 
47009 18 
47040 33 
47327 2 
47712 8 
47728 1 
47880 3 
47899 4 
47903 1 
47911 8 
47924 3 
47935 21 
47946 6 
47949 4 
47951 18 
47959 5 
47965 18 
47970 9 
47991 29 
47995 22 
48314 48 
48331 16 
48485 49 
48493 3 
48837 6 
48879 12 
49005 1 
49032 5 
49329 18 
49357 1 
49393 28 
49394 19 
49396 8 
49407 120 
49435 140 
49455 118 
49517 14 
49520 32 
49721 1 
49726 118 
49746 51 
49789 15 
49824 306 
49837 69 
49898 2 
49903 74 
50119 1 
50150 50 
50177 3 
50202 18 
50411 18 
50567 1 
50607 11 
50932 5 
50948 1 
52082 2 
52253 7 
52259 7 
52264 5 
52271 78 
52323 1 
52326 51 
52330 76 
52334 27 
52351 15 
52529 3 
52535 4 
53702 149 
54041 18 
54124 7 
54284 22 
54543 15 
54572 76 
54821 3 
55378 511 
55469 273 
56092 19 
56234 4 
56269 2 
56705 1 
56725 26 
56762 19 
56773 21 
56910 12 
56924 4 
57350 1 
57423 19 
57504 90 
57712 27 
57744 7 
57888 3 
57917 35 
57948 211 
57996 17 
58011 27 
58041 14 
58939 28 
58970 6 
59027 46 
59311 12 
59413 4 
59527 91 
59789 9 
60305 3 
60391 2 
60983 61 
60987 20 
60997 30 
60999 15 
61002 54 
61013 1 
61014 136 
61015 2 
61026 30 
61051 1 
61057 1 
61075 20 
61095 3 
61132 8 
61157 28 
61289 1 
61373 13 
61379 135 
61431 38 
61454 15 
61457 6 
61490 5 
61496 1 
61643 2 
61729 4 
61973 10 
61984 3 
61985 32 
62048 2 
62066 62 
62129 74 
62145 9 
62148 1 
62193 16 
62211 32 
62225 5 
62279 56 
62333 391 
62358 5 
62366 85 
62373 50 
62402 12 
62798 23 
62843 38 
62917 4 
62922 1 
62941 5 
62963 2 
65025 23 
65064 12 
65089 28 
65122 4 
65128 19 
65130 2 
65131 59 
65840 1 
65995 65 
66010 13 
66014 10 
66079 10 
66101 6 
66112 1 
66119 4 
66246 2 
66422 9 
66614 2 
66630 167 
66991 16 
67021 1 
67318 14 
67473 2 
67744 1 
68788 5 
68801 29 
68809 34 
68810 3 
68811 1 
68817 5 
68818 17 
68820 5 
68821 3 
68824 5 
68862 27 
68868 53 
68908 22 
68922 5 
68949 10 
69122 6 
69129 1 
69442 21 
69693 20 
70172 1 
70378 53 
70405 20 
70418 1 
70424 116 
70433 1 
70439 45 
70449 4 
70459 16 
70470 12 
70640 93 
70800 1 
70806 64 
70848 38 
70972 14 
71031 4 
71039 28 
71049 16 
71050 143 
71150 166 
71322 95 
71397 27 
71594 2 
72054 47 
72573 39 
72712 1 
73071 50 
73437 138 
73497 16 
73505 102 
73947 60 
74122 4 
74155 5 
74165 1 
74168 7 
74179 5 
74184 4 
74187 3 
74193 42 
74208 21 
74248 1 
74253 10 
74321 7 
74332 8 
74356 1 
74380 8 
74566 7 
74669 14 
75655 1 
75907 1 
76185 1 
76244 1 
76250 5 
76291 46 
76301 168 
76325 18 
76333 16 
76345 1 
76358 23 
76369 35 
76398 4 
76414 10 
76495 12 
76551 1 
76562 82 
76774 18 
76778 90 
76798 15 
76799 1 
76811 4 
77073 5 
77128 18 
77167 97 
77173 37 
77177 38 
77211 13 
77370 4 
77497 1 
77816 45 
77848 1 
77893 1 
78008 62 
78052 2 
78070 5 
78242 17 
78262 25 
78277 8 
78279 4 
78306 1 
78338 238 
78368 1 
78839 6 
78873 36 
78964 7 
79357 1 
79360 1 
79407 24 
79664 64 
80027 6 
80064 21 
80341 7 
80365 6 
80391 2 
80506 11 
80511 7 
80540 2 
80564 5 
80596 33 
80599 24 
80605 64 
80609 23 
80614 20 
80617 11 
80628 3 
80633 9 
81141 13 
81645 83 
81754 25 
81757 2 
81765 13 
81811 5 
81876 63 
82115 15 
82253 3 
82464 5 
82535 31 
82540 3 
82731 1 
82759 3 
82825 39 
83299 17 
83459 66 
83467 32 
83475 7 
83555 104 
83583 19 
83591 65 
83642 8 
83647 5 
83655 66 
83665 17 
83670 33 
83857 82 
83871 18 
83900 9 
83921 8 
83926 196 
83942 80 
84101 199 
84427 40 
84521 57 
84535 13 
85159 53 
85247 4 
85296 1 
85322 29 
85528 62 
85562 5 
85663 74 
85896 2 
86088 8 
86108 3 
86145 1 
86164 3 
86168 5 
86170 21 
86188 10 
87306 35 
87312 168 
87317 9 
87412 4 
87419 5 
87436 1 
88084 18 
88088 34 
88092 2 
88118 38 
88136 13 
88143 1 
88152 101 
88163 171 
88175 44 
88178 15 
88198 1 
88355 1 
88358 48 
88363 26 
88367 57 
88502 1 
88514 4 
89875 17 
89953 32 
89993 21 
90006 8 
90028 74 
90485 5 
90907 6 
91872 55 
92077 7 
92713 44 
93822 32 
94063 7 
94105 130 
94108 1 
94143 11 
94178 3 
94186 1 
94212 96 
94237 11 
94265 6 
94327 77 
94353 8 
94378 6 
94511 11 
94682 33 
94787 25 
94964 17 
95022 60 
95375 3 
95386 33 
95823 1 
95862 4 
95868 34 
95963 88 
95973 46 
96243 6 
96371 1 
96393 14 
96520 12 
96524 2 
96527 16 
97341 6 
97660 2 
97724 148 
98173 12 
98181 1 
98207 13 
98365 75 
98374 2 
98394 4 
98398 4 
98438 29 
98873 32 
98912 19 
99179 9 
99182 36 
99348 41 
99366 31 
99383 8 
99393 23 
99396 3 
99401 42 
99447 149 
99453 1 
99460 124 
99466 1 
99678 3 
99773 21 
100415 32 
100607 33 
100704 3 
100772 2 
100987 8 
101129 12 
101137 69 
101142 66 
101153 2 
101158 149 
101180 31 
101187 3 
101211 14 
101220 59 
101225 9 
101239 13 
101264 1 
101382 1 
101546 3 
101553 7 
101625 9 
101658 1 
101886 31 
101965 1 
102599 49 
102813 9 
102933 2 
103099 8 
103102 60 
103241 492 
103247 1 
103271 150 
103303 2 
103443 47 
103452 2 
103467 230 
103480 5 
103485 23 
103492 1 
103498 81 
103514 2 
103515 54 
103521 8 
103577 9 
104617 12 
104704 70 
104745 71 
104789 1 
104796 6 
104820 51 
104831 131 
104837 125 
104850 55 
104861 30 
104874 592 
104882 119 
104896 13 
105055 1 
105135 4 
105180 3 
105248 7 
105299 27 
105739 14 
105780 2 
105934 5 
106073 1 
106090 171 
106324 55 
106373 13 
106385 88 
106556 10 
106586 103 
106596 62 
106599 1 
106603 35 
106619 1 
106627 12 
106649 85 
106653 8 
106659 1 
106693 10 
106702 8 
106709 142 
106736 19 
106854 6 
106880 102 
106891 25 
106897 3 
106924 2 
106928 114 
106929 2 
106930 1 
106931 39 
106939 23 
106941 2 
106942 17 
106943 37 
106948 92 
106954 277 
106963 21 
107001 37 
107056 11 
109127 1 
111029 1 
111219 8 
111228 104 
111248 1 
111256 8 
111284 23 
111289 5 
111319 21 
111327 53 
111339 3 
111342 13 
111345 13 
111371 3 
111808 35 
111812 76 
111995 10 
112019 3 
113007 10 
113127 3 
113176 1 
114271 354 
114422 2 
114429 4 
114440 5 
114443 13 
114448 158 
114451 3 
114452 2 
114512 5 
114519 10 
114520 4 
114521 1 
114522 4 
114523 3 
114530 65 
114535 1 
114536 86 
114548 10 
115996 6 
116016 84 
116020 22 
116049 24 
116149 36 
116174 144 
116184 108 
116194 5 
116966 6 
117045 23 
117050 7 
117153 2 
117182 17 
117185 1 
117325 2 
117331 16 
117333 3 
118639 43 
118684 5 
118830 2 
118987 16 
119055 5 
119079 1 
119292 13 
119954 24 
120924 6 
121465 14 
121666 19 
121791 7 
121858 5 
121884 1 
121902 17 
121907 1 
121932 3 
121938 19 
121943 3 
122161 4 
122391 59 
122627 45 
123329 36 
123463 23 
123585 1 
123999 8 
124191 8 
124194 1 
124469 2 
124880 10 
125105 23 
125160 4 
125183 9 
125196 26 
125212 48 
125219 3 
125223 18 
125273 9 
125529 1 
125542 4 
125554 2 
125669 1 
125713 1 
125724 17 
126355 20 
126472 2 
126515 70 
126523 26 
126588 8 
126594 21 
126597 11 
126603 2 
126608 5 
126631 6 
126640 96 
126645 64 
130036 59 
130041 116 
130052 1 
130074 7 
130079 13 
130093 4 
130119 16 
130214 19 
130226 8 
130389 1 
130396 58 
130552 36 
130562 13 
130572 35 
130575 1 
130582 334 
130586 2 
130597 67 
130610 36 
130621 14 
130622 31 
130630 1 
130688 11 
130701 23 
130708 162 
130819 25 
130827 104 
130828 1 
130829 63 
130836 61 
130865 194 
130867 29 
130994 1 
131176 8 
131718 1 
131809 78 
131957 9 
131971 8 
131974 1 
131986 17 
131988 15 
131992 36 
131995 4 
132000 6 
132003 77 
132009 7 
132023 34 
132024 3 
132045 10 
132050 10 
132091 30 
132096 218 
132104 3 
132109 3 
132440 6 
132596 1 
132617 2 
132623 62 
132630 70 
132668 2 
132772 9 
132791 19 
132799 2 
132801 32 
132807 27 
132834 9 
132843 7 
132849 6 
132876 52 
132890 49 
132936 3 
132950 1 
132954 29 
132962 8 
132984 186 
133027 2 
133047 4 
133053 23 
133084 13 
133099 1 
133107 6 
133121 47 
133146 4 
133186 8 
133206 51 
133265 17 
133270 13 
133276 10 
133316 5 
133406 4 
133601 10 
134786 11 
134810 2 
134928 14 
135193 25 
135205 5 
135568 81 
135596 1 
135599 4 
135606 117 
135619 394 
135656 35 
135666 14 
135680 3 
135686 13 
135699 4 
136255 1 
136340 20 
136482 29 
136714 72 
136790 2 
137544 32 
137572 5 
137573 3 
137602 2 
137605 1 
137664 4 
137721 91 
137743 1 
137828 10 
137868 30 
137871 7 
137876 24 
137883 1 
137885 1 
137891 130 
137897 22 
137903 146 
137911 11 
137925 11 
137937 50 
137956 20 
137966 35 
137968 118 
138018 1 
138022 1 
138087 1 
138209 4 
138555 2 
138994 13 
139329 9 
139344 1 
139399 4 
139504 19 
139593 2 
139838 1 
139941 20 
139944 3 
140220 19 
140426 27 
140626 6 
140905 42 
141306 1 
141362 99 
141640 1 
141829 3 
141873 80 
141895 18 
141899 32 
141905 13 
141923 14 
141928 2 
141934 2 
142032 83 
142736 9 
142864 22 
143045 5 
143225 12 
143737 54 
144059 42 
144230 16 
144312 4 
144412 1 
144429 3 
144540 10 
145208 30 
145392 9 
145438 32 
145579 1 
145591 43 
145629 76 
145680 9 
145691 3 
145701 14 
145726 56 
145982 29 
146034 165 
146059 24 
146083 73 
146099 1 
146276 5 
146434 135 
146445 4 
146855 3 
147188 85 
147625 4 
147676 9 
147681 1 
147707 13 
147721 2 
147756 3 
147761 1 
147765 7 
147779 1 
147799 1 
147811 4 
147818 9 
147864 2 
147890 2 
147898 8 
147902 1 
147910 7 
147923 57 
147941 20 
147943 2 
147947 8 
147949 1 
147957 7 
147960 1 
147967 17 
147973 1 
147974 9 
147980 29 
147985 5 
147990 1 
147996 5 
147997 48 
148007 16 
148017 12 
148023 2 
148029 2 
148039 3 
148101 16 
148111 2 
148116 7 
148125 14 
148149 8 
148167 197 
148471 41 
148601 14 
148870 5 
149216 1 
149240 54 
149272 63 
149273 40 
149284 32 
149298 1 
149299 31 
149300 3 
149303 33 
149317 4 
149475 15 
149488 6 
149497 308 
149582 34 
149605 13 
149662 131 
149828 137 
149848 22 
149852 12 
149860 91 
149887 14 
150022 1 
150026 138 
150029 2 
150054 27 
150119 7 
150220 59 
150423 5 
150530 2 
150550 8 
150959 23 
151306 21 
151356 66 
151365 5 
151600 53 
151928 1 
152383 32 
152484 95 
152815 104 
153353 7 
153359 16 
153553 4 
153707 17 
153712 178 
153718 258 
154205 13 
154273 3 
155380 30 
155614 1 
155774 3 
155840 6 
155962 7 
155981 37 
156003 4 
156013 7 
156041 13 
156045 3 
156069 1 
156196 2 
156204 53 
156215 1 
156253 11 
156257 2 
156439 3 
156456 72 
156580 65 
156896 32 
156899 27 
157545 33 
157929 6 
157939 1 
157966 1 
158131 3 
158166 50 
158774 98 
158789 141 
158793 19 
158799 42 
158813 12 
158851 1 
158879 57 
158894 4 
158897 64 
158900 23 
158902 46 
158906 61 
158908 28 
158916 20 
158920 63 
159354 5 
159362 11 
159375 102 
159383 60 
159384 1 
159438 25 
159495 26 
159531 1 
159805 156 
159846 250 
159987 3 
160230 21 
160362 1 
160675 37 
160986 1 
161075 3 
161111 12 
161114 2 
161176 44 
161319 2 
161338 61 
161341 1 
161664 1 
162268 37 
162555 2 
162866 6 
163282 62 
163297 3 
163304 1 
163305 72 
163319 7 
164132 2 
164135 9 
164139 4 
164142 25 
164178 41 
164193 27 
164197 1 
164788 1 
164989 16 
167325 259 
167348 1 
167349 48 
167407 47 
167408 4 
167410 32 
167412 29 
167418 9 
167420 61 
167430 67 
167443 5 
167579 39 
167580 10 
167582 32 
167618 1 
167629 6 
167645 6 
167658 3 
167825 42 
167832 93 
167956 2 
167986 134 
168120 25 
169090 9 
169106 2 
169177 2 
169446 95 
169493 27 
169647 87 
169659 54 
169763 122 
170081 10 
170099 1 
170113 8 
170212 36 
171355 2 
171952 2 
172234 4 
172243 83 
172254 39 
172255 2 
172258 14 
172262 3 
172265 56 
172268 7 
172285 2 
172366 324 
172369 3 
172375 105 
172400 46 
172405 40 
172414 2 
172546 58 
172564 46 
172583 22 
172594 31 
173235 10 
173916 10 
173954 1 
174182 4 
174480 2 
174502 4 
174612 3 
174645 30 
174681 3 
174695 40 
174713 72 
174720 6 
174722 34 
174758 9 
175267 12 
175294 3 
175464 6 
175617 188 
176117 54 
176139 4 
176141 18 
176471 4 
176520 70 
176528 14 
176544 44 
176548 34 
176562 433 
176567 1 
176602 2 
176793 44 
177256 4 
177948 1 
178003 12 
178187 32 
178203 21 
178208 17 
178218 46 
178406 2 
178711 104 
179265 43 
179374 8 
179711 1 
179880 18 
179900 18 
179938 50 
179960 42 
179967 34 
179976 1 
179982 108 
180176 1 
180359 38 
180990 3 
181040 1 
181046 49 
183083 29 
183088 14 
183091 14 
183093 64 
183109 31 
183114 43 
183142 12 
183217 2 
183882 2 
184722 2 
184774 6 
184805 65 
184810 3 
184841 1 
184847 1 
184858 30 
184866 4 
185208 12 
185651 11 
185792 9 
186009 2 
186427 1 
186431 1 
187228 10 
187428 11 
187627 5 
187711 4 
188079 2 
188175 3 
190495 2 
190667 14 
190686 1 
190690 53 
190693 34 
190696 10 
190778 2 
190802 17 
190806 52 
190808 6 
190814 2 
190824 32 
190833 4 
190838 11 
192418 2 
192421 13 
192436 29 
192439 23 
192443 17 
192449 21 
192481 51 
192530 6 
192531 61 
192550 2 
192563 28 
192840 10 
193022 1 
193231 6 
193308 24 
193404 1 
194322 5 
194410 15 
194492 19 
194496 116 
194524 42 
195579 1 
197335 2 
198328 33 
198504 4 
198529 2 
198582 5 
198611 9 
198627 1 
198729 1 
198909 62 
199243 36 
199261 1 
199470 203 
199472 11 
199475 17 
199608 33 
199819 1 
199827 8 
199911 3 
201623 14 
201633 9 
202586 56 
202670 175 
202688 35 
202701 45 
202712 20 
202721 232 
202732 5 
205254 14 
205264 3 
205328 7 
205644 1 
210833 1 
211123 20 
211134 11 
211171 34 
211180 305 
211183 2 
211185 19 
211202 14 
211214 62 
212107 2 
212113 12 
212132 70 
212136 37 
212152 2 
212155 1 
212157 13 
212173 1 
212174 151 
212192 3 
212201 25 
212211 282 
212235 10 
212251 91 
212292 13 
212335 2 
212731 11 
212765 7 
212784 2 
212802 4 
212823 2 
212829 10 
212834 62 
212840 42 
212846 8 
212869 2 
212893 19 
212929 1 
212978 3 
212985 84 
212988 4 
213000 24 
213008 22 
213027 8 
213042 2 
213047 23 
213068 21 
213071 2 
213083 7 
213110 18 
213121 3 
213149 100 
213170 1 
213237 6 
213294 7 
213442 5 
213885 46 
214397 17 
214457 10 
214787 96 
215126 5 
215171 10 
215176 15 
215287 3 
215294 11 
215460 30 
215507 9 
215743 181 
215777 89 
215798 3 
215800 36 
215819 162 
215820 23 
215826 27 
215834 202 
215839 302 
215842 4 
215844 12 
215853 6 
215903 14 
215912 24 
215922 5 
215933 146 
215945 11 
215951 43 
215962 7 
215983 19 
216064 66 
216163 46 
216319 163 
216326 34 
216432 16 
216583 35 
216665 32 
216928 5 
217222 56 
217229 53 
217235 40 
217251 11 
217255 36 
217268 3 
217269 1 
217283 66 
217351 2 
217359 26 
217364 1 
217368 4 
217389 32 
217475 10 
217495 5 
217507 63 
217562 9 
218432 21 
218455 1 
218550 16 
218690 9 
218726 78 
218742 53 
219412 15 
219455 20 
219482 3 
219484 1 
219490 1 
219498 19 
219512 4 
219651 7 
219709 180 
219715 15 
219717 3 
220973 27 
221167 3 
221315 3 
221367 1 
221462 5 
221472 2 
221629 59 
221912 15 
221972 8 
221976 4 
221983 10 
221992 37 
221999 9 
222027 3 
222032 4 
222040 11 
222052 2 
222057 2 
222060 3 
222066 1 
222071 9 
222090 6 
222180 14 
222203 29 
222209 3 
222220 19 
222232 50 
222243 12 
222351 4 
222360 9 
222395 3 
222412 328 
222431 16 
222465 5 
222625 592 
223126 4 
223160 51 
223613 10 
223621 10 
223717 93 
223868 9 
223876 4 
223922 22 
223928 1 
223955 5 
223958 76 
223970 16 
223975 1 
223993 8 
224004 3 
224234 2 
226485 2 
226860 48 
226937 10 
226952 14 
226966 13 
227012 4 
227035 7 
227041 408 
227080 19 
227117 27 
227134 52 
227141 71 
227161 22 
227183 49 
227203 85 
227204 43 
227229 1 
227237 1 
227320 100 
227377 5 
227743 1 
227810 1 
227839 79 
228314 6 
228679 2 
228741 104 
228753 13 
228794 5 
228860 31 
228869 6 
228885 3 
228888 38 
228897 2 
228934 45 
228935 21 
228942 10 
228945 1 
228954 655 
228956 3 
229013 2 
229019 3 
229022 3 
229032 6 
229035 12 
229040 7 
229066 19 
229111 1 
229159 16 
229174 2 
229217 3 
229278 1 
229307 16 
229331 3 
229531 50 
229553 20 
229570 4 
229577 11 
229588 34 
229597 25 
229599 16 
229600 1 
229734 4 
229747 8 
229780 10 
229817 6 
229876 22 
230407 1 
230435 5 
230470 6 
230595 8 
230633 1 
230645 2 
230652 2 
230680 29 
230684 7 
230705 3 
230706 17 
230717 10 
230797 165 
230799 2 
230834 6 
230841 2 
230872 4 
231019 14 
231067 111 
231071 5 
231512 2 
231544 8 
231836 24 
231924 50 
232087 12 
232113 10 
232339 1 
232388 14 
232465 19 
232487 10 
232495 4 
232504 26 
232510 1 
232511 2 
232512 73 
232523 11 
232841 31 
232936 3 
233067 65 
233077 1 
233199 7 
233634 5 
233974 9 
233992 1 
234165 214 
234172 21 
234183 19 
234188 2 
234191 2 
234193 66 
234213 264 
234219 1 
234273 69 
234290 85 
234313 1 
234325 30 
234333 56 
234413 2 
234435 1 
234446 98 
234461 53 
234471 61 
234481 45 
234486 9 
234509 26 
234528 25 
234572 120 
234578 28 
234598 2 
234603 41 
234634 96 
234642 57 
234656 11 
234667 47 
234676 17 
234699 4 
234717 166 
234754 2 
234844 2 
234969 139 
235236 2 
235441 32 
235617 88 
235642 80 
235645 65 
235662 31 
235692 26 
235695 80 
235700 60 
235727 53 
235840 1 
235912 1 
235941 28 
235945 13 
235948 2 
235955 112 
235995 6 
235997 2 
236084 5 
236087 20 
236092 3 
236150 59 
238748 10 
238754 33 
238781 3 
238790 7 
238793 36 
238813 10 
238814 15 
238845 89 
238851 1 
238864 10 
238868 252 
238892 80 
238908 7 
238914 45 
239055 15 
239109 2 
239153 90 
239318 1 
239451 6 
239480 13 
239594 11 
239608 19 
239615 17 
239622 122 
239626 11 
239644 8 
239653 7 
239657 14 
239660 7 
239664 13 
239670 173 
239759 13 
239767 2 
239828 140 
239841 6 
239854 16 
239859 4 
239898 23 
239909 84 
239927 1 
239944 35 
239948 23 
239958 252 
239963 89 
239964 1 
239972 119 
239976 64 
239980 2 
239988 52 
240000 10 
240006 54 
240007 1 
240009 1 
240015 3 
240024 88 
240050 8 
240068 30 
240076 14 
240086 7 
240111 5 
240120 2 
240135 36 
240263 3 
240418 16 
240430 5 
241029 26 
241286 6 
241293 14 
241312 75 
241316 113 
241323 27 
241331 30 
241332 22 
241342 24 
241344 70 
241364 1 
241391 18 
241517 5 
241569 2 
241650 14 
241750 17 
241775 14 
242097 2 
242103 3 
242134 42 
242184 1 
242191 1 
242206 13 
242227 2 
242233 123 
242427 21 
242603 2 
242956 24 
243419 7 
243731 40 
243904 2 
244789 13 
245107 51 
245110 1 
245297 13 
245307 13 
245451 299 
245636 128 
245654 12 
245656 78 
245662 13 
245665 160 
245673 88 
245683 22 
245689 18 
245695 18 
245700 32 
245751 67 
245754 2 
246717 6 
246743 38 
246828 14 
246904 40 
246923 34 
247274 1 
247318 5 
247701 1 
247709 2 
247717 166 
247738 5 
247801 4 
247853 33 
247862 23 
248009 6 
248069 6 
248072 5 
248085 125 
248086 3 
248106 2 
248116 3 
248125 4 
248129 9 
248133 112 
248309 25 
248324 16 
248336 52 
249902 29 
250489 66 
250727 66 
250803 5 
250869 2 
250873 213 
251064 17 
251333 55 
251334 6 
251335 2 
251362 2 
251373 4 
251377 2 
251385 2 
251428 9 
251442 4 
251449 2 
251455 14 
251468 12 
253818 21 
253851 135 
253854 48 
253964 3 
254045 12 
254056 16 
254061 7 
254088 19 
254100 13 
254105 7 
254111 31 
254251 53 
254266 11 
255177 1 
255197 24 
255210 27 
255211 7 
255226 38 
255232 40 
255245 4 
255247 2 
255294 234 
255304 12 
255484 3 
255504 1 
255530 70 
255689 10 
255837 102 
255843 1 
255886 46 
256015 5 
256214 3 
256253 2 
256276 13 
256305 9 
256596 1 
257026 16 
257070 116 
257845 32 
258074 2 
258338 2 
258649 113 
258665 35 
258680 61 
258685 3 
258690 67 
258699 79 
258711 76 
258776 8 
258791 1 
258798 150 
258832 14 
258985 3 
259118 9 
259275 5 
259773 18 
260889 7 
261278 95 
261475 12 
262024 11 
262170 7 
262255 14 
262599 5 
262634 83 
262667 30 
262755 2 
262831 66 
262935 1 
262996 7 
263139 82 
263195 8 
264189 1 
264194 1 
264210 1 
264311 19 
264366 1 
264370 25 
264388 3 
264392 18 
264409 2 
264417 7 
264549 1 
264566 23 
264590 95 
264710 104 
264713 16 
264749 8 
264872 38 
265059 9 
265089 7 
265096 28 
265111 15 
265120 2 
265124 16 
265138 87 
265145 41 
265158 32 
265164 7 
265171 72 
265172 1 
265175 22 
265186 46 
265195 49 
265383 121 
265392 1 
265455 6 
265545 1 
265548 7 
265698 36 
265890 1 
265909 67 
266069 2 
266537 3 
267290 1 
267306 18 
267409 13 
267567 3 
267570 1 
267643 3 
268659 15 
268673 9 
268733 3 
268800 173 
268816 18 
268853 132 
269013 2 
269032 7 
269106 1 
269139 5 
269154 28 
269221 52 
269329 2 
269338 6 
269654 1 
269926 9 
270017 23 
270025 23 
270040 67 
271702 4 
271992 47 
272000 37 
272011 360 
272013 49 
272014 1 
272024 20 
272085 138 
272247 76 
272257 184 
272259 126 
272267 458 
272268 19 
272269 8 
272270 1 
272296 143 
272300 99 
272311 112 
272340 111 
273595 27 
273914 22 
273948 1 
274074 9 
274159 2 
274230 2 
274437 45 
274458 15 
274634 29 
274748 5 
274761 11 
274935 3 
274960 59 
274965 27 
274968 77 
274975 60 
274979 11 
274988 3 
274995 3 
275004 1 
275125 1 
276648 74 
276665 57 
276684 46 
276728 7 
276781 1 
280421 14 
280713 1 
281203 1 
282011 6 
282036 72 
282044 2 
282053 128 
282096 39 
282434 117 
282578 5 
282916 2 
283228 3 
283246 1 
283258 1 
283297 20 
283307 7 
283308 57 
283310 13 
283317 13 
283346 13 
283471 65 
283761 2 
283871 23 
284170 18 
284325 10 
284475 2 
284481 8 
284737 29 
285219 170 
285221 7 
285229 49 
285235 83 
285240 26 
285259 7 
285281 34 
285889 1 
286788 2 
286796 5 
286806 76 
286807 3 
286823 50 
286827 12 
286831 206 
286922 14 
286937 1 
286950 8 
286976 35 
286979 43 
286991 36 
286995 93 
287012 3 
287139 44 
287468 81 
287497 259 
288095 33 
288334 101 
288890 39 
289028 19 
289157 47 
289347 9 
289356 5 
289436 6 
289544 67 
289699 43 
289710 85 
289712 124 
289719 225 
289773 203 
289783 143 
289799 4 
289800 25 
290296 3 
290302 28 
290629 28 
290683 25 
290698 89 
290998 114 
291036 24 
291134 1 
291211 18 
291720 173 
291901 84 
291952 7 
291963 10 
292214 21 
292224 73 
292255 41 
292614 12 
292619 1 
292625 458 
292628 89 
292638 16 
292683 2 
292691 1 
292713 40 
293181 52 
293184 1 
293395 39 
293407 8 
293442 18 
294080 6 
294548 5 
294882 10 
294893 9 
294915 2 
294927 11 
294932 1 
294938 35 
294947 4 
294951 14 
294955 13 
294958 24 
296396 41 
296400 5 
296412 42 
296423 15 
296426 7 
296467 10 
296477 1 
296482 68 
296483 32 
296633 11 
296636 6 
297480 1 
297724 6 
297744 2 
297925 14 
298032 9 
298109 6 
298148 15 
298189 12 
298204 1 
298208 7 
298284 41 
298775 60 
299108 9 
299683 5 
299877 1 
300076 14 
300087 4 
300125 1 
300137 9 
300144 2 
300159 3 
300171 14 
300197 9 
300205 5 
300207 1 
300214 12 
300220 8 
300256 48 
300258 2 
300263 2 
301035 3 
301077 57 
301082 36 
301083 103 
301135 4 
301282 67 
301285 5 
301342 5 
301356 51 
301381 20 
301652 2 
301680 3 
301714 1 
301814 9 
301857 3 
301869 9 
301885 220 
301893 19 
301906 164 
302075 40 
302122 4 
302129 14 
302169 2 
302227 12 
302251 1 
302297 16 
302300 6 
302477 1 
302517 1 
302640 142 
302646 1 
302750 11 
302754 45 
302760 16 
302779 1 
302788 2 
302801 1 
302803 67 
302807 1 
302811 13 
302816 5 
302823 3 
302852 67 
302868 14 
302878 169 
302899 112 
302905 5 
302912 199 
302919 28 
302925 1 
302926 6 
302952 13 
303034 5 
303040 5 
303047 2 
303048 48 
303057 3 
303063 36 
303092 278 
303101 196 
303124 4 
303140 16 
303152 24 
303305 5 
303414 38 
303451 3 
303474 6 
303541 1 
303583 41 
303584 46 
304236 2 
304377 25 
304391 13 
304564 2 
304572 25 
304715 17 
304731 12 
304895 8 
304900 54 
304903 5 
304908 6 
304923 58 
304927 6 
305015 1 
305020 27 
305022 11 
305030 2 
305050 3 
305053 20 
305054 90 
306686 2 
306694 44 
306705 20 
306834 31 
307858 2 
308160 30 
308173 5 
308182 50 
309236 59 
309490 1 
309541 9 
309553 1 
309590 11 
309596 2 
309614 2 
309636 3 
309686 14 
309701 14 
309714 2 
310250 66 
310268 24 
310270 10 
310308 61 
310324 1 
310363 149 
310369 56 
310377 53 
310380 32 
310383 60 
310388 70 
310389 1 
310542 23 
310609 11 
310721 1 
310846 1 
311035 52 
311084 61 
311116 14 
311185 8 
311582 1 
311645 6 
311702 1 
312020 124 
312198 9 
312255 183 
312359 6 
312365 3 
312553 5 
312554 34 
312556 1 
312558 3 
312657 6 
312730 6 
312749 2 
312755 27 
312762 11 
312769 5 
312772 16 
312788 27 
312790 1 
312796 2 
312799 1 
312826 12 
312834 2 
312878 1 
312905 3 
312924 1 
313014 1 
313067 4 
313083 195 
313100 143 
313220 128 
313230 33 
313308 4 
313357 26 
313505 13 
313527 4 
313568 1 
313676 6 
313859 14 
313870 83 
313900 127 
313929 69 
314033 2 
314044 1 
314134 9 
314236 2 
314260 1 
314320 2 
314762 2 
314890 6 
314904 10 
314911 39 
314938 127 
315065 3 
315090 2 
315105 2 
315126 2 
315155 1 
315157 170 
315172 19 
315179 45 
315208 99 
315227 9 
315241 14 
315252 1 
315263 4 
315290 24 
315298 15 
315324 5 
315353 21 
315429 8 
315471 5 
315518 5 
315559 8 
315660 32 
315720 135 
315752 159 
315864 51 
315903 4 
315938 89 
315952 7 
315981 20 
316107 1 
316286 1 
316346 52 
316470 61 
316478 27 
316491 15 
316518 35 
316539 1 
316554 202 
316563 169 
316592 114 
316636 18 
316690 24 
316691 1 
316735 2 
316770 253 
316774 11 
316779 1 
316797 1 
316916 17 
316930 6 
316953 12 
317012 4 
320140 1 
320287 3 
320310 36 
320311 1 
320351 3 
320356 12 
320359 75 
320371 214 
320376 6 
320559 126 
320564 11 
320567 11 
320858 94 
321042 36 
321054 5 
321083 5 
321226 9 
321359 2 
321363 5 
321724 35 
321747 4 
321749 11 
321754 60 
321757 118 
321763 3 
321764 17 
321766 43 
321774 52 
323047 1 
323094 16 
323123 1 
323128 1 
323134 41 
323149 164 
323188 22 
323190 1 
323308 111 
323335 28 
323658 4 
323713 89 
323726 4 
323812 24 
323830 186 
323840 58 
323865 46 
323868 9 
323939 86 
323982 19 
323998 2 
324425 1 
326082 7 
326256 106 
326257 3 
326259 9 
326267 1 
326283 21 
326303 23 
326367 30 
326374 17 
326402 31 
326574 49 
326583 23 
326751 7 
327029 58 
327219 13 
327333 179 
327704 2 
327823 12 
327954 25 
328645 5 
329284 28 
329289 62 
329441 36 
329650 9 
329744 183 
329772 8 
329775 1 
329792 11 
329950 8 
330123 15 
330163 2 
330513 1 
330568 2 
330575 24 
330576 13 
330659 36 
330660 1 
330662 44 
330675 3 
330683 6 
330808 6 
330824 2 
330879 4 
330882 23 
330891 2 
330895 2 
330900 4 
330903 6 
330909 96 
330929 1 
331020 3 
331171 3 
331422 14 
332600 3 
332688 5 
332689 3 
332722 1 
332748 4 
332815 3 
332960 14 
333005 3 
333011 1 
333041 18 
333066 22 
333131 12 
333153 32 
333164 31 
333270 8 
333445 8 
333478 6 
333613 23 
333669 45 
333927 77 
333929 5 
333944 1 
333963 29 
334185 1 
334332 27 
334468 25 
334482 149 
334485 5 
334490 23 
334505 109 
334508 3 
334513 38 
334516 21 
334519 3 
334523 1 
334528 6 
334566 6 
334573 28 
334653 7 
334730 3 
334749 10 
334762 32 
334765 7 
334766 1 
334940 41 
334941 4 
335083 74 
335248 17 
335275 3 
335821 100 
335973 74 
336296 10 
336384 26 
336723 1 
337145 1 
337294 3 
337298 25 
337342 1 
337349 61 
337371 45 
337403 47 
337409 49 
337417 12 
337449 27 
338620 1 
338737 5 
339025 12 
339997 1 
340286 14 
340295 10 
340299 19 
340304 41 
340367 3 
340369 24 
340375 64 
340382 38 
340397 7 
340406 13 
340411 9 
341476 2 
341484 24 
341505 73 
341510 34 
341511 5 
341532 49 
344066 1 
344216 2 
344274 3 
344281 5 
344288 1 
344390 6 
344393 7 
344416 4 
344470 3 
344924 94 
344935 31 
344946 14 
345092 2 
345132 8 
345151 15 
345169 17 
345308 1 
345314 1 
345347 52 
345525 16 
345530 2 
345531 16 
345543 54 
345555 14 
345556 10 
345561 30 
345572 28 
345580 12 
345597 1 
345607 52 
348946 19 
349193 130 
349492 123 
349955 1 
350040 32 
350055 154 
350521 32 
350611 8 
350794 115 
350798 1 
350912 19 
350918 105 
350936 134 
351297 29 
351304 18 
351316 7 
351330 6 
351359 50 
351366 11 
351379 1 
351386 34 
351524 199 
351551 4 
351556 9 
351562 139 
351723 18 
351756 1 
352283 2 
352458 16 
352463 21 
352658 41 
352663 82 
352674 34 
352685 65 
352686 4 
352687 27 
352693 40 
352704 109 
352729 72 
352745 129 
352918 42 
353281 21 
354020 1 
355148 10 
355175 2 
355286 46 
355302 4 
355313 8 
355406 16 
355449 1 
355550 2 
355599 1 
355602 2 
355632 16 
355697 11 
356906 1 
356912 12 
356977 35 
357008 27 
357058 16 
357071 97 
357092 1 
357097 8 
357103 57 
357108 13 
357113 32 
357116 2 
357120 35 
357136 1 
357140 1 
357162 25 
357219 252 
357234 7 
357235 49 
357236 3 
357243 1 
357244 97 
357252 3 
357256 65 
357257 34 
357263 1 
357321 220 
357327 23 
357329 45 
357335 7 
357345 10 
357379 61 
357380 38 
357423 78 
357437 11 
357453 2 
357493 11 
357553 1 
357559 1 
357578 152 
357587 5 
357593 47 
357600 28 
357634 1 
357645 29 
357685 14 
357692 140 
357719 1 
357720 2 
357721 306 
357727 80 
357740 1 
357748 20 
357758 16 
357832 3 
357846 67 
357882 1 
357894 5 
357951 8 
358031 20 
358080 3 
358227 16 
358276 15 
358293 1 
358312 2 
358324 48 
358373 1 
358382 2 
358403 3 
358506 1 
358524 14 
358528 14 
358583 5 
358670 2 
358695 14 
358717 25 
358746 1 
358749 18 
358757 4 
358769 34 
358780 111 
358784 1 
358933 2 
358947 12 
358955 110 
358960 38 
358977 17 
358984 7 
358988 19 
358991 113 
359014 246 
359289 15 
359313 9 
359325 4 
359414 1 
359491 118 
359494 82 
359511 23 
359512 99 
359539 56 
359585 5 
359623 21 
359628 18 
359636 98 
359687 7 
359697 1 
359709 128 
359718 11 
359719 5 
359721 34 
359727 60 
359729 22 
359742 12 
359743 131 
359749 1 
359752 10 
359767 10 
359768 9 
359905 60 
359924 27 
359957 1 
360202 18 
360270 6 
360281 89 
360413 14 
360455 1 
361045 170 
361082 8 
361236 8 
361252 2 
361378 11 
361393 287 
361465 4 
361466 34 
361487 2 
361489 1 
361493 6 
361498 36 
361517 18 
361661 3 
361687 6 
361705 6 
362047 1 
362292 5 
362454 1 
362485 1 
362493 28 
362496 70 
362497 1 
362499 2 
362504 12 
362515 9 
362533 71 
362553 7 
362573 10 
362589 9 
362641 6 
362757 24 
362786 22 
362800 17 
363166 2 
363495 7 
363674 27 
363688 30 
363695 5 
363697 84 
363700 1 
363702 12 
363709 37 
363793 1 
363794 4 
363798 1 
363815 6 
363819 60 
363824 12 
363840 18 
363853 4 
364053 9 
364091 32 
364108 11 
364144 1 
364738 2 
364739 70 
364778 21 
364799 25 
364897 6 
364951 1 
365112 57 
365135 80 
365188 1 
365267 19 
365275 1 
365400 7 
365474 29 
365497 85 
365531 33 
365547 70 
365572 32 
365671 1 
365744 21 
365762 6 
365795 1 
365798 3 
365809 15 
365822 9 
365830 38 
365956 2 
365963 1 
366056 322 
366103 54 
366120 2 
366131 2 
366136 11 
366139 67 
366141 2 
366143 1 
366154 5 
366162 35 
366168 105 
366206 5 
366211 95 
366214 66 
366239 65 
366240 114 
366241 1 
366242 1 
366282 40 
366298 153 
366346 90 
366359 31 
366414 8 
366424 35 
366446 1 
366454 19 
366470 25 
366471 4 
366479 6 
366481 53 
366496 6 
366545 68 
366590 6 
366600 6 
366603 1 
366633 11 
366642 71 
366768 1 
366775 11 
366809 36 
366823 2 
366844 11 
366874 34 
366884 11 
366888 1 
366895 5 
366899 21 
366909 1 
366939 6 
366995 2 
367129 50 
367327 17 
367490 17 
367805 19 
367922 58 
368032 21 
368189 26 
368212 1 
368389 5 
368417 19 
368426 83 
368491 16 
368547 17 
368557 103 
368570 3 
368574 2 
368593 6 
368627 79 
368676 1 
368718 25 
368727 7 
368732 6 
368740 17 
368748 40 
368796 18 
368802 35 
368805 3 
368809 52 
368850 25 
368862 1 
368882 32 
368889 292 
368902 63 
369011 15 
369087 2 
369113 12 
369131 223 
369132 2 
369144 2 
369222 7 
369232 11 
369240 160 
369301 17 
369334 1 
369405 14 
369417 33 
369425 53 
369428 49 
369434 96 
369445 1 
369455 1 
369466 5 
369474 4 
369484 2 
369489 2 
369520 2 
369531 16 
369535 1 
369561 29 
369563 2 
369644 6 
369691 1 
369694 61 
369704 10 
369709 2 
370815 50 
370862 61 
370984 2 
371002 7 
371015 13 
371026 32 
371050 3 
371086 2 
371090 2 
371108 1 
371125 59 
371131 23 
371138 13 
371163 38 
371283 11 
371306 1 
371610 7 
371614 7 
371905 12 
371906 8 
371952 3 
372031 1 
372058 33 
372067 34 
372071 1 
372082 9 
372083 92 
372084 5 
372122 16 
372127 1 
372168 73 
372187 53 
372197 44 
372199 2 
372212 17 
372215 25 
372483 25 
372498 1 
373642 1 
373786 10 
373798 9 
373800 4 
373804 5 
373814 4 
373817 2 
373825 15 
373833 2 
373842 3 
373858 20 
374035 13 
374066 3 
374166 39 
374359 50 
374467 3 
374494 10 
374803 67 
375014 151 
375130 13 
375157 133 
375316 22 
375342 4 
375354 12 
375357 1 
375362 32 
375363 18 
375371 34 
375375 37 
375379 2 
375398 1 
375399 189 
375414 1 
375417 1 
375420 25 
375423 43 
375424 324 
375426 10 
375429 3 
375432 41 
375439 132 
375466 28 
375495 4 
375595 5 
375618 16 
376519 22 
376527 8 
376530 4 
376559 33 
376597 1 
376608 1 
376609 1 
376612 2 
376613 3 
376621 8 
376629 57 
376648 76 
376794 1 
377111 265 
377135 140 
377193 184 
377216 1 
377300 345 
377315 34 
377322 120 
377474 5 
377783 15 
377966 2 
378013 142 
378035 87 
378071 8 
378205 5 
378221 1 
378335 23 
378343 85 
378387 15 
378406 7 
378454 1 
378499 1 
378510 13 
378572 3 
378573 3 
378574 1 
378580 252 
378589 72 
378595 21 
378653 2 
378720 22 
378853 18 
378984 2 
378987 37 
379036 12 
379047 9 
379160 1 
379215 17 
379333 14 
379474 47 
379524 11 
379531 61 
380733 82 
380894 32 
381341 1 
381347 23 
381378 2 
381490 15 
381526 1 
381542 19 
381564 27 
381574 78 
381577 1 
381580 19 
381587 78 
381610 201 
381615 39 
381621 5 
381647 8 
381670 60 
381830 23 
381852 4 
381876 23 
381997 98 
382007 157 
382011 83 
382146 1 
382149 2 
382505 2 
382525 2 
382588 1 
382733 30 
382774 47 
382780 1 
382797 1 
382848 14 
382853 16 
382861 4 
382960 58 
383039 175 
383087 10 
383320 172 
384130 30 
384726 3 
385054 21 
385091 13 
385310 65 
385320 2 
385474 312 
385619 5 
385815 4 
385828 1 
386027 1 
386226 1 
386534 1 
386625 20 
386636 13 
386691 1 
386730 2 
386799 114 
386857 1 
386871 5 
386904 8 
386907 65 
387042 27 
387105 50 
387239 1 
387255 15 
387283 12 
387446 1 
387499 4 
387510 66 
387521 36 
387642 1 
387722 79 
387801 5 
388258 94 
388269 124 
388413 7 
388774 2 
388784 3 
388919 30 
388926 5 
388928 1 
388935 10 
388942 3 
388963 4 
388975 23 
388978 33 
388987 6 
388994 21 
389004 13 
389015 43 
389026 6 
389029 34 
389030 3 
389034 19 
389064 7 
389212 1 
389235 4 
389473 3 
389547 11 
389592 1 
390053 23 
390241 1 
390361 1 
390899 12 
391020 4 
391420 41 
391690 3 
391870 1 
391988 8 
392135 3 
392156 9 
392159 15 
392165 8 
392200 3 
392257 6 
392281 14 
392316 27 
392343 1 
392347 4 
392359 47 
392362 2 
392365 3 
392370 1 
392372 3 
392375 261 
392381 45 
392389 7 
392393 6 
392455 8 
392485 2 
392498 8 
392568 6 
392576 2 
392594 8 
392601 2 
392841 109 
392849 25 
392870 2 
392907 44 
392969 62 
393138 283 
393155 88 
393174 191 
393261 9 
393425 10 
393433 16 
393436 25 
393460 30 
393489 24 
393566 48 
393613 90 
393650 11 
393657 9 
393670 3 
393798 89 
393820 61 
393974 35 
394016 44 
394018 9 
394021 6 
394030 7 
394082 7 
394093 31 
394094 11 
394107 15 
394112 4 
394115 1 
394117 110 
394130 5 
397322 32 
397329 2 
397332 2 
397337 3 
397343 19 
397351 3 
397372 20 
397376 56 
397391 189 
397397 4 
397404 14 
397409 1 
397423 22 
397431 13 
399153 8 
399157 33 
399160 5 
399166 2 
399184 4 
399187 6 
399247 6 
399252 6 
399261 1 
399272 5 
399289 2 
400611 1 
400629 29 
400722 1 
400842 2 
400903 1 
400906 51 
400928 1 
400959 4 
400991 34 
402145 3 
402964 1 
402981 1 
402994 1 
403488 4 
403490 8 
403530 1 
403535 1 
403543 28 
403598 12 
403602 2 
403607 6 
403609 2 
403615 3 
403617 1 
403625 1 
403651 7 
403662 6 
403780 4 
403783 24 
404102 5 
404410 3 
404535 4 
404714 37 
404860 16 
404864 112 
404985 93 
405031 37 
405043 5 
405048 21 
405057 1 
405059 1 
405092 1 
405111 1 
405125 16 
405136 1 
405152 19 
405173 2 
405179 2 
405189 1 
405726 47 
405854 69 
405918 33 
406176 18 
406293 40 
406439 44 
406634 18 
406653 226 
406789 18 
407082 5 
407104 25 
407257 2 
407300 3 
407308 3 
407314 15 
407408 6 
407434 27 
407448 34 
407451 14 
407453 3 
407464 14 
407471 13 
407485 3 
407670 58 
407676 124 
407678 57 
407690 15 
407696 1 
407697 239 
407698 10 
407699 1 
407705 13 
407718 145 
407722 4 
407723 137 
407731 32 
407734 2 
407740 17 
407743 1 
407745 14 
407750 118 
407798 79 
407941 25 
408001 27 
408196 4 
408226 1 
408275 30 
408333 111 
408378 15 
408655 1 
408680 17 
408729 71 
408742 52 
408769 5 
408872 9 
409055 24 
409277 6 
409280 8 
409287 5 
409298 32 
409349 50 
409521 290 
409553 201 
409584 731 
409612 34 
409692 2 
409745 79 
409811 15 
409846 41 
409893 34 
409929 24 
410026 6 
410101 1 
410147 1 
410153 131 
410244 34 
410261 2 
410267 17 
410310 61 
410314 1 
410316 90 
410320 95 
410321 33 
410472 151 
410478 30 
410490 58 
410494 5 
410498 2 
410502 3 
410513 23 
410519 17 
410543 70 
410559 4 
410836 9 
410842 1 
410847 1 
410851 9 
410864 2 
410872 4 
410876 3 
410882 13 
410904 9 
410915 1 
410922 1 
410926 5 
410935 1 
410965 1 
410969 2 
410973 2 
410977 11 
410980 2 
410984 2 
410993 2 
411004 28 
411005 2 
411028 3 
411046 3 
411057 43 
411078 9 
411083 23 
411122 27 
411137 141 
411221 83 
411237 27 
411251 1 
411260 44 
411293 48 
411298 84 
411302 83 
411321 14 
411342 8 
411347 157 
411352 9 
411357 102 
411364 3 
411369 23 
411375 104 
411384 24 
411403 31 
411420 31 
411443 9 
411491 19 
411502 1 
411505 11 
411513 8 
411525 15 
411529 5 
411542 13 
411567 27 
411590 14 
411594 50 
411604 1 
411607 2 
411608 22 
411611 9 
411618 21 
411628 2 
411638 35 
411643 9 
411660 62 
411665 4 
411701 1 
411825 2 
411949 4 
411970 29 
412025 6 
412354 5 
412487 17 
412491 12 
412654 21 
412798 184 
412910 3 
413095 21 
413118 33 
413226 1 
413231 1 
413249 13 
413267 1 
413278 3 
413285 6 
413294 7 
413302 7 
413305 4 
413312 1 
413313 1 
413439 3 
413445 3 
413483 2 
413489 7 
413499 21 
413507 2 
413536 66 
413558 92 
413565 1 
413605 1 
413682 3 
413706 21 
413721 2 
413746 28 
413749 2 
413754 1 
413799 3 
413869 3 
413882 3 
413899 1 
414059 53 
414161 6 
414171 24 
414228 19 
414286 7 
414287 3 
414353 4 
414569 13 
414643 93 
414663 1 
414678 122 
414691 1 
414722 4 
414759 60 
414822 92 
414848 8 
414856 1 
414860 1 
414867 1 
414871 187 
414882 179 
414894 3 
414898 3 
414915 3 
414921 23 
414942 3 
414951 2 
414964 10 
414967 8 
414970 14 
414993 11 
414997 6 
415051 3 
415091 18 
415096 15 
415114 1 
415275 2 
416046 10 
416135 4 
416330 46 
416757 1 
416883 4 
416906 33 
416918 1 
416949 18 
416956 1 
416982 22 
416994 1 
416996 5 
417001 21 
417007 4 
417011 3 
417028 5 
417119 243 
417121 1 
417122 230 
417126 35 
417129 23 
417136 7 
417159 60 
417165 147 
417168 10 
417169 1 
417176 48 
417198 123 
417206 19 
417212 9 
417267 2 
417310 3 
417343 72 
417348 25 
417354 47 
417380 21 
417505 10 
417513 7 
417527 8 
417539 3 
417548 51 
417551 1 
417568 84 
417702 61 
417726 280 
417766 63 
417771 11 
417806 12 
417872 66 
417874 2 
417875 1 
417878 215 
417881 2 
417887 157 
417898 52 
417902 374 
417941 40 
417952 2 
417957 40 
417969 20 
417988 9 
418072 3 
418321 24 
418377 49 
418388 66 
418407 43 
418482 109 
418494 1 
418496 2 
418511 59 
418758 30 
418831 10 
418901 73 
418982 132 
419661 7 
419786 16 
419877 1 
419943 5 
419964 7 
420021 2 
420117 27 
420399 17 
420502 14 
420514 2 
420528 1 
420546 1 
420640 25 
420652 1 
420820 12 
421203 7 
421272 17 
421275 1 
421283 24 
421602 161 
421752 6 
421760 1 
421775 8 
421802 9 
421813 1 
421823 3 
421830 3 
421831 17 
421832 1 
421833 1 
421836 3 
421844 4 
421848 26 
421849 15 
421858 27 
421869 13 
421872 10 
421873 3 
421875 11 
421881 3 
421894 1 
421900 26 
421924 70 
421932 3 
421950 2 
422069 8 
422072 39 
422083 27 
422091 23 
422099 2 
422110 1 
422125 1 
422237 1 
422263 19 
422269 46 
422275 1 
422283 2 
422426 26 
422437 25 
422457 6 
422585 176 
422774 9 
423085 11 
423101 39 
423136 22 
423250 8 
423581 1 
423587 31 
423589 34 
423597 157 
423609 83 
423624 90 
423638 1 
423653 3 
423667 127 
423671 14 
423674 11 
423689 1 
423690 23 
423694 28 
423700 81 
423705 4 
423712 6 
423726 4 
423741 10 
423836 20 
423848 2 
423988 53 
423995 23 
424003 53 
424025 6 
424029 21 
424031 19 
424037 12 
424038 2 
424043 80 
424046 34 
424057 16 
424072 33 
424076 121 
424083 79 
424086 2 
424111 115 
424112 15 
424114 3 
424119 10 
424122 104 
424133 6 
424157 51 
425661 2 
425680 39 
425749 2 
425885 50 
425890 9 
426987 31 
427016 19 
427018 8 
427019 18 
427028 5 
427040 31 
427048 4 
427056 9 
427057 6 
427061 4 
427068 1 
427085 8 
427094 6 
427160 10 
427166 1 
427175 13 
428493 1 
428531 27 
428559 13 
428575 7 
428761 4 
428765 1 
428776 3 
428777 26 
428780 6 
428783 27 
428787 9 
428790 1 
428793 2 
428796 21 
428800 1 
428820 16 
428879 5 
428896 9 
428900 1 
428904 19 
428970 13 
429043 4 
429057 48 
429219 14 
429235 6 
429736 6 
429759 4 
430494 6 
430605 2 
430858 15 
430914 2 
430927 33 
431016 6 
431072 1 
431095 42 
431168 34 
431214 17 
431215 13 
431221 10 
431346 13 
431360 29 
431369 11 
431372 50 
431391 15 
431399 3 
431432 3 
431435 2 
431525 1 
431531 11 
431547 2 
431552 24 
431554 8 
431555 10 
431557 33 
431566 5 
431568 9 
431579 221 
431580 6 
431581 12 
431585 23 
431590 239 
431599 24 
431603 167 
431610 1 
431611 75 
431613 12 
431621 48 
431652 1 
431653 108 
431661 92 
431669 20 
431670 4 
431675 80 
431676 2 
431677 21 
431686 220 
431689 152 
431711 1 
431770 41 
431785 47 
431857 38 
431896 3 
431902 1 
432023 57 
432046 2 
432059 29 
432072 18 
432076 1 
432095 195 
432102 2 
432105 61 
432115 3 
432116 7 
432121 36 
432131 352 
432133 12 
432135 81 
432136 54 
432139 25 
432143 17 
432144 142 
432156 75 
432158 3 
432159 18 
432162 14 
432167 95 
432177 103 
432183 165 
432187 21 
432194 216 
432195 136 
432201 14 
432208 51 
432215 358 
432225 358 
432236 31 
432251 4 
432289 5 
432372 2 
432394 15 
432541 30 
432554 3 
432590 3 
432594 51 
432601 49 
432604 3 
432627 33 
432784 1 
432858 1 
433013 2 
433161 13 
433327 17 
433345 40 
433352 152 
433357 18 
433376 10 
433378 26 
433379 21 
433387 1 
433393 2 
433394 53 
433398 33 
433402 3 
433403 30 
433404 19 
433405 10 
433406 148 
433412 64 
433415 69 
433416 1 
433449 89 
433452 35 
433455 103 
433456 1 
433457 2 
433461 35 
433467 25 
433471 34 
433477 33 
433482 546 
433889 305 
433946 58 
434025 25 
434054 97 
434080 30 
434110 379 
434166 58 
434194 69 
434207 2 
434212 1 
434213 1 
434216 4 
434217 7 
434220 55 
434231 46 
434237 34 
434242 55 
434245 65 
434295 9 
434301 4 
434323 3 
434329 2 
434343 88 
434363 17 
434403 73 
434412 1 
434423 52 
434426 13 
434442 31 
434477 1 
434541 33 
434549 2 
434695 8 
434766 1 
434769 3 
434772 23 
434780 48 
434781 2 
434839 46 
434918 7 
434926 4 
434974 18 
434985 3 
434994 1 
435001 1 
435085 4 
435107 75 
435117 22 
435121 55 
435152 3 
435154 31 
435160 27 
435197 26 
435215 214 
435216 4 
435220 17 
435232 18 
435238 6 
435246 4 
435251 163 
435351 63 
435367 203 
435374 30 
435388 57 
435394 60 
435397 1 
435431 2 
435519 37 
435670 5 
435682 5 
435695 21 
435727 15 
435829 41 
435842 90 
435852 36 
435862 5 
435865 24 
435871 93 
435873 54 
435874 127 
435885 20 
435887 39 
435891 14 
435894 25 
435897 18 
435899 30 
435902 8 
435915 19 
435918 20 
435919 1 
435930 9 
435935 16 
435959 19 
436108 3 
436114 13 
436151 1 
436289 4 
436457 5 
436600 14 
436798 59 
436927 7 
436931 12 
436941 55 
436949 13 
436951 5 
436953 10 
436959 4 
436972 29 
437006 1 
437022 27 
437051 1 
437063 18 
437308 1 
437564 8 
437569 1 
437678 1 
437695 6 
437702 3 
437711 51 
437717 6 
437789 1 
437862 42 
437868 6 
437912 9 
437913 1 
437914 26 
437918 1 
437919 3 
437922 1 
437928 27 
437941 1 
437953 1 
437960 2 
437961 38 
437983 48 
439398 78 
439426 20 
439429 4 
439441 31 
439457 1 
439470 18 
439471 1 
439478 64 
439481 9 
439482 138 
439484 63 
439486 1 
439490 82 
439493 43 
439496 1 
439500 60 
439501 1 
439504 31 
439508 80 
439515 20 
439520 19 
439521 4 
439532 9 
439537 18 
439541 1 
439542 19 
439563 1 
439683 6 
439698 5 
439702 11 
440800 12 
440821 17 
440825 1 
440829 45 
440979 28 
441051 1 
441058 6 
441066 31 
441076 71 
441083 2 
441111 5 
441131 6 
441135 5 
441275 2 
441451 1 
441513 4 
441930 16 
442246 50 
442342 33 
442379 13 
442400 1 
442407 93 
442410 22 
442417 1 
442419 47 
442425 18 
442439 9 
442444 39 
442446 2 
442447 156 
442454 113 
442488 2 
442493 2 
442496 1 
442501 61 
442510 239 
442512 20 
442513 4 
442515 61 
442518 5 
442520 130 
442527 179 
442534 4 
442559 1 
442572 9 
442689 8 
442690 2 
442707 6 
442733 7 
442779 20 
442784 2 
442790 28 
442793 1 
442806 21 
442816 30 
442822 83 
442830 3 
442867 63 
442884 1 
442887 14 
442893 280 
442894 3 
442899 68 
442900 1 
442901 53 
442904 377 
442906 58 
442908 4 
442909 4 
442913 2 
442915 2 
442936 21 
442944 2 
442946 24 
442948 52 
442949 154 
442957 104 
442960 15 
442964 1 
442974 49 
443100 58 
443212 5 
443249 5 
443271 21 
443283 40 
443404 5 
443410 2 
443431 2 
443544 10 
443548 38 
443670 10 
443678 3 
443683 2 
443686 2 
443687 1 
443693 2 
443846 43 
443848 1 
443856 48 
443859 5 
443862 48 
443864 22 
443865 148 
443869 117 
443872 2 
443876 20 
443878 104 
443879 59 
443881 7 
443884 24 
443885 32 
443890 119 
443896 346 
443902 142 
443909 22 
443913 4 
443915 71 
443916 38 
443917 26 
443919 59 
443922 253 
443926 13 
443929 215 
443941 13 
443954 3 
443958 60 
443963 2 
443968 55 
443973 28 
443979 1 
443983 16 
443988 45 
443992 36 
443997 645 
444002 131 
444010 10 
444044 3 
444098 25 
444110 2 
444136 3 
444146 1 
444151 77 
444157 28 
444160 2 
444170 26 
444275 44 
444296 66 
444302 27 
444313 1 
444320 5 
444332 140 
444379 1 
444381 23 
444393 1 
444396 12 
444417 2 
444427 16 
444441 23 
444479 4 
446356 5 
446364 11 
446367 38 
446373 1 
446387 195 
446398 3 
446411 17 
446419 3 
446537 4 
446553 29 
446571 1 
446581 3 
446592 11 
446606 1 
446638 10 
446641 16 
446643 172 
446647 20 
446649 13 
446671 14 
446687 1 
446691 23 
446695 1 
446705 244 
446715 51 
446722 108 
446736 7 
446752 2 
446868 25 
446883 97 
447057 8 
447067 2 
447068 20 
447515 1 
447596 7 
447600 40 
447611 5 
447641 8 
447657 2 
447661 62 
447670 10 
447681 1 
447687 2 
447702 56 
447709 15 
447721 15 
447722 6 
447725 9 
447731 9 
447737 82 
447744 12 
447746 36 
447747 4 
447748 5 
447753 21 
447755 5 
447758 39 
447760 2 
447761 20 
447763 17 
447765 2 
447767 65 
447769 7 
447770 43 
447780 22 
447781 1 
447782 6 
447785 35 
447788 24 
447793 27 
447795 8 
447801 2 
447802 13 
447803 20 
447809 22 
447810 64 
447814 60 
447817 11 
447818 3 
447819 7 
447820 7 
447822 8 
447823 22 
447825 6 
447828 20 
447829 8 
447831 4 
447838 26 
447842 5 
447844 1 
447859 7 
447861 6 
447864 12 
447865 1 
447866 8 
447867 9 
447870 6 
447872 10 
447875 12 
447883 6 
447893 1 
447901 2 
447909 7 
447923 1 
447925 2 
448002 1 
448022 17 
448041 50 
448049 2 
448059 2 
448064 6 
448088 4 
448120 9 
448373 15 
448887 29 
448909 10 
448940 34 
448985 21 
449089 1 
449138 3 
449161 1 
449223 8 
449242 1 
449256 35 
449258 1 
449261 101 
449289 2 
449316 29 
449393 54 
449406 153 
449415 16 
449419 61 
449420 30 
449421 28 
449424 236 
449427 15 
449433 89 
449434 345 
449435 173 
449436 29 
449437 309 
449439 4 
449441 4 
449442 1 
449444 185 
449448 409 
449452 84 
449455 120 
449458 90 
449461 41 
449466 19 
449469 1 
449476 438 
449501 17 
449506 11 
449508 27 
449509 82 
449513 42 
449516 8 
449518 72 
449522 4 
449524 18 
449530 36 
449538 101 
449540 25 
449562 18 
449606 5 
449610 4 
449630 36 
449637 107 
449646 39 
449647 3 
449648 8 
449649 40 
449650 6 
449652 18 
449654 2 
449655 45 
449662 7 
449666 24 
449670 7 
449672 119 
449677 3 
449679 18 
449681 4 
449685 1 
449688 17 
449691 40 
449701 15 
449841 28 
449859 54 
449863 1 
449866 44 
449870 100 
449874 4 
449876 41 
449877 9 
449878 15 
449879 31 
449885 19 
449887 4 
449893 67 
449894 122 
449896 62 
449902 136 
449906 1 
449914 7 
449916 20 
449935 151 
449936 2 
449964 1 
450003 14 
450008 3 
450022 2 
450049 2 
450056 7 
450064 19 
450076 104 
450084 95 
450087 5 
450093 37 
450097 10 
450098 73 
450104 187 
450109 26 
450111 1 
450116 1 
450117 5 
450122 79 
450124 17 
450125 14 
450132 123 
450143 14 
450199 6 
450229 86 
450251 1 
450256 1 
450261 16 
450266 184 
450280 39 
450296 6 
450303 47 
450334 25 
450392 6 
450449 1 
450476 14 
450478 23 
450492 10 
450497 114 
450508 32 
450555 30 
450600 4 
450603 23 
450648 62 
450678 68 
450686 2 
450689 3 
450728 70 
450729 8 
450734 35 
450736 51 
450738 13 
450755 4 
450788 6 
450833 18 
450847 2 
450887 34 
450900 3 
450939 1 
450952 12 
450955 14 
450981 58 
450992 45 
451015 68 
451050 6 
451055 4 
451066 5 
451137 39 
451181 4 
451241 2 
451280 1 
451328 6 
451339 30 
451348 8 
451456 3 
451481 13 
451498 3 
451501 18 
451523 3 
451534 13 
451547 1 
451557 18 
451622 25 
451652 10 
451657 42 
451698 9 
451783 10 
451817 27 
451831 2 
451926 7 
451933 13 
451960 35 
452048 8 
452073 4 
452090 31 
452095 1 
452107 26 
452110 3 
452150 4 
452297 3 
452360 48 
452402 37 
452443 12 
452519 112 
452520 11 
452521 65 
452548 6 
452556 4 
452575 11 
452583 44 
452606 10 
452618 41 
452653 16 
452665 52 
452681 1 
452712 7 
452724 68 
452729 15 
452741 25 
452746 3 
452748 14 
452751 12 
452756 1 
452759 17 
452763 7 
452769 13 
452773 45 
452775 2 
452776 2 
452781 52 
452784 18 
452786 70 
452787 21 
452791 23 
452792 17 
452796 1 
452797 69 
452798 1 
452799 18 
452800 6 
452803 5 
452808 10 
452811 7 
452815 46 
452824 7 
452830 15 
452831 4 
452839 1 
452847 33 
452879 7 
452887 31 
452895 25 
452900 1 
452908 18 
452919 105 
452933 1 
452938 47 
452942 62 
452948 422 
452953 5 
452956 10 
452959 969 
452971 135 
452979 26 
452985 3 
453675 37 
453773 4 
453851 9 
453855 12 
453857 26 
453864 2 
453868 12 
453877 1 
453881 4 
453888 7 
453897 3 
453905 52 
453934 152 
453941 36 
453945 1 
453946 208 
453952 22 
453955 82 
453963 14 
453969 30 
453978 25 
453980 568 
453981 48 
453982 1 
453983 72 
453986 89 
453987 1 
453988 66 
453993 58 
454000 22 
454001 218 
454003 150 
454013 4 
454030 5 
454033 8 
454037 195 
454048 147 
454053 137 
454063 24 
454070 397 
454078 2 
454084 9 
454179 28 
454187 5 
454202 22 
454210 236 
454234 3 
454311 16 
454328 15 
454339 10 
454360 2 
454367 16 
454377 7 
454381 1 
454382 2 
454387 330 
454396 2 
454398 17 
454408 31 
454415 29 
454430 4 
454473 35 
454489 12 
454525 6 
454540 6 
454546 3 
454580 7 
454589 23 
454605 9 
454660 42 
454677 2 
454680 2 
454684 1 
454725 7 
454728 5 
454736 95 
454742 24 
454762 8 
454769 2 
454795 1 
454805 203 
454866 42 
454889 14 
454894 5 
454897 99 
454906 80 
454909 4 
454922 7 
454929 173 
454930 8 
454933 13 
455053 6 
455058 4 
455059 60 
455064 17 
455077 39 
455090 1 
455096 16 
455110 80 
455127 21 
455129 11 
455140 1 
455149 3 
455155 245 
455157 18 
455159 507 
455161 35 
455162 6 
455164 62 
455166 17 
455167 3 
455168 51 
455170 264 
455171 1 
455172 185 
455182 1 
455201 76 
455204 1 
455210 13 
455221 75 
455243 3 
455392 13 
455400 6 
455528 29 
455529 5 
455679 1 
455698 3 
455988 2 
456039 8 
456050 1 
456548 1 
456632 1 
456662 10 
456691 1 
456755 17 
456763 19 
456767 10 
456777 62 
456884 1 
456925 4 
456969 19 
457018 64 
457025 3 
457188 1 
457612 2 
457931 4 
458050 4 
458140 9 
458148 205 
458248 13 
458265 8 
458270 5 
458273 1 
458276 81 
458283 1 
458290 2 
458299 17 
458322 11 
458326 30 
458334 1 
458335 40 
458344 2 
458349 12 
458351 1 
458352 22 
458357 7 
458359 2 
458360 1 
458368 14 
458369 1 
458370 1 
458372 2 
458374 13 
458375 29 
458379 3 
458383 38 
458386 4 
458389 2 
458408 3 
458420 19 
458429 1 
458435 13 
458446 22 
458495 4 
458535 5 
458537 3 
458591 24 
458592 1 
458600 8 
458607 2 
458699 6 
458705 9 
458729 2 
458844 29 
458912 20 
458924 2 
459112 76 
459116 37 
459232 25 
459339 97 
459388 26 
459418 201 
459441 238 
459450 67 
459526 67 
459580 56 
459587 37 
459793 3 
459920 34 
459979 1 
460052 17 
460109 248 
460293 14 
460468 8 
460473 22 
460575 13 
460593 23 
460628 11 
460747 1 
460951 126 
461054 13 
461082 105 
461099 62 
461118 28 
461137 9 
461189 7 
461214 3 
461231 16 
461238 41 
461239 10 
461241 78 
461315 326 
461336 26 
461364 9 
461372 1 
461375 452 
461378 13 
461381 161 
461387 145 
461394 10 
461397 126 
461399 6 
461400 1 
461410 7 
461415 107 
461418 9 
461420 79 
461426 2 
461429 8 
461437 19 
461445 1 
461452 133 
461458 33 
461469 4 
461472 3 
461476 229 
461505 1 
461513 17 
461516 2 
461526 1 
461539 1 
461549 31 
461563 16 
461565 103 
461568 135 
461569 5 
461570 4 
461574 39 
461575 2 
461577 74 
461591 2090 
461612 1 
461615 647 
461619 1 
461627 1179 
461636 624 
461640 58 
461641 53 
461642 1162 
461643 2091 
461644 20 
461645 834 
461646 101 
461647 1130 
461648 618 
461649 100 
461650 566 
461651 1285 
461652 397 
461653 660 
461654 2454 
461655 198 
461656 681 
461657 2929 
461658 9 
461659 703 
461660 511 
461661 615 
461662 155 
461663 691 
461664 257 
461665 90 
461666 197 
461667 818 
461668 48 
461669 147 
461670 21 
461671 19 
461673 296 
461674 35 
461675 103 
461676 973 
461677 567 
461678 234 
461681 350 
461682 154 
461683 56 
461684 332 
461685 1176 
461686 757 
461688 1770 
461689 90 
461690 915 
461691 1303 
461692 616 
461693 247 
461694 38 
461695 1 
461696 198 
461697 22 
461698 253 
461700 67 
461701 72 
461702 144 
461703 6 
461704 12 
461705 423 
461706 20 
461708 82 
461709 279 
461710 262 
461711 180 
461712 19 
461713 30 
461714 3 
461717 33 
461718 3 
461722 81 
461724 5 
461726 37 
461727 20 
461728 21 
461730 86 
461732 328 
461733 47 
461734 192 
461735 138 
461736 140 
461737 100 
461738 39 
461739 130 
461740 407 
461741 48 
461742 957 
461743 259 
461745 284 
461746 498 
461748 113 
461749 292 
461750 22 
461751 2 
461752 110 
461753 262 
461754 74 
461755 10 
461756 32 
461757 683 
461758 43 
461759 327 
461761 371 
461762 396 
461763 86 
461764 121 
461765 433 
461766 845 
461767 731 
461768 2799 
461769 779 
461770 1168 
461771 336 
461772 1362 
461773 1178 
461774 4180 
461775 986 
461776 5095 
461777 1043 
461778 1135 
461779 664 
461780 7962 
461781 2900 
461782 2425 
461783 2001 
461784 1974 
461785 1101 
461786 745 
461787 338 
461788 4038 
461789 975 
461790 346 
461791 1737 
461792 4484 
461793 418 
461794 541 
461795 350 
461796 66 
461797 127 
461798 239 
461799 2315 
461800 249 
461801 869 
461802 480 
461803 650 
461804 82 
461805 421 
461806 316 
461807 557 
461808 60 
461809 892 
461810 195 
461811 217 
461812 262 
461813 692 
461814 286 
461815 433 
461816 137 
461817 400 
461818 502 
461819 226 
461820 353 
461821 318 
461822 492 
461823 1073 
461824 657 
461825 214 
461826 1358 
461827 474 
461828 25 
461829 501 
461830 382 
461831 766 
461832 209 
461833 1435 
461834 141 
461835 1332 
461836 80 
461837 1379 
461838 33 
461839 249 
461840 216 
461841 1741 
461842 138 
461843 286 
461844 28 
461845 995 
461846 4 
461847 284 
461848 124 
461849 410 
461850 78 
461851 135 
461852 16 
461853 34 
461854 96 
461855 21 
461856 90 
461857 45 
461859 118 
461861 20 
461862 64 
461863 83 
461864 146 
461865 68 
461866 37 
461867 85 
461869 77 
461870 90 
461871 25 
461872 27 
461873 22 
461874 13 
461875 128 
461876 95 
461877 38 
461878 74 
461880 178 
461881 2 
461882 142 
461886 6 
461888 194 
461893 14 
461894 56 
461895 64 
461896 109 
461897 1 
461899 190 
461901 37 
461902 103 
461903 122 
461904 101 
461905 33 
461906 36 
461907 55 
461908 5 
461911 162 
461912 64 
461913 199 
461914 65 
461915 5 
461916 8 
461917 43 
461918 66 
461919 1 
461920 106 
461922 192 
461923 28 
461924 20 
461925 7 
461926 3 
461928 4 
461930 52 
461931 31 
461932 1 
461933 154 
461936 377 
461937 7 
461938 52 
461939 43 
461940 1 
461942 1544302 
461943 13444 
461944 3924 
461945 180 
461946 35 
461947 92 
461949 33 
461951 234 
461952 9 
461953 90 
461954 15 
461955 156 
461958 188 
461959 73 
461960 65 
461961 42 
461962 98 
461963 89 
461964 57 
461965 73 
461967 169 
461968 6 
461969 40 
461970 13 
461971 153 
461972 28 
461973 70 
461974 2 
461975 5 
461976 5 
461977 144 
461978 35 
461979 9 
461981 216 
461983 87 
461985 4 
461986 39 
461989 351 
461990 16 
461991 15 
461992 480 
461993 10 
461994 93 
461995 158 
461997 9 
461998 20 
462000 96 
462003 70 
462007 88 
462008 38 
462009 2 
462014 217 
462015 17 
462016 67 
462018 400 
462020 1 
462022 65 
462023 4 
462024 323 
462025 24 
462026 489 
462028 40 
462031 149 
462033 2 
462035 14 
462036 1 
462037 35 
462038 140 
462040 37 
462041 53 
462042 5 
462043 389 
462045 70 
462047 158 
462048 8 
462049 59 
462051 83 
462053 12 
462055 3 
462057 90 
462059 14 
462061 386 
462064 1 
462065 70 
462068 61 
462069 68 
462071 39 
462072 2 
462074 50 
462075 3 
462076 45 
462079 8 
462080 163 
462081 9 
462082 33 
462083 206 
462084 2 
462085 48 
462087 28 
462088 4 
462089 2 
462091 16 
462092 54 
462095 71 
462098 1 
462099 9 
462100 180 
462102 15 
462103 4 
462105 2 
462107 93 
462108 17 
462110 4 
462111 11 
462112 12 
462114 5 
462115 38 
462116 185 
462118 21 
462119 81 
462121 6 
462122 152 
462127 22 
462130 1 
462132 28 
462137 32 
462141 20 
462143 65 
462150 43 
462151 3 
462155 173 
462158 53 
462159 131 
462161 110 
462163 303 
462164 18 
462165 11 
462166 28 
462170 5 
462171 1 
462172 90 
462174 2 
462175 1 
462179 1 
462184 948 
462198 315 
462199 41 
462201 1 
462209 690 
462215 75 
462216 4 
462217 1159 
462219 11 
462220 291 
462222 1 
462224 643 
462226 20 
462227 865 
462229 27 
462230 470 
462233 7 
462240 5206 
462252 1 
462258 1 
462262 9 
462265 14 
462266 1 
462270 10 
462275 15 
462284 14 
462286 34 
462288 4 
462290 2 
462293 169 
462295 9 
462296 1 
462297 42 
462300 25 
462301 27 
462309 2 
462312 11 
462318 80 
462327 5 
462328 2 
462329 1 
462330 1 
462331 18 
462335 47 
462338 4 
462339 35 
462340 4 
462341 12 
462342 1 
462348 36 
462350 12 
462357 11 
462358 1 
462361 29 
462373 33 
462377 3 
462379 8 
462380 10 
462382 5 
462389 2 
462391 25 
462395 4 
462400 26 
462403 20 
462406 12 
462409 7 
462412 1 
462413 35 
462414 4 
462415 30 
462421 11 
462422 16 
462423 9 
462425 46 
462430 7 
462431 12 
462432 12 
462435 82 
462436 2 
462439 7 
462440 19 
462441 17 
462442 87 
462443 27 
462444 49 
462446 62 
462447 5 
462448 39 
462449 36 
462450 31 
462451 63 
462452 13 
462455 126 
462456 12 
462457 21 
462458 1 
462459 29 
462460 61 
462462 30 
462463 48 
462464 21 
462465 46 
462466 369 
462467 135 
462468 10 
462469 13 
462470 31 
462471 5 
462472 18 
462473 51 
462474 14 
462475 54 
462476 129 
462477 18 
462478 97 
462479 1 
462480 4 
462486 20 
462504 1 
462507 57 
462510 2 
462515 71 
462517 102 
462518 39 
462519 3 
462520 94 
462521 56 
462522 71 
462524 57 
462525 1009 
462526 56 
462527 82 
462528 9 
462529 1240 
462531 708 
462533 66 
462534 1 
462535 141 
462536 238 
462537 39 
462538 75 
462539 321 
462541 2 
462542 173 
462543 5 
462553 1741 
462561 70 
462562 17 
462566 750 
462580 1 
462625 15 
462633 2 
462641 12 
462649 26 
462660 3 
462665 24 
462669 87 
462698 231 
462726 8 
462745 22 
462756 8 
462767 3 
462773 2 
462782 16 
462790 160 
462803 9 
462825 1 
462847 47 
462858 33 
462883 1 
462889 263 
462934 33 
462958 46 
462988 62 
462997 1 
463009 47 
463013 19 
463016 6 
463024 51 
463028 13 
463033 9 
463057 90 
463065 236 
463069 85 
463077 19 
463082 1 
463083 168 
463092 125 
463097 233 
463102 2 
463108 162 
463116 4 
463126 94 
463147 26 
463187 143 
463205 15 
463216 25 
463219 26 
463224 38 
463225 1 
463226 2 
463235 2 
463238 74 
463245 7 
463253 1 
463256 24 
463259 30 
463262 46 
463268 4 
463270 18 
463280 32 
463298 42 
463302 5 
463305 14 
463309 23 
463313 20 
463318 1 
463331 11 
463343 149 
463354 58 
463368 30 
463410 147 
463447 36 
463459 1 
463478 45 
463481 24 
463608 9 
463615 1 
463683 44 
463696 14 
463697 33 
463700 63 
463918 48 
463923 43 
463954 127 
464015 118 
464024 1 
464030 26 
464046 2 
464051 8 
464061 13 
464164 17 
464232 37 
464302 2 
464314 6 
464362 9 
464446 54 
464448 19 
464486 1 
464506 4 
464556 66 
464665 3 
464678 11 
464684 11 
464698 76 
464713 14 
464721 17 
464726 7 
464740 22 
464779 8 
464796 24 
464824 25 
464826 5 
464827 100 
464831 3 
464835 7 
464838 23 
464856 4 
464864 27 
464871 1 
464872 2 
464877 9 
464879 8 
464885 1 
464923 9 
464966 6 
464967 6 
464995 16 
465010 10 
465043 28 
465045 25 
465055 36 
465058 42 
465062 22 
465065 5 
465079 75 
465085 36 
465087 83 
465091 1 
465093 48 
465102 12 
465103 40 
465104 54 
465105 7 
465108 34 
465110 30 
465112 179 
465113 32 
465114 86 
465118 15 
465126 3 
465136 33 
465139 1 
465141 164 
465146 421 
465153 3 
465161 1 
465168 27 
465170 21 
465209 13 
465212 12 
465221 186 
465243 3 
465251 28 
465255 1 
465258 121 
465269 13 
465282 6 
465284 484 
465290 1 
465298 227 
465299 2 
465300 14 
465353 6 
465379 40 
465383 9 
465389 20 
465395 90 
465440 1 
465444 1 
465454 83 
465458 5 
465460 8 
465461 65 
465464 2 
465472 5 
465479 133 
465489 142 
465500 1 
465535 11 
465554 6 
465613 1 
465626 2 
465693 2 
465716 41 
465775 40 
465793 6 
465802 8 
465806 1 
465807 1 
465821 3 
465830 52 
465858 52 
465859 2 
465866 2 
465883 18 
466129 26 
466159 2 
466188 124 
466189 1 
466190 9 
466339 23 
466391 16 
466451 19 
466504 3 
466572 1 
466671 3 
466708 29 
466772 39 
466856 1 
467281 45 
467450 6 
467462 4 
467465 8 
467578 22 
467606 72 
467616 40 
467648 61 
467654 1 
467681 1 
467903 1 
467986 4 
468005 56 
468200 79 
468297 85 
468360 20 
468433 5 
468564 63 
468598 154 
468754 3 
468773 14 
468943 133 
468968 6 
468970 79 
468978 4 
469043 38 
469112 4 
469263 3 
469369 28 
469381 2 
469439 9 
469525 79 
469546 41 
469553 11 
469601 2 
469636 17 
469641 10 
469727 22 
469782 15 
469824 83 
469917 6 
469919 5 
469924 21 
469972 2 
469995 43 
470119 214 
470145 23 
470198 114 
470237 25 
470242 2 
470272 31 
470277 3 
470327 63 
470328 38 
470353 25 
470429 3 
470444 5 
470459 4 
470513 15 
470519 1 
470620 46 
470636 30 
470650 25 
470678 104 
470683 14 
470690 5 
470693 2 
470705 145 
470734 4 
470743 1 
470883 1 
470886 2 
470890 6 
470896 62 
470901 44 
470907 19 
470915 11 
470922 13 
470929 26 
470981 2 
471056 2 
471070 12 
471085 10 
471139 5 
471228 1 
471231 1 
471336 1 
471394 32 
471434 5 
471444 1 
471452 42 
471458 7 
471579 50 
471585 31 
471608 78 
471611 36 
471612 43 
471619 36 
471620 28 
471631 1 
471638 11 
471639 4 
471643 2 
471647 49 
471686 15 
471693 101 
471696 17 
471723 8 
471726 2 
471735 8 
471762 1 
471765 4 
471775 158 
471816 3 
471826 5 
471906 4 
471909 18 
471916 35 
471921 4 
471939 89 
471966 1 
472991 15 
473030 12 
473036 58 
473048 88 
473054 30 
473059 34 
473065 15 
473085 23 
473088 67 
473089 13 
473090 6 
473093 9 
473100 16 
473110 6 
473111 22 
473119 172 
473908 1 
473915 1 
473923 41 
473948 1 
473953 37 
473963 2 
473966 38 
474143 17 
474163 1 
474173 94 
474327 2 
475462 30 
475495 5 
475614 25 
475958 1 
476035 13 
476091 3 
476101 47 
476248 7 
476309 49 
476340 1 
476382 54 
476418 20 
476431 2 
476448 11 
476460 4 
476468 1 
476487 2 
476509 6 
476517 25 
476520 5 
476526 13 
476559 6 
476565 2 
476566 6 
476568 3 
476572 214 
476574 2 
476585 1 
476586 50 
476593 18 
476606 2 
476624 4 
476657 5 
476726 185 
476753 13 
476869 64 
476875 1 
476958 96 
476980 91 
477082 67 
477188 29 
477233 91 
477354 4 
477437 1 
477492 2 
477542 27 
477687 3 
477691 54 
477695 8 
477716 57 
477717 112 
477723 348 
477727 25 
478016 11 
478038 5 
478053 9 
478096 1 
478209 1 
478235 12 
478806 23 
478829 4 
478837 17 
478840 30 
478841 27 
478842 40 
478859 25 
478875 18 
478893 35 
478898 6 
478906 132 
478915 66 
478917 3 
478918 6 
478923 18 
478928 9 
478934 8 
478938 3 
478944 21 
478970 4 
478971 23 
479068 2 
479132 5 
479243 1 
480178 6 
480337 1 
480423 15 
480445 18 
480567 27 
480970 26 
481396 34 
481414 2 
481459 14 
481681 14 
481985 14 
481988 5 
482007 4 
482022 55 
482205 1 
482244 65 
482269 2 
482402 10 
482409 12 
482417 4 
482423 80 
482438 8 
482461 1 
482462 1 
482499 6 
482504 1 
482510 2 
482512 1 
482513 7 
482515 10 
482521 21 
482522 8 
482524 15 
482534 2 
482538 4 
482546 3 
482616 1 
482744 1 
482862 4 
482881 69 
482886 50 
483019 71 
483189 50 
483266 1 
483285 21 
483290 7 
483393 35 
483415 2 
483425 84 
483437 144 
483512 3 
483554 333 
483726 57 
483730 31 
483743 11 
483746 44 
483903 24 
483930 345 
483936 54 
483949 103 
483964 4 
483965 39 
483967 8 
483968 27 
483975 26 
483976 12 
483982 2 
483985 1 
483992 25 
484002 1 
484011 4 
484014 4 
484066 20 
484070 4 
484223 14 
484259 9 
484270 20 
484333 8 
484340 5 
484341 18 
484382 9 
484453 6 
484504 19 
484593 17 
484665 43 
484737 9 
484756 24 
484808 19 
484880 29 
484976 49 
485108 24 
485250 2 
485279 5 
485410 11 
485432 3 
485448 19 
485463 28 
485467 1 
485468 14 
485472 11 
485557 8 
485564 31 
485573 39 
485580 37 
485624 3 
485650 3 
485676 56 
485691 8 
485841 147 
485844 3 
485858 30 
485862 27 
485871 1 
485882 4 
485890 351 
485898 99 
485900 32 
485921 5 
486082 1 
486105 21 
486262 4 
486567 1 
486568 41 
486572 1 
486573 88 
486586 4 
486591 45 
486602 22 
486609 153 
486613 1 
486615 9 
486621 3 
486644 1 
486646 24 
486653 2 
486656 101 
486657 74 
486658 1 
486668 410 
488000 1 
488166 154 
488202 1 
488211 20 
488236 6 
488436 3 
488443 6 
488555 78 
488648 59 
488721 1 
488724 1 
488728 73 
488743 32 
488748 206 
488754 1 
488760 21 
488774 120 
488782 46 
488843 21 
488859 8 
488876 7 
488934 20 
488943 10 
488948 81 
489092 102 
489198 1 
489229 1 
489231 9 
489246 98 
489247 22 
489248 1 
489253 46 
489255 178 
489262 81 
489267 2 
489273 19 
489293 33 
489305 28 
489309 51 
489317 2 
489319 71 
489320 23 
489324 38 
489332 7 
489335 40 
489388 7 
489391 3 
489401 5 
489414 23 
490852 29 
490867 1 
490882 1 
491029 8 
491033 4 
491044 25 
491059 77 
491067 1 
491076 8 
492390 40 
492417 1 
492457 1 
492489 16 
492528 99 
492540 77 
492564 196 
492603 4 
492633 11 
492725 8 
492761 16 
492777 31 
492781 35 
492826 4 
492829 33 
492940 100 
493037 33 
493046 13 
493112 96 
493228 21 
493274 38 
493366 21 
493994 23 
494168 3 
494183 19 
494250 6 
494271 13 
494286 20 
494363 10 
494456 1 
494519 50 
494524 2 
494533 9 
494540 13 
494568 15 
494579 48 
494898 2 
496065 2 
497140 11 
497451 5 
497483 17 
497502 20 
497516 76 
497519 53 
497560 1 
497569 10 
497586 90 
497597 99 
497605 10 
497612 51 
497614 1 
497619 26 
497632 15 
497636 9 
497745 17 
497781 2 
497948 99 
497982 1 
498102 64 
498296 17 
498508 11 
501383 113 
501397 1 
501401 4 
501415 56 
501416 1 
501422 3 
501426 59 
501433 2 
501436 1 
501452 16 
501479 50 
501482 30 
501625 133 
501627 38 
501645 22 
501656 23 
501702 15 
501706 33 
501723 23 
501729 56 
501744 1 
501752 50 
501768 17 
501777 43 
501783 3 
501907 3 
501951 44 
501969 11 
501982 142 
502082 12 
502519 13 
502652 6 
502660 12 
502800 4 
502855 5 
502989 4 
503336 6 
503339 4 
503340 94 
503343 19 
503351 7 
503353 173 
503365 62 
503371 1 
503398 37 
503403 16 
503410 48 
503419 39 
503429 75 
503431 89 
503434 108 
503440 36 
503457 38 
503620 70 
503811 9 
503906 25 
503914 16 
503927 8 
503969 6 
503977 42 
503990 1 
504059 16 
504677 19 
504701 22 
504719 1 
504834 10 
504860 6 
504874 63 
504878 6 
504882 7 
504885 6 
504889 30 
504901 14 
504905 10 
504906 4 
504915 45 
504918 11 
504920 36 
504924 19 
504927 21 
504931 176 
504940 1 
504956 11 
505003 7 
505005 33 
505027 43 
505033 47 
505038 28 
505044 1 
505045 49 
505211 11 
505246 4 
505313 12 
505406 71 
505431 3 
505437 1 
505474 29 
505537 8 
505549 6 
505557 52 
505576 18 
505683 30 
505689 84 
505719 81 
505748 162 
505763 7 
505764 71 
505787 6 
505835 237 
505841 1 
506168 471 
506174 2 
506182 35 
506193 14 
506199 1 
506209 1 
506227 99 
506306 15 
506329 1 
506330 1 
506335 1 
506342 1 
506366 24 
506401 3 
506409 1 
506504 5 
506545 5 
506617 1 
506717 10 
506863 11 
506891 75 
506897 1 
506920 49 
506931 18 
506969 1 
507064 10 
507146 64 
507153 2 
507173 1 
507179 2 
507185 15 
507209 3 
507214 11 
507224 488 
507234 3 
507248 2 
507256 15 
507261 7 
507269 49 
507273 11 
507292 1 
507323 11 
507333 3 
507344 3 
507387 11 
507389 24 
507397 4 
507403 1 
507435 6 
507448 4 
507474 20 
507521 43 
507525 7 
507538 8 
507546 1 
507589 156 
507590 4 
507598 38 
507602 27 
507610 1 
507614 41 
507713 2 
507827 12 
507936 1 
508107 15 
508178 31 
508325 33 
508692 30 
508919 22 
508984 53 
508986 3 
509038 6 
509063 123 
509383 42 
509581 61 
509584 1 
509691 4 
509755 21 
509854 7 
509936 28 
510111 31 
510290 11 
510490 7 
510516 10 
510911 8 
511587 29 
511597 5 
512072 24 
512101 8 
512166 124 
512192 2 
512265 1 
512280 3 
512285 74 
512295 2 
512345 59 
512348 1 
512349 102 
512350 1 
512354 23 
512393 19 
512401 20 
512406 4 
512408 5 
512412 203 
512413 4 
512420 152 
512424 115 
512429 43 
512432 15 
512440 57 
512446 12 
512448 54 
512449 25 
512450 1 
512456 9 
512459 2 
512478 7 
512528 5 
512584 3 
512631 28 
512810 127 
512816 16 
512817 47 
512824 197 
512840 1 
512883 13 
512936 27 
513057 1 
513232 1 
513255 1 
516635 14 
516651 1 
519650 3 
519662 23 
519669 25 
519686 154 
519754 10 
519842 30 
519847 25 
519851 6 
519856 4 
519864 10 
519888 2 
519890 12 
519895 99 
519955 5 
519968 1 
519985 17 
520142 17 
520420 166 
520515 8 
520553 1 
520579 144 
520718 3 
520727 85 
520871 77 
520893 4 
520895 280 
520903 10 
520904 6 
520972 149 
520981 1 
520993 79 
521048 1 
521068 17 
521085 7 
521087 1 
521088 2 
521094 134 
521107 17 
521146 2 
521152 1 
521156 1 
521157 40 
521163 16 
521198 2 
521207 36 
521316 39 
521336 1 
521348 22 
521351 1 
521354 4 
521535 28 
521539 2 
521543 1 
521573 10 
521583 185 
521632 6 
521645 82 
521646 1 
521775 52 
521977 25 
522275 17 
522329 11 
522423 22 
522508 9 
522863 1 
523008 1 
523018 7 
523125 25 
523330 189 
523396 2 
523443 65 
523501 24 
523623 19 
524108 5 
524475 1 
524606 1 
524617 4 
524640 19 
524645 2 
524785 2 
524804 25 
524815 13 
524837 13 
524847 19 
524852 9 
524858 2 
524898 8 
524904 148 
524907 4 
524910 20 
524919 106 
524925 1 
524929 4 
524935 26 
524943 7 
524953 2 
524968 73 
524974 17 
525075 3 
525141 2 
525152 1 
525155 7 
525163 96 
525164 6 
525172 127 
525173 1 
525181 2 
525191 14 
525232 4 
525280 2 
525284 10 
525290 22 
525294 39 
525299 3 
525301 1 
525302 1 
525308 167 
525316 3 
525317 12 
525321 4 
525322 2 
525331 9 
527287 1 
527303 3 
527314 3 
527320 7 
527327 14 
527386 3 
527502 18 
527516 3 
528029 366 
535521 1 
535545 10 
535559 6 
536199 11 
538454 14 
538528 2 
538608 9 
538778 81 
538804 79 
538831 4 
538839 19 
538873 536 
538881 17 
538884 31 
538891 2 
538925 72 
538933 55 
538934 10 
538937 71 
539061 1 
539132 8 
539163 75 
539182 31 
539183 74 
539191 71 
539218 58 
539223 1 
539237 21 
539243 43 
539298 79 
539302 1 
539311 11 
539319 5 
539341 42 
539360 6 
539371 1 
539377 67 
539379 101 
539398 90 
539403 306 
539471 43 
539474 3 
539489 14 
539504 2 
539529 3 
539532 32 
539536 113 
539558 7 
539577 519 
539588 10 
539598 1 
539606 88 
539614 21 
539632 1 
539633 31 
539639 20 
539650 6 
539658 30 
539687 3 
539730 15 
539737 64 
539747 31 
539755 18 
539775 19 
539877 6 
539881 57 
539887 39 
539890 100 
540758 1 
540774 1 
540898 7 
541101 20 
541242 10 
541246 3 
541253 29 
541262 116 
541384 44 
541417 41 
541443 61 
541452 58 
541457 12 
541458 24 
541465 14 
541493 2 
541500 60 
541510 22 
541525 5 
541543 61 
541553 12 
541631 1 
541676 4 
541736 67 
541836 3 
541839 1 
541843 13 
541848 7 
541857 90 
541869 1 
541883 84 
541884 25 
541886 26 
541890 52 
541894 2 
541898 14 
541903 5 
541929 1 
541975 6 
541981 9 
541991 12 
541993 28 
542002 11 
542010 3 
542013 13 
542016 66 
542017 2 
542018 43 
542024 4 
542116 10 
542119 2 
542176 6 
542225 19 
542230 106 
542243 1 
542265 3 
542273 2 
542276 19 
542288 67 
542304 8 
542331 13 
542393 2 
542435 8 
542492 30 
542495 1 
542515 124 
542524 1 
542536 38 
542548 42 
542559 13 
542597 6 
542701 171 
542752 55 
542954 3 
542963 9 
543397 37 
543475 1 
543630 3 
543757 1 
544205 1 
544226 1 
544263 2 
544277 9 
544284 6 
544357 19 
544390 1 
544409 33 
544413 15 
544432 6 
544476 26 
544500 5 
544539 82 
544598 80 
544872 3 
545033 4 
545052 7 
545062 3 
545266 151 
545303 48 
545317 28 
545450 148 
545526 42 
545530 13 
545580 2 
545599 32 
545603 10 
545662 14 
545710 88 
545753 65 
545755 25 
545941 2 
546023 1 
546035 1 
546114 9 
546165 7 
546287 16 
546316 10 
546321 12 
546385 9 
546481 4 
546543 25 
546570 24 
546579 57 
546591 4 
546613 14 
547695 2 
547822 1 
547976 41 
548450 25 
548540 559 
548577 1 
548581 1 
548589 17 
548592 4 
548602 33 
548603 16 
548623 15 
548636 217 
548990 27 
548992 20 
549015 2 
549079 2 
549312 69 
549363 66 
549423 2 
549461 174 
549467 1 
549482 28 
549519 4 
549626 13 
549953 31 
549959 8 
550105 155 
550333 36 
550364 60 
550515 1 
550527 132 
550578 1 
550659 132 
550721 62 
550728 1 
550759 1 
550776 87 
550804 24 
550807 1 
550825 15 
550828 23 
550834 168 
550867 50 
550880 15 
550914 179 
550934 3 
550941 46 
550945 60 
550952 26 
550958 2 
550985 21 
551005 7 
551009 24 
551026 86 
551037 2 
551050 2 
551058 24 
551066 25 
551067 147 
551069 17 
551089 43 
551095 2 
551096 31 
551105 79 
551109 68 
551110 19 
551128 4 
551171 17 
551258 9 
551264 43 
551271 33 
551277 25 
551304 62 
551331 11 
551337 9 
551347 115 
551353 11 
551356 30 
551366 9 
551385 33 
551403 68 
551591 28 
551599 14 
551600 1 
551604 81 
551621 3 
551635 3 
551639 27 
551659 65 
551793 6 
551841 3 
553099 3 
553105 12 
553108 1 
553116 77 
553120 2 
553156 186 
553161 4 
553167 9 
553221 1 
553694 41 
554270 1 
555080 1 
555088 1 
555110 3 
555119 2 
555159 5 
555252 8 
555321 5 
555378 1 
555386 10 
555574 2 
555577 28 
555580 4 
555604 26 
555621 25 
555653 7 
555677 6 
555730 2 
556582 23 
556604 30 
556691 1 
556701 5 
556715 28 
556724 29 
556733 5 
556740 4 
556748 36 
556762 71 
556847 6 
556865 4 
556880 1 
556883 15 
556894 6 
556895 5 
556901 46 
556904 2 
556924 6 
556939 1 
556954 22 
556964 4 
556967 12 
556989 2 
557098 112 
557130 3 
557136 141 
557138 6 
557329 96 
557468 129 
557478 177 
557489 64 
557661 15 
557925 59 
557995 9 
557998 435 
558123 1 
558129 179 
558145 30 
558193 22 
558200 136 
558217 65 
558225 56 
558227 53 
558231 49 
558282 1 
558287 27 
558433 4 
560811 40 
560820 19 
560871 13 
560916 28 
560956 1 
560986 6 
560996 1 
561152 1 
561153 1 
561155 1 
561194 14 
562393 4 
562598 22 
562640 14 
562649 15 
562653 5 
562727 4 
562735 3 
562736 1 
562737 3 
562760 2 
562762 3 
562797 2 
562831 2 
562880 1 
562884 7 
562888 1 
562926 1 
562931 6 
563045 2 
563051 18 
563057 16 
563068 22 
563090 14 
563100 30 
563113 17 
563118 25 
563122 1 
563141 51 
563149 5 
563160 4 
563171 41 
563185 4 
563194 1 
563321 14 
563343 2 
563346 15 
563382 23 
563445 63 
563485 33 
563542 5 
563597 1 
563659 209 
563662 3 
563675 7 
563850 2 
564224 27 
564959 32 
564976 1 
565005 5 
565027 2 
565118 51 
565211 4 
565571 28 
565732 91 
565748 18 
565761 98 
565762 3 
565772 159 
565777 4 
565789 21 
565795 57 
565796 3 
565797 1 
565798 6 
565799 6 
565802 11 
565819 151 
565821 10 
565827 5 
565834 4 
566030 1 
566046 25 
566520 21 
566819 1 
567245 61 
567460 28 
567623 26 
567676 6 
567710 13 
567927 8 
568082 87 
568224 2 
568407 6 
568593 55 
568768 137 
568779 42 
568784 7 
568787 9 
568791 6 
568794 2 
568798 16 
568806 24 
568811 53 
568816 43 
568824 1 
569027 3 
569054 99 
569066 2 
569075 13 
569097 1 
569102 197 
569112 2 
569195 28 
569423 28 
569477 107 
569866 9 
569887 42 
569905 19 
569911 2 
569919 39 
569926 148 
569975 19 
569979 4 
569984 7 
569999 1 
570016 62 
570050 19 
570137 1 
570229 4 
570234 6 
570409 1 
570433 99 
570439 27 
570447 714 
570514 1 
570530 75 
573874 10 
573890 7 
573897 1 
573903 74 
573950 3 
573961 1 
573965 1 
573970 29 
573979 1 
573999 3 
574029 2 
574042 1 
574045 28 
574054 1 
574065 4 
574070 3 
574076 5 
574085 6 
574238 16 
574706 1 
574710 254 
574741 21 
575190 16 
575212 30 
575542 1 
575706 26 
575870 27 
575891 157 
575904 148 
575916 20 
575918 19 
575921 9 
575925 24 
575933 186 
575940 3 
575942 37 
575947 2 
575951 20 
576010 103 
576018 128 
576050 1 
576053 1 
576057 61 
576067 2 
576202 1 
576207 94 
576221 9 
576363 11 
576370 4 
577353 3 
578404 15 
578424 1 
578440 1 
578447 2 
578460 3 
578479 2 
578496 143 
578526 1 
578890 39 
579011 22 
579111 1052 
579165 1 
579168 1 
580737 14 
580775 1 
581103 1 
581315 255 
581402 74 
581722 19 
582253 56 
582290 7 
582306 42 
582525 107 
582671 33 
582707 3 
582749 21 
582788 1 
582920 93 
583250 2 
583561 76 
583562 4 
583601 2 
583602 456 
583609 306 
583632 1 
584156 7 
584468 35 
584946 3 
587824 1 
587833 20 
587942 18 
587948 2 
587963 37 
587975 10 
588116 28 
588276 10 
588410 1 
588637 1 
588644 8 
588666 1 
588702 2 
588946 11 
589472 7 
589493 1 
589511 34 
589522 9 
589528 18 
589529 26 
589530 3 
589534 5 
589540 1 
589544 6 
589548 15 
589549 7 
589559 20 
589580 2 
589611 22 
589677 4 
589843 69 
589872 44 
590042 5 
590078 3 
590205 2 
590215 1 
590361 107 
590374 44 
590722 2 
590958 1 
590973 17 
591002 4 
591014 1 
591196 13 
591368 5 
591525 2 
591553 14 
591564 7 
591565 20 
591566 12 
591571 4 
591579 9 
591590 1 
591597 17 
591623 2 
591631 1 
591643 13 
591652 4 
591674 4 
591678 2 
591715 16 
591734 2 
591744 3 
591746 14 
591826 1 
591832 1 
591845 7 
591870 1 
591888 9 
591894 15 
591896 8 
591901 1 
591987 94 
591999 3 
592020 2 
592031 44 
592034 5 
592046 1 
592052 74 
592071 5 
592075 1 
592123 6 
592135 1 
592137 49 
592143 21 
592146 15 
592152 4 
592157 21 
592162 20 
592165 10 
592175 41 
592187 1 
592274 3 
592282 55 
592292 21 
592332 6 
592345 17 
592353 4 
592357 13 
592384 6 
592878 108 
592943 78 
593012 6 
593024 21 
593030 3 
593053 50 
593083 7 
593121 14 
593136 4 
593217 183 
593253 8 
593312 3 
593336 8 
593369 3 
593386 8 
593402 5 
593431 3 
593435 3 
593439 72 
593441 17 
593442 87 
593445 16 
593454 137 
593469 6 
593475 178 
593479 3 
593485 37 
593532 38 
593543 10 
593556 9 
593560 22 
593640 4 
593645 10 
593651 9 
593656 4 
593669 21 
593674 13 
593691 2 
593705 27 
593730 16 
594108 1 
594111 3 
594796 2 
595191 67 
595311 8 
595606 27 
595791 29 
595905 1 
595995 8 
596172 1 
596277 90 
596343 45 
596486 46 
596629 37 
596640 56 
596668 1 
596710 93 
596844 5 
596853 22 
596890 1 
596916 113 
596925 14 
596944 1 
597092 8 
597287 1 
597784 5 
597957 5 
598234 1 
598279 5 
598289 216 
598293 3 
598311 2 
598328 4 
598336 1 
598369 1 
598531 38 
598727 5 
599118 1 
599299 3 
599572 2 
599594 19 
599614 4 
599624 6 
599630 3 
599641 2 
599648 26 
599667 3 
599673 23 
599680 10 
599685 19 
599689 41 
599720 6 
599733 8 
599751 6 
599761 2 
599776 25 
599809 33 
599815 6 
599846 17 
599854 2 
599868 169 
599876 16 
599886 2 
599896 20 
599908 8 
599942 4 
600009 31 
600036 5 
600039 3 
600043 290 
600069 5 
600101 1 
600127 37 
600129 260 
600131 3 
600176 1 
600179 28 
600190 4 
600225 97 
600291 6 
600320 28 
600339 124 
600366 1 
600387 64 
600397 10 
600460 8 
600512 157 
600564 1 
600615 170 
600622 27 
600638 38 
600688 5 
600694 31 
600863 1 
600867 9 
600976 3 
601258 15 
601800 5 
601849 2 
601956 12 
602005 121 
602021 1 
602063 113 
602079 5 
602168 10 
602172 4 
602209 12 
602227 28 
602240 9 
602250 41 
602387 5 
602557 7 
602566 1 
602746 1 
602783 3 
602950 2 
602955 9 
602971 5 
602972 5 
602974 1 
602987 101 
602990 6 
602991 26 
602992 5 
602999 34 
603033 2 
603164 60 
603167 10 
603175 17 
603335 47 
603338 25 
603395 3 
603434 8 
603845 19 
603863 34 
603876 13 
603883 1 
603886 12 
603937 5 
603945 52 
605513 1 
607039 5 
607196 1 
607210 67 
607212 10 
610212 49 
610227 43 
610233 4 
610236 26 
610241 6 
610283 16 
610291 40 
610294 25 
610301 21 
610307 31 
610315 27 
611911 5 
611925 16 
611930 140 
611992 2 
612000 3 
612013 3 
612043 13 
612335 38 
612357 25 
613101 1 
613176 1 
614084 47 
614089 4 
614093 23 
614101 291 
614107 10 
614115 7 
614143 92 
614151 10 
614153 3 
614154 60 
614155 1 
614156 1 
614166 2 
614173 7 
614174 5 
614191 15 
614362 14 
614526 11 
614603 15 
614673 2 
614720 4 
614752 2 
614835 44 
614891 15 
614931 8 
615278 186 
615301 3 
615974 2 
616019 1 
616090 4 
616204 6 
616244 59 
616321 33 
616348 42 
616355 1 
616373 242 
616383 2 
616398 296 
616407 1 
616410 2 
616430 1 
616466 1 
616481 154 
616541 56 
616544 1 
616550 189 
616582 37 
616597 24 
616618 13 
616622 59 
616642 2 
617287 3 
617292 8 
617304 2 
617341 4 
617359 1 
617361 97 
617363 2 
617402 4 
618371 12 
618379 4 
618389 49 
618390 3 
618417 16 
618485 3 
618498 3 
618500 74 
618529 2 
619357 2 
619720 2 
619888 1 
619911 28 
619925 5 
620014 5 
620017 7 
620035 1 
620113 4 
620141 4 
620518 31 
620590 9 
620994 1 
620997 7 
621068 8 
621304 16 
621307 364 
621328 53 
621342 58 
621418 39 
621421 14 
621437 39 
621476 20 
621576 10 
621774 33 
621777 2 
621781 6 
621784 4 
621793 58 
621831 20 
621860 18 
621899 32 
621939 7 
622064 8 
622083 17 
622272 18 
622576 1 
622895 76 
623091 2 
623256 42 
623305 36 
623722 1 
624275 2 
624413 39 
624542 22 
624914 26 
624922 16 
624927 29 
624945 12 
624979 161 
624984 3 
625000 1 
625144 2 
625163 1 
625301 16 
625613 44 
625669 3 
625672 36 
625727 5 
625969 4 
626095 52 
626144 5 
626148 78 
626149 10 
626150 1 
626155 112 
626162 3 
626165 6 
626173 69 
626189 26 
626197 71 
626207 2 
626230 33 
626234 6 
626236 56 
626254 23 
626263 12 
626270 5 
626274 77 
626289 3 
626302 47 
626307 125 
626511 1 
626611 11 
628633 1 
628756 6 
628764 26 
628772 61 
628889 65 
628917 11 
628928 62 
628930 46 
628938 42 
628940 75 
629010 47 
629632 4 
629675 34 
629692 135 
629739 1 
629753 80 
629755 3 
629762 3 
629773 72 
629799 66 
630130 5 
630246 2 
630314 8 
630718 99 
630735 16 
630795 86 
630804 18 
630812 7 
630823 1 
630887 52 
630895 32 
630917 4 
630927 7 
630947 25 
630966 5 
631100 32 
631293 10 
631474 60 
631636 8 
631933 14 
632528 1 
632708 42 
633251 65 
633299 18 
633686 1 
634499 4 
635338 6 
635361 34 
635437 8 
635447 1 
635460 33 
635468 28 
635472 8 
635476 3 
635521 97 
635574 24 
635681 8 
635685 4 
635696 7 
635703 40 
635743 1 
635786 54 
635803 40 
635805 29 
635806 29 
635808 6 
635823 5 
635840 13 
635843 71 
635850 1 
635851 62 
635869 19 
635875 180 
635877 9 
635894 21 
635899 3 
635911 34 
635922 2 
635940 7 
635948 5 
636003 50 
636012 82 
636020 5 
636024 19 
636082 12 
636095 2 
636138 3 
636145 3 
636156 111 
636161 17 
636172 1 
636175 2 
636178 116 
636223 7 
636242 44 
636277 9 
636293 4 
636334 5 
636403 1 
636417 64 
636437 3 
636441 1 
636467 6 
636486 15 
636509 3 
636546 3 
636738 32 
636772 15 
636777 10 
636784 15 
636810 13 
636816 1 
636824 7 
636961 2 
637051 5 
637062 2 
637065 1 
637652 308 
638293 35 
638318 53 
638337 8 
638514 45 
638612 1 
638669 10 
638894 29 
638963 1 
639199 1 
639641 22 
639660 55 
639765 4 
639814 275 
639881 1 
639978 3 
639995 3 
640011 2 
640014 31 
640041 35 
640049 12 
640087 59 
640208 21 
640259 18 
640333 5 
640768 1 
640990 2 
641508 2 
641567 42 
641570 2 
641582 1 
641752 3 
641928 9 
642269 36 
642333 131 
642669 3 
642793 10 
642921 25 
643119 4 
643132 31 
643970 10 
644011 11 
644025 69 
644026 13 
644027 1 
644071 3 
644083 32 
644084 48 
644092 33 
644094 1 
644095 2 
644102 61 
644256 10 
644421 30 
644443 31 
644777 12 
644877 18 
644878 58 
644880 2 
644886 116 
645021 4 
645055 49 
645063 191 
645083 22 
645102 84 
645113 2 
645123 135 
645189 105 
645209 3 
645219 1 
645355 1 
646068 1 
651921 9 
652045 15 
652092 8 
652100 9 
652399 7 
652438 93 
652446 40 
652498 54 
652536 62 
652545 17 
652552 2 
652560 88 
652567 67 
652568 96 
652570 1 
652584 127 
652592 4 
652593 137 
652599 58 
652605 38 
652610 8 
652623 10 
652647 7 
652965 3 
652969 17 
652976 18 
653023 7 
653045 1 
653149 4 
653204 146 
653213 2 
653220 4 
653226 14 
653285 8 
653307 74 
653316 1 
653323 55 
653459 17 
653479 1 
653496 1 
653756 2 
653829 45 
653854 22 
654120 1 
654293 25 
654365 1 
654468 11 
654620 5 
654767 7 
654816 38 
654836 10 
654845 27 
654846 11 
654850 27 
654854 49 
654858 111 
654864 27 
654874 26 
654878 6 
654880 12 
654886 40 
654890 15 
654897 93 
654903 96 
654925 1 
654926 261 
654927 7 
654929 10 
654936 12 
654938 29 
654940 1 
654941 17 
654944 23 
654946 29 
654950 13 
654952 8 
655284 44 
655319 5 
655363 17 
655365 1 
655383 34 
655699 5 
655761 5 
655924 2 
655958 56 
656447 2 
656486 1 
656550 1 
656893 2 
656920 1 
657202 10 
657244 2 
657378 12 
657543 10 
657553 18 
657579 10 
657602 2 
657609 1 
657613 25 
657706 95 
657716 52 
657722 1 
657727 7 
657739 1 
657744 3 
657758 5 
658129 19 
658186 36 
658202 184 
658303 35 
658599 1 
658606 1 
658632 2 
659733 158 
659894 45 
660188 1 
660377 10 
660593 15 
660670 2 
660775 1 
660928 18 
660963 4 
661114 20 
661210 5 
661302 252 
661457 60 
661466 18 
661476 40 
662466 25 
662503 15 
662687 3 
662714 10 
662897 1 
664043 71 
664680 28 
664827 1 
664963 1 
664978 32 
664996 12 
665008 4 
665012 101 
665034 92 
665061 14 
665062 22 
665068 34 
665264 44 
665484 25 
665491 6 
665633 2 
666015 3 
666486 9 
666536 1 
666902 5 
666914 15 
666925 18 
666946 23 
666948 4 
667102 74 
667263 6 
667292 9 
667296 6 
667442 16 
667544 14 
667749 10 
667777 49 
667856 17 
667867 32 
667923 1 
667926 12 
667929 1 
667939 227 
667941 9 
667944 1 
667966 12 
667968 11 
667974 9 
667985 12 
668014 8 
668056 489 
668146 11 
668169 4 
668906 3 
668912 1 
668927 1 
669241 1 
670265 19 
670427 1 
670920 1 
670942 2 
670955 2 
670962 4 
671100 1 
671101 2 
671109 1 
671117 3 
671132 11 
671134 1 
671145 1 
671146 19 
671169 150 
671175 6 
671181 9 
671186 1 
671688 11 
671885 38 
672207 3 
672715 6 
673300 92 
673319 111 
673330 109 
673796 43 
673842 24 
673900 16 
674463 41 
674739 8 
674759 1 
675544 30 
675679 38 
675715 36 
675725 13 
675924 1 
675933 30 
675998 10 
676020 12 
676139 8 
676213 15 
676351 1 
676484 1 
676989 2 
677125 35 
677195 8 
677215 19 
677335 2 
677418 2 
677531 1 
677656 1 
677678 1 
677798 25 
677813 14 
677838 181 
677893 17 
678368 28 
678566 2 
678640 105 
679020 12 
679172 143 
679197 147 
679323 12 
679415 1 
679433 19 
679461 6 
679496 41 
679499 24 
679561 28 
679572 23 
679618 6 
679652 100 
679897 29 
680003 36 
680019 65 
680064 93 
680074 2 
680115 3 
680123 102 
680191 29 
680202 10 
680205 21 
680214 24 
680223 111 
680227 22 
680238 96 
680303 19 
680366 2 
680401 25 
680411 1 
680413 6 
680466 207 
680467 10 
680818 1 
681571 21 
681578 30 
681810 324 
681829 51 
681830 8 
681832 15 
681834 4 
681898 30 
682021 48 
682023 55 
682029 34 
682034 5 
682068 3 
682075 15 
682252 8 
682269 14 
682463 3 
682749 2 
682821 19 
682913 3 
683137 8 
683150 3 
683307 31 
683412 30 
683630 65 
683636 10 
683646 14 
683671 2 
683701 105 
683704 361 
683707 1 
683708 3 
683724 52 
683774 29 
684088 17 
684252 13 
685707 21 
685755 11 
685762 5 
685767 191 
685773 2 
685798 124 
685800 369 
685809 15 
687262 1 
687572 6 
687584 1 
687615 8 
687767 1 
687888 2 
687939 20 
688003 1 
688054 14 
688099 5 
688440 13 
688465 98 
689223 4 
689428 3 
689735 29 
689779 6 
689787 54 
689965 10 
690012 40 
690023 2 
690072 1 
690117 37 
690206 10 
690508 2 
690529 19 
690563 18 
690642 1 
690645 18 
690651 4 
690699 4 
690719 72 
690727 232 
690738 28 
690750 44 
690813 50 
690842 13 
690876 7 
690970 35 
691010 216 
691094 48 
691179 35 
691283 1 
691331 25 
691405 1 
691434 3 
691452 5 
691458 1 
691504 1 
691569 169 
691698 1 
691847 127 
692034 42 
692259 2 
692485 32 
692773 36 
693268 3 
693294 38 
693307 106 
693334 41 
693342 62 
693373 9 
693396 34 
694260 1 
694262 16 
694274 3 
694321 27 
694326 2 
694333 23 
694354 4 
694364 4 
694377 41 
694507 24 
694700 7 
695202 29 
695920 39 
695984 15 
696460 18 
696904 8 
697493 4 
698018 2 
699563 9 
699574 4 
699582 22 
699612 8 
699624 169 
699630 10 
699633 13 
699653 2 
699658 164 
699668 156 
699677 12 
699684 5 
699709 26 
699714 8 
699722 18 
699729 13 
699733 16 
699780 1 
700100 12 
700111 61 
700121 43 
700304 1 
700534 4 
700548 40 
700853 18 
701402 1 
701709 2 
701770 6 
701910 12 
702718 1 
702789 13 
702790 8 
703091 3 
703157 29 
703189 5 
703197 66 
703685 5 
703721 10 
703896 1 
703982 21 
704202 19 
704230 6 
704235 60 
704264 1 
704274 1 
704304 53 
704315 7 
704316 14 
704319 37 
704322 25 
704369 4 
704372 45 
704397 6 
704490 1 
704723 3 
706938 18 
708763 3 
709332 1 
709343 41 
709351 20 
709364 2 
709371 13 
709385 5 
709423 10 
709425 8 
709432 7 
709439 2 
709441 4 
709442 4 
709444 2 
709449 7 
709457 20 
709458 16 
709459 1 
709622 1 
710699 58 
710848 2 
711914 1 
712143 15 
712802 28 
712949 8 
712952 4 
712954 1 
712972 40 
712981 24 
713009 12 
713021 1 
713135 19 
713167 2 
715141 1 
715397 34 
715476 2 
715482 2 
715495 1 
715496 32 
715509 3 
715518 44 
715534 11 
715542 1 
715549 28 
715556 16 
715561 1 
715583 2 
715597 59 
715605 23 
716516 1 
716698 19 
716706 8 
716707 14 
716722 145 
716727 4 
716752 4 
716795 7 
716908 41 
718246 53 
718409 27 
718557 53 
718568 5 
718583 30 
718593 19 
718601 3 
718632 11 
718644 39 
718656 9 
718810 23 
718816 31 
718821 3 
718822 167 
719138 48 
719159 5 
719617 281 
719938 1 
719956 32 
719965 7 
719998 324 
720185 6 
720335 11 
720356 72 
720524 6 
720532 1 
720539 9 
720540 4 
720541 15 
720570 190 
720589 109 
720621 20 
720700 7 
720825 13 
720886 13 
721060 1 
721528 6 
721633 14 
721645 19 
721647 7 
721665 14 
721782 1 
721790 17 
721822 11 
722006 10 
722072 2 
722085 7 
722114 84 
722156 1 
722176 41 
722207 17 
722332 8 
722417 32 
722424 38 
722432 23 
722473 19 
722511 16 
722550 67 
722551 2 
722695 28 
722714 24 
722719 25 
722752 21 
722762 67 
722781 43 
722814 692 
722919 20 
723031 4 
723104 5 
723109 6 
723521 3 
723530 14 
723877 3 
723949 2 
724168 36 
724620 1 
724732 83 
724764 59 
724921 7 
725216 1 
725274 1 
725374 56 
725831 9 
726666 1 
727046 30 
727648 30 
727673 27 
727685 112 
727695 2 
727755 24 
727797 14 
727821 10 
728062 25 
728074 25 
728097 17 
728106 37 
728111 2 
728130 7 
728247 33 
730300 142 
730316 8 
730328 40 
730342 22 
730391 30 
730392 43 
730402 144 
730408 45 
730414 1 
730424 9 
730459 10 
731347 4 
731513 50 
732949 3 
733069 10 
733260 47 
733263 58 
733355 6 
733492 15 
733649 3 
733659 3 
733663 70 
734022 14 
734028 2 
734035 1 
734060 35 
734069 5 
734076 2 
734078 4 
734139 95 
734145 1 
734797 12 
734904 5 
737729 1 
740087 1 
740098 2 
740111 1 
740115 139 
740116 3 
740121 3 
740132 14 
740171 14 
740177 5 
740185 3 
740189 20 
740509 1 
740555 98 
740985 3 
740989 24 
741161 131 
741361 1 
741630 129 
741646 1 
741784 46 
741800 40 
741807 33 
741817 61 
741864 1 
741927 5 
742069 3 
742081 11 
742116 77 
742128 16 
742279 1 
742412 4 
742579 3 
742625 27 
743258 5 
743894 2 
744067 1 
744148 4 
744160 9 
744173 7 
744209 2 
744524 72 
745345 8 
745774 3 
745913 1 
745943 42 
746324 11 
746331 29 
746416 29 
746525 13 
746628 106 
747755 12 
748319 10 
748373 3 
748514 2 
748850 8 
750025 5 
750832 17 
750851 1 
750867 1 
750990 5 
751016 2 
751063 3 
751070 2 
751120 5 
751128 3 
751138 1 
751153 38 
751297 25 
751371 14 
751383 7 
751392 140 
751405 4 
751437 28 
751446 4 
751494 5 
751497 10 
751688 120 
751868 3 
752258 14 
752933 106 
753272 65 
753506 17 
753530 66 
753985 17 
754069 2 
754156 3 
754687 19 
754763 6 
754828 6 
754973 3 
755350 5 
755370 246 
755385 1 
755388 1 
755397 26 
755465 26 
755478 3 
755482 6 
755485 52 
755486 9 
755496 36 
755504 46 
755529 2 
755550 4 
756141 1 
761758 5 
762411 1 
763718 21 
763741 93 
763812 6 
763819 13 
763823 27 
763826 9 
763873 29 
764163 1 
764222 11 
764694 50 
764705 22 
764997 17 
765209 51 
765384 56 
765390 1 
765396 10 
765398 2 
765404 2 
765407 29 
765480 199 
765489 53 
765493 10 
765583 24 
765598 23 
765603 9 
765608 12 
765640 13 
765729 2 
765798 35 
767199 23 
767675 26 
767719 63 
767929 11 
767975 24 
768002 23 
768017 8 
768031 119 
768169 13 
768202 5 
768212 11 
768220 35 
768246 4 
768257 58 
768272 8 
768280 2 
768283 2 
768327 2 
768332 2 
768338 1 
768344 3 
768348 15 
768354 2 
768381 16 
768817 2 
768918 12 
769068 2 
769091 1 
769153 6 
769163 4 
769176 45 
769200 8 
769217 4 
769232 2 
769256 2 
769261 1 
769275 8 
769418 3 
769455 19 
769461 16 
769471 1 
769774 1 
769817 7 
769825 2 
769879 6 
769891 10 
769909 13 
770024 4 
770038 36 
770049 1 
770094 62 
770165 30 
770178 170 
770187 7 
770201 16 
770313 9 
770381 48 
770398 3 
770422 15 
770428 57 
770512 3 
770552 85 
770777 9 
771533 4 
771667 12 
771677 1 
771686 19 
771690 3 
771706 38 
771711 8 
771756 33 
771892 2 
775316 33 
775510 38 
775536 2 
775667 31 
775722 2 
775850 26 
775881 25 
775887 10 
775906 3 
775925 61 
775949 3 
775951 7 
776105 346 
776289 4 
776424 76 
776600 20 
776933 1 
777359 2 
777617 229 
778047 390 
778284 12 
778495 1 
778668 3 
778830 1 
778837 1 
778854 1 
778861 31 
778924 8 
778947 66 
778964 19 
781015 9 
781081 3 
781231 53 
781243 1 
781250 10 
781258 3 
781281 17 
781294 2 
781298 59 
781310 2 
781518 1 
781545 17 
781660 38 
784293 76 
784295 32 
784317 3 
784318 104 
784326 6 
784346 145 
784378 107 
784512 34 
784579 411 
784715 1 
784724 6 
785114 4 
785275 1 
785354 71 
785582 51 
785792 2 
786287 22 
786850 4 
787238 9 
787405 6 
787430 46 
787440 2 
787457 24 
787463 11 
787471 11 
787477 2 
787526 25 
787537 154 
787874 1 
789027 1 
789305 24 
789310 1 
789316 192 
789332 37 
789349 5 
789375 1 
789531 1 
790150 18 
790179 8 
790225 2 
790234 5 
790238 30 
790246 2 
790252 7 
790255 102 
790261 9 
792074 23 
792105 21 
792125 46 
792159 46 
792738 17 
792894 2 
793032 49 
793254 50 
793913 4 
794088 12 
794112 58 
794303 25 
794307 64 
794322 18 
794339 271 
794343 14 
794346 40 
794354 114 
794411 10 
794413 2 
794449 12 
794619 2 
794722 20 
794776 57 
794966 13 
794980 105 
795168 10 
795366 1 
795522 20 
795529 49 
795538 85 
795575 7 
795667 84 
795673 6 
795687 2 
795697 61 
795699 18 
795920 30 
795929 13 
795936 90 
795952 1 
795958 58 
795972 1 
795977 4 
795983 17 
802151 1 
802488 32 
802496 1 
802510 12 
802518 5 
802531 16 
802543 15 
802548 152 
802566 15 
802567 3 
802577 22 
802600 2 
802668 139 
802682 22 
802870 9 
802931 45 
803036 29 
803044 28 
803052 20 
803076 3 
803078 2 
803386 8 
803420 12 
803558 1 
803569 34 
803574 15 
803818 3 
803832 45 
804179 4 
804191 2 
804503 4 
804566 1 
804932 1 
804942 1 
805111 1 
805116 1 
805680 9 
806085 7 
806092 9 
806096 11 
806103 51 
806115 126 
806123 15 
806125 1 
806237 4 
806316 18 
806331 17 
806336 18 
806341 20 
806348 7 
806357 6 
806404 2 
806412 25 
806448 1 
806511 17 
807186 36 
807430 22 
807751 1 
807783 7 
807787 1 
807855 35 
807879 4 
807889 23 
807894 35 
807944 1 
808189 18 
808200 4 
808226 5 
808232 12 
808559 1 
810536 8 
811739 1 
811776 24 
811790 272 
811846 19 
811854 19 
811875 10 
811877 113 
811879 5 
811885 70 
811914 3 
811923 19 
811938 12 
811953 8 
811961 16 
811962 54 
811963 3 
811976 118 
812028 10 
812072 47 
812085 24 
812099 1 
812971 4 
813095 31 
813103 17 
813337 93 
813539 3 
814202 33 
814332 43 
814338 19 
814373 16 
814389 1 
815103 1 
816211 1 
816609 28 
816613 11 
816626 2 
816672 8 
816680 1 
816690 4 
816696 71 
816703 4 
816707 3 
816721 1 
816724 22 
816730 10 
817395 1 
817694 11 
817751 2 
817757 12 
817787 10 
817802 9 
817908 51 
817981 2 
818145 2 
818495 50 
818679 12 
819208 1 
819214 6 
819258 9 
819277 5 
819307 1 
819321 2 
819326 12 
819427 2 
819464 14 
819805 2 
820198 7 
820339 9 
820625 10 
820635 8 
821037 1 
821043 11 
821049 27 
821110 16 
825862 36 
825952 76 
826090 44 
826147 93 
826224 28 
826583 18 
827053 2 
827205 16 
827384 47 
827436 6 
827455 3 
827458 28 
827468 88 
827478 67 
827490 17 
829161 23 
829278 39 
829286 16 
829310 10 
829421 1 
829446 38 
829821 105 
829844 6 
830175 57 
830422 77 
830897 2 
831425 15 
831444 23 
831592 32 
831604 5 
831610 4 
831615 3 
832143 3 
832296 9 
832441 6 
832641 5 
832649 1 
832663 8 
832671 20 
832681 2 
832693 3 
832702 47 
832708 6 
832732 3 
832747 20 
832928 1 
833129 17 
833221 132 
834175 1 
835570 10 
835580 6 
835669 29 
835722 21 
835734 28 
835763 14 
835802 10 
835818 2 
835826 72 
835829 11 
835842 77 
835883 5 
835893 56 
835901 1 
835915 25 
835937 3 
835954 24 
835980 46 
836005 11 
836009 32 
836039 10 
836044 7 
836062 28 
836075 88 
836091 5 
836101 22 
836108 40 
836110 3 
836120 5 
836130 36 
836134 7 
836142 19 
836147 73 
836149 4 
836155 36 
836258 11 
836268 4 
836294 21 
836323 44 
836772 3 
838027 2 
838213 43 
838235 94 
838240 4 
838246 1 
838249 283 
838262 76 
840411 17 
840478 1 
842083 59 
842094 1 
842123 17 
842129 1 
842190 5 
842278 16 
842551 2 
843412 211 
843694 18 
843751 51 
843960 3 
844757 1 
844770 9 
844944 6 
844978 38 
845018 245 
845034 1 
845035 2 
845039 84 
845043 35 
845045 3 
845047 4 
845051 2 
845204 150 
845401 34 
845596 12 
845769 12 
845770 1 
846005 5 
846485 36 
846777 36 
847068 9 
847206 1 
847716 20 
847997 2 
848013 10 
848094 13 
848109 4 
848202 1 
848263 23 
848293 1 
848327 4 
849011 117 
849167 9 
849207 11 
850333 7 
850344 6 
851045 94 
851064 21 
851067 36 
851071 26 
851083 42 
851089 7 
851133 7 
851143 33 
851155 13 
851162 12 
851315 529 
851324 37 
852535 8 
852549 11 
852591 17 
852860 14 
853857 6 
853865 1 
854033 1 
854047 77 
854053 121 
854056 10 
854059 25 
854066 41 
854070 139 
854072 65 
854081 68 
854337 24 
854348 3 
854465 6 
856013 40 
856192 82 
856217 37 
856224 3 
856227 30 
856234 10 
856235 67 
856236 1 
856237 82 
856238 35 
857852 24 
857861 1 
857968 5 
858006 51 
858010 16 
858018 31 
858035 2 
858268 5 
858851 1 
858856 93 
859066 2 
859186 12 
859217 7 
859264 1 
859291 1 
860108 1 
861022 1 
861350 2 
861580 7 
861594 13 
861597 22 
861607 4 
861638 9 
861641 6 
861662 27 
861665 6 
861680 4 
861688 42 
861689 5 
861714 84 
861908 19 
862830 106 
863395 8 
864480 14 
864824 1 
866790 3 
867144 3 
867441 7 
867461 46 
867628 99 
867714 1 
867747 25 
867748 12 
867756 30 
867770 60 
867805 46 
867853 10 
867865 4 
867898 2 
867959 93 
867965 34 
867973 2 
867980 69 
868006 20 
868008 1 
868011 109 
868016 13 
868017 5 
868031 2 
868049 23 
868066 113 
868201 6 
868546 2 
868857 2 
868988 1 
869089 2 
869139 26 
869152 49 
869211 27 
870502 5 
870736 1 
870774 2 
870948 18 
870971 1 
870972 6 
870977 496 
871182 8 
871315 1 
871553 1 
871690 7 
872086 2 
874679 1 
878111 3 
878151 4 
878298 4 
878357 2 
880273 1 
882809 4 
884372 14 
884390 1 
884596 21 
884607 62 
884620 34 
884637 35 
884649 48 
884655 9 
886875 31 
887022 1 
887026 28 
887064 35 
887069 1 
887072 17 
887079 12 
887084 9 
887123 2 
887133 3 
888931 14 
888934 22 
888992 7 
889112 87 
889123 14 
889136 4 
889142 141 
889147 3 
889401 67 
889408 90 
889466 21 
889479 34 
889486 122 
889825 14 
890539 3 
890608 3 
891063 2 
891126 23 
891207 24 
891467 99 
891821 18 
891876 1 
891905 14 
892115 9 
892125 14 
892223 26 
892285 7 
892497 6 
892516 10 
892528 2 
892555 12 
892569 2 
892572 4 
892587 1 
892593 2 
892618 11 
892627 1 
892645 7 
892649 5 
892654 2 
892668 3 
892800 16 
893199 3 
893570 112 
893574 11 
893604 4 
893638 68 
893953 29 
893962 89 
893969 78 
893977 137 
893983 23 
893988 10 
893989 31 
893990 160 
893995 1 
894043 32 
894048 3 
894051 44 
894054 3 
894059 1 
894085 33 
894097 54 
894130 23 
894205 7 
894263 6 
894310 67 
894311 34 
894339 3 
894358 54 
894391 94 
894404 58 
894409 140 
894417 86 
894439 36 
894440 73 
894442 2 
894445 1 
894492 238 
894531 17 
894627 111 
895757 3 
895875 11 
895964 1 
896445 4 
896645 12 
896685 9 
896744 56 
897128 4 
897807 16 
898901 1 
898984 11 
899206 56 
899238 17 
899432 297 
899449 35 
899465 7 
899532 46 
899592 20 
899669 10 
899680 2 
899831 93 
899845 110 
900160 7 
900195 11 
900197 1 
900213 13 
900697 19 
900829 12 
900873 53 
901071 9 
901113 58 
901115 3 
901118 65 
901138 69 
901862 1 
902165 47 
902551 3 
902574 6 
903189 34 
903190 69 
903541 121 
903547 27 
903630 1 
903641 7 
903823 11 
904183 1 
904226 46 
904229 3 
904260 12 
904294 65 
905137 7 
905139 260 
905148 10 
905165 26 
905184 57 
905192 92 
905202 3 
905214 3 
905223 3 
906310 22 
907115 1 
907156 1 
907182 1 
907218 25 
907224 1 
907229 17 
907243 13 
907259 6 
907389 1 
907409 9 
907582 8 
907725 5 
907891 11 
907911 7 
908122 41 
908786 9 
909479 9 
909493 7 
909503 52 
909513 160 
909563 7 
909577 12 
909601 4 
909677 28 
909689 7 
909708 6 
909723 7 
910349 1 
911138 2 
911147 15 
911163 55 
911182 6 
911444 17 
911467 79 
911515 2 
911518 42 
911531 30 
911603 51 
911943 7 
912117 3 
912183 1 
912499 8 
912516 5 
912538 1 
912814 2 
913479 15 
913650 2 
913775 11 
913781 7 
913786 9 
913851 27 
914004 48 
914120 4 
914130 2 
914159 44 
914342 35 
914926 26 
915037 3 
915085 41 
915188 3 
915197 33 
915212 4 
915323 1 
916219 10 
916291 28 
916296 2 
916306 19 
916352 101 
916358 88 
916389 12 
917153 153 
917277 9 
917307 2 
917383 8 
917399 89 
917571 1 
917607 4 
917643 19 
918498 1 
919447 98 
920398 30 
920846 72 
921228 9 
921304 1 
921334 76 
921783 7 
921805 1 
921972 3 
923945 94 
923998 30 
924010 1 
924359 2 
924549 9 
924581 3 
924611 11 
924621 6 
924627 95 
924641 36 
924686 11 
924689 12 
924991 1 
925042 16 
925332 1 
925621 233 
925630 191 
925677 2 
925745 28 
925882 27 
926000 48 
926032 5 
926074 1 
926275 48 
926352 11 
926421 13 
926767 42 
926773 10 
926899 16 
926944 5 
926955 13 
926975 6 
926984 26 
926985 10 
926996 43 
926997 17 
926998 3 
927004 4 
927005 64 
927019 4 
927075 115 
927083 2 
927154 4 
927375 5 
929075 5 
929266 1 
929283 1 
929403 1 
929425 13 
929783 96 
929934 49 
930004 16 
930106 157 
930363 4 
930394 8 
930430 35 
930498 2 
930507 4 
930519 21 
930521 3 
930525 11 
930533 11 
930540 2 
930549 55 
930566 107 
930571 46 
930586 5 
930596 3 
930603 94 
930624 2 
930634 189 
930647 19 
930655 2 
930674 1 
930680 14 
930682 2 
930708 1 
930855 15 
930902 1 
930924 10 
931961 11 
932510 6 
932962 7 
933192 16 
933359 5 
933383 12 
933385 1 
933386 51 
933395 5 
933398 13 
933437 2 
935111 2 
935133 9 
935821 1 
935971 25 
935978 9 
935992 32 
936046 73 
936052 4 
936055 8 
936060 2 
936080 43 
936225 54 
936248 52 
936404 19 
936428 62 
936439 10 
936443 13 
936601 36 
938179 3 
940908 16 
940917 11 
940945 4 
940948 86 
940950 1 
940956 1 
940976 5 
941022 2 
941023 4 
941024 25 
941032 9 
941373 1 
941422 68 
941848 13 
942967 32 
943483 8 
943503 6 
943510 77 
943518 22 
943520 1 
943533 20 
943537 2 
943542 18 
943546 90 
943553 15 
943586 57 
943603 28 
944289 6 
945211 2 
945217 7 
945240 68 
945310 2 
945315 4 
945678 3 
945995 1 
946040 1 
946262 58 
946320 53 
946353 25 
946362 33 
946534 22 
946547 6 
946548 24 
946552 24 
946557 4 
946558 26 
946559 38 
946569 4 
946574 74 
946582 135 
946606 13 
946650 3 
946667 4 
946708 20 
946813 1 
947018 16 
947125 1 
947180 4 
947217 329 
947263 21 
947435 10 
947468 28 
947505 14 
947809 2 
947894 67 
947902 1 
950248 1 
950308 26 
950344 1 
950359 28 
950367 14 
950430 14 
950433 1 
950443 1 
950447 47 
950451 10 
950496 29 
952233 2 
952549 14 
952557 2 
952625 8 
952627 13 
952639 1 
952640 53 
952807 6 
952862 1 
953926 14 
953956 2 
954114 2 
954123 79 
954138 2 
954159 21 
954163 7 
954165 6 
954173 25 
954180 4 
954197 10 
954242 4 
954261 1 
954912 4 
954944 65 
954957 137 
954967 9 
954970 126 
954980 59 
954997 6 
955002 74 
955006 26 
955018 43 
955024 58 
955032 24 
955061 17 
955069 4 
955129 1 
955142 103 
955162 3 
955170 7 
955192 7 
955205 121 
955211 1 
955214 1 
955226 18 
955296 1 
955404 4 
955421 36 
955428 1 
955431 1 
955434 37 
955454 7 
955463 1 
955471 89 
955482 7 
955484 44 
955504 13 
955676 17 
955682 13 
955738 3 
955773 1 
955807 3 
956014 5 
956792 10 
957255 192 
957414 1 
957568 9 
957690 9 
957702 40 
957728 52 
957751 44 
957798 1 
958277 6 
958288 77 
958299 1 
958306 1 
958445 14 
958476 11 
958517 5 
958529 1 
958560 10 
958696 56 
958761 4 
958917 4 
959047 21 
959101 1 
959539 35 
959756 1 
959918 1 
959922 173 
959958 4 
960002 7 
960110 39 
960181 28 
960193 2 
960203 4 
960211 2 
960224 26 
960235 38 
960403 1 
960435 6 
960736 17 
960882 25 
961205 1 
961319 1 
961510 43 
962208 3 
962633 48 
962901 1 
962902 2 
963119 10 
963126 19 
963239 21 
963268 6 
963317 31 
963329 1 
963352 204 
963518 54 
963714 3 
963722 33 
964020 14 
964554 3 
964835 1 
964846 33 
964857 2 
964917 56 
964928 5 
964974 1 
964975 77 
964989 24 
965010 12 
965027 8 
966783 3 
966790 2 
966999 20 
967070 7 
967566 7 
967866 114 
967919 11 
967926 6 
967933 5 
967936 3 
968001 26 
968011 32 
968200 1 
968208 1 
968361 7 
968378 22 
968496 37 
968707 13 
968804 21 
968837 36 
968842 51 
969285 18 
969662 66 
969837 1 
969888 5 
969927 1 
969939 2 
969959 3 
970007 1 
970017 1 
970293 1 
970378 40 
970536 13 
970690 3 
971151 3 
971182 12 
971535 10 
971543 2 
971570 4 
971615 1 
971619 135 
971624 19 
971638 1 
971685 6 
971807 15 
971883 24 
971969 9 
972071 155 
972182 1 
972441 16 
972454 1 
972569 14 
972630 29 
973389 36 
973981 7 
974016 10 
974296 1 
974336 2 
974337 3 
974338 3 
974367 5 
974374 1 
974378 2 
974396 9 
974398 2 
974403 3 
974448 1 
974482 8 
974525 1 
974534 2 
974542 8 
974646 16 
975194 1 
975287 9 
975338 47 
975830 17 
976236 17 
976309 288 
976311 33 
976448 8 
976451 3 
976528 21 
976539 10 
976542 35 
976546 43 
976561 1 
976581 74 
976593 1 
976594 56 
976595 15 
976649 10 
976655 18 
976673 45 
976709 4 
976725 50 
976734 37 
976764 1 
976815 7 
976869 73 
976891 1 
976926 24 
977047 4 
977071 100 
977084 14 
977143 27 
977273 5 
977277 11 
977302 1 
977304 31 
977354 2 
977397 6 
977592 17 
977596 1 
977597 1 
977913 39 
978124 23 
978311 1 
978394 56 
978979 3 
979141 11 
979397 227 
979428 10 
979435 66 
979685 6 
979933 1 
979973 1 
979995 114 
980288 46 
980543 15 
980698 2 
980736 6 
980752 1 
980878 4 
980919 15 
980922 1 
981039 64 
981045 9 
981239 32 
981884 2 
982001 1 
982073 1 
986346 14 
992641 2 
992831 33 
992935 3 
992937 14 
992943 147 
992953 19 
992956 17 
992960 1 
992966 1 
992970 18 
992974 90 
993050 18 
993054 1 
993070 16 
993076 6 
993080 12 
993099 2 
993274 6 
993398 21 
993518 90 
994209 4 
994357 4 
994399 2 
994464 2 
994564 50 
994776 1 
995530 1 
995673 34 
995690 49 
996359 1 
996365 3 
998471 156 
998481 35 
998493 18 
998512 28 
998626 2 
998731 15 
998753 25 
998777 3 
998787 18 
998981 4 
998992 12 
999964 30 
1000086 7 
1000557 1 
1001484 16 
1002157 38 
1002276 92 
1002281 26 
1002345 1 
1002351 1 
1002359 16 
1002385 48 
1002402 496 
1002411 17 
1002816 1 
1003615 151 
1003643 5 
1003652 12 
1003685 12 
1003735 14 
1003850 12 
1003909 3 
1003914 101 
1003923 12 
1004048 35 
1004088 18 
1005038 4 
1005168 21 
1005346 40 
1005368 4 
1005388 17 
1005404 66 
1005419 29 
1005422 7 
1005425 41 
1005428 58 
1005442 8 
1005445 41 
1005447 72 
1005459 4 
1005467 7 
1005472 17 
1005479 26 
1005488 36 
1005501 6 
1005525 2 
1005529 10 
1006033 1 
1006395 6 
1007132 2 
1007991 5 
1008075 8 
1008203 22 
1008206 1 
1008428 1 
1008627 4 
1008635 114 
1008889 2 
1008912 1 
1009276 10 
1009283 8 
1009923 12 
1009937 1 
1009946 40 
1009960 10 
1009965 2 
1009968 10 
1009992 44 
1010001 12 
1010012 4 
1010027 2 
1010038 4 
1010042 15 
1010215 9 
1010473 34 
1010692 3 
1010839 38 
1010924 28 
1011065 3 
1011088 8 
1011311 18 
1011372 1 
1011373 90 
1011393 3 
1011411 10 
1011434 8 
1011442 6 
1011461 9 
1011489 39 
1011530 56 
1011540 8 
1011546 7 
1011555 8 
1011578 30 
1011613 7 
1011625 5 
1011628 26 
1011633 9 
1011636 5 
1011639 4 
1011641 8 
1011671 5 
1011681 15 
1011689 7 
1011707 10 
1011713 27 
1011722 1 
1011786 47 
1011792 15 
1011794 1 
1011798 37 
1011801 7 
1011807 32 
1011809 2 
1011811 5 
1011816 133 
1011818 29 
1011831 7 
1011840 1 
1011844 1 
1011851 18 
1011866 28 
1011875 95 
1011880 15 
1011882 64 
1011890 56 
1011907 14 
1011922 73 
1011923 2 
1011933 1 
1011934 3 
1012130 18 
1012179 43 
1012187 69 
1012230 39 
1012254 55 
1012532 6 
1012602 1 
1012809 156 
1013011 4 
1013193 1 
1013198 1 
1013216 10 
1013491 53 
1013513 1 
1013521 1 
1013559 8 
1013712 59 
1013714 17 
1013746 34 
1013759 16 
1013784 13 
1013792 4 
1013811 41 
1013828 5 
1013838 1 
1013879 29 
1013895 1 
1013901 2 
1013904 1 
1013908 8 
1013932 30 
1013942 8 
1013968 15 
1013982 38 
1014014 16 
1014029 5 
1014038 85 
1014040 128 
1014079 25 
1014082 23 
1014087 10 
1014175 17 
1014188 6 
1014190 25 
1014191 9 
1014205 95 
1014215 10 
1014227 79 
1014268 2 
1014284 14 
1014386 7 
1014396 32 
1014400 14 
1014416 3 
1014549 163 
1014557 93 
1014654 1 
1014970 60 
1015014 5 
1015058 308 
1015884 10 
1015907 17 
1016283 28 
1016319 5 
1016330 5 
1016344 4 
1016369 17 
1016371 10 
1016375 3 
1016380 50 
1016394 19 
1016446 1 
1016494 9 
1016564 46 
1016571 4 
1016611 1 
1016615 19 
1016789 11 
1016792 2 
1016796 6 
1016862 52 
1016908 35 
1017147 5 
1017153 77 
1017158 4 
1017159 1 
1017235 10 
1017251 3 
1017288 18 
1017346 63 
1017359 10 
1017367 2 
1017653 13 
1017673 1 
1018008 39 
1018049 10 
1018344 49 
1018587 20 
1018795 96 
1018981 20 
1019153 21 
1019156 31 
1019166 122 
1019167 5 
1019168 3 
1019170 50 
1019172 1 
1019188 36 
1019217 79 
1019221 5 
1019224 86 
1019227 40 
1019230 20 
1019371 20 
1019454 365 
1019875 66 
1019917 11 
1019969 65 
1019978 1 
1020141 32 
1020440 8 
1020451 12 
1020453 1 
1020457 6 
1020468 4 
1020480 1 
1021746 10 
1021810 4 
1021860 3 
1021882 7 
1022292 1 
1022303 17 
1022500 3 
1022514 72 
1022526 8 
1022811 64 
1023237 26 
1023474 2 
1023822 11 
1023959 35 
1024158 1 
1024300 99 
1024348 136 
1024600 3 
1024658 2 
1024801 1 
1024811 14 
1024844 1 
1025073 3 
1026201 1 
1026955 4 
1028621 1 
1030335 23 
1030341 7 
1030410 91 
1030423 23 
1030598 9 
1030609 17 
1030721 2 
1030742 58 
1030798 2 
1030926 2 
1030966 3 
1031407 19 
1031496 11 
1031580 25 
1031583 3 
1031588 6 
1031592 20 
1031594 8 
1031607 1 
1031662 37 
1031779 3 
1031785 12 
1031794 110 
1031795 63 
1031800 5 
1031859 3 
1031867 34 
1031876 25 
1031880 2 
1031931 70 
1032035 13 
1032088 5 
1032132 2 
1032151 67 
1032156 50 
1032215 32 
1032225 23 
1032582 17 
1032591 20 
1032773 3 
1032991 122 
1033180 1 
1033209 14 
1033312 201 
1033824 517 
1034770 73 
1035015 7 
1035454 75 
1035668 56 
1035684 4 
1035746 4 
1035852 23 
1035855 2 
1035863 11 
1035884 12 
1036078 15 
1036436 34 
1036858 26 
1036864 2 
1037053 28 
1037060 31 
1037065 2 
1037068 133 
1037085 47 
1037116 16 
1037132 168 
1037144 119 
1037148 4 
1038142 8 
1038229 15 
1038378 2 
1038549 7 
1039601 12 
1039628 14 
1039639 32 
1039655 10 
1039674 5 
1039675 15 
1039681 5 
1039861 3 
1040682 8 
1041003 96 
1041084 1 
1041750 77 
1042229 18 
1042361 76 
1042525 40 
1042644 3 
1042765 54 
1042842 2 
1043072 7 
1043719 3 
1044098 1 
1045120 2 
1045199 3 
1045216 2 
1045279 2 
1045281 4 
1045316 4 
1045567 10 
1046465 213 
1046906 1 
1047098 37 
1047203 1 
1047270 36 
1047630 5 
1048210 6 
1048933 2 
1048941 1 
1049386 49 
1049400 33 
1049581 64 
1049619 13 
1049624 4 
1049632 11 
1049655 20 
1049706 41 
1049776 6 
1049816 5 
1049978 23 
1049980 3 
1050008 94 
1050269 20 
1050272 131 
1050280 14 
1050306 25 
1050315 3 
1050326 1 
1050329 1 
1050332 20 
1050337 55 
1050575 9 
1050593 1 
1050767 1 
1051511 43 
1051592 61 
1051981 57 
1052137 167 
1052303 184 
1052336 48 
1052345 2 
1052353 6 
1052361 83 
1052375 35 
1052385 7 
1052386 4 
1052391 142 
1052399 4 
1052451 1 
1052916 253 
1052953 5 
1053110 166 
1053333 45 
1053339 1 
1053349 5 
1053996 183 
1054134 21 
1054311 2 
1054454 35 
1054466 1 
1054617 72 
1054796 1 
1054976 6 
1054983 1 
1054994 20 
1055015 4 
1055046 13 
1055060 2 
1055065 1 
1055083 1 
1055122 5 
1055286 1 
1055442 164 
1055588 73 
1055594 16 
1055613 4 
1055744 6 
1055897 12 
1055916 15 
1055953 2 
1056051 1 
1056093 8 
1056147 9 
1056178 9 
1056195 1 
1056227 1 
1056354 2 
1056369 5 
1056386 2 
1056430 1 
1056440 5 
1056520 24 
1056864 22 
1056902 46 
1057088 19 
1057216 51 
1057482 9 
1057492 13 
1057925 6 
1057955 1 
1057958 3 
1058024 7 
1058286 2 
1058427 59 
1058660 8 
1058686 9 
1058997 7 
1059030 8 
1059047 35 
1059053 2 
1059062 2 
1059100 15 
1059120 31 
1059128 24 
1059140 4 
1059143 11 
1059146 15 
1059195 1 
1059375 5 
1059387 22 
1059408 7 
1059419 75 
1059427 4 
1059435 2 
1059438 24 
1059532 28 
1059540 5 
1061285 65 
1061510 3 
1062870 23 
1062889 58 
1062919 5 
1062922 84 
1062929 6 
1062985 57 
1062993 3 
1062999 44 
1063001 66 
1063008 1 
1063122 3 
1063153 30 
1063156 4 
1063193 1 
1063207 5 
1063220 50 
1063225 37 
1063231 1 
1063238 37 
1067510 71 
1067538 55 
1067548 45 
1067559 6 
1067572 14 
1067590 1 
1067612 7 
1067634 94 
1068438 35 
1068518 4 
1071553 2 
1071603 16 
1071605 3 
1071614 3 
1071738 6 
1071746 4 
1071750 44 
1071826 3 
1072329 111 
1072481 1 
1072517 4 
1072539 23 
1072564 45 
1072584 20 
1072600 22 
1073024 37 
1073154 5 
1073205 20 
1073506 3 
1073524 3 
1073532 66 
1073579 66 
1073781 100 
1073984 388 
1074264 66 
1074629 16 
1075047 34 
1075272 31 
1075275 3 
1075281 40 
1075299 27 
1075338 22 
1075341 4 
1075360 13 
1075452 3 
1075493 1 
1075629 58 
1075727 13 
1075730 10 
1075766 3 
1075772 10 
1075807 5 
1075814 5 
1075827 3 
1076311 1 
1076449 15 
1076715 2 
1076724 3 
1076730 1 
1077253 36 
1077262 8 
1077288 197 
1077459 4 
1077473 7 
1077508 5 
1077541 3 
1077832 3 
1077854 1 
1077974 2 
1078589 11 
1079003 1 
1079119 1 
1079276 8 
1079295 1 
1079715 12 
1080422 17 
1080602 12 
1080650 20 
1080672 4 
1080749 43 
1080851 2 
1080854 45 
1080867 704 
1080909 87 
1080920 2 
1080922 18 
1080923 2 
1080931 22 
1080953 1 
1081099 8 
1081144 2 
1081149 30 
1081155 1 
1081271 5 
1081320 2 
1081559 47 
1081906 60 
1082226 30 
1082929 8 
1083367 2 
1083372 3 
1083693 16 
1084706 7 
1084720 3 
1084778 92 
1084799 3 
1085006 12 
1087054 2 
1087061 3 
1087106 3 
1087116 46 
1087127 1 
1087134 11 
1087135 127 
1087153 145 
1087155 1 
1087163 1 
1087164 199 
1087166 2 
1087167 51 
1087379 3 
1087393 20 
1087395 73 
1087412 13 
1087458 198 
1087460 9 
1087464 17 
1087472 100 
1087475 97 
1087483 8 
1087487 70 
1087536 23 
1087546 1 
1087634 288 
1087636 1 
1087662 18 
1087933 99 
1088136 23 
1088197 47 
1088634 1 
1089058 28 
1089139 74 
1089857 24 
1089968 28 
1090039 2 
1090148 2 
1090202 38 
1090210 5 
1090244 214 
1090289 7 
1090292 257 
1090315 38 
1090323 51 
1090339 170 
1090342 1 
1090351 12 
1090622 34 
1090667 32 
1090668 34 
1091172 125 
1091959 11 
1092432 1 
1092609 8 
1092677 38 
1092685 71 
1093611 7 
1093637 40 
1093647 15 
1093651 11 
1093681 69 
1093686 55 
1093720 52 
1093725 71 
1093855 1 
1094044 2 
1094084 16 
1094251 28 
1094375 10 
1094647 6 
1095080 37 
1095160 5 
1095271 1 
1095284 56 
1095292 2 
1095315 12 
1095346 37 
1095407 1 
1095415 5 
1095455 1 
1095628 25 
1095679 2 
1102082 5 
1103578 1 
1103610 40 
1103636 31 
1103673 53 
1103744 11 
1105057 3 
1105140 2 
1105148 1 
1105156 3 
1105440 12 
1105757 2 
1105987 3 
1106010 2 
1106043 1 
1106082 161 
1107835 12 
1107988 1 
1108121 17 
1108147 1 
1108149 1 
1108151 5 
1108157 3 
1108161 6 
1108200 43 
1108222 1 
1108547 14 
1108558 5 
1108620 7 
1108628 8 
1108643 23 
1108807 7 
1109173 2 
1109974 10 
1109989 2 
1110060 136 
1110171 3 
1110455 1 
1110483 8 
1110495 88 
1110506 5 
1110513 89 
1110517 3 
1110533 20 
1110534 2 
1111042 12 
1111376 1 
1111413 88 
1111722 16 
1111823 1 
1111834 11 
1112318 55 
1112324 87 
1112352 10 
1112516 115 
1112650 172 
1112715 28 
1112744 15 
1112748 1 
1113455 2 
1113788 40 
1114118 147 
1114130 2 
1114176 3 
1114179 1 
1114184 62 
1114196 19 
1114202 13 
1114207 27 
1114211 1 
1116748 10 
1116824 67 
1116829 7 
1116838 1 
1120193 101 
1120325 29 
1120351 4 
1120379 7 
1120392 1 
1120398 47 
1120412 21 
1120415 2 
1120423 10 
1120425 2 
1120427 17 
1120433 73 
1120452 8 
1120576 15 
1120611 68 
1120629 22 
1120631 113 
1120753 39 
1120756 34 
1120801 90 
1121083 52 
1121148 87 
1121207 248 
1121286 147 
1121429 9 
1122181 40 
1122338 5 
1122745 28 
1122834 42 
1123112 68 
1123401 22 
1124054 8 
1124137 8 
1124514 46 
1125170 1 
1125206 11 
1125216 11 
1125261 17 
1126091 28 
1126103 222 
1126117 8 
1126120 10 
1126200 2 
1126768 5 
1126859 13 
1126876 3 
1127594 78 
1127634 50 
1127647 201 
1127650 13 
1127656 46 
1127668 1 
1127685 56 
1127696 4 
1128085 22 
1128570 29 
1129397 31 
1129422 204 
1129431 70 
1129439 8 
1129492 39 
1129510 2 
1129517 20 
1129518 3 
1129529 17 
1129537 20 
1130672 2 
1130910 115 
1130948 41 
1130973 1 
1131101 75 
1131276 3 
1131302 19 
1131376 244 
1131699 7 
1132219 39 
1132791 2 
1133538 30 
1133591 5 
1133676 1 
1134235 2 
1134252 17 
1134747 47 
1135168 1 
1135488 6 
1135504 9 
1135516 1 
1135526 32 
1135539 6 
1135646 9 
1135666 3 
1135966 1 
1136541 9 
1140480 2 
1140481 5 
1140571 8 
1140603 19 
1140622 4 
1140631 5 
1140636 11 
1140637 5 
1140639 5 
1140645 24 
1140691 130 
1140698 10 
1140704 306 
1140712 12 
1140730 9 
1140741 16 
1140756 58 
1140808 35 
1140920 16 
1140954 1 
1144333 47 
1144649 84 
1144893 1 
1144946 2 
1144955 3 
1144985 1 
1144993 20 
1145001 2 
1145016 10 
1145024 63 
1145185 24 
1145199 1 
1145412 1 
1145574 27 
1145686 4 
1145953 1 
1145957 11 
1146071 10 
1146130 29 
1146168 2 
1146243 71 
1146406 50 
1146486 22 
1146564 6 
1146601 29 
1147115 2 
1147448 12 
1147473 44 
1147478 5 
1147486 7 
1147496 8 
1147510 88 
1147518 37 
1147666 12 
1147993 1 
1149025 40 
1149236 4 
1149381 5 
1149398 6 
1149400 2 
1149422 20 
1149577 1 
1149585 1 
1149592 13 
1149600 2 
1149603 6 
1149642 3 
1150593 4 
1150615 27 
1150667 7 
1150690 7 
1150752 14 
1150882 77 
1150907 16 
1150912 28 
1150925 2 
1150953 54 
1150987 54 
1151027 10 
1151140 1 
1151214 3 
1151422 7 
1151499 2 
1151620 1 
1151690 12 
1153704 50 
1153721 13 
1153736 11 
1153821 37 
1153824 1 
1153870 29 
1153981 34 
1154085 7 
1154298 5 
1156047 3 
1156128 47 
1156151 36 
1156196 4 
1156258 36 
1156678 9 
1156696 26 
1156704 12 
1156762 101 
1157118 8 
1157138 8 
1157148 340 
1157216 14 
1157256 1 
1157292 42 
1157339 19 
1157421 13 
1157477 716 
1157481 27 
1157557 14 
1157584 29 
1157642 161 
1157660 24 
1157775 244 
1157803 2 
1157810 254 
1157830 2 
1157838 98 
1157912 31 
1157931 45 
1158491 18 
1158643 45 
1159092 22 
1159229 2 
1159367 2 
1159402 18 
1159405 9 
1161509 2 
1161622 11 
1161950 2 
1161976 9 
1162050 1 
1162075 4 
1162194 3 
1162199 37 
1162221 14 
1162288 18 
1162434 37 
1162466 3 
1162502 32 
1162524 1 
1162542 20 
1162586 26 
1162602 9 
1162615 15 
1162628 56 
1162673 6 
1162702 1 
1162758 4 
1162932 22 
1162997 23 
1163111 48 
1163130 3 
1163490 10 
1163569 47 
1163689 75 
1163728 88 
1164566 1 
1164587 50 
1164944 17 
1164973 22 
1165408 3 
1165842 6 
1165934 24 
1166047 131 
1166109 26 
1166112 6 
1166172 23 
1166384 33 
1166454 435 
1166519 1 
1166520 8 
1166526 41 
1166578 97 
1166582 17 
1166589 114 
1166592 43 
1166595 11 
1166598 48 
1166608 156 
1166685 139 
1166711 23 
1166719 41 
1166787 22 
1166821 2 
1166826 36 
1166860 38 
1167021 9 
1167153 5 
1167408 4 
1167587 6 
1167716 2 
1168340 27 
1168346 1 
1168349 1 
1168763 61 
1168861 1 
1168880 72 
1168899 81 
1168948 1 
1168957 227 
1168963 27 
1169012 38 
1169015 1 
1169027 95 
1169073 2 
1169178 10 
1169228 2 
1169400 2 
1169562 13 
1169724 1 
1169902 65 
1170404 23 
1170535 109 
1170552 1 
1170688 87 
1170755 2 
1170861 17 
1170941 17 
1171095 34 
1171804 30 
1171916 14 
1171955 2 
1172140 35 
1172146 68 
1172151 24 
1172162 19 
1172163 17 
1172208 2 
1172236 3 
1172237 14 
1172238 105 
1172255 89 
1172537 5 
1172598 20 
1172684 1 
1172764 5 
1173919 1 
1173970 134 
1174139 2 
1174146 1 
1174154 7 
1174246 44 
1174247 1 
1174307 91 
1174334 52 
1174343 44 
1174348 10 
1174356 46 
1174365 2 
1174374 3 
1174398 109 
1174409 2 
1174410 76 
1174434 57 
1174443 1 
1174445 127 
1174849 2 
1174867 1 
1174912 3 
1174940 1 
1174947 2 
1174979 1 
1175143 3 
1175176 4 
1175466 1 
1175725 1 
1175755 75 
1175760 5 
1175774 89 
1175860 119 
1175920 30 
1175925 12 
1175935 42 
1175940 1 
1175949 1 
1175954 21 
1175980 31 
1175985 211 
1176323 1 
1176679 3 
1176835 15 
1177022 6 
1177923 31 
1178085 88 
1178363 35 
1178364 33 
1178381 106 
1178694 5 
1179042 1 
1179340 1 
1179438 86 
1180526 12 
1180608 13 
1181253 26 
1181530 13 
1181537 1 
1181541 18 
1181545 87 
1181548 4 
1181556 56 
1181564 1 
1181569 35 
1181571 14 
1181597 1 
1181955 38 
1181985 12 
1182126 1 
1182154 43 
1182400 1 
1182475 1 
1182575 3 
1182707 5 
1182802 2 
1183064 27 
1183075 2 
1183082 2 
1183162 218 
1183181 25 
1184272 3 
1184442 13 
1184448 1 
1184465 68 
1184526 19 
1184535 103 
1184575 146 
1184579 2 
1184608 27 
1185922 40 
1185940 97 
1185988 43 
1186028 25 
1186042 4 
1188976 2 
1189074 7 
1189180 24 
1189182 9 
1189261 18 
1189265 15 
1189273 10 
1189340 4 
1189389 14 
1189394 1 
1189403 8 
1189444 10 
1189602 25 
1189621 53 
1189658 28 
1189666 75 
1189711 44 
1189718 80 
1189724 25 
1189729 2 
1189731 11 
1189736 95 
1189739 123 
1189753 66 
1189757 65 
1189764 7 
1189781 80 
1189942 6 
1189952 5 
1189958 2 
1189968 54 
1189979 33 
1190593 17 
1190906 22 
1191104 35 
1191113 5 
1191394 8 
1191460 7 
1191608 13 
1191687 134 
1192459 35 
1192515 2 
1192546 49 
1195004 1 
1195200 13 
1195255 15 
1195266 4 
1195280 43 
1195321 1 
1195328 48 
1195331 17 
1195339 44 
1195346 2 
1196334 4 
1196343 1 
1196372 4 
1196384 5 
1196389 6 
1196413 14 
1196445 5 
1196477 3 
1196479 8 
1196485 11 
1198318 4 
1198709 7 
1198821 40 
1198843 14 
1198860 10 
1198864 27 
1198926 5 
1198956 24 
1199442 2 
1200738 9 
1201286 90 
1201310 7 
1201320 76 
1201349 4 
1201466 9 
1201485 36 
1201519 1 
1201632 2 
1201653 12 
1201679 28 
1201772 98 
1201807 8 
1201840 49 
1201856 44 
1201866 1 
1201870 5 
1201884 12 
1201919 2 
1201938 13 
1201954 2 
1201960 1 
1201976 22 
1202020 85 
1202024 26 
1202052 11 
1202056 18 
1202095 6 
1202539 3 
1202557 1 
1202563 5 
1202783 32 
1202785 1 
1204295 5 
1204305 8 
1204307 12 
1204319 6 
1204360 11 
1204520 9 
1206506 12 
1206589 27 
1212549 2 
1212695 1 
1213666 4 
1213692 95 
1213727 1 
1213787 4 
1213789 49 
1213800 107 
1213812 4 
1213952 5 
1214321 4 
1214392 22 
1214508 3 
1215079 8 
1215121 10 
1216161 3 
1216176 1 
1216485 1 
1217488 13 
1217650 112 
1217659 31 
1217683 1 
1217699 98 
1217907 21 
1218070 69 
1218325 28 
1218492 55 
1218641 28 
1218795 46 
1218817 12 
1219151 35 
1219157 57 
1219163 2 
1219165 5 
1219169 15 
1219174 34 
1219196 3 
1219204 1 
1219209 16 
1219249 13 
1219254 10 
1219432 47 
1219635 15 
1219651 18 
1220074 14 
1220195 1 
1220439 73 
1220582 4 
1221008 8 
1221026 16 
1221069 3 
1221163 13 
1221329 159 
1221330 8 
1221331 1 
1221698 1 
1222313 38 
1222478 10 
1222485 51 
1222497 39 
1222505 18 
1222606 5 
1222611 4 
1222615 1 
1222624 1 
1222627 16 
1222717 1 
1223746 63 
1223747 13 
1224053 3 
1224079 255 
1224596 107 
1224663 3 
1224678 21 
1224691 145 
1224696 53 
1224700 46 
1224733 260 
1224739 1 
1225211 8 
1225247 1 
1225394 5 
1225433 73 
1225771 20 
1226111 19 
1226199 3 
1226534 2 
1226591 29 
1226610 33 
1226612 13 
1226614 4 
1226630 8 
1226641 82 
1226700 77 
1226748 16 
1226824 9 
1227625 1 
1228342 16 
1228427 183 
1228435 1 
1228442 9 
1228452 3 
1228480 7 
1228484 2 
1228494 76 
1228517 18 
1228674 24 
1228736 32 
1228774 13 
1229129 9 
1229675 6 
1229680 2 
1229693 28 
1229694 21 
1229700 1 
1229706 57 
1229710 3 
1229767 9 
1229919 47 
1229934 8 
1229942 1 
1229964 1 
1229979 15 
1229989 2 
1230179 33 
1230351 29 
1230576 1 
1230615 7 
1230674 24 
1231113 40 
1231615 7 
1231799 16 
1231809 2 
1232973 7 
1233013 32 
1233019 260 
1233155 4 
1233351 120 
1233413 63 
1233582 46 
1233607 26 
1233626 7 
1233627 8 
1233629 59 
1233648 61 
1233654 49 
1233656 33 
1233774 7 
1233814 5 
1233827 29 
1233841 1 
1233857 16 
1233859 37 
1233916 6 
1233923 9 
1233932 12 
1233968 36 
1233996 9 
1234020 15 
1234027 15 
1234187 48 
1234864 226 
1235107 4 
1236209 53 
1236260 39 
1236267 7 
1236304 2 
1236312 69 
1236376 25 
1238187 5 
1238287 5 
1239158 1 
1239171 2 
1239173 79 
1239174 4 
1239179 263 
1239196 13 
1239738 30 
1240037 3 
1240063 1 
1240083 3 
1240205 3 
1240705 83 
1240745 13 
1240752 40 
1240760 67 
1240933 2 
1241000 2 
1241021 27 
1241056 11 
1241066 2 
1241069 3 
1241130 3 
1241264 5 
1241593 1 
1241599 30 
1241689 7 
1242188 3 
1242246 1 
1242254 4 
1242260 1 
1242275 37 
1242330 9 
1242336 5 
1242340 3 
1242380 2 
1242396 7 
1242399 1 
1242408 29 
1242411 3 
1242450 7 
1242483 22 
1242505 1 
1242526 11 
1242547 43 
1242597 6 
1242642 8 
1242729 126 
1242753 35 
1242768 12 
1242776 173 
1242785 71 
1242825 46 
1242881 54 
1242885 89 
1242936 11 
1242942 14 
1242974 9 
1242979 7 
1242980 2 
1242985 1 
1242990 18 
1243019 2 
1243035 3 
1243049 7 
1243078 18 
1243108 34 
1243195 56 
1245920 1 
1245949 35 
1245953 4 
1246012 6 
1246029 12 
1246063 22 
1246176 94 
1246396 2 
1246410 2 
1246697 7 
1247096 6 
1247648 21 
1247701 4 
1248008 8 
1248018 5 
1248157 9 
1248838 79 
1248978 4 
1249043 9 
1249193 1 
1249488 47 
1249826 26 
1250005 64 
1250012 112 
1250024 15 
1250035 28 
1250054 12 
1250062 1 
1250081 29 
1250087 35 
1250090 18 
1250095 5 
1250096 1 
1250114 16 
1250120 43 
1250159 18 
1250271 31 
1250288 12 
1251408 22 
1251674 13 
1251691 1 
1251751 5 
1251854 10 
1251862 12 
1251883 52 
1251884 4 
1251908 4 
1251917 7 
1251926 3 
1251938 1 
1251976 3 
1251984 2 
1252012 3 
1252017 6 
1252041 8 
1252056 6 
1252231 15 
1253785 11 
1253996 90 
1254018 29 
1254124 17 
1254178 62 
1254371 89 
1254610 1 
1254613 13 
1254629 29 
1254632 3 
1254639 6 
1254660 12 
1254754 15 
1254958 73 
1254966 3 
1255005 1 
1255131 1 
1256913 2 
1256926 333 
1256927 1 
1256928 3 
1256942 166 
1256948 1 
1256956 1 
1256969 137 
1256980 3 
1257140 13 
1257150 12 
1257163 160 
1257178 5 
1257635 18 
1257996 41 
1258106 6 
1258117 3 
1258195 4 
1258205 6 
1258215 23 
1258219 8 
1258471 604 
1258477 1 
1258480 10 
1258493 115 
1258512 80 
1258520 37 
1258550 45 
1258555 2 
1258582 8 
1258654 143 
1259695 1 
1259761 9 
1259812 106 
1259815 1 
1259921 17 
1259958 153 
1259971 69 
1260067 12 
1260133 17 
1260622 5 
1260642 1 
1260749 1 
1260781 73 
1260789 197 
1260931 91 
1261268 1 
1261273 3 
1261417 41 
1261422 2 
1261502 7 
1261535 2 
1261543 39 
1261565 2 
1263010 29 
1263014 2 
1263025 3 
1263041 3 
1263053 92 
1263100 36 
1263149 3 
1263166 20 
1263167 1 
1263169 12 
1263170 65 
1263176 3 
1266017 1 
1266037 3 
1266119 15 
1266192 1 
1266223 3 
1266309 1 
1266366 130 
1266403 17 
1267000 18 
1267003 4 
1267005 2 
1267051 11 
1267080 4 
1267082 54 
1267235 136 
1267332 2 
1267335 2 
1267342 365 
1267361 2 
1267365 4 
1267377 22 
1269395 1 
1269464 2 
1269476 14 
1269480 4 
1269490 1 
1269612 5 
1269622 42 
1269661 41 
1269724 5 
1269743 3 
1269809 78 
1269868 19 
1269915 69 
1270894 2 
1270903 173 
1270911 20 
1270927 7 
1270930 49 
1270992 6 
1271033 40 
1271109 55 
1271173 41 
1271242 157 
1271414 32 
1271416 1 
1271447 19 
1271624 2 
1271886 1 
1272016 18 
1272295 1 
1272435 47 
1272563 192 
1272624 12 
1272718 10 
1272985 25 
1273074 27 
1273179 150 
1273317 25 
1273994 29 
1273995 10 
1273997 3 
1274064 11 
1274257 4 
1274429 22 
1275080 112 
1275293 54 
1275305 81 
1275318 1 
1275343 57 
1275355 6 
1275374 34 
1275457 52 
1275506 13 
1275660 17 
1275696 14 
1275875 18 
1275877 63 
1276275 24 
1276372 1 
1276429 26 
1276485 3 
1276517 2 
1277379 12 
1277423 7 
1277432 2 
1277500 31 
1277527 115 
1277538 1 
1277545 31 
1277551 81 
1277561 25 
1277563 6 
1277710 1 
1277918 8 
1278081 32 
1278198 1 
1278200 25 
1278206 26 
1278237 19 
1278243 84 
1278259 63 
1278267 20 
1278289 59 
1278297 1 
1278303 54 
1278335 140 
1278346 18 
1278367 11 
1278396 2 
1278409 43 
1278522 34 
1278593 57 
1278649 42 
1278662 41 
1278693 8 
1278717 39 
1278727 68 
1278815 211 
1278868 63 
1278872 1 
1278873 1 
1278896 25 
1278908 34 
1278940 2 
1279066 1 
1279102 10 
1279324 11 
1279405 13 
1279417 1 
1279433 2 
1279435 30 
1279448 11 
1279466 13 
1279532 14 
1279537 19 
1279540 19 
1279549 4 
1279558 127 
1279562 3 
1279572 28 
1279590 11 
1279599 15 
1279657 8 
1279822 3 
1279840 72 
1280001 43 
1280009 205 
1280011 10 
1280012 1 
1280028 10 
1280059 7 
1280101 7 
1280129 7 
1280376 23 
1280431 66 
1280656 28 
1281669 1 
1282252 23 
1282765 15 
1283044 25 
1283143 19 
1283151 301 
1283166 3 
1283277 28 
1283601 197 
1283730 79 
1283736 35 
1283958 1 
1283964 7 
1286919 1 
1287043 1 
1288039 10 
1288060 11 
1288070 25 
1288080 152 
1288100 21 
1288165 2 
1288170 13 
1288179 14 
1288250 5 
1288354 239 
1288638 20 
1288669 2 
1288673 1 
1288682 64 
1288685 7 
1288856 27 
1289062 2 
1289124 1 
1289146 2 
1289156 2 
1289211 8 
1289251 5 
1289322 43 
1289341 2 
1289493 8 
1289498 1 
1289998 9 
1290034 19 
1290224 27 
1291265 5 
1291305 20 
1291423 44 
1291439 6 
1291621 1 
1291995 41 
1292062 2 
1292185 1 
1292432 14 
1292439 59 
1292447 29 
1292452 58 
1292531 105 
1292658 58 
1292661 1 
1292695 93 
1292843 2 
1292871 16 
1293183 106 
1293232 5 
1293244 39 
1293335 14 
1293441 131 
1293477 21 
1293486 34 
1293883 1 
1294137 8 
1294172 23 
1294485 1 
1294492 36 
1294504 105 
1294577 37 
1294607 7 
1295424 4 
1295507 2 
1295744 15 
1295858 2 
1295930 1 
1296091 20 
1296097 26 
1296543 43 
1296603 57 
1296723 24 
1296909 4 
1297569 62 
1298088 3 
1298249 16 
1298257 6 
1298260 16 
1298264 87 
1298275 1 
1298288 1 
1298316 7 
1298683 3 
1300997 4 
1301033 1 
1301073 3 
1301080 11 
1301081 84 
1301082 1 
1301084 135 
1302158 2 
1302241 4 
1302256 3 
1302308 18 
1302329 1 
1302340 84 
1302346 8 
1302503 1 
1302680 1 
1303068 18 
1303081 3 
1303108 1 
1303123 22 
1303126 27 
1303133 3 
1303265 7 
1303290 34 
1303301 116 
1303453 394 
1303490 1 
1303916 18 
1304134 7 
1304993 1 
1305230 20 
1305256 20 
1305401 44 
1305647 112 
1305779 1 
1305791 14 
1305865 1 
1305897 2 
1305937 1 
1305945 12 
1305960 8 
1307209 156 
1307377 9 
1309597 6 
1311067 5 
1311348 2 
1311444 5 
1311454 17 
1311465 1 
1311471 43 
1311504 80 
1311655 12 
1311672 59 
1311876 188 
1311878 34 
1311886 117 
1311888 67 
1311889 2 
1311890 1 
1311891 49 
1311897 4 
1311904 17 
1311935 210 
1312127 100 
1312268 106 
1312297 7 
1312450 169 
1312891 1 
1313254 2 
1313262 123 
1313423 183 
1314181 4 
1314192 1 
1314685 45 
1314708 18 
1314791 41 
1314802 163 
1314896 9 
1315099 8 
1315334 90 
1315471 50 
1315577 5 
1315593 1 
1315638 12 
1315712 1 
1315944 19 
1316458 74 
1316682 86 
1316769 103 
1317157 22 
1317234 4 
1317528 1 
1317621 47 
1317881 25 
1317912 69 
1317919 48 
1317929 56 
1317938 1 
1317949 2 
1318016 15 
1318040 18 
1318509 12 
1318824 38 
1318932 12 
1319177 21 
1319183 25 
1319286 5 
1319299 4 
1319308 28 
1319313 16 
1319355 45 
1319363 38 
1319382 12 
1319391 2 
1319900 4 
1319903 23 
1319946 17 
1319969 17 
1320991 15 
1321845 1 
1322036 17 
1322057 1 
1322091 46 
1322099 28 
1322143 45 
1322906 13 
1323380 2 
1323463 13 
1323752 1 
1323785 10 
1323863 1 
1324292 134 
1324339 5 
1324361 65 
1324380 2 
1324467 2 
1325366 8 
1325374 6 
1325407 1 
1325444 184 
1325481 15 
1325620 2 
1325784 1 
1328412 2 
1328604 110 
1328618 27 
1330224 5 
1330331 11 
1330431 183 
1330582 139 
1330805 2 
1330842 1 
1330992 4 
1331002 5 
1331016 29 
1331074 30 
1331094 16 
1331102 3 
1331134 3 
1332717 4 
1332728 1 
1332851 62 
1332993 1 
1333198 41 
1333219 6 
1333829 34 
1334018 45 
1334024 43 
1334028 15 
1334032 10 
1334042 4 
1334053 96 
1334071 3 
1334089 2 
1334090 3 
1334093 10 
1334149 8 
1334166 21 
1334288 3 
1334470 34 
1334471 1 
1334482 1 
1334497 8 
1334629 19 
1334651 6 
1334787 6 
1335967 12 
1336112 2 
1336293 41 
1336311 26 
1336485 41 
1336491 19 
1336836 1 
1337126 4 
1337217 1 
1337280 1 
1337922 11 
1338123 12 
1338135 11 
1338152 19 
1338345 14 
1339307 8 
1339482 1 
1339484 1 
1339523 3 
1339552 90 
1339741 1 
1340717 4 
1341713 23 
1341879 2 
1342227 1 
1342235 218 
1342249 6 
1342273 79 
1342311 6 
1342319 15 
1342335 1 
1342361 4 
1342373 8 
1342534 13 
1342549 13 
1343012 44 
1343330 5 
1343407 12 
1343638 33 
1343733 78 
1343801 12 
1343822 13 
1343832 17 
1344030 41 
1344107 1 
1344212 38 
1344218 123 
1344242 9 
1344245 2 
1344262 63 
1345101 34 
1345253 1 
1345270 2 
1345274 2 
1345290 2 
1345399 2 
1345410 2 
1345578 1 
1345689 29 
1345889 78 
1346124 1 
1346460 6 
1348596 1 
1349558 25 
1350042 41 
1350050 13 
1350061 19 
1350072 21 
1350077 45 
1350094 41 
1350103 18 
1350150 16 
1350157 67 
1350221 91 
1350265 32 
1350348 1 
1350361 44 
1350530 2 
1350703 2 
1350889 13 
1351556 3 
1351667 2 
1351885 755 
1351971 4 
1352272 6 
1352417 41 
1352419 12 
1352430 33 
1352436 13 
1352445 93 
1352448 19 
1352453 1 
1352522 1 
1352528 23 
1352707 18 
1352946 146 
1353072 2 
1353197 1 
1353363 28 
1353385 33 
1353528 9 
1353531 11 
1353547 12 
1353562 147 
1353590 2 
1353655 14 
1353670 2 
1353685 1 
1354212 55 
1354352 3 
1354405 43 
1354533 6 
1354550 5 
1354566 1 
1355641 15 
1355662 1 
1355692 12 
1355698 1 
1355729 12 
1355739 3 
1355748 3 
1355751 1 
1355912 67 
1355919 38 
1355923 3 
1355926 1 
1355927 4 
1355934 1 
1357440 49 
1358974 5 
1358994 2 
1358999 3 
1359008 6 
1359013 4 
1359062 10 
1359075 55 
1359087 16 
1359090 1 
1359091 11 
1359109 18 
1359116 19 
1359156 7 
1359478 26 
1359525 28 
1359530 6 
1359537 2 
1359551 9 
1359558 103 
1359573 20 
1359750 7 
1360953 2 
1360973 3 
1361020 2 
1361045 16 
1361284 2 
1361302 13 
1361501 7 
1361523 4 
1361681 2 
1361766 23 
1361868 37 
1362031 38 
1362074 10 
1362246 10 
1362396 1 
1362440 77 
1362442 91 
1362532 3 
1362550 5 
1362568 2 
1362592 3 
1362669 42 
1362673 62 
1362679 1 
1362845 1 
1363474 40 
1363783 183 
1363787 1 
1363813 93 
1363982 485 
1364107 1 
1364179 2 
1364413 3 
1364514 165 
1364546 2 
1364640 4 
1364678 30 
1364881 3 
1365136 1 
1365256 41 
1365281 703 
1365293 44 
1365438 5 
1365447 2 
1365487 18 
1365514 15 
1365521 42 
1365522 294 
1365532 45 
1365536 122 
1365545 152 
1365552 35 
1365699 12 
1365882 2 
1366119 11 
1366937 1 
1366969 6 
1367000 2 
1367259 18 
1367366 25 
1367377 18 
1367573 10 
1367785 2 
1368040 4 
1368070 25 
1368250 14 
1368432 5 
1369045 2 
1369510 34 
1369514 538 
1369522 44 
1369582 112 
1369589 2 
1369590 20 
1369610 80 
1369634 1 
1369785 17 
1369965 5 
1369971 40 
1370463 43 
1370942 41 
1371744 10 
1371992 10 
1372657 5 
1373590 1 
1373764 1 
1374205 144 
1374671 1 
1374902 16 
1375006 27 
1375429 1 
1375639 7 
1376239 96 
1376328 31 
1376438 20 
1377087 1 
1377172 77 
1377637 1 
1377643 144 
1377881 93 
1377995 5 
1378047 39 
1378636 22 
1378686 21 
1378810 2 
1379131 127 
1379332 1 
1379525 6 
1379675 69 
1379723 17 
1379761 26 
1379790 5 
1379825 7 
1379833 2 
1379964 3 
1379981 291 
1380364 17 
1381307 10 
1381919 2 
1382157 1 
1382166 3 
1382190 25 
1382206 58 
1382212 49 
1382240 3 
1382414 41 
1382510 7 
1382704 7 
1383210 4 
1383403 7 
1383570 19 
1383582 14 
1383606 2 
1383613 12 
1383623 223 
1383624 9 
1383645 40 
1383648 1 
1383651 5 
1383654 12 
1384897 89 
1384912 157 
1384918 2 
1384927 142 
1384950 40 
1384965 1 
1384987 163 
1385011 29 
1385040 260 
1385199 14 
1385315 230 
1385381 63 
1385494 3 
1385533 3 
1385655 442 
1385806 25 
1385840 1 
1385851 184 
1385857 17 
1385860 13 
1385865 23 
1385867 8 
1385872 1 
1385873 45 
1385949 3 
1385956 43 
1385961 1 
1385964 6 
1385973 84 
1385976 15 
1386014 39 
1386312 44 
1386438 57 
1386467 19 
1386486 15 
1386608 10 
1386609 34 
1386620 12 
1386677 41 
1386681 9 
1386686 20 
1386688 36 
1387383 51 
1387488 5 
1387700 42 
1388034 78 
1388209 6 
1388231 44 
1388366 37 
1388416 2 
1388583 4 
1388595 12 
1388597 2 
1388676 5 
1388681 54 
1388712 2 
1393169 2 
1393181 7 
1393295 3 
1393312 6 
1393321 33 
1393670 15 
1393678 5 
1393960 1 
1394147 8 
1394458 92 
1394473 14 
1394671 5 
1394679 129 
1394720 10 
1394751 2 
1394962 2 
1394963 64 
1395618 14 
1395766 15 
1396039 5 
1396135 1 
1396260 9 
1396282 4 
1397218 27 
1397794 81 
1398343 2 
1398479 27 
1398854 26 
1398868 34 
1398873 8 
1398878 51 
1398883 65 
1398904 26 
1398906 38 
1398948 32 
1398949 1 
1398964 58 
1399129 58 
1399260 23 
1399308 6 
1399472 1 
1399621 78 
1401357 13 
1401367 18 
1401368 15 
1401377 24 
1401392 1 
1401510 10 
1401615 22 
1401649 21 
1401672 1 
1401682 29 
1402609 3 
1402731 2 
1402740 41 
1402746 4 
1402836 13 
1402861 8 
1402862 16 
1402877 5 
1402888 8 
1403184 1 
1403397 2 
1404263 3 
1404325 329 
1404404 93 
1404949 23 
1405957 15 
1405973 4 
1405996 9 
1406206 31 
1406249 10 
1406668 26 
1406900 43 
1406973 8 
1406991 71 
1407013 99 
1407410 231 
1407629 4 
1407800 169 
1409002 17 
1409042 70 
1409321 8 
1409955 6 
1410111 57 
1410174 24 
1410185 16 
1410199 27 
1410202 26 
1410249 37 
1410321 2 
1410362 1 
1410380 3 
1410386 7 
1410389 1 
1410395 74 
1410416 6 
1410420 5 
1410423 6 
1410424 5 
1410447 5 
1410454 33 
1410462 18 
1410479 2 
1410482 9 
1410649 7 
1410670 2 
1410678 8 
1410751 10 
1410826 29 
1410850 21 
1410858 1 
1410888 12 
1411180 36 
1411195 17 
1411282 124 
1411429 7 
1411456 3 
1411535 24 
1411656 6 
1411680 125 
1411804 43 
1411920 2 
1411942 2 
1411950 46 
1411960 39 
1412005 140 
1412052 1 
1412172 3 
1412975 1 
1414406 3 
1414408 1 
1414433 3 
1414486 50 
1414506 95 
1414512 23 
1415333 9 
1415604 1 
1415705 4 
1416618 1 
1416720 2 
1416783 14 
1416976 12 
1417026 31 
1417061 257 
1417066 36 
1417430 8 
1417595 2 
1417740 6 
1417880 4 
1418308 2 
1418448 131 
1418636 42 
1418650 9 
1418741 3 
1418874 21 
1419196 7 
1419495 67 
1419522 9 
1419878 31 
1419882 31 
1419938 48 
1420383 5 
1420426 16 
1420442 55 
1420464 201 
1420465 11 
1420472 35 
1420475 1 
1420478 51 
1420489 51 
1420616 44 
1420663 46 
1420705 17 
1420740 15 
1420752 4 
1420783 1 
1420838 24 
1420885 13 
1420913 4 
1420932 4 
1420961 11 
1420963 2 
1420969 76 
1420988 17 
1421007 10 
1421054 59 
1421120 39 
1422132 45 
1422447 77 
1422569 8 
1422576 19 
1422596 2 
1422652 35 
1422674 5 
1422679 22 
1424517 4 
1424612 38 
1424693 2 
1424798 67 
1424812 4 
1425165 5 
1427325 11 
1427536 6 
1427657 49 
1428170 89 
1428175 230 
1428191 21 
1428226 2 
1428266 1 
1429067 5 
1429081 1 
1429087 23 
1429088 3 
1429089 40 
1429095 8 
1429101 158 
1429103 8 
1429104 1 
1429109 73 
1429115 10 
1429132 3 
1429134 5 
1429139 5 
1429144 2 
1429147 40 
1429159 13 
1429173 12 
1429187 1 
1430820 67 
1430827 15 
1430828 10 
1430910 38 
1430934 13 
1430937 15 
1430942 73 
1430945 12 
1430968 4 
1431926 5 
1431931 14 
1431941 3 
1431951 2 
1431954 18 
1431957 4 
1431988 1 
1432080 1 
1432215 82 
1432371 1 
1432464 9 
1432686 49 
1433061 51 
1433067 1 
1433289 4 
1433339 9 
1433540 11 
1433844 59 
1434054 2 
1434077 4 
1434199 43 
1434204 26 
1434228 7 
1434360 3 
1434370 1 
1434378 9 
1434384 2 
1434408 16 
1434551 1 
1434586 38 
1434596 51 
1434607 22 
1434618 1 
1434619 1 
1434621 36 
1434624 115 
1434625 2 
1434626 29 
1434632 222 
1434639 37 
1434667 9 
1434681 22 
1434858 1 
1434878 34 
1434888 1 
1435010 18 
1435521 32 
1435535 17 
1435866 13 
1435876 6 
1436022 38 
1436028 35 
1436059 100 
1436090 8 
1436105 23 
1436290 7 
1436749 3 
1436752 50 
1436769 1 
1436783 47 
1436808 8 
1436815 3 
1436816 114 
1436818 30 
1436820 71 
1436866 1 
1436870 15 
1436923 50 
1436970 23 
1437025 1 
1437604 9 
1437803 144 
1438014 3 
1438144 15 
1438290 1 
1438611 116 
1438642 5 
1440734 126 
1441256 4 
1441261 1 
1441299 122 
1441347 1 
1441681 6 
1441720 35 
1441724 13 
1442322 34 
1443495 1 
1443503 8 
1443576 4 
1443588 5 
1443594 6 
1443611 1 
1443614 3 
1444013 262 
1444176 3 
1445151 197 
1445588 188 
1445605 1 
1445608 34 
1445611 497 
1445612 8 
1445614 1 
1445620 11 
1445650 190 
1445658 15 
1445668 7 
1445719 82 
1445721 1 
1445735 95 
1445771 1 
1445810 1 
1445911 1 
1445913 1 
1446079 1 
1446084 1 
1447059 34 
1447068 17 
1447069 9 
1447083 23 
1447092 6 
1447110 15 
1447306 6 
1447453 10 
1447555 21 
1447694 49 
1447703 18 
1447740 2 
1447770 1 
1447772 149 
1447775 36 
1447911 4 
1447931 84 
1448266 9 
1450078 16 
1450127 80 
1450274 184 
1450286 28 
1450933 13 
1451824 67 
1451997 123 
1452533 29 
1452542 13 
1452569 45 
1452594 2 
1452605 1 
1452623 2 
1452638 7 
1452841 1 
1452961 35 
1452977 2 
1453255 24 
1453382 171 
1453536 10 
1453708 71 
1454685 34 
1454687 119 
1454705 72 
1454716 117 
1454727 24 
1454733 32 
1454801 17 
1454815 44 
1454819 29 
1454854 2 
1454872 5 
1454878 2 
1454970 58 
1455161 72 
1455502 13 
1455807 116 
1455965 64 
1455975 1 
1455994 21 
1456005 17 
1456023 195 
1456028 4 
1456079 13 
1456239 40 
1456363 27 
1457170 3 
1457730 6 
1458163 10 
1458164 5 
1458222 30 
1458381 2 
1458507 1 
1458539 9 
1458576 118 
1458834 25 
1459308 6 
1459339 12 
1459364 17 
1459407 67 
1459514 1 
1459543 29 
1459551 93 
1459557 2 
1459568 8 
1459569 4 
1459572 108 
1459575 6 
1459577 3 
1459580 6 
1459593 2 
1459597 1 
1459603 12 
1459627 105 
1459630 13 
1459633 1 
1459643 58 
1459667 38 
1459677 1 
1459681 203 
1459682 5 
1459684 2 
1459708 1 
1459745 9 
1459757 27 
1459904 53 
1459995 19 
1460047 12 
1460064 3 
1460107 30 
1460125 48 
1460132 1 
1460138 24 
1460419 11 
1460430 3 
1460443 295 
1460566 5 
1460595 4 
1461082 6 
1461096 15 
1461126 3 
1461655 16 
1461665 1 
1461674 1 
1461758 2 
1461759 10 
1461908 2 
1462037 2 
1462227 14 
1465600 1 
1465610 3 
1465652 7 
1466011 10 
1466016 9 
1466027 21 
1466064 5 
1466074 1 
1466080 12 
1466107 10 
1466113 2 
1466138 8 
1466174 1 
1466268 2 
1466441 1 
1466508 11 
1466824 113 
1466898 8 
1467000 67 
1467393 143 
1467418 53 
1467638 15 
1467818 91 
1467909 79 
1467954 12 
1468156 60 
1468238 1 
1468440 12 
1468508 31 
1468524 2 
1468567 30 
1468581 18 
1468605 2 
1468623 6 
1468633 13 
1468648 34 
1468708 23 
1468756 265 
1468771 2 
1468776 4 
1468804 2 
1468835 6 
1468847 54 
1468924 67 
1469063 24 
1469068 14 
1469085 5 
1469109 1 
1469218 40 
1469224 271 
1469253 27 
1469266 2 
1469272 7 
1469285 3 
1469904 7 
1469909 24 
1469913 21 
1469964 62 
1469999 20 
1470092 9 
1470115 75 
1470254 83 
1470349 76 
1470438 4 
1470533 67 
1470614 61 
1470844 11 
1470848 37 
1470855 1 
1470863 7 
1470868 150 
1470888 42 
1470894 58 
1470990 89 
1471346 1 
1471571 1 
1471590 1 
1471765 173 
1471908 8 
1471928 3 
1471960 1 
1471970 398 
1472086 4 
1472105 17 
1473071 11 
1473100 1 
1473207 1 
1473325 52 
1473520 7 
1474473 298 
1474695 3 
1474876 29 
1475052 4 
1476049 15 
1476180 1 
1476189 1 
1476289 21 
1476342 82 
1476439 2 
1476499 50 
1476526 53 
1476533 14 
1476589 36 
1476641 31 
1476705 6 
1476739 10 
1476782 35 
1476798 3 
1476813 72 
1476824 95 
1476848 12 
1476849 1 
1476853 161 
1476858 20 
1476868 4 
1476890 2 
1476893 38 
1476901 3 
1476924 5 
1476946 2 
1476954 1 
1476979 15 
1476988 10 
1476999 5 
1477000 22 
1477022 4 
1477033 33 
1477045 13 
1477078 7 
1477099 10 
1477116 1 
1477128 1 
1477259 3 
1477287 4 
1477296 10 
1477302 6 
1477310 47 
1477473 55 
1477481 8 
1477737 1 
1477742 1 
1477778 2 
1478091 21 
1478236 1 
1478240 1 
1478242 3 
1478400 4 
1478403 3 
1478445 1 
1478453 1 
1478456 5 
1478466 1 
1478508 6 
1478520 141 
1478913 42 
1479240 7 
1479342 1 
1479779 3 
1480060 40 
1480075 99 
1480257 12 
1480302 1 
1480318 30 
1480336 70 
1480661 27 
1480760 67 
1480879 27 
1481436 23 
1481747 1 
1481767 14 
1481810 76 
1482336 13 
1483390 20 
1483393 4 
1483545 26 
1483567 27 
1483634 2 
1483650 12 
1483686 4 
1483700 186 
1484077 5 
1484142 126 
1484718 357 
1484917 54 
1484984 3 
1485134 76 
1485361 34 
1485367 76 
1485375 15 
1485382 3 
1485417 59 
1485433 21 
1485458 3 
1485715 203 
1485927 349 
1486220 95 
1486286 33 
1486403 11 
1486514 40 
1486693 226 
1486816 5 
1487010 66 
1487262 4 
1487424 3 
1487447 1 
1487451 1 
1487459 4 
1487466 23 
1487471 12 
1487473 2 
1487492 48 
1487493 2 
1487500 1 
1487530 5 
1488151 12 
1488413 2 
1488805 8 
1489044 25 
1489061 1 
1489100 1 
1489109 1 
1489130 2 
1489141 56 
1489144 18 
1489162 11 
1489167 2 
1489235 1 
1489238 6 
1489241 2 
1489769 31 
1489841 2 
1489941 1 
1489965 9 
1489973 110 
1489978 43 
1489979 3 
1489982 6 
1489988 11 
1490013 1 
1490088 12 
1490194 2 
1490318 2 
1490361 8 
1490375 69 
1490387 72 
1490393 14 
1490407 5 
1490421 11 
1490457 2 
1490471 37 
1490477 2 
1490482 11 
1490495 4 
1490504 23 
1490613 19 
1490775 2 
1490804 8 
1490809 4 
1490826 22 
1490833 1 
1490952 2 
1490960 1 
1490964 6 
1490966 1 
1490972 225 
1490985 8 
1490989 48 
1491000 7 
1491015 14 
1492377 70 
1492467 145 
1492574 30 
1492655 3 
1492839 40 
1492906 2 
1493154 38 
1493170 38 
1493198 9 
1493227 71 
1493252 1 
1493260 72 
1493264 80 
1493268 6 
1493273 2 
1493280 1 
1493324 59 
1493343 28 
1493350 148 
1493415 3 
1493430 45 
1493585 76 
1493971 2 
1494015 2 
1494032 29 
1494034 8 
1494108 1 
1494112 97 
1494116 7 
1494170 16 
1494175 116 
1494177 2 
1494185 53 
1494190 4 
1494198 12 
1494242 5 
1494436 5 
1494553 21 
1494568 24 
1494893 26 
1495467 15 
1495776 1 
1495840 5 
1495907 2 
1495945 2 
1495953 1 
1495999 7 
1496476 13 
1496597 46 
1496624 6 
1496630 23 
1496640 8 
1496668 176 
1496683 17 
1496734 2 
1496740 8 
1496743 28 
1496751 34 
1496764 36 
1496775 71 
1496776 1 
1496780 31 
1496782 9 
1496926 94 
1497460 5 
1497798 49 
1497844 69 
1497896 1 
1497936 23 
1497996 28 
1497999 106 
1498030 185 
1498043 15 
1498053 38 
1498063 22 
1498077 3 
1498083 94 
1498092 132 
1498115 8 
1498119 12 
1498129 7 
1498149 6 
1499306 1 
1499410 1 
1499416 24 
1500614 3 
1500681 2 
1500702 3 
1500920 35 
1500952 12 
1501234 6 
1501249 6 
1501493 86 
1501535 27 
1501990 3 
1502013 4 
1502040 2 
1502056 6 
1502246 79 
1502260 1 
1502377 31 
1502414 239 
1502416 12 
1502418 1 
1502431 85 
1502446 69 
1502493 1 
1502510 166 
1502620 110 
1502708 26 
1502721 14 
1502765 8 
1502820 25 
1502994 118 
1503000 403 
1503148 29 
1503365 9 
1504349 42 
1504415 14 
1504517 38 
1504973 1 
1504992 1 
1505012 1 
1505114 1 
1505138 37 
1505179 5 
1505182 26 
1505190 4 
1505192 41 
1505276 3 
1505282 2 
1505318 1 
1505862 14 
1506706 8 
1506707 41 
1506800 12 
1506884 9 
1506897 5 
1506908 1 
1506920 56 
1506922 8 
1506944 8 
1507138 2 
1507168 112 
1507203 4 
1507212 59 
1507245 9 
1507305 1 
1507311 5 
1507329 64 
1507366 73 
1507409 19 
1507411 82 
1507442 18 
1507456 4 
1507460 2 
1507471 44 
1507618 1 
1507622 73 
1507637 7 
1507655 2 
1507671 158 
1507738 4 
1507756 6 
1507941 12 
1508093 4 
1508243 12 
1508451 6 
1508554 30 
1508588 13 
1509174 1 
1509337 49 
1509459 45 
1509843 13 
1509847 5 
1509857 12 
1509868 107 
1509871 6 
1509891 10 
1509894 17 
1509900 90 
1509923 52 
1509944 25 
1510102 2 
1510130 1 
1510151 85 
1510555 25 
1510687 3 
1510725 42 
1510762 5 
1510792 1 
1510985 10 
1511175 1 
1511331 73 
1511721 13 
1511736 408 
1511845 208 
1511863 3 
1511899 8 
1511928 21 
1511940 7 
1511946 35 
1511951 8 
1511966 21 
1511972 59 
1512300 42 
1512301 73 
1513242 104 
1513285 15 
1513705 46 
1513859 1 
1513944 1 
1514114 14 
1514197 4 
1514399 23 
1514594 105 
1514726 93 
1514738 23 
1514749 4 
1514769 3 
1514777 4 
1514794 4 
1514872 31 
1514995 3 
1515000 17 
1515110 38 
1515315 5 
1515347 27 
1515429 10 
1515615 23 
1515629 7 
1516061 10 
1516109 28 
1516171 8 
1516312 2 
1516441 138 
1516479 35 
1516493 5 
1516499 25 
1516506 1 
1516511 55 
1516544 13 
1516554 3 
1516871 11 
1517240 1 
1517496 32 
1517846 4 
1517886 67 
1517897 7 
1517984 49 
1518141 85 
1518145 15 
1518331 9 
1518334 5 
1518505 29 
1518519 10 
1519821 97 
1520677 182 
1520870 66 
1520960 150 
1520970 2 
1520971 190 
1520972 6 
1520973 127 
1520991 116 
1521011 35 
1521069 9 
1521077 1 
1521082 2 
1521087 6 
1521097 64 
1521134 35 
1521220 1 
1521425 8 
1521581 22 
1522318 13 
1522653 12 
1522826 148 
1522907 3 
1522956 78 
1522990 6 
1523148 21 
1523603 2 
1523965 2 
1523977 1 
1523988 70 
1524609 10 
1524838 1 
1524848 5 
1524867 67 
1524912 6 
1524915 8 
1524925 1 
1525132 204 
1525212 1 
1525223 101 
1525246 6 
variableStep chrom=chrV
405 6 
426 52 
581 1 
589 3 
623 1 
658 28 
668 41 
1163 3 
1207 2 
1639 1 
1654 7 
1708 12 
1779 6 
2079 6 
2154 35 
2561 1 
2587 50 
3438 17 
3481 1 
3499 64 
3507 5 
3510 47 
3517 2 
3520 1 
3521 1 
3527 16 
3528 7 
3530 67 
3535 12 
3538 1 
3545 1 
3568 1 
3590 3 
3594 1 
3600 2 
3603 1 
3630 1 
6083 45 
6152 1 
6217 65 
6233 131 
6240 15 
6246 3 
6253 16 
6261 11 
6299 58 
6308 3 
6334 2 
6375 134 
6379 8 
6383 20 
6410 6 
6453 165 
6467 1 
6473 10 
6493 103 
6530 32 
6671 30 
6688 122 
6798 10 
6830 2 
6866 18 
6945 66 
7027 65 
7091 27 
7221 39 
7267 8 
7334 1 
7371 182 
7502 31 
7521 62 
7540 8 
7548 28 
7627 9 
7688 49 
7721 87 
7732 130 
7747 42 
7781 43 
7789 8 
7801 39 
7817 32 
7830 134 
7841 9 
7869 35 
7912 22 
7956 1 
7993 1 
8069 3 
8076 34 
8317 1 
8388 4 
8402 22 
8466 1 
8922 29 
8962 1 
9148 12 
9317 59 
9466 73 
9493 3 
9645 3 
9725 2 
9796 23 
9803 25 
9804 1 
9805 23 
9807 55 
9811 12 
9813 5 
9815 96 
9824 96 
9827 26 
9828 1 
9834 8 
9842 131 
9849 3 
9852 22 
9858 59 
9863 3 
9866 15 
9904 60 
10015 1 
10021 4 
10119 28 
10161 183 
10178 10 
10377 25 
10436 2 
10457 1 
10546 5 
10564 71 
10574 1 
10640 20 
10800 7 
10870 117 
10877 13 
10923 11 
11175 19 
11210 49 
11232 60 
11350 30 
11413 317 
11457 16 
11462 11 
11464 120 
11478 13 
11639 4 
12051 63 
12057 11 
12061 8 
12067 57 
12072 2 
12096 16 
12104 2 
12135 26 
12310 15 
12444 7 
12486 4 
12521 44 
12549 2 
12561 35 
12612 1 
12627 2 
12640 3 
12654 11 
12668 42 
12749 4 
12782 1 
12903 6 
12936 93 
12941 27 
12953 2 
12967 6 
12974 2 
12977 123 
12986 85 
12991 45 
13035 2 
13040 1 
13052 103 
13059 7 
13062 37 
13085 1 
13103 42 
13160 4 
13164 2 
13168 26 
13177 1 
13198 120 
13213 10 
13246 4 
13311 6 
13344 47 
13352 1 
13381 5 
13386 217 
13393 8 
13394 13 
13396 4 
13399 89 
13407 5 
13410 1 
13421 17 
13454 20 
13464 39 
13502 19 
13510 4 
13516 5 
13521 26 
13544 28 
13560 82 
13594 147 
13602 18 
13721 75 
13755 178 
13763 3 
13868 3 
13876 2 
13912 14 
13915 9 
14086 244 
14261 2 
14542 11 
14679 11 
14758 1 
14760 15 
14893 8 
14897 1 
14935 2 
14962 39 
14964 4 
15075 6 
15109 121 
15112 1 
15123 6 
15134 8 
15210 57 
15227 11 
15363 1 
15365 98 
15455 59 
15503 40 
15567 28 
15580 14 
15660 4 
15721 4 
15822 2 
15877 1 
15905 79 
15993 13 
16005 15 
16020 4 
16021 4 
16031 1 
16036 9 
16043 12 
16055 8 
16059 92 
16097 6 
16107 86 
16115 45 
16120 33 
16125 98 
16133 41 
16137 36 
16145 34 
16148 2 
16152 11 
16153 10 
16168 60 
16182 29 
16187 361 
16193 13 
16219 10 
16231 4 
16267 15 
16287 39 
16384 15 
16557 2 
16673 55 
16685 115 
16736 2 
16740 148 
16752 19 
16760 57 
16769 66 
16775 255 
16780 57 
16810 61 
16847 1 
16853 99 
16896 8 
16947 1 
17009 41 
17423 76 
17516 49 
17592 564 
17598 1 
17748 16 
17884 16 
17892 50 
17981 28 
18063 252 
18134 15 
18149 47 
18201 31 
18210 6 
18235 116 
18248 105 
18270 134 
18311 2 
18392 7 
18411 81 
18478 57 
18579 26 
18660 6 
18736 7 
18756 37 
18785 64 
18811 71 
18820 67 
18828 88 
18838 66 
18846 47 
18848 20 
18860 33 
18875 5 
18885 83 
18889 7 
18892 7 
19056 5 
19058 166 
19081 1 
19093 7 
19116 2 
19127 3 
19148 9 
19200 14 
19258 9 
19312 2 
19596 23 
19669 39 
19857 31 
19860 17 
20106 17 
20120 4 
20128 4 
20153 2 
20705 29 
20747 39 
20756 4 
20903 62 
20944 5 
21209 89 
21254 1 
21263 2 
21281 26 
21287 24 
21292 312 
21307 120 
21312 2 
21315 2 
21341 324 
21351 6 
21357 11 
21518 239 
21534 42 
21540 76 
21694 15 
22471 36 
22498 74 
23196 3 
23243 1 
23329 12 
23370 5 
23386 25 
23514 15 
23573 79 
23600 1 
23678 2 
23815 34 
23817 16 
23823 7 
23832 3 
23834 102 
23837 24 
23862 11 
23875 21 
24314 15 
24445 13 
24464 21 
24499 3 
24628 6 
24893 1 
24931 12 
24970 2 
25148 28 
25174 43 
25333 9 
25467 3 
25502 1 
25525 13 
25816 9 
25825 16 
25857 61 
25979 3 
26008 44 
26029 1 
26043 1 
26049 7 
26068 1 
26075 5 
26076 37 
26079 13 
26096 26 
26109 23 
26233 1 
26243 33 
26259 4 
26355 22 
26368 7 
26394 127 
26425 74 
26443 3 
26525 31 
26533 274 
26539 34 
26559 27 
26567 11 
26579 92 
26593 15 
26607 10 
26608 30 
26614 106 
26617 174 
26664 4 
26677 254 
26686 37 
26695 11 
26779 5 
26832 10 
26846 53 
26848 80 
26863 66 
26864 23 
27053 40 
27082 36 
27093 13 
27108 73 
27112 42 
27113 9 
27119 33 
27136 55 
27253 2 
27297 3 
27316 23 
27375 9 
27389 21 
27391 36 
27396 15 
27399 5 
27418 3 
27419 1 
27453 1 
27472 4 
27585 4 
27610 13 
27690 2 
27751 43 
27759 154 
27864 6 
28281 3 
28657 34 
28760 1 
28869 1 
29004 11 
29014 10 
29070 4 
29154 18 
29273 50 
29284 9 
29701 17 
29728 123 
29757 64 
29809 62 
29901 10 
30238 26 
30476 1 
30610 12 
30988 72 
31122 15 
31127 1 
31133 193 
31143 146 
31155 8 
31186 50 
31221 2 
31311 21 
31336 97 
31346 169 
31353 41 
31359 13 
31367 1 
31375 13 
31382 8 
31386 4 
31393 8 
31413 3 
31434 3 
31438 95 
31580 56 
31596 1 
31625 80 
32106 14 
32218 110 
32463 18 
32904 12 
33253 6 
33365 16 
33565 1 
33582 1 
33715 14 
33728 2 
33732 12 
33740 1 
33741 55 
33746 3 
33754 4 
33758 7 
33770 7 
33783 24 
33888 2 
33970 5 
33980 33 
33985 29 
33998 46 
34010 1 
34045 1 
34118 40 
34128 1 
34135 2 
34172 1 
34283 67 
34294 1 
34302 14 
34338 12 
34348 7 
34351 58 
34355 10 
34412 2 
34654 1 
34884 5 
35005 1 
35958 5 
36031 3 
36087 5 
36335 1 
36369 1 
36399 108 
36470 29 
36739 48 
39655 2 
39665 99 
39699 2 
39704 45 
39707 1 
39709 42 
39714 5 
39717 4 
39719 9 
39730 31 
39735 18 
39742 9 
39751 1 
39827 7 
39832 30 
39873 7 
39952 5 
39958 4 
39964 267 
39983 6 
39986 2 
39991 2 
40087 13 
40135 2 
40174 22 
40342 44 
40836 58 
40846 41 
41064 33 
41118 1 
41263 71 
41354 42 
41555 14 
42012 13 
42026 1 
42033 12 
42049 24 
42055 3 
42059 23 
42066 5 
42072 83 
42073 9 
42097 168 
42103 21 
42104 5 
42108 21 
42112 18 
42116 10 
42127 45 
42130 35 
42141 5 
42145 62 
42149 21 
42152 3 
42157 5 
42160 4 
42167 20 
42223 37 
42231 6 
42252 10 
42370 1 
42379 11 
42400 15 
42405 13 
42411 15 
42425 1 
42488 44 
42510 28 
42563 8 
42593 1 
42714 92 
42720 16 
42725 1 
42728 205 
42733 214 
42756 9 
42759 14 
42761 42 
42768 4 
42771 9 
42775 45 
42779 20 
42787 16 
42788 3 
42818 27 
42858 32 
42872 6 
42902 7 
42907 53 
43030 3 
43099 1 
43117 23 
43125 50 
43131 19 
43176 8 
43200 7 
43209 4 
43216 6 
43223 43 
43351 34 
44941 33 
44947 61 
44958 34 
45047 4 
45051 4 
45054 9 
45076 7 
45099 29 
45121 115 
45312 37 
45369 13 
45408 8 
45478 205 
45666 69 
45784 2 
45830 27 
45877 1 
45879 31 
45889 36 
45893 4 
45897 24 
45923 21 
46005 11 
46031 17 
46037 46 
46047 11 
46054 3 
46059 30 
46067 8 
46069 38 
46070 7 
46074 11 
46079 1 
46150 5 
46165 7 
46182 61 
46186 7 
46198 10 
46209 1 
46224 1 
46250 6 
46267 7 
46372 40 
46402 8 
46406 3 
46427 4 
46435 31 
46446 13 
46471 5 
46474 10 
46551 35 
46556 21 
46565 4 
46608 1 
46611 44 
46613 23 
46643 2 
46695 20 
46774 30 
46793 112 
46886 7 
46947 131 
46949 18 
46964 70 
46971 78 
46972 46 
47024 2 
47028 83 
47030 6 
47066 8 
47083 53 
47192 1 
47196 11 
47549 14 
47558 5 
47907 6 
48317 4 
48353 76 
49737 1 
51649 5 
51699 7 
51723 33 
51745 18 
51751 1 
51761 3 
51765 1 
51772 32 
51791 2 
51813 147 
51822 14 
51833 5 
51948 3 
51952 2 
51974 8 
51978 6 
52057 4 
52192 4 
52296 32 
52312 16 
52363 12 
52490 45 
52543 8 
52557 2 
53152 6 
53290 5 
53303 4 
53308 17 
53365 10 
53530 9 
53581 2 
53621 1 
53639 7 
53688 3 
53783 1 
53797 1 
53818 1 
54164 1 
54674 19 
54689 10 
54909 35 
54938 99 
55392 3 
56200 22 
56207 26 
56217 9 
56234 26 
56260 7 
56276 9 
56290 45 
56293 1 
56306 2 
56381 19 
56419 13 
56423 87 
56441 38 
56458 7 
56477 6 
56482 1 
56489 2 
56521 2 
56639 1 
56682 674 
56686 1 
56792 63 
56902 13 
57172 1 
57729 4 
57810 67 
57845 1 
58194 12 
58221 22 
58225 4 
58267 9 
58275 88 
58283 18 
58293 33 
58299 21 
58312 9 
58343 9 
59293 9 
59299 1 
59300 5 
59335 3 
59356 280 
59402 14 
59409 6 
59422 2 
59424 7 
59436 1 
59453 4 
59483 5 
59492 5 
59494 1 
59504 2 
59583 12 
59635 8 
59640 22 
59665 40 
59674 18 
59813 36 
60296 14 
60351 1 
60413 7 
60455 21 
60470 55 
60582 41 
60605 42 
60617 222 
60745 16 
60751 25 
60762 20 
60768 38 
60793 3 
60938 37 
60944 30 
60947 136 
60950 72 
60961 8 
60964 7 
60968 164 
60969 2 
60980 5 
60993 203 
61001 6 
61046 6 
61049 5 
61075 49 
61089 23 
61103 4 
61244 10 
61428 107 
61449 1 
61514 11 
61525 57 
61529 55 
61567 46 
61574 1 
61682 23 
61716 48 
61772 269 
61786 6 
61829 4 
61841 1 
61861 17 
61864 1 
61868 46 
61898 5 
61919 1 
62021 100 
62027 1 
62034 46 
62479 7 
62758 4 
62870 56 
63209 12 
63215 12 
63226 12 
63250 81 
63273 18 
63299 190 
63302 1 
63312 1 
63321 17 
63332 104 
63453 42 
63503 137 
63506 10 
63549 77 
63656 29 
63677 37 
63710 73 
63842 6 
64175 33 
64181 5 
64266 30 
64343 2 
64531 1 
64543 35 
64562 114 
64565 10 
64615 9 
64907 28 
65062 1 
65216 2 
65249 2 
65262 3 
65267 1 
65335 1 
65361 18 
65513 139 
65521 163 
65686 2 
65691 2 
66020 381 
66053 4 
66166 1 
66182 3 
66201 75 
66576 12 
66617 10 
66706 1 
66714 41 
66746 32 
66874 8 
66882 22 
66896 1 
66901 3 
66911 1 
66917 3 
66919 79 
66925 13 
66974 68 
66975 1 
66980 24 
67003 1 
67013 4 
67021 160 
67046 7 
67079 4 
67101 2 
67172 5 
67189 155 
67326 120 
67374 92 
67382 40 
67516 18 
67568 43 
67671 17 
67719 82 
68938 4 
68946 3 
68949 7 
68983 58 
68987 2 
68991 7 
68996 9 
69016 67 
69018 14 
69021 158 
69028 15 
69052 1 
69073 28 
69083 4 
69090 48 
69097 27 
69102 1 
69107 10 
69109 105 
69119 45 
69153 21 
69305 5 
69311 94 
69339 36 
69340 1 
69357 36 
69421 10 
69442 67 
69448 48 
69484 67 
69493 109 
69529 11 
69549 13 
69577 2 
69584 101 
69614 9 
69619 1 
69625 2 
69656 14 
69663 8 
69669 3 
69673 2 
69685 20 
69739 6 
69740 3 
70270 16 
70276 5 
70282 19 
70293 62 
70297 77 
70303 1 
70308 19 
70316 1 
70348 10 
70353 51 
70360 12 
70368 5 
70372 22 
70477 64 
70524 1 
70558 43 
70576 1 
70730 6 
70883 4 
70888 4 
70907 7 
71063 1 
71510 2 
71560 2 
71920 74 
72685 13 
72688 29 
72702 2 
72781 1 
72852 16 
72885 7 
72902 200 
72937 36 
73087 17 
73237 43 
73252 1 
73256 12 
73274 116 
73390 29 
73413 24 
73421 1 
73513 42 
73516 236 
73527 106 
73552 6 
73559 1 
73561 15 
73564 15 
73579 9 
73710 11 
73727 12 
73910 115 
74053 69 
74191 44 
74207 3 
74234 210 
74258 16 
74266 3 
74600 38 
74730 11 
74757 1 
74810 4 
74864 1 
74915 51 
74973 1 
75067 16 
75288 15 
75326 3 
75439 1 
75460 3 
75466 5 
75474 59 
75496 1 
75499 18 
75504 6 
75508 36 
75509 7 
75511 2 
75524 11 
75532 29 
75533 8 
75561 13 
75568 38 
75601 24 
75625 2 
75647 52 
75672 2 
75680 11 
75683 21 
75699 109 
75709 42 
75714 2 
75720 5 
75742 5 
75782 1 
75787 21 
75796 2 
75800 34 
75899 3 
76060 78 
76119 2 
76161 11 
76278 1 
76428 23 
76594 2 
76763 4 
76772 86 
77252 19 
77282 69 
77295 2 
77307 12 
77318 2 
77321 35 
77338 1 
77470 69 
77529 41 
77556 3 
77660 34 
77670 61 
77694 29 
77724 2 
77732 107 
77743 4 
77745 26 
77753 19 
77764 40 
77790 66 
77798 14 
77853 17 
77870 2 
77878 36 
77884 1 
77899 3 
77908 5 
77919 12 
77951 6 
77962 8 
77972 6 
77995 53 
78093 73 
78094 7 
78095 1 
78252 1 
78482 30 
78691 3 
78698 26 
78711 32 
78716 5 
78797 86 
78882 66 
78977 12 
78981 33 
79125 15 
79345 10 
79351 49 
79364 7 
79373 22 
79432 8 
79462 2 
79499 4 
79518 17 
79577 2 
79694 2 
79702 2 
79715 29 
79826 187 
79834 1 
79848 3 
79852 61 
80221 14 
80227 27 
80235 11 
80237 1 
80245 16 
80259 5 
80263 5 
80272 1 
80315 8 
80372 13 
80377 44 
80378 10 
80379 2 
80385 22 
80386 27 
80388 33 
80389 3 
80397 22 
80398 1 
80404 7 
80427 36 
80542 17 
80587 17 
80652 29 
80922 463 
81278 34 
81285 86 
81311 8 
81381 120 
81491 12 
81535 26 
81542 8 
81648 9 
81653 14 
81774 1 
81837 20 
82157 19 
82327 4 
82414 25 
82471 51 
82610 31 
82632 1 
82653 178 
82779 3 
82794 18 
82804 15 
82823 38 
82846 7 
82853 2 
82857 42 
82861 9 
82867 5 
82928 3 
82931 19 
82939 7 
82953 6 
82999 6 
83060 2 
83115 6 
83302 9 
83421 2 
83438 3 
84397 6 
84549 4 
84563 6 
84565 2 
84676 2 
84703 9 
84712 19 
84720 46 
84738 8 
84760 9 
84800 21 
84810 3 
84818 17 
84822 51 
84826 18 
84836 58 
84839 45 
84851 2 
84860 15 
84864 74 
84866 3 
84872 90 
84904 1 
84905 3 
84925 55 
84931 8 
84934 3 
84935 30 
84937 120 
84940 81 
84943 1 
84945 15 
84960 3 
84973 2 
84988 21 
84993 11 
84999 3 
85002 1 
85012 5 
85016 141 
85018 8 
85020 1 
85024 2 
85029 42 
85042 3 
85048 1 
85052 2 
85066 21 
85072 97 
85087 192 
85096 2 
85100 111 
85102 4 
85112 57 
85113 5 
85117 1 
85124 20 
85126 4 
85127 2 
85130 3 
85142 17 
85150 5 
85159 5 
85161 2 
85164 1 
85177 8 
85181 5 
85190 73 
85206 96 
85211 6 
85222 16 
85227 9 
85243 5 
85245 1 
85376 9 
85378 18 
85388 12 
85403 2 
85418 104 
85433 31 
85440 7 
85470 1 
85494 22 
85533 9 
86143 10 
86172 60 
86330 31 
86335 16 
86344 15 
86349 2 
86353 4 
86360 1 
86388 54 
86404 45 
86429 2 
86437 8 
86451 39 
86453 3 
86457 22 
86462 36 
86479 15 
86518 11 
86522 124 
86529 2 
86533 33 
86535 1 
86536 26 
86539 99 
86544 5 
86626 2 
86704 8 
86705 4 
86721 24 
86733 85 
86737 6 
86743 15 
86745 8 
86767 2 
86775 1 
86789 61 
86810 17 
86828 52 
86836 7 
88616 1 
89854 28 
89858 5 
89859 23 
90028 3 
90049 99 
90052 9 
90059 32 
90065 35 
90067 1 
90068 25 
90080 6 
90081 89 
90083 6 
90093 20 
90133 5 
90137 271 
90140 1 
90142 172 
90155 2 
90162 2 
90163 28 
90164 1 
90165 4 
90166 32 
90174 33 
90181 1 
90187 29 
90203 45 
90343 34 
90356 42 
90891 5 
90998 9 
91281 4 
91316 10 
91592 23 
92072 9 
92553 1 
92813 15 
93096 3 
93270 4 
93287 2 
93498 13 
93528 35 
93681 3 
93691 20 
93706 19 
93862 1 
93869 1 
93883 10 
93893 4 
93926 2 
93980 1 
94006 4 
94038 6 
94042 4 
94044 9 
94096 29 
94113 62 
94116 14 
94120 11 
94143 3 
94151 8 
94157 4 
94168 19 
94175 1 
94177 17 
94307 3 
94443 3 
94444 1 
94445 80 
94449 92 
94457 48 
94533 1 
94558 9 
94754 2 
94835 15 
94843 6 
94877 14 
94899 4 
95319 13 
95775 8 
95794 30 
95808 21 
95817 8 
95961 23 
95994 50 
96012 6 
96016 5 
96030 21 
96045 24 
96195 178 
96199 5 
96214 45 
96215 11 
96253 1 
96260 56 
96444 1 
96652 10 
96668 3 
96731 4 
96737 2 
96746 2 
96770 7 
96802 1 
97738 18 
97928 34 
97955 2 
97961 34 
97971 346 
97995 25 
97997 136 
98003 50 
98005 1 
98006 225 
98040 63 
98046 12 
98082 2 
98338 3 
98485 102 
98565 21 
98733 8 
98863 7 
98896 17 
99021 12 
99034 8 
99037 2 
99322 45 
99376 3 
99513 389 
99522 2 
99532 62 
99533 4 
99535 16 
99551 54 
99556 12 
99579 67 
99636 12 
99658 1 
99786 3 
99824 28 
99868 46 
99877 3 
99888 21 
99905 54 
100047 95 
100076 8 
100123 4 
100144 29 
100231 2 
100234 50 
100256 2 
100264 4 
100271 48 
100274 12 
100417 1 
100450 13 
100457 1 
100468 6 
100474 6 
100476 12 
100481 6 
100487 4 
100489 8 
100492 49 
100493 7 
100500 6 
100501 4 
100502 11 
100505 1 
100508 17 
100512 22 
100515 85 
100516 4 
100519 1 
100534 10 
100603 68 
100607 13 
100619 23 
100629 4 
100631 1 
100641 4 
100646 1 
100647 1 
100651 8 
100662 1 
101455 1 
101571 16 
101585 20 
101593 30 
101597 3 
101687 5 
101706 4 
101748 101 
101756 58 
101779 52 
101799 20 
101825 23 
102323 24 
102407 80 
102462 24 
102466 2 
102523 1 
102676 11 
102735 176 
102826 6 
102851 1 
102883 5 
102892 34 
102959 60 
102998 8 
103001 22 
103150 82 
103177 20 
103249 33 
103256 1 
103267 40 
103340 69 
103346 1 
103406 38 
103469 2 
103497 96 
103591 71 
103701 1 
103765 22 
104223 197 
104230 28 
104240 10 
104379 44 
104423 20 
104613 4 
104800 3 
104919 32 
105273 3 
105597 2 
105653 10 
105734 3 
105860 8 
105892 2 
105967 13 
106098 1 
106145 19 
106148 1 
106172 69 
106185 46 
106191 11 
106194 49 
106196 2 
106199 10 
106208 34 
106211 97 
106224 59 
106229 58 
106231 3 
106239 155 
106242 27 
106249 41 
106253 3 
106260 15 
106266 2 
106289 55 
106293 41 
106295 143 
106308 29 
106309 609 
106322 37 
106324 10 
106325 77 
106330 34 
106334 3 
106338 46 
106339 11 
106340 2 
106343 83 
106362 88 
106470 69 
106481 125 
106597 2 
106803 1 
106921 164 
106928 3 
106934 4 
106939 9 
106945 7 
106947 144 
106948 49 
106955 22 
106959 30 
106960 6 
106964 1 
106966 10 
106972 25 
106977 18 
106983 2 
106991 18 
106993 29 
107002 14 
107021 12 
107036 1 
107064 2 
107069 2 
107073 9 
107077 4 
107084 31 
107092 37 
107094 2 
107097 67 
107101 24 
107102 6 
107103 1 
107105 9 
107109 78 
107127 19 
107135 182 
107147 6 
107152 18 
107281 6 
107293 3 
107304 46 
107331 32 
107459 11 
107598 38 
107602 23 
107650 44 
107732 15 
107735 1 
107783 2 
107827 23 
107842 4 
107932 3 
107997 21 
107999 1 
108064 16 
108264 1 
108275 2 
108365 20 
108394 14 
108442 8 
108459 1 
108506 63 
108527 35 
108746 12 
108807 40 
108822 2 
108826 10 
108873 94 
108918 2 
108921 6 
108961 34 
108976 86 
109048 9 
109264 640 
109300 3 
109312 37 
109352 59 
109605 40 
109988 13 
110124 3 
110141 30 
110340 2 
110467 26 
110483 9 
110493 1 
110500 46 
110597 41 
110605 8 
110613 10 
110651 7 
110662 46 
110670 24 
110700 14 
110708 23 
110709 119 
110747 5 
110829 35 
111016 2 
111148 1 
111155 46 
111157 15 
111158 5 
111159 20 
111164 26 
111165 22 
111167 4 
111171 27 
111178 5 
111182 11 
111187 16 
111201 16 
111241 29 
111245 9 
111250 18 
111252 3 
111253 1 
111256 4 
111260 9 
111267 10 
111281 5 
111284 3 
111295 17 
111303 109 
111452 25 
111457 19 
111590 3 
111596 41 
111768 7 
111781 1 
112132 18 
112160 87 
112403 29 
112439 75 
112549 6 
112752 28 
112885 6 
114225 1 
114245 15 
114342 2 
114489 13 
114939 109 
114942 1 
114997 2 
115001 4 
115182 17 
115185 1 
115232 62 
115238 85 
115242 3 
115252 84 
115597 4 
115605 31 
115606 71 
115644 9 
115655 90 
115751 1 
115791 12 
115923 24 
115929 31 
115931 4 
115935 4 
115937 6 
115953 17 
115963 1 
115978 117 
115987 993 
115993 5 
115996 31 
115997 1 
115999 384 
116013 693 
116019 1 
116022 598 
116028 2 
116035 3681 
116041 1 
116042 258 
116045 1496 
116046 5 
116047 4 
116048 1651 
116049 4 
116050 67 
116051 33 
116052 379 
116053 220 
116055 133 
116056 107 
116057 406 
116058 92 
116059 961 
116060 252 
116061 216 
116063 95 
116064 98 
116066 107 
116067 1007 
116068 287 
116069 238 
116070 135 
116071 235 
116073 1 
116081 336 
116095 9 
116100 9 
116103 161 
116111 1 
116115 128 
116120 64 
116126 23 
116127 71 
116134 204 
116146 1 
116161 1 
116163 3 
116170 16 
116180 5 
116185 115 
116189 18 
116191 139 
116192 49 
116194 38 
116196 101 
116199 191 
116201 91 
116202 17 
116203 27 
116206 159 
116208 1 
116209 86 
116210 237 
116211 3 
116212 228 
116213 6 
116214 35 
116215 91 
116216 15 
116218 57 
116219 24 
116220 212 
116221 25 
116222 5 
116223 2 
116230 632 
116244 97 
116250 1 
116254 19 
116257 5 
116259 61 
116263 20 
116264 53 
116265 52 
116266 1 
116267 59 
116271 83 
116272 185 
116273 1 
116275 1 
116278 8 
116279 2 
116281 29 
116287 190 
116294 1 
116300 1 
116305 35 
116308 85 
116312 53 
116353 399 
116360 1 
116367 9 
116373 30 
116379 387 
116391 113 
116392 77 
116394 110 
116395 51 
116396 1 
116397 89 
116398 2 
116400 109 
116402 67 
116405 333 
116406 1 
116408 256 
116409 18 
116410 40 
116411 13 
116412 1 
116416 475 
116418 15 
116422 31 
116426 49 
116428 25 
116430 660 
116437 264 
116440 22 
116441 13 
116446 9 
116449 107 
116450 31 
116451 1 
116455 250 
116457 57 
116458 54 
116460 117 
116461 2 
116463 19 
116467 18 
116475 6 
116477 3 
116482 158 
116489 128 
116492 26 
116500 2 
116512 158 
116515 102 
116525 282 
116529 45 
116530 4 
116534 385 
116540 1 
116541 33 
116542 94 
116543 13 
116544 60 
116545 2 
116546 22 
116549 234 
116554 434 
116555 1 
116556 42 
116558 6 
116559 17 
116561 8 
116562 39 
116565 54 
116568 46 
116572 60 
116575 11 
116578 162 
116582 4 
116584 92 
116585 46 
116586 273 
116588 9 
116591 133 
116593 8 
116594 12 
116597 313 
116600 13 
116602 16 
116603 55 
116606 267 
116612 27 
116623 2 
116629 134 
116630 34 
116631 120 
116636 176 
116646 110 
116655 263 
116662 38 
116664 201 
116665 20 
116668 381 
116674 13 
116677 128 
116683 88 
116684 6 
116689 9 
116690 18 
116692 4 
116695 35 
116701 53 
116705 21 
116710 57 
116715 31 
116716 59 
116718 7 
116726 91 
116728 2 
116729 48 
116731 154 
116733 49 
116746 4 
116747 7 
116748 49 
116749 106 
116752 3 
116753 2 
116755 2 
116756 83 
116758 2 
116761 57 
116766 14 
116768 37 
116772 1 
116773 43 
116780 37 
116781 159 
116783 167 
116787 11 
116789 54 
116790 43 
116796 5 
116797 26 
116798 12 
116800 61 
116801 17 
116802 112 
116803 15 
116807 106 
116809 8 
116810 18 
116814 104 
116815 1 
116816 141 
116819 4 
116822 168 
116823 3 
116824 82 
116827 4 
116830 76 
116831 41 
116832 30 
116834 3 
116835 1 
116836 2 
116839 1 
116844 132 
116847 264 
116848 5 
116851 11 
116857 41 
116863 207 
116865 19 
116868 119 
116871 100 
116874 22 
116875 210 
116879 29 
116883 123 
116885 136 
116889 46 
116890 234 
116892 43 
116893 19 
116894 23 
116895 109 
116896 35 
116897 43 
116898 62 
116902 50 
116904 143 
116909 53 
116913 24 
116916 13 
116919 43 
116923 37 
116927 5 
116930 46 
116931 49 
116932 1 
116937 32 
116938 45 
116939 5 
116940 43 
116942 95 
116944 2 
116950 21 
116952 3 
116954 9 
116957 19 
116961 541 
116977 107 
116989 565 
116995 137 
117001 9 
117003 2 
117008 7 
117010 15 
117011 2 
117012 13 
117022 3829 
117044 427 
117056 1 
117067 17 
117068 29 
117070 9 
117071 108 
117073 12 
117082 31 
117116 3 
117123 47 
117130 1 
117147 11 
117518 2 
117559 4 
117565 1 
117588 4 
117596 15 
117610 1 
117616 86 
117647 24 
118096 9 
118112 3 
118145 3 
118152 1 
118178 174 
118205 97 
118209 2 
118215 28 
118222 15 
118239 182 
118254 27 
118345 12 
118391 2 
118535 259 
118549 81 
118675 23 
118680 3 
118708 15 
118731 77 
118738 185 
118960 24 
119028 2 
119066 8 
119102 1 
119160 19 
119222 34 
119345 35 
119379 9 
119394 6 
119413 28 
119419 1 
119564 2 
119751 2 
119853 15 
120045 8 
120049 28 
120050 5 
120074 286 
120079 47 
120214 2 
120240 1 
120246 63 
120393 12 
120400 1 
120405 12 
120411 1 
120438 1 
120445 4 
120447 37 
120450 16 
120454 24 
120473 19 
120494 1 
120497 75 
120508 29 
120511 57 
120518 12 
120521 27 
120527 7 
120539 52 
120561 1 
120639 16 
120657 17 
121316 10 
121328 2 
121333 26 
121340 28 
121357 22 
121359 26 
121360 33 
121362 2 
121386 46 
121393 11 
121394 4 
121398 7 
121407 44 
121417 25 
121430 9 
121434 34 
121438 6 
121614 2 
122032 19 
122097 6 
122217 28 
122221 2 
122305 5 
122388 1 
122406 31 
122411 10 
122431 4 
122474 4 
122490 2 
122565 64 
122569 2 
122577 12 
122587 29 
122691 4 
122711 19 
123052 2 
123058 3 
123080 1 
123115 4 
123121 2 
123128 32 
123132 4 
123136 3 
123141 1 
123157 1 
123163 5 
123164 5 
123176 3 
123183 13 
123189 5 
123196 3 
123206 2 
123209 1 
123225 2 
123231 14 
123235 2 
123239 5 
123252 1 
123255 2 
123263 21 
123264 1 
123269 4 
123274 4 
123276 2 
123290 9 
123292 1 
123293 1 
123297 6 
123302 2 
123310 10 
123312 9 
123319 33 
123326 7 
123327 3 
123329 6 
123333 2 
123347 2 
123365 4 
123369 5 
123373 1 
123379 3 
123380 6 
123388 19 
123398 1 
123409 46 
123413 2 
123443 13 
123448 16 
123455 4 
123458 34 
123463 6 
123518 10 
123529 97 
123534 1 
123537 30 
123541 5 
123557 42 
123566 5 
123570 2 
123582 4 
123590 28 
123614 1 
123621 4 
123759 53 
123765 1 
123797 18 
123829 77 
123872 6 
123926 3 
124116 16 
124135 23 
124265 4 
124268 14 
124286 10 
124306 6 
124312 1 
124319 3 
124327 22 
124354 5 
124604 95 
124617 6 
124623 1 
124634 1 
124649 7 
124677 10 
124682 30 
124691 262 
124697 77 
124699 95 
124703 43 
124705 5 
124712 37 
124717 6 
124722 32 
124724 4 
124728 22 
124733 38 
124734 5 
124742 58 
124873 39 
124880 15 
124894 6 
124898 56 
124918 8 
124921 1 
124938 2 
125006 3 
125021 90 
125058 73 
125062 23 
125082 2 
125101 117 
125243 254 
125259 1 
125427 5 
125512 2 
125588 46 
125634 19 
125719 1 
125754 95 
125770 1 
125800 9 
125889 126 
126065 1 
126083 225 
126091 3 
126118 34 
126229 2 
126280 2 
126286 8 
126396 2 
126415 1 
126417 29 
126428 1 
126435 18 
126443 5 
126455 2 
126464 6 
126469 2 
126475 26 
126483 27 
126497 2 
126508 295 
126515 1 
126520 53 
126532 42 
126534 1 
126536 35 
126538 1 
126543 1 
126544 129 
126549 29 
126552 14 
126562 1 
126570 8 
126717 26 
126731 7 
127016 6 
127062 53 
127069 2 
127144 351 
127238 3 
127389 1 
127408 4 
127520 5 
127551 96 
127708 50 
127731 96 
127744 21 
127758 93 
127840 470 
127859 181 
127901 1 
127903 21 
127967 14 
128030 1 
128050 101 
128186 69 
128224 38 
128247 6 
128263 106 
128282 30 
128378 2 
128401 3 
128402 11 
128405 14 
128408 21 
128413 54 
128415 16 
128417 10 
128419 9 
128426 319 
128478 4 
128480 37 
128483 11 
128488 9 
128498 2 
128502 2 
128504 1 
128512 23 
128515 11 
128536 6 
128539 5 
128541 9 
128548 17 
128574 2 
128678 157 
128694 13 
128697 12 
128711 2 
128719 1 
128729 2 
128864 2 
129014 5 
129194 5 
129225 9 
129386 8 
129458 2 
129548 1 
129593 8 
129986 67 
130040 16 
130508 17 
130534 2 
130639 3 
130656 5 
130695 2 
130714 3 
130717 23 
130811 13 
130827 3 
130854 36 
130881 3 
130889 21 
130912 1 
130983 182 
130989 3 
130993 152 
131024 41 
131025 1 
131029 1 
131033 1 
131034 2 
131042 6 
131048 2 
131051 3 
131058 63 
131060 1 
131062 23 
131069 58 
131103 28 
131106 1 
131129 57 
131188 2 
131219 10 
131225 334 
131231 72 
131232 118 
131235 99 
131248 155 
131250 15 
131251 3 
131264 30 
131268 46 
131271 20 
131275 2 
131278 37 
131283 7 
131286 51 
131294 39 
131295 1 
131300 111 
131317 1 
131422 1 
131436 12 
131450 81 
131455 3 
131456 57 
131459 1 
131464 1 
131465 6 
131473 89 
131481 14 
131485 35 
131487 29 
131490 1 
131492 106 
131505 11 
131506 2 
131511 6 
131517 27 
131522 2 
131537 4 
131551 10 
131558 2 
131572 3 
131574 14 
131579 2 
131581 34 
131586 13 
131587 3 
131591 12 
131594 2 
131599 39 
131602 2 
131607 1 
131608 34 
131611 7 
131618 3 
131624 8 
131625 2 
131630 28 
131638 4 
131639 3 
131646 4 
131650 15 
131651 1 
131652 1 
131725 1 
131790 12 
131803 44 
131936 60 
132028 44 
132091 120 
132119 132 
132143 4 
132209 1 
132261 23 
132281 181 
132295 16 
132296 5 
132329 1 
132330 101 
132453 2 
132458 89 
132467 179 
132489 9 
132511 1 
132611 9 
132625 20 
132684 1 
132689 1 
132739 16 
132749 40 
132781 73 
132782 1 
132783 6 
132822 21 
132828 53 
132829 36 
132832 57 
132839 29 
132850 19 
132855 319 
132884 14 
132886 2 
132887 479 
132888 80 
132889 1 
132896 2 
132902 67 
132906 10 
132909 8 
132910 5 
132917 193 
132918 2 
132919 3 
132921 7 
132922 2 
132923 7 
132925 5 
132926 14 
132930 1 
132936 113 
132944 9 
132960 36 
132973 138 
132978 1 
132981 13 
132995 1 
133000 5 
133023 65 
133064 81 
133071 30 
133084 1 
133094 12 
133101 2 
133182 7 
133243 37 
133274 1 
133283 3 
133310 40 
133394 33 
133471 145 
133479 51 
133570 7 
133580 3 
133598 17 
133612 5 
133645 65 
133734 17 
133741 36 
133850 4 
133894 19 
133900 16 
133905 47 
133954 1 
134074 4 
134140 12 
134264 4 
134336 2 
134401 27 
134408 52 
134445 3 
134506 9 
134522 9 
134638 25 
134656 1 
134750 2 
134804 1 
134853 5 
134890 219 
134937 81 
134976 2 
135020 48 
135021 64 
135022 2 
135026 4 
135127 13 
135170 45 
135171 1 
135188 14 
135192 5 
135203 59 
135211 1 
135222 52 
135245 28 
135250 20 
135274 8 
135292 6 
135300 2 
135324 665 
135343 2 
135346 17 
135351 32 
135357 28 
135367 8 
135377 340 
135381 9 
135382 4 
135384 16 
135387 1 
135394 611 
135476 7 
135484 36 
135488 1 
135505 2 
135562 4 
135563 43 
135564 11 
135566 30 
135569 27 
135570 5 
135574 9 
135581 1 
135592 12 
135595 8 
135598 2 
135895 23 
136031 1 
136048 15 
136102 34 
136107 4 
136117 134 
136220 9 
136233 209 
136418 56 
136469 44 
136477 53 
136480 39 
136485 16 
136493 14 
136494 3 
136507 9 
136631 16 
136653 8 
136655 145 
136666 48 
136672 11 
136690 110 
136695 17 
136853 19 
136857 4 
136862 3 
136865 2 
136912 33 
137010 9 
137018 139 
137025 1 
137031 18 
137049 46 
137053 63 
137055 14 
137062 306 
137063 1 
137070 29 
137079 6 
137081 108 
137089 69 
137095 3 
137133 107 
137148 103 
137169 17 
137175 1 
137181 253 
137189 1 
137305 148 
137358 35 
137423 9 
137438 11 
137459 12 
137472 23 
137549 19 
137577 7 
137729 19 
137738 100 
137748 2 
137757 26 
137758 1 
137772 15 
137812 63 
137919 1 
137935 4 
137941 51 
138111 20 
138123 9 
138230 11 
138253 3 
138264 13 
138391 2 
138398 77 
138402 3 
138433 19 
138439 1 
138455 2 
138571 1 
138609 94 
138693 17 
138699 1 
138704 36 
138715 24 
138748 35 
138755 145 
138760 32 
138762 19 
138764 10 
138765 111 
138768 38 
138769 27 
138772 26 
138774 2 
138775 18 
138776 2 
138777 39 
138778 33 
138782 10 
138783 24 
138784 13 
138785 9 
138787 5 
138791 5 
138798 28 
138802 23 
138805 11 
138807 17 
138828 3 
138830 10 
138835 41 
138841 4 
138847 89 
138855 14 
138863 9 
138870 3 
138877 7 
138919 21 
138921 33 
139839 23 
139869 50 
139872 2 
139905 1 
139958 10 
140431 2 
140463 1 
140537 162 
140542 2 
140545 23 
140567 27 
140575 15 
140579 9 
140582 170 
140583 33 
140585 1 
140587 299 
140588 43 
140592 59 
140595 41 
140597 19 
140598 8 
140599 6 
140600 16 
140602 1 
140605 204 
140607 42 
140612 71 
140613 32 
140614 3 
140620 42 
140621 12 
140622 12 
140628 65 
140653 32 
140677 30 
140709 123 
140716 145 
140722 289 
140723 202 
140724 1 
140730 59 
140731 31 
140736 130 
140740 15 
140745 20 
140753 97 
140766 24 
140769 134 
140785 92 
140814 3 
140817 11 
140824 54 
140827 1 
140831 3 
140834 70 
140839 81 
140840 39 
140842 53 
140844 139 
140850 4 
140851 50 
140853 4 
140855 28 
140856 10 
140859 1 
140860 21 
140861 659 
140865 256 
140872 119 
140879 190 
140886 88 
140890 41 
140893 19 
140896 68 
140907 6 
140908 228 
140909 2 
140910 134 
140917 1 
140921 207 
140923 26 
140934 426 
140939 5 
140942 1 
140943 40 
140959 27 
140960 19 
140961 19 
140963 72 
140968 7 
141002 45 
141004 19 
141005 180 
141006 40 
141007 6 
141012 9 
141015 43 
141019 1 
141022 14 
141027 12 
141029 1 
141036 47 
141042 122 
141085 1 
141089 31 
141117 11 
141124 97 
141158 5 
141166 2 
141186 2 
141190 8 
141199 19 
141204 1 
141209 68 
141211 6 
141216 26 
141259 13 
141262 7 
141272 16 
141279 3 
141280 7 
141282 1 
141297 8 
141301 10 
141304 3 
141307 54 
141315 2 
141324 31 
141330 11 
141336 47 
141344 8 
141348 10 
141350 6 
141356 15 
141374 39 
141377 4 
141378 43 
141387 6 
141395 11 
141398 2 
141409 31 
141412 38 
141416 109 
141422 20 
141437 57 
141443 3 
141449 9 
141456 61 
141461 6 
141464 6 
141466 46 
141471 2 
141474 4 
141493 4 
141497 15 
141500 4 
141503 6 
141505 2 
141508 5 
141527 115 
141534 6 
141537 120 
141540 93 
141541 11 
141542 1 
141549 5 
141561 3 
141605 2 
141626 24 
141629 7 
141640 10 
141644 1 
141649 37 
141658 289 
141664 1 
141668 4 
141695 8 
141699 27 
141724 50 
141769 8 
141788 21 
141795 7 
141821 1 
141833 14 
141877 1 
141919 2 
141960 4 
142080 12 
142228 3 
142324 3 
142417 1 
142609 3 
142688 1 
142776 48 
143005 1 
143009 2 
143222 3 
143263 34 
143542 12 
143583 9 
143586 86 
143594 4 
143599 1 
143604 3 
143605 22 
143643 2 
143694 10 
143722 4 
143735 8 
143785 50 
143804 40 
143842 6 
143868 10 
143871 50 
143905 6 
143938 3 
143942 2 
144050 2 
144062 7 
144070 17 
144072 5 
144073 300 
144078 8 
144083 25 
144085 2 
144087 44 
144092 1 
144101 13 
144103 4 
144105 61 
144112 9 
144117 8 
144132 115 
144136 83 
144137 2 
144141 8 
144144 1 
144145 4 
144149 52 
144153 9 
144156 3 
144157 6 
144163 56 
144170 13 
144174 56 
144180 11 
144181 1 
144182 3 
144183 9 
144184 52 
144187 169 
144190 5 
144193 61 
144204 11 
144207 1 
144208 28 
144212 4 
144214 13 
144217 8 
144221 5 
144222 1 
144223 19 
144224 4 
144225 19 
144227 2 
144233 205 
144246 1 
144249 8 
144260 32 
144264 1 
144327 33 
144345 14 
144372 13 
144383 4 
144402 2 
144404 36 
144435 34 
144437 1 
144524 209 
144554 5 
144590 111 
144606 3 
144663 19 
144705 4 
144717 3 
144735 12 
144736 1 
144737 4 
144762 38 
144763 1 
144764 1 
144765 182 
144766 6 
144773 309 
144780 68 
144807 77 
144839 16 
144841 7 
144858 1 
144865 23 
144869 1 
144909 95 
144910 33 
144917 103 
145023 1 
145037 11 
145053 32 
145079 5 
145085 11 
145091 6 
145096 1 
145104 6 
145118 86 
145179 2 
145213 196 
145244 2 
145260 269 
145266 17 
145271 134 
145286 5 
145297 8 
145311 67 
145416 2 
145426 2 
145431 140 
145436 28 
145458 3 
145482 59 
145487 54 
145535 3 
145550 3 
145552 2 
145599 8 
145609 5 
145617 7 
145618 7 
145619 3 
145623 24 
145627 19 
145634 34 
145640 36 
145648 4 
145656 1 
145657 12 
145659 25 
145663 1 
145665 20 
145667 18 
145670 145 
145675 4 
145691 1 
145694 1 
145725 30 
145727 13 
145730 6 
145738 8 
145741 10 
145744 2 
145745 1 
145749 20 
145756 5 
145760 26 
145767 3 
145780 1 
145786 3 
145820 101 
145874 220 
145887 1 
145899 228 
145943 7 
145951 2 
146017 2 
146078 71 
146085 2 
146146 81 
146171 46 
146190 8 
146205 11 
146206 6 
146265 4 
146278 1 
146310 11 
146327 10 
146334 78 
146437 144 
146450 64 
146470 11 
146497 10 
146503 2 
146540 361 
146618 33 
146620 11 
146621 38 
146627 21 
146636 15 
146645 36 
146653 8 
146661 18 
146666 30 
146772 1 
146778 223 
146786 16 
146795 51 
146797 18 
146799 7 
146805 1 
146806 19 
146811 41 
146815 6 
146826 5 
146831 46 
146834 8 
146836 12 
146837 73 
146838 174 
146839 1 
146842 25 
146845 1 
146848 24 
146849 53 
146851 53 
146856 3 
146868 11 
146871 16 
146874 60 
146875 68 
146879 5 
146886 55 
146887 3 
146912 16 
147022 28 
147031 9 
147045 37 
147202 20 
147260 13 
147363 32 
147373 1 
147380 4 
147387 107 
147399 176 
147412 7 
147484 3 
147513 8 
147517 2 
147540 1 
147566 54 
147697 2 
147728 14 
147829 1 
147837 9 
147841 10 
147842 2 
147848 15 
147855 1 
147861 2 
147870 9 
147875 132 
147881 7 
147887 14 
147888 13 
147889 9 
147918 3 
147929 1 
147997 119 
148005 2 
148018 132 
148022 80 
148025 51 
148030 13 
148032 173 
148036 74 
148039 1 
148040 175 
148041 126 
148044 20 
148047 7 
148050 112 
148054 37 
148056 32 
148059 34 
148062 57 
148064 1 
148065 3 
148068 57 
148074 30 
148076 4 
148078 29 
148080 14 
148082 25 
148084 4 
148086 75 
148091 37 
148107 170 
148112 5 
148117 15 
148124 31 
148131 61 
148136 3 
148142 8 
148148 17 
148170 17 
148235 49 
148241 1 
148269 5 
148273 98 
148274 71 
148275 2 
148290 7 
148292 61 
148300 49 
148305 272 
148309 128 
148353 56 
148359 2 
148438 8 
148444 1 
148446 1 
148453 152 
148481 1 
148504 1 
148509 55 
148614 1 
148615 20 
148619 24 
148624 1 
148629 23 
148654 3 
148662 2 
148668 12 
148674 8 
148706 7 
148749 4 
148768 30 
150070 3 
150082 6 
150085 1 
150086 12 
150096 181 
150099 19 
150102 26 
150104 1 
150108 76 
150110 189 
150127 42 
150128 5 
150130 7 
150132 47 
150135 183 
150140 1 
150142 8 
150148 12 
150151 22 
150158 46 
150159 40 
150160 36 
150166 32 
150179 9 
150180 8 
150183 4 
150187 50 
150188 7 
150195 2 
150200 10 
150205 47 
150206 37 
150207 61 
150208 5 
150209 29 
150210 26 
150211 240 
150212 52 
150213 136 
150214 3 
150215 35 
150218 19 
150222 8 
150225 69 
150227 4 
150229 1 
150230 28 
150232 3 
150233 109 
150234 2 
150238 126 
150240 33 
150246 8 
150248 47 
150254 17 
150258 69 
150326 6 
150366 21 
150388 45 
150391 1 
150399 82 
150410 14 
150414 23 
150416 43 
150422 160 
150430 35 
150433 6 
150442 144 
150452 30 
150502 1 
150508 137 
150532 90 
150540 2 
150553 74 
150577 10 
150579 66 
150608 10 
150657 81 
150732 41 
150747 2 
150826 10 
150842 51 
150862 11 
150866 94 
150869 62 
150875 25 
150884 27 
150907 17 
150911 10 
151026 109 
151035 10 
151037 185 
151040 22 
151043 27 
151044 11 
151046 28 
151047 25 
151054 84 
151061 89 
151072 18 
151074 12 
151078 106 
151084 71 
151088 146 
151096 319 
151106 2 
151125 1 
151134 1 
151135 37 
151137 41 
151145 375 
151151 47 
151153 44 
151155 20 
151156 1 
151158 217 
151160 32 
151161 78 
151162 79 
151167 121 
151171 79 
151172 1 
151174 4 
151175 42 
151176 70 
151178 24 
151181 59 
151188 71 
151193 6 
151195 23 
151197 73 
151198 396 
151200 6 
151202 70 
151205 13 
151208 40 
151253 2 
151323 48 
151332 37 
151336 1 
151342 132 
151345 33 
151348 46 
151352 6 
151356 75 
151359 3 
151361 13 
151364 9 
151365 7 
151369 41 
151376 6 
151379 6 
151384 455 
151397 1 
151403 21 
151409 27 
151425 26 
151428 30 
151434 3 
151436 31 
151452 146 
151455 4 
151458 14 
151461 33 
151465 68 
151467 16 
151469 6 
151471 93 
151480 23 
151492 63 
151521 3 
151534 78 
151574 6 
151595 13 
151601 16 
151604 2 
151629 4 
151633 89 
151667 46 
151732 2 
151745 12 
151764 53 
151782 3 
151786 1 
151808 34 
151824 1 
151858 2 
151874 5 
151897 1 
151909 39 
151920 7 
151936 473 
151941 71 
151945 198 
151948 2 
151953 306 
151961 17 
151967 16 
152138 7 
152141 76 
152161 4 
152170 25 
152173 30 
152174 32 
152175 12 
152176 23 
152177 2 
152178 1 
152181 1 
152187 45 
152206 1 
152211 33 
152220 29 
152244 73 
152292 2 
152332 1 
152343 163 
152357 51 
152360 13 
152364 60 
152404 28 
152408 19 
152489 5 
152513 11 
152525 11 
152529 62 
152530 2 
152531 70 
152536 51 
152542 22 
152544 15 
152553 1 
152564 6 
152571 27 
152581 3 
152585 15 
152596 14 
152604 7 
152607 7 
152609 55 
152615 34 
152626 102 
152633 9 
152687 5 
152688 1 
152691 76 
152692 28 
152693 2 
152694 20 
152706 5 
152726 119 
152730 11 
152732 29 
152736 48 
152739 21 
152743 91 
152744 1 
152745 17 
152746 5 
152747 2 
152749 86 
152752 40 
152754 47 
152766 253 
152781 2 
152793 2 
152820 37 
152822 5 
152830 14 
152842 55 
152849 54 
152859 15 
152871 12 
152874 102 
152877 4 
152878 18 
152882 24 
152886 4 
152890 222 
152894 1 
152897 49 
152907 9 
152911 5 
152915 11 
152940 88 
152946 1 
152948 58 
152971 1 
152974 111 
152991 8 
152997 5 
153010 76 
153042 30 
153046 1 
153049 89 
153058 38 
153068 54 
153074 34 
153079 91 
153083 134 
153088 66 
153096 192 
153099 62 
153101 137 
153103 150 
153108 135 
153116 4 
153124 98 
153132 2 
153133 2 
153138 1 
153142 1 
153148 93 
153165 10 
153170 8 
153188 30 
153189 2 
153191 4 
153196 390 
153198 10 
153200 2 
153201 31 
153202 70 
153204 15 
153205 1 
153206 3 
153209 241 
153213 4 
153214 17 
153217 8 
153219 42 
153221 16 
153222 1 
153224 1 
153225 12 
153227 4 
153229 148 
153232 30 
153235 19 
153237 29 
153243 370 
153247 17 
153251 20 
153252 26 
153253 15 
153257 1 
153260 36 
153263 33 
153264 1 
153270 7 
153272 45 
153275 20 
153278 27 
153279 3 
153282 87 
153286 36 
153287 11 
153288 1 
153300 186 
153324 7 
153325 26 
153333 84 
153347 22 
153351 21 
153352 3 
153357 1 
153366 15 
153373 1 
153384 15 
153402 7 
153411 20 
153429 31 
153440 63 
153445 16 
153454 3 
153502 95 
153512 5 
153516 1 
153528 22 
153539 4 
153542 76 
153571 30 
153577 8 
153587 113 
153602 27 
153607 46 
153615 1 
153617 3 
153623 59 
153634 1 
153638 63 
153643 2 
153650 16 
153657 3 
153664 3 
153674 12 
153682 13 
153698 2 
153784 1 
153803 8 
153811 1 
153849 2 
153858 11 
153869 126 
153934 17 
153939 6 
153996 35 
154001 37 
154018 13 
154040 22 
154080 2 
154087 149 
154094 4 
154111 3 
154159 3 
154170 35 
154267 27 
154326 4 
154372 74 
154494 166 
154578 1 
154609 3 
154626 9 
154627 6 
154675 34 
154717 34 
154816 22 
154842 72 
154870 12 
154913 1 
154918 8 
155036 1 
155046 104 
155143 67 
155149 40 
155152 53 
155203 3 
155255 5 
155267 7 
155326 28 
155330 44 
155342 147 
155348 9 
155395 37 
155451 32 
155513 64 
155520 5 
155530 2 
155532 1 
155582 271 
155594 21 
155611 96 
155633 10 
155651 114 
155696 75 
155700 1 
155718 26 
155749 65 
155753 2 
155772 1 
155787 16 
155797 6 
155863 27 
156017 2 
156039 1 
156047 14 
156121 1 
156161 1 
156186 1 
156211 3 
156230 3 
156239 5 
156366 4 
156373 2 
156378 4 
156385 2 
156389 6 
156393 1 
156401 2 
156415 1 
156430 2 
156494 11 
156533 1 
156538 2 
156541 2 
156545 76 
156554 2 
156555 16 
156559 2 
156560 3 
156571 22 
156578 28 
156582 3 
156583 13 
156597 66 
156606 1 
156631 3 
156635 4 
156648 1 
156656 5 
156659 57 
156674 34 
156689 405 
156698 7 
156703 13 
156706 3 
156708 46 
156718 15 
156721 32 
156903 37 
156910 47 
156940 16 
157064 13 
157183 9 
157232 9 
157265 1 
157528 1 
157616 1 
157623 1 
157696 2 
159161 1 
159168 4 
159173 21 
159180 3 
159183 9 
159191 20 
159192 30 
159196 60 
159208 7 
159212 206 
159218 2 
159219 111 
159221 28 
159222 28 
159224 5 
159228 15 
159230 74 
159245 176 
159248 3 
159250 39 
159252 199 
159253 1 
159254 2 
159256 1 
159263 35 
159277 132 
159280 7 
159281 4 
159285 4 
159290 3 
159299 55 
159302 18 
159312 11 
159319 10 
159391 77 
159412 46 
159442 3 
159471 3 
159475 7 
159481 1 
159484 94 
159487 36 
159488 3 
159490 9 
159492 34 
159495 67 
159497 103 
159504 28 
159506 376 
159507 109 
159511 17 
159524 1 
159528 8 
159536 9 
159542 8 
159545 71 
159558 43 
159566 37 
159587 6 
159648 121 
159657 56 
159666 9 
159671 37 
159673 14 
159744 5 
159794 180 
159801 20 
159822 27 
159824 27 
159855 14 
159946 19 
159978 1 
159992 4 
160006 17 
160028 28 
160031 2 
160032 156 
160037 2 
160041 1 
160075 1 
160080 33 
160108 13 
160112 6 
160128 15 
160142 52 
160159 137 
160161 25 
160201 38 
160211 15 
160222 31 
160271 5 
160276 21 
160281 3 
160294 17 
160299 9 
160300 1 
160308 10 
160311 17 
160316 150 
160318 22 
160321 196 
160324 5 
160327 128 
160334 58 
160339 8 
160340 92 
160342 2 
160343 62 
160345 2 
160349 1 
160351 3 
160353 7 
160355 4 
160356 30 
160361 9 
160372 3 
160374 12 
160377 48 
160382 5 
160387 5 
160394 9 
160408 1 
160420 46 
160423 163 
160429 1 
160431 13 
160441 1 
160476 36 
160519 3 
160552 167 
160555 10 
160578 123 
160584 1 
160589 2 
160591 409 
160593 6 
160600 4 
160736 32 
160770 1 
160783 11 
160788 274 
160897 15 
160932 200 
160933 59 
160943 166 
160959 112 
161061 96 
161069 1 
161078 62 
161099 56 
161101 2 
161106 268 
161254 51 
161268 1 
161312 4 
161579 451 
161624 57 
161740 5 
161756 457 
161817 84 
161861 116 
161867 70 
161874 1 
161887 64 
161929 1 
161965 98 
162038 51 
162094 1 
162098 1 
162134 99 
162146 87 
162182 113 
162189 66 
162321 2 
162325 2 
162332 52 
162339 4 
162341 1 
162342 8 
162344 3 
162346 48 
162366 9 
162376 2 
162412 15 
162456 10 
162470 6 
162492 5 
162500 8 
162503 5 
162506 27 
162508 31 
162510 7 
162514 5 
162515 4 
162519 55 
162525 23 
162528 30 
162536 19 
162540 34 
162547 10 
162589 82 
162591 2 
162593 15 
162595 62 
162596 7 
162598 7 
162600 8 
162616 248 
162623 16 
162628 1 
162631 15 
162632 6 
162634 1 
162636 2 
162639 3 
162643 10 
162648 50 
162652 3 
162662 30 
162669 76 
162672 1 
162678 1 
162687 29 
162767 2 
164094 4 
164100 7 
164103 15 
164241 4 
164394 2 
164411 3 
164418 37 
164421 1 
164428 25 
164438 13 
164446 4 
164476 10 
164560 34 
164602 44 
164613 10 
164615 26 
164636 325 
164652 229 
164658 1 
164673 187 
164781 1 
164806 49 
164820 1 
164824 5 
164850 20 
165028 5 
165138 3 
165148 1 
165232 3 
165279 8 
165365 2 
165397 10 
165511 58 
165582 62 
165604 5 
165627 5 
165652 1 
165678 27 
165745 49 
165756 21 
165785 36 
165791 1 
165830 1 
165882 17 
166094 472 
166270 9 
166272 10 
166277 1 
166288 3 
166624 1 
166745 21 
166769 6 
166775 4 
166783 7 
166925 146 
166929 11 
166936 6 
166941 13 
166952 10 
166954 19 
166965 63 
166975 35 
166978 7 
166984 19 
166993 1 
167000 8 
167005 56 
167008 26 
167012 6 
167020 227 
167027 62 
167029 4 
167030 93 
167031 2 
167035 13 
167039 11 
167041 47 
167044 33 
167047 64 
167051 6 
167083 130 
167095 38 
167159 2 
167322 2 
167329 2 
167344 10 
167373 22 
167627 55 
167657 18 
167663 25 
167664 1 
167669 14 
167671 1 
167685 56 
167738 2 
167748 1 
167751 8 
167762 44 
167766 1 
167768 24 
167778 38 
167783 1 
167784 3 
167785 1 
167797 3 
167805 2 
167815 10 
167919 2 
167956 16 
167990 22 
168266 3 
168267 31 
168315 12 
168318 26 
168485 94 
168529 25 
168574 3 
168645 84 
168650 5 
168708 3 
168809 105 
168906 4 
169031 1 
169163 42 
169357 3 
169568 2 
169757 3 
169777 1 
169797 1 
169980 1 
170316 24 
170346 5 
170714 1 
170925 36 
171098 28 
171384 1 
171402 4 
171436 225 
171852 1 
171909 2 
171912 11 
171915 8 
171921 4 
171923 1 
171932 4 
171933 1 
171936 10 
171937 6 
171940 28 
171941 11 
171942 5 
171943 14 
171952 1 
171974 16 
171982 73 
171990 2 
171992 1 
171997 1 
172016 7 
172024 94 
172030 14 
172032 1 
172037 47 
172077 2 
172683 4 
172690 1 
172725 36 
172844 45 
172870 57 
172893 31 
172945 26 
173020 16 
173040 1 
173047 209 
173058 7 
173086 10 
173166 2 
173185 38 
173189 5 
173210 15 
173249 62 
173254 1 
173256 127 
173258 2 
173330 1 
173385 7 
173390 15 
173395 91 
173401 6 
173404 39 
173411 3 
173416 83 
173431 22 
173436 24 
173437 2 
173447 24 
173453 193 
173457 10 
173462 57 
173463 15 
173466 96 
173468 4 
173470 6 
173472 38 
173474 44 
173479 172 
173483 5 
173486 1 
173498 132 
173503 1 
173513 2372 
173593 104 
173610 17 
173618 16 
173702 6 
173726 46 
173740 69 
173820 19 
173825 31 
173828 79 
173831 30 
173832 58 
173841 104 
173852 1 
173969 60 
173989 35 
173997 195 
174007 80 
174008 57 
174019 102 
174020 4 
174025 2 
174035 107 
174051 379 
174062 14 
174157 8 
174166 8 
174179 65 
174190 2 
174191 12 
174201 61 
174213 24 
174337 17 
174340 11 
174344 1 
174353 5 
174357 7 
174361 44 
174516 23 
174523 27 
174549 11 
174567 23 
174687 2 
174699 4 
174726 2 
174732 1 
174740 28 
174746 32 
174751 30 
174767 157 
174774 2 
174778 10 
174780 130 
174785 49 
174786 30 
174787 2 
174789 10 
174804 36 
174820 24 
174835 28 
174855 4 
174875 3 
174907 159 
174911 16 
174923 96 
174931 51 
174952 90 
174987 11 
175004 22 
175050 4 
175072 16 
175360 6 
175411 238 
175416 7 
175440 1 
175562 2 
175604 3 
175609 6 
175791 13 
175833 1 
175980 1 
176000 2 
176187 6 
176212 10 
176216 12 
176223 4 
176267 103 
176367 174 
176529 4 
176534 3 
176570 1 
176578 13 
176668 1 
176696 41 
176872 3 
176880 116 
176896 6 
176900 5 
176977 3 
176993 1 
177002 60 
177014 24 
177107 40 
177116 4 
177143 7 
177149 4 
177183 4 
177192 2 
177200 13 
177205 5 
177206 545 
177214 1 
177220 171 
177228 14 
177287 3 
177341 6 
177343 33 
177350 11 
177356 13 
177368 60 
177374 1 
177378 6 
177496 3 
177599 1 
177610 2 
177614 155 
177616 1 
177624 64 
177629 1 
177630 70 
177631 5 
177634 38 
177645 1 
177651 199 
177654 2 
177655 4 
177659 58 
177665 1 
177667 7 
177672 3 
177679 38 
177680 1 
177681 1 
177686 2 
177692 6 
177699 41 
177714 2 
177721 1 
177726 22 
177728 1 
177729 92 
177736 13 
177739 3 
177744 2 
177752 19 
178422 4 
178447 8 
178452 186 
178466 1 
178585 131 
178587 2 
178604 2 
178610 149 
178611 13 
178619 29 
178627 29 
178632 10 
178633 154 
178636 46 
178638 3 
178639 73 
178644 240 
178645 4 
178649 18 
178650 102 
178651 95 
178653 2 
178658 30 
178661 26 
178702 3 
178710 5 
178713 21 
178718 38 
178719 6 
178720 114 
178721 216 
178729 123 
178732 38 
178748 47 
178750 57 
178752 2 
178753 12 
178760 102 
178880 1 
178908 575 
179068 10 
179069 9 
179252 7 
182245 31 
182272 59 
182275 6 
182312 47 
182390 3 
182403 183 
182418 1 
182431 33 
182435 1 
182442 266 
182452 131 
182472 1 
182486 31 
182508 50 
182516 21 
182527 12 
182535 10 
182545 1 
182557 73 
182578 6 
182844 3 
182906 13 
183318 66 
183590 53 
183669 1 
183824 4 
183932 2 
183958 55 
183989 95 
184166 3 
184172 6 
184280 8 
184318 4 
184323 2 
184331 9 
184338 11 
184345 1 
184352 9 
184356 22 
184366 1 
184374 17 
184392 62 
184399 12 
184400 2 
184401 1 
184407 43 
184422 3 
184427 2 
184432 8 
184434 33 
184451 16 
184482 13 
184587 24 
184620 4 
184640 53 
184767 10 
184782 11 
184811 2 
184967 3 
185467 40 
185544 23 
185661 3 
186139 77 
186246 13 
186336 9 
186341 110 
186428 1 
186612 3 
186839 22 
186902 5 
186984 9 
186990 2 
187041 1 
187051 1 
187056 31 
187060 19 
187061 2 
187066 6 
187071 32 
187079 1 
187085 2 
187212 5 
187231 32 
187239 14 
187241 71 
187245 37 
187289 126 
187304 20 
187340 5 
187396 2 
187415 14 
187499 2 
187516 194 
187522 12 
187546 4 
187550 325 
187561 1 
187572 3 
187604 41 
187611 18 
187614 6 
187630 5 
187635 3 
187639 6 
187642 1 
187643 40 
187660 3 
187748 13 
187806 61 
187899 29 
187918 18 
187950 5 
188060 7 
188127 38 
188134 22 
188143 95 
188147 28 
188153 133 
188158 15 
188161 82 
188162 33 
188163 1 
188166 26 
188176 7 
188179 17 
188182 4 
188184 50 
188189 16 
188199 36 
188202 1 
188212 52 
188365 2 
188378 1 
188439 3 
188857 9 
189355 1 
189378 3 
189544 3 
189713 14 
189717 30 
189727 37 
189774 215 
189842 44 
189866 37 
189933 28 
189999 24 
190017 505 
190049 3 
190473 1 
190605 20 
190658 10 
191005 16 
191025 7 
191077 26 
191104 4 
191155 132 
191573 19 
191609 50 
191721 1 
191739 22 
191754 2 
191757 1 
191761 4 
191762 88 
191765 3 
191767 4 
191890 3 
191898 10 
191902 14 
191918 17 
191919 13 
191920 19 
191925 75 
191929 18 
191932 4 
191933 62 
191936 2 
191941 4 
191942 1 
191945 7 
191953 19 
191955 38 
191958 3 
191961 22 
191963 5 
191969 27 
192718 14 
192734 10 
192737 12 
192741 13 
192745 10 
192753 6 
192759 21 
192798 53 
192800 11 
192806 1 
192807 62 
192822 7 
192831 45 
192836 59 
192888 40 
193043 27 
193058 2 
193138 6 
193148 17 
193193 3 
193198 8 
193206 14 
193265 10 
193281 4 
193289 3 
193292 2 
193297 2 
193299 9 
193301 47 
193303 1 
193307 3 
193315 116 
193324 16 
193326 5 
193330 19 
193338 3 
193361 14 
193387 27 
193396 5 
193413 46 
193416 2 
193429 7 
193437 10 
193449 1 
193466 3 
193483 29 
193488 1 
193492 1 
193495 9 
193502 62 
193541 1 
193544 8 
193553 19 
193574 51 
193624 13 
193669 16 
193757 44 
193784 49 
193845 5 
194008 78 
194050 51 
194059 15 
194065 6 
194077 23 
194089 27 
194095 11 
194111 35 
194123 22 
194134 1 
194146 2 
194156 24 
194161 1 
194191 2 
194197 4 
194208 62 
194228 12 
194296 2 
194313 17 
194447 4 
194618 33 
194622 8 
194626 1 
194628 39 
194637 1 
194647 10 
194648 50 
194649 78 
194655 75 
194661 2 
194662 1 
194666 19 
194668 6 
194673 93 
194674 2 
194676 24 
194682 7 
194685 3 
194689 4 
194713 1 
194720 7 
194750 10 
194761 3 
194763 2 
194816 202 
194832 34 
194834 8 
194851 59 
194867 25 
194915 34 
194919 26 
194926 25 
194934 30 
194937 18 
194940 166 
194957 3 
194958 25 
194964 19 
194968 58 
194975 75 
194988 2 
194993 7 
194999 278 
195002 1 
195004 27 
195017 206 
195024 57 
195037 51 
195040 15 
195049 12 
195056 27 
195093 1 
195124 8 
195139 129 
195157 6 
195162 1 
195169 45 
195209 33 
195218 19 
195269 24 
195305 100 
195371 19 
195401 1 
195543 18 
195553 3 
195704 1 
195740 53 
195786 1 
196022 21 
196048 1 
196060 1 
196065 1 
196066 114 
196231 17 
196573 1 
196717 4 
196723 5 
196729 8 
196746 1 
196762 13 
196767 1 
196768 4 
196809 49 
196812 38 
196815 174 
196816 18 
196818 6 
196822 28 
196834 11 
196835 1 
196839 6 
196852 45 
196853 24 
196857 23 
196862 33 
196866 10 
196873 33 
196881 22 
196904 14 
198461 33 
198558 18 
198634 25 
198655 5 
198693 64 
198712 134 
198727 1 
198733 13 
198739 23 
198764 6 
198939 1 
198949 8 
199253 9 
199391 2 
200902 94 
200909 4 
200911 19 
200920 15 
200925 4 
200929 85 
200975 40 
200985 3 
200992 83 
200993 31 
201000 61 
201012 13 
201020 9 
201023 35 
201039 6 
201941 1 
201947 9 
201979 14 
202017 44 
202023 2 
202035 7 
202039 3 
202044 95 
202047 8 
202057 3 
202059 62 
202062 12 
202066 19 
202077 25 
202247 178 
202259 14 
202274 153 
202533 2 
202606 6 
202737 4 
202775 6 
202785 1 
202787 17 
202797 6 
202799 83 
202800 11 
202803 56 
202808 5 
202828 5 
202955 3 
202975 1 
202978 30 
202990 10 
203005 2 
203167 3 
203407 60 
203456 11 
203836 56 
204192 2 
204351 127 
204358 1 
204361 44 
204470 3 
204537 5 
204574 15 
204685 15 
204739 3 
205035 86 
205036 15 
205039 31 
205047 77 
205078 7 
205122 1 
205127 39 
205133 3 
205139 142 
205148 71 
205158 42 
205162 11 
205171 19 
205184 7 
205207 5 
206997 4 
207091 2 
207095 10 
207104 65 
207110 43 
207120 45 
207236 1 
207281 1 
207293 106 
207300 31 
207413 11 
207449 11 
207452 15 
207456 22 
207463 8 
207465 23 
207474 373 
207475 9 
207476 1 
207483 22 
207537 74 
207628 1 
208273 67 
208370 1 
208384 7 
208421 6 
208429 4 
208563 21 
208574 1 
208582 17 
208590 211 
208608 1 
208627 7 
208636 1 
208640 3 
208645 23 
208648 1 
208654 358 
208666 22 
208686 23 
208693 6 
208698 16 
208702 47 
208703 52 
208704 1 
208708 3 
208710 2 
208712 35 
208715 131 
208721 8 
208734 52 
208738 55 
208744 3 
208811 18 
208841 44 
208869 5 
209046 5 
209084 24 
209198 4 
209207 148 
209384 4 
209839 18 
209859 80 
209891 5 
209894 1 
210167 26 
210170 1 
210179 8 
210345 25 
210355 63 
210373 14 
210374 1 
210378 34 
210382 44 
210390 16 
210399 23 
210403 12 
210404 25 
210408 16 
210416 9 
210428 3 
210446 57 
210463 40 
210483 75 
210495 37 
210496 52 
210959 9 
210963 23 
211135 1 
211235 3 
211255 50 
211321 4 
211335 75 
211345 17 
211353 87 
211370 20 
211517 1 
211532 11 
211545 23 
211560 20 
211586 3 
211588 2 
211593 21 
211599 2 
211602 1 
211667 41 
211675 2 
211677 13 
211698 73 
211703 64 
211705 6 
211715 32 
211725 28 
211731 11 
211735 5 
211746 3 
211748 8 
211749 2 
211755 3 
211759 40 
211767 1 
211783 3 
211832 125 
211844 55 
211865 18 
211974 73 
212055 20 
212072 26 
212087 68 
212094 47 
212140 7 
212148 31 
212195 46 
212222 75 
212295 12 
212319 16 
212362 3 
212405 11 
212492 14 
212514 56 
212621 22 
213258 14 
213268 2 
213321 29 
213329 11 
213358 1 
213361 6 
213367 13 
213370 50 
213372 253 
213378 10 
213390 169 
213396 1 
213558 3 
214181 14 
214230 13 
214474 4 
214789 21 
214797 88 
214807 23 
214829 1 
214852 34 
214864 26 
214902 165 
214908 12 
214913 13 
214921 120 
214931 35 
214932 16 
214956 9 
214965 1 
214968 208 
214973 2 
215413 9 
215432 73 
215438 28 
216085 10 
216304 39 
216919 9 
217121 10 
217127 28 
217591 4 
217602 5 
217649 40 
217675 59 
217678 1 
217972 78 
218024 50 
218056 2 
218440 2 
218644 2 
218772 1 
218807 2 
219101 13 
219190 10 
219369 13 
219665 29 
219672 71 
219867 3 
220314 28 
220345 58 
220460 1 
220523 2 
220580 1 
220861 12 
220890 16 
221150 5 
221154 86 
221173 3 
221194 10 
221275 1 
221300 17 
221325 9 
221330 223 
221336 9 
221348 5 
221350 599 
221370 1 
221580 98 
221587 23 
221593 1 
221595 153 
221599 20 
221734 29 
221738 11 
221744 4 
221752 12 
221756 42 
221761 38 
221764 4 
221775 18 
221799 325 
221924 4 
222167 11 
222198 4 
222220 23 
222229 42 
222237 126 
222240 22 
222241 1 
222243 98 
222251 19 
222260 10 
222268 10 
222279 4 
222285 16 
222351 21 
222355 15 
222358 47 
222363 1 
222371 49 
222375 21 
222376 58 
222496 109 
222506 12 
222514 28 
222520 2 
222524 1 
222526 16 
222529 6 
222534 8 
222537 1 
222538 1 
222539 14 
222543 157 
222547 3 
222550 13 
222556 34 
222557 40 
222601 3 
222699 23 
222734 50 
222752 4 
222761 61 
222766 2 
222796 30 
222822 14 
222920 68 
222971 62 
222977 61 
222986 131 
223000 4 
223011 49 
223033 6 
223050 1 
223074 161 
223080 3 
223082 4 
223091 12 
223108 2 
223113 35 
223117 842 
223146 7 
223167 1 
223173 24 
223175 10 
223183 147 
223191 24 
223202 11 
223203 2 
223204 4 
223242 266 
223282 2 
223361 18 
224950 9 
225301 1 
225320 3 
225342 36 
225352 1 
225355 10 
225356 16 
225357 14 
225358 1 
225374 2 
225379 2 
225380 3 
225385 3 
225389 9 
225397 11 
225432 2 
225436 21 
225441 47 
225444 31 
225453 3 
225536 4 
225617 2 
225622 64 
225627 8 
225707 86 
225716 7 
225724 14 
225727 7 
225732 2 
225733 259 
225785 63 
225807 225 
225817 27 
225882 3 
226074 63 
226124 3 
226161 68 
226270 25 
226284 18 
226316 21 
226426 1 
226533 70 
226610 28 
226622 16 
226627 18 
226752 79 
226791 138 
228145 3 
228295 9 
228518 351 
228525 9 
228528 3 
228628 31 
228726 34 
228743 15 
228790 32 
228811 25 
228986 38 
229022 8 
229170 29 
229222 24 
229377 1 
229531 71 
229539 6 
229548 37 
229564 23 
229572 14 
229583 15 
229622 28 
229630 5 
229637 17 
229649 3 
229655 24 
229661 10 
229664 67 
229671 187 
229691 18 
229752 7 
229804 14 
229855 4 
229876 7 
230044 1 
230110 16 
230163 15 
230323 28 
230332 274 
230812 3 
231099 1 
231107 1 
231735 10 
231909 20 
232062 8 
232173 11 
232281 4 
232301 8 
232334 4 
232348 4 
232359 13 
232374 1 
232509 6 
233021 20 
233320 7 
233433 94 
233627 6 
233662 27 
233685 69 
233690 69 
233974 14 
233988 3 
234042 19 
234095 4 
234171 3 
234191 9 
234232 6 
234394 1 
234545 1 
234695 17 
234704 5 
234716 4 
234724 5 
234725 1 
234729 21 
234738 9 
234739 2 
234740 4 
234745 74 
234747 3 
234748 6 
234781 2 
234783 1 
234786 5 
234794 26 
234801 3 
234805 160 
234811 8 
234822 54 
234836 38 
234973 18 
234978 15 
235025 46 
235039 46 
235109 16 
235153 15 
235352 46 
235484 3 
235517 50 
235545 1 
235577 4 
235655 22 
235906 1 
237200 3 
237215 2 
237231 3 
237235 2 
237245 85 
237249 1 
237253 2 
237258 31 
237262 10 
237267 11 
237311 413 
237378 145 
237382 9 
237383 69 
237390 72 
237393 22 
237396 27 
237401 6 
237407 42 
237418 10 
237448 14 
237454 1 
237478 6 
237547 38 
237585 1 
237643 3 
238097 17 
238156 42 
238182 25 
238188 3 
238189 8 
238192 16 
238206 2 
238225 27 
238267 75 
238278 1 
238313 1 
238324 1 
238330 14 
238335 4 
238341 1 
238343 222 
238366 27 
238412 32 
238448 24 
238480 106 
238483 22 
238495 16 
238500 74 
238502 22 
238517 2 
238524 10 
238527 17 
238533 31 
238543 25 
238551 41 
238562 3 
238563 72 
238580 3 
238614 63 
238621 1 
238761 112 
238785 11 
238804 35 
238807 40 
239304 12 
239325 44 
239474 35 
239481 44 
239496 7 
239529 135 
239541 1 
239555 4 
239715 1 
240022 64 
240042 2 
240052 53 
240064 66 
240098 1 
240104 13 
240138 134 
240158 9 
240289 5 
240980 13 
240994 3 
241391 9 
241523 40 
241626 5 
241669 12 
241676 5 
241718 3 
241800 2 
241803 1 
241806 6 
241838 8 
241883 14 
241915 4 
241933 24 
241944 6 
241953 17 
241993 4 
242004 3 
242009 1 
242024 12 
242045 23 
242067 37 
242092 73 
242109 256 
242140 1 
242253 3 
242296 19 
242351 1 
242364 1 
242401 18 
242421 8 
242437 10 
242439 1 
242459 3 
242464 2 
242499 3 
242510 1 
242521 4 
242532 1 
242540 6 
242541 5 
242547 3 
242592 6 
242609 9 
242640 19 
242646 37 
242651 2 
242689 17 
242702 26 
242723 2 
242731 5 
242732 2 
242733 21 
242734 1 
242741 2 
242744 3 
242764 7 
242797 4 
242809 1 
242811 1 
242867 1 
242877 69 
242937 7 
242947 8 
242952 100 
242977 19 
242981 1 
242995 1 
242996 1 
242997 27 
243006 21 
243030 51 
243041 1 
243056 39 
243068 26 
243071 33 
243074 18 
243076 5 
243079 14 
243082 1 
243098 37 
243099 3 
243100 1 
243148 3 
243245 19 
243414 18 
243421 10 
243519 2 
243559 9 
243585 3 
243594 47 
243597 6 
243600 23 
243625 1 
243640 96 
243648 29 
243858 2 
243950 72 
244459 9 
244522 9 
244593 55 
244750 2 
244757 6 
245115 26 
245218 3 
245556 60 
245788 2 
245859 7 
246704 1 
246748 14 
246753 1 
246777 1 
246794 1 
246797 1 
246878 34 
246962 42 
246983 2 
246988 18 
247015 9 
247025 16 
247455 13 
247628 4 
247944 3 
248274 4 
248299 1 
248321 19 
248329 21 
248341 58 
248365 61 
248401 16 
248404 12 
248409 43 
248423 12 
248443 3 
248788 2 
249151 12 
249318 73 
249477 75 
249779 3 
249815 16 
249871 2 
249883 2 
249942 26 
249954 6 
249957 8 
249965 5 
250080 1 
250144 1 
250150 44 
250206 4 
250209 51 
250310 17 
250382 3 
250396 4 
250504 7 
250512 8 
250515 4 
250562 17 
250564 11 
250592 16 
250598 11 
250606 1 
250610 19 
250620 19 
251093 25 
251101 98 
251267 6 
251269 35 
251271 29 
251291 11 
251320 78 
251332 31 
251338 10 
251480 18 
251484 66 
251490 4 
251498 82 
251502 3 
251507 8 
251515 4 
251518 4 
251530 6 
251534 8 
251539 5 
251544 6 
251546 47 
251556 3 
251593 28 
251607 10 
251613 6 
251616 17 
251762 55 
251768 3 
251988 2 
252863 1 
253157 3 
253231 11 
253341 35 
253575 19 
253611 9 
253640 6 
253763 5 
253797 19 
253848 7 
253989 1 
254078 1 
254265 1 
254293 3 
254361 2 
254473 8 
254482 6 
254489 15 
254493 67 
254494 1 
254507 36 
254510 1 
254523 22 
254527 59 
254565 1 
254574 42 
254582 40 
254584 8 
254590 29 
254593 11 
254614 6 
254747 28 
254947 17 
255163 12 
255404 18 
255760 5 
255766 124 
255837 5 
255859 128 
255888 11 
255891 19 
255910 181 
256013 31 
256024 32 
256059 41 
256144 10 
256150 1 
256152 102 
256164 61 
256199 201 
256209 2 
256244 3 
256245 109 
256264 56 
256349 33 
256673 8 
256785 6 
256939 18 
257004 51 
257125 28 
257153 78 
257183 1 
257479 21 
257483 14 
257762 4 
257785 5 
257909 10 
258033 12 
258091 52 
258104 6 
258113 10 
258117 8 
258125 17 
258133 98 
258150 236 
258164 4 
258196 6 
258216 99 
258224 6 
258246 111 
258280 50 
258303 56 
258318 32 
258323 6 
258359 17 
258397 38 
258425 7 
258434 70 
258501 13 
258541 95 
258558 1 
258639 6 
258747 43 
258882 2 
258897 26 
259000 239 
259123 24 
259125 57 
259126 2 
259199 208 
259221 35 
259339 19 
259378 52 
259382 213 
259540 2 
259621 1 
259723 19 
259724 11 
259725 1 
259805 5 
259859 92 
259904 20 
259936 40 
259942 3 
259964 6 
259982 3 
259989 5 
259992 33 
260011 32 
260015 19 
260115 14 
260123 28 
260125 20 
260134 750 
260148 1 
260152 17 
260160 19 
260163 39 
260187 2 
260203 15 
260209 11 
260216 72 
260224 2 
260254 6 
260281 30 
260284 6 
260299 45 
260329 4 
260348 27 
260396 59 
260405 2 
260409 2 
260422 53 
260473 67 
260529 1 
260568 13 
260573 28 
260621 3 
260753 19 
260764 6 
260988 38 
261039 1 
261130 1 
261147 59 
261222 1 
261232 6 
261278 6 
261285 6 
261296 47 
261321 27 
261412 65 
261423 1 
261429 1 
261595 60 
261646 7 
261668 28 
261672 186 
261684 3 
261692 169 
261745 42 
261753 52 
261755 2 
261775 137 
261777 20 
261782 20 
261784 109 
261791 44 
261803 67 
261818 54 
261836 18 
261866 3 
261873 3 
261882 74 
261884 76 
261885 23 
261890 12 
261902 165 
261909 8 
261911 2 
261945 19 
262053 73 
262129 97 
262136 212 
262156 5 
262405 48 
262436 17 
262498 4 
262502 17 
262518 20 
262862 10 
262954 3 
262962 9 
263055 1 
263356 10 
263394 1 
263702 2 
263842 12 
264185 6 
264219 14 
264221 5 
264249 6 
264270 69 
264289 1 
264311 14 
264334 13 
264342 25 
264365 4 
264389 43 
264405 24 
264417 7 
264445 3 
264537 8 
264546 3 
264603 44 
264620 46 
264655 5 
264675 23 
264710 49 
264769 8 
264772 34 
264791 18 
264815 44 
264818 89 
264828 22 
264870 49 
264883 19 
264884 4 
265920 5 
265928 10 
265955 7 
265963 10 
265966 1 
265967 8 
265973 4 
265978 6 
266031 2 
266045 4 
266080 2 
266087 6 
266130 51 
266152 7 
266156 25 
266163 1 
266198 31 
266213 5 
266215 132 
266225 59 
266228 1 
266235 145 
266281 33 
266296 71 
266299 1 
266310 1 
266358 55 
266363 20 
268242 41 
268301 6 
268322 16 
268329 6 
268407 4 
268412 1 
268459 36 
268503 23 
268559 1 
268565 7 
268571 70 
268576 1 
268579 14 
268588 109 
268592 2 
268594 20 
268658 6 
268669 1 
268680 40 
268688 177 
268701 1 
268703 1 
268709 55 
268724 2 
268732 11 
268740 53 
268750 13 
268754 20 
268760 4 
268838 15 
268873 11 
268909 4 
268918 31 
268922 6 
268928 39 
268936 132 
268938 1 
268983 31 
269037 12 
269043 1 
269060 58 
269079 320 
269126 45 
269129 3 
269133 11 
269189 9 
269201 1 
269243 47 
270267 1 
270344 1 
270371 1 
270595 1 
270606 5 
270644 1 
271008 155 
271202 13 
271250 3 
271255 93 
271264 120 
271268 4 
271273 3 
271275 32 
271290 18 
271293 11 
271370 65 
271436 12 
271615 7 
271624 24 
271629 3 
271671 7 
271677 14 
271694 4 
271698 8 
271879 2 
271960 29 
272031 3 
272120 49 
272123 1 
272125 14 
272297 4 
272316 32 
272349 4 
272372 1 
272388 5 
272409 17 
272413 5 
272418 13 
272426 94 
272625 20 
272762 17 
272922 46 
273075 51 
273110 3 
273522 65 
273590 121 
273597 49 
273753 2 
273817 40 
273967 1 
274010 10 
274241 28 
274305 1 
274307 8 
274320 2 
274324 13 
274334 30 
274362 47 
274385 33 
274409 4 
274433 5 
274515 1 
274523 3 
274596 28 
274598 4 
274753 55 
274879 13 
274884 42 
275099 42 
275127 2 
275433 11 
275514 4 
275898 18 
275961 38 
276085 2 
276280 281 
276318 7 
276342 2 
276733 2 
276875 13 
277233 3 
277404 33 
277418 29 
277440 2 
277478 19 
277491 92 
277668 4 
277755 7 
279492 9 
279658 1 
279771 20 
279772 17 
279773 1 
279948 1 
280278 34 
280393 56 
280666 40 
280851 3 
280860 15 
280910 4 
281138 1 
281166 17 
281257 1 
281422 1 
281426 1 
281540 3 
281569 2 
281879 11 
281895 19 
281898 3 
281902 22 
282044 20 
282058 45 
282223 22 
282265 47 
282313 41 
282343 26 
282432 3 
282436 131 
282442 1 
282635 19 
282682 4 
282752 59 
282766 18 
282810 13 
282886 35 
283114 1 
283115 7 
283120 69 
283259 7 
283401 32 
283589 49 
283603 16 
283672 2 
284272 58 
284291 3 
284293 18 
284410 6 
284418 4 
284495 73 
284507 48 
284520 21 
284523 15 
284531 146 
284556 6 
284563 7 
284583 1 
284591 15 
284595 5 
284603 138 
284609 24 
284634 16 
284680 24 
284689 1 
284715 69 
284809 8 
284826 177 
284832 120 
284846 9 
284890 22 
284896 41 
284900 109 
284916 8 
284924 100 
284947 19 
284951 118 
284955 33 
284963 1 
284976 1 
284990 5 
285004 125 
285044 50 
285050 46 
285058 410 
285069 4 
285072 11 
285084 73 
285088 54 
285091 1 
285092 1 
285094 25 
285098 332 
285099 2 
285101 9 
285115 15 
285122 13 
285442 15 
285463 37 
285738 37 
285769 32 
285918 35 
286041 2 
286092 1 
286301 9 
286398 38 
286400 39 
286406 5 
286701 94 
286914 7 
286970 12 
287063 3 
287204 13 
287214 23 
287242 2 
287255 1 
287296 1 
287300 2 
287312 2 
287321 17 
287329 168 
287349 1 
287403 47 
287409 1 
287442 1 
287452 15 
287547 5 
287550 29 
287555 54 
287606 80 
287616 2 
287627 6 
287640 68 
287658 3 
287663 9 
287678 48 
288193 33 
288206 1 
288218 16 
288317 5 
288380 17 
288424 1 
288432 5 
288497 11 
288500 70 
288585 3 
288707 28 
288931 40 
289111 102 
289223 22 
289227 12 
289229 8 
289237 3 
289266 90 
289270 21 
289271 1 
289272 10 
289285 98 
289298 17 
289322 7 
289325 3 
289448 57 
289523 6 
290192 17 
290751 8 
290870 9 
290914 1 
291060 41 
291175 27 
291177 2 
291226 17 
291399 37 
291429 2 
291570 2 
291619 255 
291627 21 
291677 33 
291685 3 
291688 3 
291691 5 
291702 2 
291732 2 
291735 1 
291789 1 
291812 6 
291924 11 
292234 14 
292251 66 
292317 135 
292391 57 
292422 178 
292562 2 
292677 12 
292715 2 
292740 2 
292744 34 
292751 10 
292757 15 
292773 33 
292842 3 
292868 12 
292883 7 
292915 2 
292924 1 
294668 1 
294670 3 
294690 22 
294702 32 
294713 14 
294899 119 
294920 2 
294968 53 
294998 19 
295006 12 
295019 95 
295046 90 
295048 1 
295051 3 
295057 30 
295067 119 
295084 5 
295101 34 
295128 6 
295159 2 
295164 3 
295168 13 
295171 31 
295179 19 
295188 63 
295197 11 
295201 1 
295208 48 
295210 37 
295213 15 
295218 147 
295221 69 
295233 33 
295337 5 
295340 1 
298074 20 
298202 8 
298209 11 
298217 44 
298230 141 
298240 5 
298288 11 
298304 6 
298448 23 
298471 4 
298480 11 
298481 7 
298484 1 
298502 20 
298545 8 
298549 1 
298595 7 
298720 15 
301618 34 
301676 4 
301687 111 
301750 6 
301763 19 
301764 3 
301788 61 
301831 1 
302137 17 
302372 1 
302382 2 
302393 2 
302413 1 
302419 17 
302540 11 
302585 30 
302594 1 
302677 14 
302722 16 
302739 16 
302810 21 
302879 5 
302944 49 
303016 67 
303088 1 
303187 56 
303191 21 
303205 11 
303264 13 
303285 3 
303352 16 
303363 4 
303391 48 
303394 1 
303411 35 
303449 71 
303470 103 
303471 1 
303474 20 
303490 11 
303511 1 
303518 45 
303554 26 
303557 20 
303560 2 
303567 46 
303570 11 
303573 2 
303579 8 
303583 1 
303593 31 
303600 12 
303604 3 
303631 56 
303637 20 
303643 7 
303644 17 
303669 34 
303687 168 
303688 33 
303692 1 
303695 4 
303696 150 
303699 117 
303704 6 
303727 3 
303764 438 
303773 45 
303780 2 
303806 29 
303820 3 
303943 2 
303972 37 
304153 30 
304164 14 
304251 10 
304455 11 
304495 20 
304979 17 
305003 17 
305489 1 
305516 1 
305784 1 
305920 63 
305922 5 
305925 1 
305929 10 
305935 49 
305949 16 
305958 24 
305967 78 
307302 22 
307472 36 
307522 5 
307530 34 
307546 32 
307550 2 
307553 11 
307562 35 
307563 29 
308244 17 
308582 34 
308737 5 
308752 56 
308770 120 
309058 1 
309424 18 
309579 61 
309687 1 
309723 4 
310153 104 
310229 2 
310441 141 
310607 27 
310774 1 
311135 33 
311190 40 
311286 19 
311325 114 
311329 20 
311335 1 
311432 26 
311441 8 
311456 72 
311466 6 
311473 166 
311478 60 
311480 14 
311497 1 
311499 1 
311503 1 
311515 45 
311532 1 
311535 1 
311541 165 
311637 25 
311642 3 
311644 63 
311674 4 
311676 4 
311680 11 
311692 2 
311693 3 
311715 21 
311726 107 
311738 35 
311739 12 
311742 4 
311756 49 
311758 3 
311763 1 
311771 1 
311793 3 
311813 19 
311833 3 
311843 1 
311870 13 
311891 22 
311920 18 
311949 114 
311950 11 
311956 49 
311962 7 
311965 9 
311969 135 
311971 2 
311972 1 
311973 7 
311974 114 
311976 18 
311987 18 
311988 10 
311993 7 
312154 81 
312176 1 
312186 223 
312196 17 
312204 2 
312208 60 
312245 21 
312351 68 
312384 1 
312504 40 
312544 2 
312547 39 
312552 2 
312584 10 
312677 3 
312711 37 
312716 42 
312746 32 
312929 1 
312937 13 
312951 49 
312959 1 
313083 6 
313106 4 
313155 2 
313164 32 
313274 2 
313487 38 
313579 444 
313641 1 
313644 1 
313647 4 
313686 24 
313737 1 
313744 8 
313767 1 
313956 7 
314005 22 
314022 9 
314092 1 
314100 35 
314114 1 
314120 9 
314123 1 
314129 113 
314375 22 
314389 41 
314768 2 
315181 13 
315277 1 
315414 7 
315734 4 
316222 9 
316422 41 
316536 43 
316540 21 
316634 1 
316637 46 
316644 8 
316648 165 
316655 49 
316681 38 
316699 10 
316779 1 
316809 8 
316821 2 
316857 5 
317023 48 
317078 3 
317108 13 
317359 345 
317460 93 
317521 105 
317637 166 
317736 1 
317833 6 
317978 11 
317989 10 
318052 19 
318112 50 
318266 9 
318421 8 
318579 7 
318600 1 
318607 1 
318629 8 
318631 1 
318633 10 
318646 2 
318653 2 
318663 1 
318677 23 
318692 28 
318701 10 
318705 2 
318732 10 
319151 78 
319450 5 
319613 5 
319689 7 
319768 35 
319797 5 
319813 32 
319840 22 
319851 7 
319854 23 
319857 279 
319859 13 
319863 1 
319868 159 
319874 99 
319882 58 
319887 14 
319892 15 
320055 8 
320228 1 
320412 174 
320521 3 
320551 34 
320566 22 
320958 3 
321134 91 
321467 5 
321621 101 
321953 13 
321972 11 
321980 3 
321982 1 
321991 72 
322003 51 
322065 40 
322130 1 
322152 1 
322176 6 
322404 4 
322426 2 
322433 6 
322516 15 
322521 1 
322649 21 
322677 93 
323424 1 
323518 10 
323569 14 
323677 1 
323829 129 
324038 4 
324203 1 
324315 3 
324379 49 
326039 12 
326055 178 
326127 61 
326130 16 
326133 2 
326153 4 
326193 5 
326285 9 
326528 25 
326582 4 
326590 2 
326917 31 
326947 6 
327129 316 
327140 18 
327149 5 
327197 102 
327206 24 
327212 4 
327242 5 
327263 1 
327267 45 
327398 16 
327644 1 
328028 5 
328039 1 
328046 7 
328271 8 
328359 9 
328361 11 
328369 1 
328372 6 
328373 147 
328381 10 
328395 2 
329091 1 
330291 6 
330386 107 
330434 34 
330446 138 
330454 76 
330465 19 
330471 1 
330662 5 
330778 8 
330986 23 
330994 51 
331026 96 
331181 80 
331185 46 
331193 37 
331286 24 
331649 1 
331896 232 
331926 171 
332133 55 
332157 10 
332169 141 
332374 10 
332388 17 
332579 9 
332755 180 
332872 1 
332909 18 
332915 20 
333017 6 
333021 16 
333039 14 
333080 1 
333273 17 
333367 1 
333413 66 
333426 3 
333431 6 
333529 17 
333552 155 
333768 59 
334139 19 
334483 6 
334539 149 
334558 1 
334718 253 
335180 7 
335285 6 
335309 27 
335326 53 
335358 9 
335423 62 
335430 1 
335441 5 
335450 1 
335455 1 
335467 3 
335473 1 
335481 8 
335498 6 
335510 1 
335514 2 
335536 1 
335547 123 
335556 51 
335559 15 
335576 45 
335663 4 
335666 58 
335669 2 
335692 15 
335706 2 
335729 9 
335737 1 
335765 1 
335771 8 
335777 9 
335779 2 
335783 9 
335786 10 
335792 8 
335803 7 
335814 1 
335818 8 
335819 1 
335828 46 
335834 2 
335851 9 
335856 64 
335943 2 
335950 184 
335979 2 
335988 1 
335991 78 
336021 2 
336051 86 
336059 116 
336102 32 
336120 17 
336144 13 
336165 20 
336257 14 
336406 29 
336411 122 
336472 3 
336508 7 
336520 4 
336527 6 
336770 41 
337014 1 
337039 1 
337079 4 
337299 1 
337417 2 
337693 3 
337708 1 
337719 1 
337726 47 
337735 2 
337743 23 
337818 59 
337821 26 
337826 3 
337829 31 
337845 3 
338004 24 
338519 2 
339162 33 
339168 3 
339214 1 
339524 1 
339532 13 
339568 4 
339578 1 
339590 2 
339642 1 
339898 11 
340681 10 
340824 2 
341690 1 
341787 5 
342226 20 
342227 1 
342239 4 
342302 4 
342321 50 
342431 20 
342446 14 
342458 1 
342464 3 
342468 2 
342479 16 
342492 1 
342494 1 
342502 1 
342503 1 
342509 127 
342521 4 
342537 1 
342556 1 
342566 45 
342575 65 
342576 66 
342580 9 
342583 4 
342584 7 
342585 57 
342603 35 
342728 5 
342743 4 
342779 7 
342784 84 
342793 48 
342803 24 
342806 1 
342816 72 
342819 30 
342827 48 
342834 25 
343223 26 
343254 1 
343259 12 
343268 34 
343279 6 
343287 1 
343296 89 
343303 4 
343327 4 
343334 14 
343341 3 
343342 4 
343344 2 
343458 17 
343498 3 
343587 21 
343616 26 
343787 8 
343798 3 
347213 27 
347266 126 
347269 1 
347415 9 
347608 8 
347611 1 
347712 45 
347747 1 
347781 20 
347915 63 
347984 78 
348110 379 
348125 4 
348129 79 
348132 1 
348170 1 
348453 107 
348465 13 
348483 94 
348515 20 
348518 115 
348677 84 
348683 1 
349486 8 
349494 17 
349505 10 
349525 26 
349527 4 
349535 105 
349597 16 
349753 54 
349792 53 
349809 40 
349829 2 
349832 29 
349838 68 
349936 5 
350094 1 
350884 20 
351218 68 
351226 1 
351378 1 
351414 40 
351432 9 
351440 12 
351446 1 
351467 18 
351503 49 
351521 9 
352142 4 
352520 7 
352530 18 
352553 28 
352676 27 
352692 8 
352769 12 
352822 44 
352828 1 
352844 46 
353421 3 
353558 31 
353569 72 
353580 19 
353680 5 
353688 37 
353691 6 
353707 68 
353831 24 
353863 18 
354020 25 
354042 3 
354192 14 
354206 1 
354213 5 
354223 4 
354258 9 
354276 3 
354339 3 
354943 1 
355035 21 
355047 1 
355051 4 
355056 4 
355080 24 
355117 3 
355122 9 
355135 6 
355138 23 
355143 7 
355186 6 
355203 5 
355208 1 
355216 7 
355228 32 
355243 35 
355273 4 
355462 19 
355578 1 
355585 21 
355691 11 
356197 1 
356580 12 
356870 46 
356882 60 
357078 1 
357215 1 
357242 35 
357284 4 
357531 41 
357549 141 
357759 3 
357869 24 
357880 1 
358012 18 
358093 70 
358168 4 
358310 184 
358315 3 
358335 118 
358440 26 
358457 43 
358492 22 
358620 10 
359145 9 
359154 7 
359221 18 
359377 1 
359431 1 
359439 1 
359453 4 
359644 4 
359772 5 
359948 1 
359959 17 
360194 35 
360430 33 
360483 3 
360553 1 
360673 13 
360820 21 
360878 17 
360986 1 
361159 12 
361381 41 
361386 13 
361543 9 
361555 19 
361561 16 
361683 35 
361695 65 
361826 3 
361846 49 
361892 1 
361898 9 
361904 2 
361907 25 
361913 4 
361915 3 
361959 28 
362096 66 
362206 2 
362257 50 
362272 55 
362287 4 
362332 26 
362398 2 
362465 1 
362602 5 
363845 24 
363899 22 
363965 1 
363976 1 
364002 1 
364129 26 
364130 2 
364173 4 
364196 9 
364235 2 
364245 1 
364268 10 
364306 22 
364320 5 
364342 2 
364706 22 
364723 105 
364732 22 
365226 54 
365463 39 
365545 12 
365899 379 
366041 32 
366200 10 
366213 4 
366600 7 
366632 31 
366646 7 
366662 19 
366674 5 
366680 15 
366695 4 
366698 8 
366711 15 
366725 8 
366737 4 
367456 13 
367461 26 
367750 26 
367973 1 
368540 2 
368587 29 
368710 3 
369014 1 
369177 60 
369712 34 
369862 9 
370005 3 
370089 11 
370269 3 
370381 3 
370491 77 
371043 18 
371159 6 
371618 2 
371764 5 
371770 5 
371888 2 
371960 8 
372103 194 
372127 25 
372133 1 
372134 17 
372136 18 
372194 24 
372202 1 
372203 6 
372204 1 
372215 6 
373018 1 
373061 1 
373069 11 
373078 1 
373103 24 
373107 1 
373111 1 
373124 3 
373152 3 
373164 1 
373168 8 
373170 10 
374586 43 
374752 104 
374765 1 
374772 3 
374782 121 
374791 7 
374806 38 
374812 58 
374875 2 
374884 1 
374909 35 
375140 9 
375166 18 
375260 1 
375297 2 
375440 59 
376092 12 
376448 13 
376786 13 
376843 11 
377305 23 
377314 7 
377344 1 
377512 2 
377513 1 
377814 7 
377820 3 
377847 3 
377854 1 
377861 58 
377867 1 
377869 25 
377883 30 
377892 62 
377898 13 
377902 220 
377910 1 
377924 2 
377944 12 
377951 91 
377991 7 
378112 86 
378118 13 
378315 26 
378355 8 
378472 9 
378480 117 
378493 1 
378502 74 
378549 15 
378555 25 
378586 9 
378594 1 
378864 5 
378912 1 
381167 1 
382325 33 
382331 3 
382335 1 
382405 9 
382417 6 
382431 2 
382437 26 
382445 1 
382471 1 
382576 8 
382636 13 
385931 47 
386077 11 
386208 5 
386239 1 
386271 3 
386272 10 
386295 44 
386307 201 
386349 4 
386734 79 
386751 13 
386763 102 
386804 192 
386927 7 
386952 2 
386962 2 
387059 54 
387075 1 
387083 33 
387111 29 
387593 2 
387616 3 
388007 115 
388030 30 
388130 6 
388212 1 
388480 4 
388927 11 
389141 1 
389147 28 
389501 1 
389553 50 
389599 115 
389600 16 
389601 3 
389726 23 
389849 81 
389950 20 
390097 2 
390191 2 
390214 8 
390357 7 
390381 2 
390691 25 
390694 21 
390702 19 
390711 6 
390871 9 
390923 5 
390951 44 
391751 1 
391907 1 
391965 154 
392290 2 
392486 38 
392497 2 
393046 33 
393103 28 
393401 8 
393424 4 
393507 1 
393525 2 
393908 38 
394061 1 
394103 367 
394109 32 
394110 1 
394119 1 
394132 107 
394161 70 
394190 3 
394206 134 
394338 19 
394346 28 
394366 2 
394452 16 
395116 18 
395128 21 
395136 3 
395139 4 
395148 8 
395161 1 
395169 4 
395177 36 
395183 21 
395743 3 
395759 50 
395774 7 
395783 21 
395957 25 
395978 180 
396302 6 
396305 8 
396309 5 
396330 58 
396332 2 
396333 1 
396339 52 
396340 23 
396343 73 
396356 131 
396524 1 
397759 31 
397774 44 
397788 27 
397811 264 
397842 42 
398104 1 
398128 1 
399138 5 
399236 2 
399273 12 
399291 27 
399301 6 
399305 7 
399311 104 
399317 134 
399323 1 
399324 51 
399325 9 
399329 49 
399332 5 
399336 5 
399350 4 
399403 1 
399489 2 
399568 77 
399668 2 
399688 29 
399699 381 
399706 1 
399886 18 
399916 4 
400228 5 
400250 55 
400391 105 
400396 1 
400438 37 
400656 69 
400708 292 
400714 1 
400833 1 
400893 10 
400901 20 
400907 27 
400912 117 
400926 185 
400928 28 
401010 1 
401018 34 
401031 142 
401042 102 
401051 4 
401058 2 
401374 4 
401426 1 
401729 3 
401746 17 
401946 25 
402007 2 
402010 48 
402171 124 
402192 4 
402194 16 
402199 2 
402209 14 
402214 28 
402224 1 
402226 65 
402235 6 
402251 15 
402401 41 
402403 4 
402413 11 
402449 52 
402456 49 
402486 100 
402541 13 
402620 118 
402630 41 
402647 4 
402703 5 
402790 4 
403016 17 
403467 17 
403996 2 
404126 14 
404471 1 
404482 90 
404536 5 
404544 7 
404554 6 
404560 44 
404561 17 
404565 12 
404576 9 
404582 19 
404604 1 
404730 2 
404750 5 
404767 18 
404781 2 
404945 10 
405514 15 
405851 3 
406151 12 
406229 5 
406438 1 
406541 1 
406778 1 
406848 1 
406886 6 
407000 3 
407051 2 
407064 2 
407067 1 
407075 2 
407333 16 
407486 20 
407510 79 
407620 3 
407631 1 
407921 77 
408000 18 
408086 85 
408102 58 
408124 152 
408177 4 
408181 91 
408192 27 
408212 16 
409053 20 
409078 6 
409162 2 
409412 10 
409440 32 
409444 12 
409453 3 
409463 15 
409472 64 
409477 65 
409494 7 
409620 102 
409665 42 
409992 15 
411063 1 
412652 49 
413059 4 
413069 3 
413155 2 
413218 1 
414259 5 
414264 24 
414272 10 
414300 214 
414303 14 
414312 189 
414335 3 
414339 44 
414344 12 
414346 35 
414387 4 
414417 9 
414424 15 
414439 83 
415540 26 
415549 11 
415576 4 
415581 4 
415591 4 
415599 51 
415702 68 
415711 131 
415726 1 
415781 1 
415785 9 
415799 3 
415992 1 
416106 1 
416112 14 
416235 39 
416285 3 
416448 101 
416599 2 
416677 4 
416692 83 
416888 74 
416910 1 
416922 12 
416931 1 
417349 4 
417362 1 
417368 80 
417398 88 
417481 1 
417647 6 
418110 9 
418238 35 
418723 4 
418727 1 
418739 416 
418799 1 
418820 4 
418869 12 
419143 14 
419865 161 
420078 2 
420407 7 
420579 34 
420832 120 
420859 2 
420896 13 
420907 42 
421032 8 
421062 51 
421172 6 
421379 1 
421529 52 
421541 1 
422009 5 
422083 1 
422132 7 
422147 94 
422353 1 
422573 44 
422584 32 
422588 15 
422594 80 
422596 86 
422597 1 
422600 6 
422610 5 
422637 33 
422668 28 
422672 67 
422676 4 
422692 2 
422738 48 
422789 2 
422935 130 
422976 5 
422980 4 
423025 8 
423177 102 
423180 23 
423233 80 
423240 50 
423309 20 
423367 3 
423376 1 
423477 1 
423830 1 
424410 13 
424452 29 
424458 12 
424468 10 
424473 5 
424476 82 
424477 27 
424489 183 
424491 3 
424495 27 
424498 27 
424501 157 
424505 49 
424515 10 
424517 9 
424549 3 
424580 54 
424606 2 
424612 23 
424623 30 
424639 3 
424642 4 
424646 62 
424665 21 
424781 8 
424818 22 
424932 11 
424954 2 
425079 20 
425109 1 
425124 6 
425140 7 
425174 8 
425175 51 
425177 7 
425213 9 
425219 35 
425287 38 
425318 63 
425377 461 
425394 36 
425483 6 
425486 153 
425490 17 
425510 17 
425519 1 
425596 15 
425601 9 
425755 16 
425819 83 
426094 3 
426340 64 
426359 107 
426580 94 
426691 35 
427492 26 
427614 9 
427627 1 
427663 126 
427665 2 
427689 2 
427694 5 
427772 27 
428054 19 
428079 123 
428335 46 
428577 28 
428655 5 
428862 1 
428897 1 
428971 73 
429597 5 
429611 4 
429652 6 
429758 22 
430199 58 
430679 2 
430695 1 
430709 1 
430716 1 
430719 16 
430720 3 
430727 11 
430911 12 
430922 4 
430942 77 
430962 34 
430965 1 
430989 44 
430995 17 
431006 94 
431030 27 
431073 1 
431212 11 
431215 12 
431264 11 
431283 1 
431289 1 
431299 280 
431309 1 
431358 2 
431405 3 
431434 5 
431439 123 
431449 1 
431454 13 
431463 4 
431469 49 
431477 1 
431547 1 
431565 34 
431599 154 
431606 8 
431822 3 
431986 7 
432080 4 
432094 2 
432299 42 
432308 86 
432339 28 
432345 4 
434488 1 
434493 6 
434499 1 
434516 2 
435211 4 
435501 2 
435564 38 
435575 84 
435584 8 
435589 1 
435627 45 
435633 15 
435651 2 
435688 1 
435690 40 
435692 2 
435703 1 
435714 89 
435718 1 
435733 1527 
435743 29 
435894 1 
435936 13 
436166 2 
436223 38 
436246 12 
436383 3 
436400 3 
436583 100 
436720 13 
436948 37 
437200 9 
437377 1 
437617 1 
437686 9 
437764 35 
437880 8 
437905 5 
437917 163 
437926 12 
437940 79 
437945 76 
437958 24 
438172 70 
438475 8 
438481 15 
438517 24 
438583 64 
438598 6 
438618 5 
438749 6 
438783 15 
438795 18 
438821 11 
438969 93 
438979 9 
438989 47 
439029 161 
439030 1 
439031 30 
439051 8 
439057 3 
439058 4 
439061 48 
439084 2 
439168 76 
439232 4 
439243 5 
439258 121 
439266 88 
439276 9 
439285 13 
439329 4 
439333 19 
439335 278 
439343 39 
439345 1 
439347 10 
439355 6 
439360 2 
439364 23 
439365 28 
439370 108 
439380 1 
439385 11 
439393 7 
439400 59 
439405 21 
439427 9 
439453 13 
439562 21 
439579 1 
439606 2 
440884 2 
441024 25 
441210 1 
441242 17 
441349 42 
441406 542 
441412 44 
441752 3 
441883 89 
441941 5 
441992 4 
441998 16 
442514 50 
442533 28 
442534 174 
442559 78 
442699 7 
443008 1 
443131 20 
443139 41 
443190 3 
443231 27 
443353 11 
443368 21 
443387 3 
443402 95 
449252 11 
449564 1 
449703 1 
450186 12 
450379 5 
450585 49 
451053 130 
451390 12 
451415 32 
451468 14 
451476 1 
451481 1 
451484 7 
451497 6 
451643 28 
451652 45 
452175 19 
452183 30 
452508 12 
452678 4 
452871 33 
453011 3 
453045 19 
453051 104 
453142 4 
453221 50 
453299 2 
453308 4 
453319 1 
453488 1 
453498 47 
453662 1 
454044 48 
454176 34 
454201 15 
454380 37 
454420 8 
455036 2 
455100 1 
455179 3 
455199 13 
455227 76 
455231 76 
455296 1 
455598 69 
455824 57 
455947 20 
456132 39 
456141 84 
456150 2 
456155 10 
456175 17 
456177 1 
456180 17 
456182 30 
456192 24 
456196 11 
456202 28 
456225 15 
456244 37 
456245 3 
456246 1 
456362 24 
456411 6 
456419 5 
456719 157 
456914 3 
456924 13 
457030 20 
457271 5 
457284 41 
457407 7 
457659 11 
457689 56 
457704 114 
457785 38 
457851 252 
457888 59 
458268 20 
458421 24 
458466 14 
458622 3 
458941 3 
458997 1 
459174 117 
459312 90 
459446 32 
459655 1 
459873 18 
460108 16 
460113 13 
460175 679 
460280 4 
460294 37 
460330 13 
460334 17 
460386 1 
460394 3 
460406 1 
460414 6 
460419 6 
460434 6 
460546 2 
460563 2 
461422 8 
461454 21 
461783 2 
461786 1 
461800 8 
461847 13 
461865 6 
461870 2 
461882 2 
461894 2 
461913 9 
461932 4 
461948 1 
461963 1 
461969 6 
461996 1 
462008 9 
462028 2 
462096 1 
462103 1 
462123 2 
462151 2 
462163 3 
462168 2 
462195 2 
462210 1 
462211 8 
462218 1 
462229 1 
462338 2 
462351 4 
462462 12 
462518 32 
462531 6 
462840 1 
462861 1 
462944 6 
462985 43 
462997 85 
463004 12 
464278 2 
464304 1 
464932 18 
464935 56 
464945 35 
464950 641 
464997 13 
465039 2 
465058 44 
466188 2 
466209 21 
466226 2 
466442 23 
466553 2 
466772 3 
467034 18 
467110 1 
467386 114 
467401 3 
467549 233 
467574 32 
467622 22 
467655 19 
467673 35 
467691 43 
467895 1 
467920 6 
467925 149 
467933 3 
467943 11 
467962 36 
467983 2 
468002 1 
468005 2 
468009 26 
468020 51 
468036 90 
468067 22 
468072 25 
468099 42 
468116 16 
468142 1 
468145 13 
468158 1 
468167 40 
468171 35 
468191 23 
468253 10 
468479 4 
468499 60 
468504 10 
468511 20 
468601 15 
468657 4 
468684 34 
469000 109 
469018 14 
469032 3 
469050 7 
469056 2 
469208 4 
469241 163 
469345 100 
469389 1 
469467 4 
469541 12 
469544 3 
469554 5 
469570 3 
469583 2 
469605 4 
471280 6 
472073 47 
472352 28 
472362 10 
472380 55 
472553 4 
472568 1 
472621 135 
472643 184 
472645 11 
472651 5 
472655 40 
472662 14 
472673 6 
472801 45 
472813 35 
472828 42 
472864 142 
473003 344 
473047 89 
473246 13 
473419 7 
473524 5 
473548 77 
473735 2 
473744 8 
473749 3 
473759 9 
473862 6 
473879 51 
473904 15 
474010 3 
474031 4 
474040 10 
474047 59 
474059 19 
474073 9 
474081 16 
474085 81 
474086 32 
474087 1 
474088 2 
474091 3 
474120 1 
474126 21 
474155 24 
474195 1 
474298 27 
474342 45 
474390 45 
474393 1 
474435 4 
474538 2 
474540 15 
474545 10 
474551 3 
474654 10 
474659 15 
474662 102 
474765 8 
474849 120 
474853 3 
474859 59 
474864 5 
474871 3 
474873 68 
474883 62 
474903 78 
474919 16 
474954 2 
474960 1 
474963 148 
474964 1 
474966 5 
474975 1 
474979 100 
474996 175 
475022 5 
475044 39 
475266 11 
475283 5 
475300 4 
475345 12 
475476 37 
475482 8 
475510 6 
475592 59 
475729 54 
475805 25 
475953 92 
476106 1 
476313 15 
476317 2 
476324 141 
477553 31 
478758 1 
481716 12 
482728 2 
482745 2 
482910 48 
482924 10 
482929 12 
482933 31 
483073 1 
483106 2 
483141 2 
483150 3 
483153 2 
483159 14 
483189 1 
483201 8 
483255 24 
483263 3 
483450 3 
484058 1 
484092 12 
484391 17 
484400 117 
484404 37 
484440 13 
484447 13 
484483 21 
484493 2 
484494 4 
484705 6 
484720 66 
484741 1 
486234 5 
486371 53 
486390 3 
486513 92 
486601 11 
486876 5 
486884 1 
486940 5 
487026 71 
487028 33 
487245 180 
487246 1 
487260 15 
487304 20 
487353 8 
487461 24 
487469 17 
487475 1 
487476 124 
487484 100 
487611 1 
487648 469 
487674 10 
488036 1 
488093 19 
488101 13 
488107 26 
488393 5 
488550 1 
488611 1 
488639 5 
488696 23 
489083 1 
489397 1 
489473 22 
489960 13 
490035 21 
490043 19 
490121 33 
490437 2 
490581 1 
490601 48 
490931 5 
490932 11 
490956 9 
490965 10 
490980 1 
491029 18 
491032 4 
491039 47 
491049 1 
491062 10 
491069 3 
491072 9 
491077 2 
491301 36 
491353 38 
491359 21 
491365 38 
491369 163 
491370 3 
491373 3 
491391 1 
491406 20 
491414 138 
491422 27 
492059 37 
492078 3 
492095 1 
492116 20 
492124 21 
492182 84 
492215 1 
492229 65 
492278 1 
492288 2 
492299 99 
492513 9 
498359 1 
498519 5 
498860 3 
498871 10 
498883 1 
498885 4 
498899 11 
498914 2 
498957 2 
498962 44 
498968 15 
498998 20 
499036 2 
499167 10 
499731 26 
500431 23 
500446 27 
500457 7 
500466 6 
500477 1 
500479 542 
500483 3 
500488 160 
500528 4 
500532 3 
500547 75 
500564 1 
500570 411 
500920 1 
501008 1 
501045 1 
501054 3 
501251 3 
501773 14 
501948 9 
502315 18 
502624 47 
502788 10 
502791 10 
502944 45 
502966 3 
503008 8 
503012 66 
503025 70 
503216 1 
503358 3 
503502 40 
503657 21 
503688 6 
503830 1 
503845 9 
503857 2 
503863 10 
503870 4 
503880 17 
503914 5 
503919 7 
503931 2 
503984 38 
504005 28 
504196 1 
504570 44 
504719 1 
504772 8 
504912 1 
504948 279 
504988 41 
505005 1 
505010 18 
505033 24 
505090 16 
505141 1 
507444 16 
507588 2 
507708 11 
508014 1 
508110 36 
508867 18 
509201 10 
509756 4 
509843 55 
509935 3 
509937 1 
509938 67 
509942 46 
509975 1 
510007 2 
510083 73 
510084 1 
510085 77 
510110 5 
510119 17 
510163 29 
510271 4 
510286 4 
510289 4 
512128 13 
512300 1 
512340 5 
512373 1 
512385 5 
512401 22 
512408 11 
512427 9 
512575 1 
512610 136 
512888 116 
513105 2 
513629 27 
514072 5 
514214 14 
515340 6 
516459 19 
516471 4 
516473 3 
516490 39 
516650 14 
516662 26 
516735 97 
516820 9 
516865 101 
516881 6 
516900 4 
516904 78 
516910 13 
517094 1 
517230 100 
517345 1 
517436 1 
517451 12 
517577 2 
517636 8 
517639 26 
517688 113 
517692 39 
517702 79 
517705 65 
517721 23 
517752 37 
517769 8 
517774 14 
518439 1 
518584 57 
518679 17 
519209 1 
519294 51 
519466 2 
519988 26 
520029 1 
520223 45 
520494 1 
520537 47 
520559 5 
520697 20 
520854 10 
520927 13 
521036 3 
522080 1 
522688 20 
522744 7 
522751 1 
522768 42 
522773 13 
522778 18 
522831 9 
522988 31 
523074 9 
523077 2 
523082 22 
523263 35 
523292 11 
523419 23 
523551 26 
523595 35 
523679 1 
524046 20 
524403 31 
525229 21 
525248 38 
525365 1 
525641 4 
525773 1 
525779 317 
525790 2 
525802 2 
525806 2 
525812 14 
525813 32 
525824 1 
525832 55 
525850 11 
525852 16 
525857 5 
525860 1 
525867 1 
525872 14 
525918 120 
526038 1 
526044 19 
526126 1 
526178 4 
526186 4 
526605 32 
526645 3 
526651 5 
526768 3 
526809 27 
526813 2 
526814 1 
526825 6 
526826 1 
526909 111 
526915 80 
526970 2 
529420 39 
529425 176 
535962 8 
536124 6 
536128 32 
536136 33 
536143 21 
536193 4 
536198 78 
536368 14 
536691 4 
536702 29 
536917 10 
536996 1 
537226 1 
537558 11 
538335 1 
538699 9 
538831 1 
538838 5 
538981 32 
538984 18 
539181 61 
539337 55 
539352 21 
539356 7 
539493 2 
539495 8 
539509 5 
539631 47 
539659 16 
539719 18 
539805 1 
539856 1 
540013 168 
540023 40 
540300 20 
540315 2 
540456 46 
540466 43 
540475 33 
540531 2 
540574 89 
540760 5 
540763 8 
540784 15 
541102 3 
541296 3 
541318 12 
541437 31 
541483 18 
541518 3 
541528 11 
541575 10 
541586 1 
541593 142 
541596 110 
541607 6 
541616 73 
541978 11 
542060 12 
542138 63 
542296 3 
542319 1 
542430 36 
542551 35 
542635 5 
542792 29 
542796 14 
542888 1 
542922 15 
542953 51 
542961 6 
542985 45 
542988 1 
542996 301 
543318 3 
543374 35 
543738 34 
543753 1 
543784 1 
543827 391 
543890 38 
543932 7 
544041 9 
544057 6 
544093 1 
544099 3 
544205 11 
544224 30 
544255 5 
544257 31 
544268 7 
544284 11 
544297 32 
544299 3 
544393 4 
544405 3 
544428 2 
544438 2 
544443 17 
544475 32 
544476 1 
544487 24 
544497 3 
544503 2 
544511 20 
544516 66 
544554 70 
544659 89 
544661 7 
544711 4 
544740 28 
544748 10 
544775 104 
544784 5 
544790 44 
544815 61 
544818 42 
544824 6 
544858 10 
544862 115 
544892 171 
544897 4 
544923 21 
544931 7 
544951 38 
544957 1 
544974 91 
545006 40 
545038 10 
545040 97 
545094 4 
545108 2 
545120 96 
545124 423 
545130 5 
545177 1 
545199 1 
545325 1 
545333 4 
545338 27 
545430 1 
545463 2 
545504 5 
545514 1 
545515 2 
545534 9 
545559 103 
546072 10 
546084 4 
546351 1 
546357 2 
546479 3 
546575 23 
546600 15 
546605 155 
546613 26 
546624 150 
546627 38 
546629 16 
546638 36 
546643 1 
546649 61 
546696 7 
546701 127 
546703 22 
546708 21 
546709 66 
546711 317 
546713 1 
546716 96 
546760 76 
546768 3 
546773 22 
547984 82 
548191 29 
548201 3 
548232 6 
548257 30 
548445 3 
548473 1 
548784 18 
549018 50 
549116 10 
549190 1 
549247 60 
549284 60 
549308 33 
549350 10 
549356 12 
549361 7 
549379 38 
549414 2 
549419 45 
549436 5 
549457 337 
549548 9 
549575 1 
549601 1 
549635 1 
549728 80 
549874 45 
549887 11 
549995 3 
550037 1 
550053 1 
550291 77 
550369 95 
550548 34 
550716 14 
551211 72 
551249 149 
551253 12 
551258 9 
551264 1 
551270 225 
551322 45 
551413 36 
551418 63 
551564 31 
551587 14 
551669 2 
551778 33 
551788 48 
551814 2 
552365 4 
552378 39 
552391 54 
552419 1 
552425 3 
552430 8 
552455 1 
552966 4 
553186 4 
553435 19 
553462 37 
553624 54 
553641 33 
553809 156 
553814 24 
553819 3 
553982 51 
554001 3 
554074 40 
554080 47 
554082 31 
554295 2 
554435 13 
554444 3 
554543 271 
554756 1 
554901 22 
554992 6 
555039 14 
555097 1 
555100 5 
555121 1 
555328 30 
555466 14 
556071 1 
556118 124 
556186 202 
556326 160 
556346 17 
556521 3 
556575 67 
556702 10 
556899 28 
557121 8 
557196 11 
557399 77 
557710 5 
557756 1 
558173 139 
558584 1 
558618 61 
558641 11 
558684 22 
558691 89 
558809 1 
558861 1 
558921 6 
559102 7 
559108 1 
559139 37 
559147 216 
559151 54 
559155 24 
559163 3 
559168 93 
559176 182 
559184 14 
559191 43 
559196 150 
559221 148 
559237 38 
559258 15 
559271 99 
559282 42 
559307 15 
559314 163 
559559 1 
559623 16 
559928 21 
560150 48 
560455 37 
560480 28 
560517 37 
560528 11 
560536 36 
560542 75 
560575 86 
560576 6 
560577 1 
560585 51 
560589 47 
560599 87 
560605 13 
560607 30 
560778 37 
560789 9 
560929 7 
560933 13 
561125 76 
561157 2 
561158 168 
561197 53 
561305 330 
561315 8 
561327 3 
561348 3 
561359 133 
561380 10 
561510 1 
561586 6 
561599 1 
561608 6 
561611 1 
561796 6 
562337 67 
562347 17 
562493 16 
562629 1 
562662 2 
562713 23 
562796 31 
562803 3 
562807 49 
562811 16 
562819 58 
562853 2 
562856 18 
562892 128 
562900 1 
562905 1 
562911 37 
562918 22 
562923 31 
562926 7 
563128 1 
563251 10 
563418 5 
563946 14 
563951 8 
563957 23 
564137 15 
565037 24 
565040 107 
565054 3 
565067 65 
565316 40 
565325 11 
565329 4 
565460 4 
565484 62 
565486 14 
565512 1 
565530 27 
565713 1 
565823 2 
565935 56 
566157 142 
566539 6 
566799 14 
566883 68 
566999 15 
567118 1 
567142 22 
567212 5 
567318 2 
567657 13 
567664 26 
567677 6 
567680 102 
567763 27 
567766 51 
567780 25 
567788 7 
567794 42 
567834 6 
567857 33 
567879 6 
567974 1 
567983 19 
568111 67 
568314 2 
568432 77 
568458 4 
568718 6 
568925 44 
569037 20 
569063 14 
569135 61 
569184 8 
569201 11 
569245 15 
569332 7 
569350 1 
569382 11 
569429 15 
569479 8 
569533 5 
569595 2 
569606 26 
569620 6 
569671 1 
569706 8 
569813 1 
569822 86 
569833 149 
569840 54 
569886 12 
569897 2 
569899 67 
569907 4 
569910 39 
569917 897 
569951 101 
569952 67 
569954 88 
569964 57 
569973 54 
570071 1 
570084 60 
570088 1 
570093 156 
570112 141 
570113 7 
570114 4 
570155 73 
570163 70 
570191 126 
570195 1 
570197 211 
570198 53 
570199 1 
570201 94 
570206 3 
570209 7 
570212 8 
570213 193 
570215 21 
570216 291 
570217 76 
570218 111 
570219 69 
570223 34 
570225 38 
570227 153 
570230 86 
570231 36 
570232 9 
570234 4 
570236 500 
570239 31 
570246 17 
570299 72 
570306 326 
570312 19 
570313 19 
570318 216 
570323 1 
570329 308 
570340 21 
570499 44 
570580 2 
570633 1 
570711 5 
571445 1 
571571 36 
571586 22 
571610 8 
571616 20 
571629 61 
571630 3 
571636 16 
571643 180 
variableStep chrom=chrVI
885 4 
905 37 
926 12 
936 3 
1076 5 
1157 1 
1426 1 
1516 2 
2072 1 
2976 150 
3003 1 
3010 3 
3041 1 
3050 1 
3120 10 
3599 1 
3649 40 
3946 2 
3950 6 
3984 32 
4111 63 
4153 13 
4156 10 
4172 13 
4216 2 
4240 48 
4242 2 
4251 385 
4262 467 
4274 2 
4291 1 
4523 6 
4553 788 
4565 571 
4573 114 
4595 35 
4641 163 
4827 5 
4846 213 
4856 43 
4867 19 
4928 238 
4933 339 
4956 13 
4967 12 
4973 1 
4986 4 
5078 1 
5131 151 
5136 183 
5163 112 
5168 181 
5172 6 
5182 32 
5187 4 
5214 1 
5224 138 
5238 2 
5244 9 
5289 11 
5290 93 
5300 1 
5308 126 
5362 58 
5425 4 
5513 55 
5541 1 
5549 7 
5646 47 
5737 62 
5837 1 
5843 12 
6050 71 
6080 1 
6097 85 
6114 3 
6144 25 
6280 15 
6302 3 
6306 3 
6312 1 
6316 4 
6318 1 
6352 3 
6362 61 
6368 1 
6377 2 
6380 243 
6383 31 
6388 83 
6400 5 
6406 1 
6407 26 
6544 56 
6722 81 
6872 1 
7398 181 
7420 4 
7429 1 
7451 22 
7474 62 
7499 7 
7504 16 
7695 11 
7703 11 
8126 230 
8338 4 
8395 37 
8604 27 
8664 6 
8667 2 
8684 13 
9275 3 
9286 62 
9301 68 
9508 25 
9937 61 
10598 186 
10690 22 
10713 14 
10939 161 
10946 612 
11099 1 
11106 162 
11121 97 
11129 9 
11138 145 
11146 110 
11148 10 
11314 14 
12197 2 
12345 20 
12501 4 
13760 4 
14041 17 
14069 6 
14106 11 
14124 3 
14159 7 
14275 10 
14283 1 
14327 1 
14470 55 
14492 147 
14499 109 
14568 10 
14660 202 
14839 61 
14876 14 
15123 72 
15389 5 
15397 48 
15540 8 
15861 25 
15862 56 
15863 1 
15864 1 
15891 397 
16013 120 
16039 5 
16045 90 
16051 111 
16070 63 
16169 130 
16345 8 
16388 2 
16492 7 
16501 4 
16502 159 
16516 6 
16540 63 
16550 6 
16557 95 
16562 1 
16604 61 
16608 89 
16614 3 
16621 75 
16645 1 
16655 25 
16766 13 
16794 15 
16935 1 
16949 10 
16985 61 
17029 481 
17286 1 
17321 38 
17327 1 
17504 9 
17813 21 
17819 111 
17838 135 
18124 4 
18409 131 
18459 18 
18466 580 
18536 20 
19053 2 
19054 17 
19070 30 
19141 1 
19168 17 
19342 3 
19398 6 
19506 69 
19518 31 
19585 78 
19732 81 
19769 1 
19770 47 
19781 2 
19790 1 
19798 8 
19813 3 
19827 49 
19889 4 
19939 5 
19951 16 
19962 4 
19978 4 
20029 6 
20058 30 
20077 17 
20180 13 
20200 1 
20216 26 
20274 77 
20291 2 
20372 1 
20485 7 
20503 44 
20506 8 
20622 1 
20665 17 
20681 3 
20724 6 
20766 10 
20776 12 
20862 13 
20905 5 
20993 132 
20998 110 
21043 6 
21046 42 
21084 49 
21158 23 
21225 34 
21245 88 
21278 13 
21307 17 
21374 1 
21419 7 
21467 67 
21718 13 
21787 1 
21837 20 
22081 30 
22104 27 
22167 7 
22281 6 
22404 29 
22548 7 
22632 5 
22750 84 
22760 17 
22768 52 
22784 85 
22791 68 
22903 8 
22906 3 
22908 3 
22914 34 
22921 5 
22955 16 
22960 198 
22962 12 
22974 6 
22983 37 
23009 30 
23015 4 
23019 39 
23038 49 
23046 2 
23048 153 
23052 12 
23058 1 
23066 57 
23082 8 
23095 12 
23124 6 
23204 30 
23220 316 
23313 1 
23424 7 
23467 136 
23557 42 
23754 25 
23780 2 
23950 132 
24058 71 
24106 1 
24123 1 
24170 7 
24518 54 
24620 3 
24633 2 
24795 1 
25131 7 
25187 2 
25284 27 
25462 2 
25737 34 
25791 264 
25848 2 
26110 13 
26201 1 
26430 11 
26490 20 
26738 78 
26792 9 
26882 2 
27092 8 
27253 16 
27496 100 
27631 4 
27638 8 
27646 5 
27679 2 
27760 29 
27766 8 
27774 21 
27779 139 
27787 7 
27808 11 
27814 24 
27831 3 
27913 2 
27948 28 
27958 3 
27959 19 
27968 2 
27986 26 
27996 1 
27999 2 
28127 198 
28143 77 
28159 3 
28171 26 
28172 9 
28173 2 
28182 12 
28325 76 
28482 1 
28485 21 
28526 97 
28644 14 
28671 7 
28811 180 
28836 19 
28966 4 
29005 44 
29016 33 
29024 12 
29152 18 
29259 504 
29286 27 
29771 1 
29898 3 
29967 39 
30047 104 
30066 14 
30070 1 
30317 1 
30357 69 
30626 6 
30627 25 
30662 28 
30674 5 
30815 7 
30888 9 
30896 2 
31024 18 
31034 40 
31145 2 
31206 32 
31215 85 
31278 21 
31343 1 
31433 1 
31566 80 
31685 17 
31742 8 
31908 50 
31922 38 
32058 3 
32072 68 
32088 107 
32099 10 
32120 3 
32143 21 
32154 4 
32164 162 
32169 131 
32173 106 
32181 15 
32186 18 
32192 32 
32356 31 
32499 4 
32561 41 
32576 30 
32606 1 
32608 10 
32637 1 
32663 5 
32668 51 
32673 32 
32739 109 
32741 32 
32749 2 
32753 1 
32757 393 
32780 28 
32817 5 
32831 7 
32911 13 
32918 10 
32937 3 
32941 4 
32947 42 
32953 261 
32974 395 
33025 1 
33148 32 
33174 103 
33223 16 
33256 1 
33404 13 
33446 90 
33461 7 
33676 33 
33686 2 
33716 17 
33759 94 
33934 41 
33979 1 
34002 70 
34179 24 
34680 1 
34716 71 
34829 55 
34839 6 
34963 30 
35136 16 
35205 8 
35636 1 
35803 5 
35971 1 
35986 1 
36018 279 
36179 1 
36360 19 
36435 217 
36476 45 
36484 17 
36494 17 
36506 3 
36626 1 
36628 68 
36651 155 
36661 5 
36677 127 
36690 284 
36707 69 
36710 106 
36721 40 
36727 1 
36764 28 
36774 4 
36903 2 
36913 4 
36944 37 
37047 2 
37073 4 
37077 8 
37117 27 
37347 2 
37558 21 
37907 26 
38029 1 
38308 8 
38314 6 
38545 7 
38548 58 
38566 35 
38643 2 
38646 4 
38650 1 
38681 29 
38702 4 
38779 1 
38805 6 
38938 23 
38960 77 
39120 1 
39463 1 
40232 78 
40246 4 
40293 49 
40297 31 
40329 32 
40343 174 
40344 37 
40348 22 
40352 3 
40371 19 
40855 3 
40980 2 
41159 20 
41336 25 
41366 17 
41413 1 
41577 29 
41757 5 
41933 33 
41942 10 
42124 20 
42301 27 
42313 38 
42341 68 
42444 33 
42513 4 
42628 1 
42640 10 
42664 8 
42703 6 
42710 14 
42718 10 
42721 9 
42734 32 
42744 1 
42783 12 
42893 49 
43068 13 
43112 4 
43280 58 
43388 8 
43406 45 
43429 3 
43437 223 
43452 4 
43473 22 
43474 10 
43502 27 
44510 24 
44518 7 
44533 58 
44545 32 
44551 28 
44583 3 
44584 15 
44600 15 
44607 28 
44655 116 
44661 38 
44666 17 
44787 7 
44823 5 
44992 126 
45130 90 
45161 29 
45278 11 
45286 10 
45292 3 
45294 1 
45310 53 
45411 1 
45444 10 
45469 48 
45589 6 
45593 25 
45607 4 
45673 16 
45678 17 
45877 137 
45993 6 
46013 5 
46049 51 
46155 339 
46166 16 
46185 89 
46315 12 
46321 120 
46465 75 
46514 7 
46840 5 
46980 120 
46984 78 
47050 5 
47109 1 
47234 24 
47304 11 
47637 64 
47696 41 
47746 4 
47785 58 
47806 11 
47813 59 
47820 161 
47825 63 
47833 22 
47837 58 
47845 109 
47860 61 
47871 16 
47973 128 
48014 113 
48018 29 
48047 8 
48257 100 
48263 1 
48326 42 
48511 2 
48532 102 
48712 436 
48733 300 
48854 56 
48858 9 
48860 53 
49013 42 
49022 11 
49027 15 
49033 1 
49039 63 
49043 5 
49091 5 
49137 5 
49238 21 
49251 6 
49277 17 
49281 48 
49283 13 
49405 12 
49431 29 
49438 2 
49455 119 
49692 10 
49757 2 
50071 37 
50089 18 
50100 168 
50108 60 
50258 24 
50266 56 
50406 64 
50504 9 
51152 1 
51162 1 
51183 1 
51196 14 
51212 28 
51217 10 
51221 1 
51225 1 
51267 2 
51380 27 
51763 15 
51771 1 
51787 19 
51810 97 
51820 146 
51868 3 
51905 234 
51922 21 
52000 67 
52076 8 
52160 44 
52172 69 
52342 18 
52661 24 
52675 1 
52733 18 
52808 1 
52850 13 
52877 79 
52896 1 
52924 26 
52977 2 
53015 10 
53022 69 
53029 4 
53079 8 
53108 13 
53133 5 
54890 1 
54963 71 
54970 16 
54998 3 
55007 7 
55012 5 
55014 25 
55023 44 
55053 21 
55071 1 
55242 8 
55257 1 
55260 2 
55263 3 
55266 1 
55283 29 
55286 3 
55289 82 
55295 5 
55299 5 
56062 37 
56066 6 
56067 16 
56079 82 
56084 59 
56088 1 
56090 2 
56103 16 
56104 1 
56108 59 
56110 1 
56112 192 
56128 69 
56140 17 
56184 1 
56189 18 
56192 31 
56200 16 
56203 10 
56218 1 
56226 417 
56237 2 
56251 66 
56272 21 
56282 5 
57901 1 
57908 61 
57952 1 
58000 13 
58164 7 
58166 4 
58173 77 
58316 76 
58319 5 
58326 607 
58327 302 
58328 9 
58329 6 
58338 87 
58340 94 
58346 10 
58349 76 
58355 32 
58357 127 
58363 3 
58415 8 
58432 30 
58433 4 
58434 505 
58437 72 
58440 67 
58441 12 
58442 56 
58446 41 
58447 19 
58453 580 
58459 17 
58465 102 
58534 56 
58536 57 
58545 12 
58549 2 
58553 2 
58701 8 
58705 84 
58843 40 
59016 1 
59175 43 
59366 30 
59641 171 
59693 79 
59879 4 
60037 17 
60193 11 
60306 3 
60474 13 
60660 1 
60667 1 
60893 4 
61082 20 
61414 35 
61640 63 
61813 78 
61901 4 
61975 296 
62077 23 
62090 73 
62249 33 
62306 9 
62796 1 
62805 1 
62842 2 
62880 5 
62897 3 
63019 37 
63161 1 
63619 1 
63671 13 
63681 7 
63883 3 
63907 27 
64044 39 
64120 1 
64132 93 
64138 63 
64144 6 
64151 20 
64164 12 
64167 14 
64174 1 
64179 22 
64190 43 
64320 65 
64332 4 
64341 2 
64347 5 
64355 77 
64370 28 
64507 1 
64558 1 
64608 6 
64694 5 
64703 34 
64730 19 
64986 1 
65021 62 
65035 1 
65040 30 
65046 132 
65047 1 
65048 112 
65050 17 
65056 17 
65057 3 
65058 78 
65067 228 
65093 95 
65099 4 
65100 51 
65105 32 
65109 40 
65210 33 
65216 4 
65220 30 
65221 1 
65229 1 
65236 59 
65246 2 
65260 10 
65264 15 
65271 27 
65279 28 
65289 59 
65400 11 
65415 85 
65573 23 
65583 3 
65630 13 
65741 186 
65757 12 
65798 22 
66178 2 
66532 4 
66716 1 
66726 20 
67053 22 
67130 1 
67222 36 
67306 9 
67325 3 
67450 2 
67459 9 
67476 40 
67674 1 
67757 122 
67811 5 
68069 38 
68117 42 
68128 170 
68279 60 
68596 11 
68604 60 
68615 31 
68776 14 
68792 33 
68807 4 
68813 4 
68945 7 
68952 70 
69115 3 
69182 6 
69245 15 
69248 1 
69286 3 
69641 30 
69671 5 
69683 3 
69843 62 
69872 48 
69999 2 
70029 2 
70046 22 
70065 6 
70244 5 
70270 10 
70473 23 
70629 2 
71016 12 
71452 2 
71455 1 
71647 4 
71789 2 
72426 1 
72662 1 
73124 3 
73431 1 
73794 7 
73946 15 
73963 52 
73967 31 
74014 63 
74162 1 
74172 30 
74207 59 
74283 54 
74290 16 
74330 21 
74425 1 
74448 4 
74465 52 
74533 127 
74551 176 
74566 24 
74629 26 
74672 1 
74674 31 
74682 2 
74684 33 
74692 1 
74704 69 
74705 25 
74706 4 
74711 4 
74718 97 
74719 1 
74722 3 
74723 1 
74731 6 
74738 2 
74744 11 
74745 2 
74754 7 
74763 7 
74768 152 
74769 7 
74775 3 
74781 1 
74959 4 
74964 163 
74972 11 
74976 1 
74983 25 
74987 22 
74991 151 
74993 9 
74999 12 
75002 9 
75007 4 
75010 1 
75011 16 
75015 3 
75036 18 
75040 12 
75055 8 
75237 3 
75619 1 
76244 1 
76362 7 
76474 3 
76535 1 
76536 1 
76550 1 
76558 1 
76594 1 
76604 2 
76608 5 
76709 1 
76722 1 
76816 4 
76927 1 
76961 9 
77107 6 
77149 16 
77218 50 
77222 6 
77343 10 
77350 8 
77411 1 
77527 1 
77705 2 
77743 1 
77829 17 
77860 2 
77869 57 
77871 46 
77875 427 
77890 10 
77893 1 
79247 8 
79285 9 
79288 1 
79434 9 
79437 76 
79465 18 
79482 1 
79597 60 
79770 43 
79913 2 
79935 2 
80239 1 
80243 17 
80248 3 
80259 53 
80262 3 
80267 8 
80307 15 
80311 8 
80323 2 
80358 23 
80372 363 
80384 4 
80502 70 
80846 69 
80896 3 
81604 21 
81652 33 
81804 4 
81816 1 
81964 10 
81978 22 
81984 24 
82089 2 
82100 1 
82135 53 
82204 287 
82212 2 
82221 97 
82240 1 
82258 3 
82297 60 
82303 5 
82322 1 
82327 15 
82352 61 
82379 1 
82384 3 
82445 95 
82454 13 
82460 4 
82532 52 
82567 73 
82582 150 
82738 3 
82766 309 
82899 4 
83299 11 
83351 3 
83419 232 
83440 80 
83605 5 
83681 36 
83747 24 
83755 4 
83770 8 
83783 11 
83896 2 
83926 2 
83940 3 
84044 13 
84111 20 
84228 36 
84362 1 
84533 4 
84538 6 
85156 4 
85897 13 
86178 2 
86525 1 
86682 7 
86833 34 
87195 1 
87333 17 
87345 3 
87353 5 
87370 10 
87373 12 
87385 10 
87387 22 
87388 49 
87392 12 
87411 21 
87439 99 
87449 1 
87460 45 
87466 8 
87469 254 
87638 2 
87641 3 
87644 4 
87752 30 
87804 7 
87820 4 
87826 19 
87884 106 
87998 46 
88065 17 
88622 1 
90380 28 
90441 17 
90447 8 
90488 7 
90491 1 
90511 3 
90596 2 
90644 48 
90665 2 
90674 5 
90693 18 
90705 42 
90718 7 
90723 5 
90726 3 
90729 2 
90731 18 
90732 13 
90733 20 
90735 2 
90737 30 
90741 128 
90745 25 
90749 56 
90770 6 
90876 3 
90881 74 
90885 34 
90886 27 
90888 6 
90890 282 
90892 29 
90893 40 
90897 45 
90899 423 
90900 23 
90901 1 
90902 141 
90903 49 
90913 17 
90919 37 
90933 29 
91092 16 
91100 1 
91106 5 
91208 17 
91232 35 
91664 2 
91734 11 
91890 1 
92078 43 
92181 4 
92390 10 
92832 2 
92839 27 
92940 1 
93045 19 
93061 123 
93146 8 
93192 63 
93220 8 
93242 1 
93247 1 
93248 7 
93252 19 
93270 10 
93301 242 
93306 1 
93309 1 
93319 84 
93321 58 
93323 5 
93326 1 
93331 466 
93336 8 
93352 1 
93354 11 
93385 2 
93408 29 
93504 24 
95135 5 
95138 3 
95143 127 
95149 2 
95162 4 
95168 56 
95201 2 
95213 3 
95214 61 
95218 3 
95224 26 
95227 78 
95233 17 
95238 43 
95257 2 
95261 8 
95265 5 
95268 7 
95276 60 
95280 22 
95287 5 
95291 50 
95315 15 
95351 1 
95358 2 
95362 10 
95406 6 
95422 6 
95431 21 
95440 9 
95448 9 
95460 2 
95488 7 
95496 14 
95510 6 
95522 1 
95524 91 
95528 2 
95533 4 
95538 1 
95543 1 
95547 2 
95550 5 
95551 3 
95569 64 
95576 17 
95579 1 
95584 2 
95588 68 
95590 6 
95594 29 
95599 1 
95650 2 
95667 11 
95671 79 
95677 9 
95699 4 
95710 70 
95720 15 
95723 30 
95731 259 
95737 23 
95742 18 
95746 16 
95753 31 
95765 30 
95768 1 
95775 46 
95781 13 
95790 33 
95800 62 
95809 6 
95816 14 
95822 10 
95832 47 
95879 14 
95889 51 
95890 30 
95895 12 
95901 26 
95906 8 
95909 11 
95922 111 
95925 28 
95928 9 
95933 1 
95935 91 
95937 1 
95940 29 
95943 16 
95946 2 
95953 27 
95966 16 
95994 1 
95998 208 
96036 4 
96040 4 
96059 1 
96083 2 
96088 1 
96115 3 
96150 16 
96311 32 
96348 19 
96451 1490 
96483 150 
96543 8 
96563 1 
96583 1 
96900 5 
96911 7 
97033 2 
97092 1 
97103 2 
97135 2 
97141 6 
97169 2 
97464 75 
97481 16 
97552 2 
97556 12 
97579 30 
97604 2 
97682 2 
97706 10 
97729 13 
97753 49 
97756 6 
97880 10 
97894 16 
97898 6 
97918 65 
97920 14 
97925 125 
97934 2 
97937 9 
97949 21 
98053 39 
98071 27 
98080 139 
98091 3 
98092 47 
98098 1 
98103 1 
98108 108 
98115 224 
98121 100 
98134 13 
98138 16 
98140 19 
98150 96 
98153 9 
98164 55 
98168 5 
98295 35 
98348 295 
98476 10 
98671 1 
98691 1 
98851 2 
98895 4 
98912 2 
98957 7 
99123 4 
99515 2 
99597 28 
99650 1 
99706 6 
99950 7 
99954 1 
100025 3 
100495 5 
100718 1 
100906 51 
100953 87 
100985 91 
101009 6 
101011 100 
101018 6 
101056 67 
101113 4 
101145 120 
101166 106 
101181 3 
101282 1 
101288 21 
101291 15 
101296 1 
101299 20 
101300 1 
101306 126 
101315 1 
101374 27 
101386 24 
101390 68 
101395 25 
101408 14 
101419 40 
101423 2 
101432 3 
101439 12 
101451 9 
101490 61 
101496 85 
101504 28 
101515 175 
101523 10 
101526 1 
101530 1 
101534 231 
101543 2 
103224 2 
103232 1 
103273 4 
103280 7 
103284 83 
103288 10 
103292 1 
103294 5 
103304 38 
103310 16 
103402 95 
103443 471 
103506 4 
103513 3 
103522 7 
103523 42 
103537 6 
103549 65 
103556 17 
103561 72 
103564 8 
103570 143 
103573 22 
103579 103 
103580 1 
103581 27 
103582 2 
103584 11 
103585 28 
103590 15 
103593 100 
103600 13 
103616 11 
103619 16 
103631 44 
103635 66 
103637 39 
103642 50 
103644 15 
103648 4 
103675 25 
103969 8 
104273 2 
104471 2 
104475 1 
104485 4 
104502 55 
104510 29 
104528 41 
104529 7 
104532 1 
104555 4 
104604 3 
104613 58 
104617 9 
104728 67 
104738 20 
104743 2 
104755 6 
104757 15 
104779 15 
104796 26 
106267 54 
106320 15 
106330 35 
106344 36 
106350 11 
106353 14 
106354 6 
106363 7 
106371 28 
106378 2 
106386 10 
106395 17 
106398 113 
106406 1 
106432 45 
106521 18 
106535 3 
106568 2 
106575 9 
106579 1 
106590 1 
106628 2 
106648 3 
106725 16 
106731 5 
106734 20 
106739 7 
106743 13 
106745 15 
106746 33 
106748 18 
106753 5 
106759 61 
106780 25 
106795 53 
106823 42 
106829 10 
106865 3 
106873 3 
106961 16 
106962 6 
106974 3 
106986 14 
107015 19 
107017 7 
107047 158 
107059 15 
107066 90 
107076 19 
107102 29 
107113 2 
107124 1 
107137 1 
107152 11 
107158 12 
107218 32 
107258 1 
107273 96 
107367 3 
107370 6 
107408 8 
107473 6 
107520 1 
107526 2 
107531 99 
107587 1 
107652 21 
107657 17 
107659 3 
107662 33 
107706 28 
107739 2 
107740 35 
107741 4 
107804 15 
107812 14 
107818 59 
107824 1 
107826 2 
107830 5 
107844 59 
107847 1 
107849 113 
107863 4 
107878 320 
107901 63 
107903 21 
107909 17 
107951 2 
107960 45 
107973 1 
108018 92 
108026 25 
108145 1 
108303 219 
108310 1 
108325 122 
108357 4 
108360 1 
108367 26 
108413 133 
108427 14 
108434 25 
108438 188 
108463 8 
108486 4 
108494 9 
108520 11 
108559 140 
108580 1 
108593 47 
108613 19 
108710 13 
108718 15 
108726 11 
108843 20 
108875 19 
108996 1 
109045 62 
109182 16 
109217 44 
109266 43 
109300 14 
109367 1 
109534 13 
109655 15 
109665 9 
109673 124 
109704 10 
109723 1 
109845 22 
109848 18 
109851 31 
109856 1 
109863 102 
109972 1 
109998 3 
110004 27 
110010 12 
110012 50 
110013 5 
110014 127 
110025 128 
110028 146 
110032 15 
110035 31 
110037 4 
110042 269 
110047 12 
110061 23 
110068 8 
110094 239 
110097 17 
110098 61 
110105 3 
110107 8 
110108 99 
110115 5 
110128 34 
110139 17 
110142 12 
110143 7 
110145 16 
110151 52 
110159 21 
110181 115 
110187 24 
110298 6 
110335 19 
110483 3 
110485 21 
110505 1 
110506 72 
110507 1 
110508 1 
110525 2 
110529 33 
110549 2 
110552 37 
110677 57 
110691 4 
110750 4 
110754 17 
110851 1 
110857 7 
110925 1 
111025 27 
111037 199 
111124 3 
111358 5 
111363 4 
111377 6 
111388 51 
111422 5 
111441 3 
111446 32 
111467 7 
111513 6 
111536 3 
111541 4 
111577 1 
111689 39 
111732 35 
111737 7 
111753 1 
111759 8 
111764 6 
111824 1 
111842 31 
111879 1 
111890 3 
111900 5 
111922 1 
111925 19 
111940 8 
111947 86 
111964 14 
111968 12 
111975 61 
111978 2 
111979 7 
112006 65 
112018 22 
112040 2 
112045 7 
112065 1 
112075 3 
112123 1 
112201 4 
112206 96 
112341 1 
112346 12 
112358 4 
112376 1 
112389 61 
112514 10 
112569 95 
112574 4 
112602 4 
112683 6 
112708 3 
112857 31 
112908 13 
112963 25 
113052 2 
113064 7 
113073 30 
113182 14 
113212 1 
113220 16 
113390 1 
113558 280 
113584 70 
113640 5 
113698 1 
113723 1 
113729 132 
113737 46 
113843 57 
113869 29 
113920 61 
114073 3 
114076 16 
114080 1 
114084 5 
114086 34 
114137 21 
114158 72 
114168 6 
114176 4 
114188 13 
114192 10 
114299 6 
114318 23 
114329 3 
114349 22 
114380 5 
114498 6 
114518 123 
114528 30 
114531 4 
114647 35 
114649 35 
114655 6 
114657 11 
114658 37 
114662 32 
114676 14 
114681 20 
114685 4 
114692 8 
114693 6 
114696 7 
114699 3 
114713 2 
114717 155 
114722 1 
114744 57 
114829 10 
114861 2 
114887 1 
114938 96 
114944 1 
115023 13 
115053 69 
115064 21 
115081 128 
115097 105 
115122 5 
115327 2 
115330 7 
115448 1 
115449 196 
115455 1 
115475 1 
115485 66 
115634 5 
115639 71 
115647 108 
115659 288 
115799 46 
115804 9 
115828 7 
115846 30 
115855 5 
115858 37 
115864 10 
115868 5 
115878 33 
115887 34 
115894 90 
115901 122 
115908 12 
115919 16 
115926 97 
115938 1 
116002 148 
116056 4 
118415 1 
118492 1 
118509 2 
118592 39 
118623 3 
118647 1 
118655 6 
118663 22 
118668 10 
118675 1 
118689 3 
118720 1 
118739 1 
118795 28 
118799 18 
118958 4 
119023 1 
119026 23 
119033 178 
119039 8 
119201 73 
119205 254 
119217 14 
119221 22 
119224 5 
119226 113 
119231 9 
119233 33 
119236 3 
119237 217 
119238 330 
119239 163 
119240 3 
119245 56 
119265 144 
119302 51 
119312 83 
119314 14 
119322 5 
119324 14 
119329 37 
119340 2 
119343 13 
119354 27 
119355 110 
119356 186 
119366 9 
123169 9 
123173 9 
123175 14 
123176 1 
123177 37 
123181 17 
123193 134 
123198 15 
123204 2 
123207 5 
123212 4 
123242 25 
123245 58 
123247 30 
123248 11 
123249 29 
123251 21 
123254 3 
123259 20 
123265 5 
123281 24 
123291 26 
123292 1 
123293 2 
123294 2 
123295 39 
123298 44 
123299 1 
123300 2 
123301 8 
123303 17 
123314 60 
123334 32 
123339 10 
123469 8 
123479 2 
123481 12 
123483 140 
123492 208 
123502 16 
123612 27 
123615 211 
123620 52 
123643 28 
123651 1 
123687 6 
123761 41 
123789 2 
123793 134 
123811 1 
123938 40 
123991 3 
124108 113 
124112 4 
124130 1 
124133 5 
124468 15 
124635 69 
124668 222 
124753 1 
124780 93 
124822 281 
124913 7 
124936 50 
125015 4 
125122 586 
125156 180 
125225 87 
125600 1 
125646 1 
125872 6 
125904 137 
125933 4 
125947 105 
125985 2 
126242 6 
126263 33 
126280 58 
126324 43 
126396 58 
126404 88 
126532 39 
126868 1 
126888 148 
126914 2 
127238 13 
127276 15 
127277 5 
127358 34 
127537 133 
127587 1 
127608 84 
127713 12 
127742 1 
127856 144 
127897 15 
127984 83 
128007 18 
128045 48 
128053 36 
128056 17 
128101 5 
128102 3 
128110 4 
128171 2 
128181 49 
128192 12 
128392 1 
128419 71 
128462 36 
128501 64 
128518 188 
128591 41 
128652 21 
128656 125 
128672 110 
128684 2 
128711 11 
128755 7 
128836 5 
128876 47 
128978 194 
128986 144 
129010 4 
129052 62 
129073 75 
129127 1 
129176 1 
129249 2 
129262 87 
129311 1 
129461 122 
129478 16 
129552 353 
129588 3 
129640 77 
129695 17 
129766 50 
129780 11 
129789 6 
129802 1 
129809 1 
129812 11 
129818 32 
129828 9 
129866 18 
129909 16 
129959 4 
129978 13 
129982 22 
129992 31 
130000 6 
130005 27 
130010 2 
130023 27 
130058 76 
130069 34 
130075 34 
130077 22 
130081 1 
130088 8 
130092 4 
130110 1 
130122 52 
130125 22 
130133 119 
130135 1 
130141 3 
130196 9 
130260 4 
130266 29 
130277 53 
130279 111 
130280 5 
130281 9 
130282 68 
130284 1 
130285 3 
130286 3 
130289 104 
131080 18 
131091 5 
131232 9 
131239 1 
131247 1 
131268 1 
131434 18 
131442 14 
131448 1 
131449 7 
131459 8 
131469 6 
131470 4 
131472 2 
131473 1 
131475 12 
131477 1 
131479 1 
131539 3 
131611 6 
131623 20 
131637 16 
131645 98 
131653 1 
131668 51 
131672 19 
131678 60 
131691 11 
131709 9 
131714 260 
131719 40 
131732 3 
131766 5 
131778 11 
131876 18 
131910 82 
131917 1 
131937 1 
132039 6 
132054 1 
132059 2 
132073 20 
132098 3 
132207 25 
132360 12 
132491 32 
132524 74 
132572 65 
132918 3 
132922 4 
132946 2 
133066 2 
133127 3 
133137 35 
133349 28 
133379 4 
133390 43 
133394 73 
133396 10 
133478 25 
133488 25 
133494 1 
133627 36 
133632 268 
133654 61 
133658 78 
133675 19 
133915 40 
133939 3 
134003 1 
134035 277 
134061 11 
134084 1 
134098 12 
134127 19 
134165 34 
134248 40 
134297 6 
134302 4 
134315 7 
134334 6 
134388 238 
134410 1 
134427 10 
134432 28 
134435 1 
134450 24 
134471 12 
134491 27 
134555 3 
134571 17 
134610 22 
134634 9 
134639 13 
134655 7 
134674 1 
134682 1 
134694 5 
134705 9 
134707 1 
134722 4 
134725 32 
134732 174 
134735 9 
134736 47 
134738 1 
134739 9 
134744 21 
134745 45 
134746 1 
134748 2 
134750 1 
134757 5 
134777 19 
134781 39 
134788 119 
134805 16 
134812 2 
134813 7 
134819 50 
134826 14 
134876 45 
134937 9 
134966 119 
134981 68 
134998 14 
135112 1 
135143 24 
135184 50 
135192 2 
135196 284 
135208 46 
135304 6 
135335 329 
135336 9 
135353 20 
135520 8 
135546 46 
135640 1 
135742 1 
135774 5 
135782 2 
135810 1 
135822 1 
135886 4 
135896 73 
135899 2 
135904 9 
135922 6 
135938 25 
135949 14 
135953 35 
135959 41 
135962 29 
135965 23 
135972 9 
135977 7 
135980 3 
135986 121 
135992 12 
136005 60 
136021 45 
136039 6 
136053 71 
136070 22 
136078 38 
136090 24 
136193 16 
136202 17 
136208 275 
136217 59 
136222 22 
136230 62 
136236 52 
136237 2 
136248 2 
136391 8 
136406 21 
136409 27 
136418 11 
136427 93 
136528 7 
136547 32 
136559 2 
136576 5 
136594 100 
136618 54 
136620 1 
136674 13 
136712 16 
136750 28 
136787 83 
136791 1 
136798 79 
136817 92 
136901 190 
136912 2 
136917 19 
136942 19 
137089 34 
137230 6 
137235 47 
137264 52 
137269 8 
137281 157 
137284 58 
137285 14 
137287 14 
137288 9 
137292 52 
137297 22 
137305 62 
137308 50 
137314 12 
137316 2 
137326 134 
137339 135 
137341 16 
137347 234 
137348 1 
137349 15 
137350 20 
137358 20 
137361 88 
137362 2 
137378 4 
137381 13 
137418 13 
137460 14 
137464 8 
137618 5 
137623 9 
137629 2 
137631 13 
137641 7 
137643 51 
137786 5 
137794 22 
137805 11 
137809 3 
137817 3 
137818 2 
137824 6 
137890 1 
137908 1 
137943 4 
137949 2 
137962 1 
137972 2 
137983 8 
143808 3 
143825 7 
143865 20 
143868 12 
143876 2 
143879 2 
143891 1 
143907 14 
143922 3 
143942 6 
143945 3 
143952 32 
143960 1 
143963 9 
143991 5 
144005 67 
144014 6 
144063 4 
144079 5 
144093 18 
144104 2 
144107 20 
144122 71 
144138 1 
144140 28 
144152 17 
144153 4 
144169 34 
144176 28 
144185 12 
144194 2 
144201 4 
144205 39 
144219 15 
144227 8 
144230 32 
144240 45 
144259 114 
144277 10 
144286 106 
144292 16 
144294 108 
144298 10 
144304 22 
144308 5 
144313 62 
144332 10 
144337 1 
144343 28 
144347 18 
144353 17 
144358 40 
144367 20 
144375 2 
144498 1 
144533 15 
144540 16 
144634 38 
144662 5 
144669 12 
144673 9 
144692 20 
144709 4 
144716 3 
144724 4 
144729 1 
144734 25 
144745 7 
144753 7 
144761 12 
144765 39 
144841 1 
144872 21 
144884 2 
144885 24 
144886 22 
144893 25 
144901 52 
144909 4 
144930 5 
144942 7 
144950 1 
144954 9 
144972 33 
145051 14 
145054 25 
145082 6 
145089 49 
145156 5 
146442 1 
146955 53 
146966 1 
146974 3 
146975 71 
146976 10 
146977 90 
146978 43 
146979 1 
146984 58 
146985 104 
146986 23 
146990 261 
146998 308 
147002 4 
147003 50 
147010 65 
147011 2 
147012 3 
147018 10 
147026 24 
147043 24 
147053 12 
147055 167 
147058 9 
147062 5 
147064 23 
147067 202 
147069 9 
147073 10 
147076 123 
147078 5 
147079 10 
147084 5 
147086 27 
147087 4 
147088 38 
147090 2 
147096 64 
147098 51 
147102 4 
147106 31 
147111 3 
147114 8 
147124 138 
147232 9 
147414 2 
147578 2 
147755 20 
148155 4 
148295 3 
148309 5 
148327 10 
148466 1 
148477 1 
148488 6 
148494 1 
148500 4 
148655 10 
148677 1 
148684 1 
148688 4 
148697 18 
148703 26 
148706 7 
148718 14 
148728 17 
148745 27 
148767 36 
148868 6 
148877 32 
148882 71 
148903 23 
148914 147 
148929 12 
148935 5 
148968 21 
148976 10 
148983 35 
148986 1 
148991 13 
149002 4 
149008 12 
149031 26 
149035 25 
149051 9 
149501 1 
149522 15 
149677 10 
149682 9 
149803 73 
149831 4 
149837 5 
149843 1 
149848 4 
149850 78 
149851 15 
149852 1 
149855 546 
149866 962 
149911 1 
149918 14 
149919 18 
149922 19 
149923 9 
149924 193 
149926 156 
149927 7 
149929 12 
149930 40 
149933 1 
149935 259 
149940 12 
149942 41 
149948 27 
149951 5 
149952 44 
149954 21 
149960 15 
150269 4 
151780 2 
151877 20 
151955 9 
151978 70 
152045 13 
152050 6 
152176 29 
152214 3 
152496 16 
152520 23 
152532 29 
152553 4 
152555 88 
152557 1 
152571 9 
152575 2 
152581 5 
152617 4 
152655 2 
152671 37 
152680 166 
152685 1 
153177 7 
153189 84 
153204 12 
153210 14 
153212 1 
153215 24 
153217 63 
153219 9 
153221 38 
153223 6 
153229 101 
153235 63 
153240 26 
153241 19 
153244 37 
153247 34 
153249 17 
153252 4 
153255 26 
153263 30 
153264 14 
153268 1 
153271 89 
153273 26 
153275 68 
153284 15 
153286 33 
153292 1 
153300 64 
153306 36 
153307 10 
153310 193 
153315 4 
153317 44 
153321 33 
153350 12 
154296 1 
154357 14 
154364 1 
154385 2 
154443 39 
154452 8 
154459 13 
154483 3 
154947 3 
155895 34 
155908 26 
155928 125 
155942 16 
155961 2 
155968 88 
155972 32 
155975 2 
156002 38 
156006 19 
156010 81 
156014 5 
156016 41 
156018 53 
156019 1 
156023 44 
156027 12 
156028 2 
156029 29 
156031 9 
156034 11 
156036 3 
156038 30 
156042 15 
156044 17 
156046 1 
156047 1 
156054 19 
156060 20 
156066 3 
156074 32 
156075 38 
156086 32 
156092 45 
156094 329 
156108 21 
156128 2 
156148 18 
156150 19 
156158 31 
156174 61 
156179 118 
156180 2 
156200 27 
156201 47 
156209 12 
156228 1 
156249 8 
156252 2 
156257 2 
156268 567 
156274 9 
156297 1 
156307 18 
156308 8 
156395 8 
156421 4 
156427 64 
156462 22 
156464 7 
156476 53 
156553 22 
156571 3 
156624 8 
156688 8 
156860 29 
156893 4 
156921 53 
156927 77 
156937 4 
157097 1 
157107 1 
157112 63 
157122 22 
157126 5 
157135 173 
157243 1 
157257 13 
157287 82 
157299 46 
157324 10 
157351 24 
157485 99 
157488 14 
157516 15 
157633 16 
157641 44 
157647 1 
157657 15 
157667 2 
157673 8 
157682 52 
157804 122 
157805 49 
157807 12 
157815 17 
157829 7 
157833 172 
157836 40 
157838 36 
157839 38 
157842 18 
157843 1 
157846 9 
157847 1 
157850 20 
157851 48 
157852 3 
157853 37 
157854 1 
157860 13 
157861 33 
157862 48 
157864 10 
157866 68 
157874 102 
157885 13 
157888 39 
157891 145 
157893 36 
157896 201 
157902 124 
157943 3 
157946 29 
157956 20 
157961 1 
157976 24 
157986 14 
157997 2 
158063 14 
158076 10 
158080 4 
158088 8 
158090 39 
158092 22 
158093 30 
158096 6 
158112 37 
158217 1 
158220 8 
158240 8 
158310 4 
158429 28 
158434 1 
158446 28 
158460 11 
158516 15 
158595 7 
158625 6 
158713 14 
158760 36 
158769 5 
158817 20 
158832 17 
158855 15 
159092 20 
159110 36 
159147 1 
159158 10 
159173 10 
159177 157 
159182 22 
159189 12 
159191 35 
159200 1 
159209 6 
159215 29 
159222 1 
159225 71 
159230 10 
159234 2 
159242 22 
159253 17 
159279 11 
159360 11 
159372 276 
159380 21 
159383 233 
159384 1 
159389 28 
159393 44 
159397 39 
159401 98 
159404 13 
159410 26 
159417 19 
159418 1 
159424 22 
159559 5 
159560 1 
159660 4 
159671 58 
159689 15 
159739 16 
159742 14 
159745 27 
159752 3 
159774 21 
159839 111 
159918 24 
159933 21 
159973 50 
160065 1 
160093 13 
160101 13 
160159 176 
160182 1 
160188 445 
160198 22 
160211 1 
160225 35 
160248 6 
160308 1 
160339 6 
160355 3 
160357 4 
160358 20 
160364 1 
160371 1 
160376 18 
160380 9 
160388 2 
160399 1 
160404 3 
160408 28 
160428 4 
160429 3 
160448 6 
160451 9 
160461 1 
160462 29 
160465 1 
160468 8 
160471 1 
160473 11 
160479 1 
160484 5 
160488 2 
160823 43 
161112 4 
161241 1 
161245 19 
161320 49 
161413 15 
161417 2 
161423 2 
161439 9 
161458 9 
161484 7 
161486 1 
161490 4 
161639 3 
161641 1 
161668 3 
161682 159 
161742 4 
161843 9 
161880 5 
161942 3 
161946 1 
161973 4 
161992 2 
161993 3 
161997 6 
162009 12 
162017 1 
162110 8 
162116 10 
162130 11 
162142 84 
162149 174 
162152 4 
162156 126 
162157 23 
162162 6 
162167 9 
162178 4 
162238 1 
162244 3 
162258 1 
162279 1 
162288 1 
162291 1 
162309 39 
162326 10 
162371 12 
162383 15 
162389 78 
162392 3 
162394 3 
162398 15 
162406 2 
162409 1 
162421 16 
162540 1 
162561 5 
162727 4 
162749 6 
162769 6 
162858 34 
162869 11 
162875 135 
162876 1 
162887 1 
163089 60 
163157 46 
163181 52 
163182 29 
163183 18 
163206 56 
163242 2 
163366 26 
163479 5 
163500 1 
163518 26 
163631 12 
163692 5 
163804 5 
163805 25 
163826 16 
163950 1 
164016 7 
164025 7 
164080 14 
164102 3 
164150 44 
164163 61 
164198 12 
164312 2 
164316 43 
164326 9 
164338 1 
164349 14 
164471 3 
164517 16 
164543 38 
164654 45 
164658 10 
164665 81 
164666 37 
164675 43 
164679 36 
164680 15 
164720 14 
164725 63 
164827 5 
164839 80 
164842 34 
164845 88 
164848 65 
164856 93 
164863 9 
164866 44 
164867 149 
164869 25 
164870 2 
164876 358 
164884 34 
164918 49 
164921 4 
164922 183 
164923 7 
164924 1 
164925 10 
164929 16 
164933 19 
164937 12 
164939 11 
164947 129 
164950 15 
164955 62 
164973 38 
164979 13 
164980 6 
164982 13 
165440 6 
165623 2 
165631 51 
165722 1 
166187 65 
166241 3 
166254 5 
166290 16 
166456 7 
166462 12 
166516 8 
166547 8 
166550 1 
166583 5 
166596 18 
166603 54 
166614 39 
166632 67 
166636 20 
166659 1 
166675 9 
166731 17 
166801 20 
166854 118 
166884 21 
166963 5 
166972 107 
166985 10 
166991 21 
166999 29 
167010 59 
167013 38 
167119 29 
167162 2 
167170 47 
167210 47 
167280 22 
167312 46 
167320 12 
167328 10 
167331 6 
167335 17 
167336 19 
167339 18 
167340 13 
167341 32 
167346 1 
167347 5 
167349 267 
167359 7 
167361 47 
167367 18 
167368 2 
167369 55 
167370 1 
167376 225 
167387 24 
167406 2 
167429 78 
167445 9 
167478 1 
167481 1 
167490 41 
167537 18 
167554 4 
167567 3 
167580 60 
167590 3 
167692 3 
167868 4 
167878 1 
167885 220 
167905 8 
167923 49 
167931 4 
168064 53 
168069 6 
168070 13 
168079 31 
168092 3 
168221 23 
168251 206 
168255 26 
168256 21 
168271 33 
168283 1 
168284 36 
168297 17 
168376 1 
168415 34 
168418 4 
168436 104 
168441 2 
168461 6 
168483 4 
168494 40 
168505 109 
168537 83 
168602 35 
168604 16 
168617 99 
168766 29 
168783 12 
168792 12 
168813 4 
168817 1 
168839 135 
168943 28 
168969 91 
168977 17 
168982 13 
168986 9 
169125 244 
169138 52 
169140 2 
169159 17 
169166 3 
169171 338 
169177 23 
169297 4 
169302 85 
169318 129 
169323 1 
169326 2 
169333 69 
169342 114 
169345 123 
169351 4 
169374 355 
169381 3 
169394 4 
169410 2 
169411 7 
169416 243 
169428 27 
169429 6 
169432 72 
169439 1 
169453 4 
169698 15 
169703 39 
169713 2 
169718 24 
169724 1 
169727 3 
169735 3 
169774 12 
169779 6 
169782 10 
169787 3 
169788 129 
169789 5 
169798 37 
169803 13 
169804 1 
169816 40 
169820 2 
169841 57 
169963 15 
169985 4 
170007 16 
170029 41 
170125 26 
170161 49 
170167 27 
170279 1 
170320 1 
170423 128 
170479 1 
170608 2 
170631 42 
170803 60 
170903 8 
171102 9 
171221 42 
171235 1 
171550 22 
171793 38 
171849 41 
171873 11 
171881 13 
171932 51 
171993 43 
172078 35 
172152 4 
172158 4 
172193 36 
172200 7 
172221 3 
172273 1 
172294 5 
172355 4 
172358 6 
172363 50 
172369 9 
172392 23 
172404 15 
172431 26 
172467 2 
172475 32 
172506 12 
172523 5 
172628 20 
172682 8 
172801 52 
172831 10 
173017 98 
173069 2 
173131 25 
173263 1 
173284 3 
173437 15 
173442 142 
173462 1 
173473 38 
173505 53 
173516 249 
173527 5 
173532 4 
173582 9 
173642 12 
173710 128 
173721 54 
173806 7 
173809 4 
173842 32 
173910 7 
173931 15 
173942 10 
173961 2 
173974 16 
173977 12 
173979 18 
173982 23 
173987 6 
173991 15 
173997 10 
174008 62 
174011 16 
174012 4 
174014 6 
174019 144 
174027 1 
174032 10 
174039 8 
174080 10 
174081 9 
174082 1 
174084 22 
174088 6 
174090 30 
174093 2 
174095 8 
174100 2 
174103 6 
174108 1 
174111 1 
174115 8 
174116 1 
174117 2 
174123 2 
174125 25 
174128 8 
174141 1 
174173 73 
174280 1 
174281 29 
174288 258 
174298 6 
174425 1 
174440 7 
174448 2 
174454 1 
174469 57 
174471 21 
174475 1 
174478 57 
174482 45 
174493 12 
174506 2 
174518 4 
174658 64 
174726 33 
174729 47 
174787 118 
174820 2 
174948 21 
174967 1 
175075 17 
175100 15 
175166 28 
175486 74 
175611 18 
175612 14 
175704 10 
175716 1 
175756 8 
175824 4 
175837 2 
175874 14 
176024 54 
176027 19 
176065 6 
176166 3 
176200 3 
176288 2 
176310 3 
176333 63 
176384 1 
176453 3 
176484 2 
176488 57 
176492 1 
176514 2 
176522 41 
176539 37 
176559 16 
176561 26 
176569 1 
176648 34 
176650 40 
176662 19 
176667 103 
176689 99 
176725 76 
176739 238 
176747 60 
176878 2 
176891 65 
176905 11 
176909 59 
176910 35 
176919 6 
176925 80 
176928 2 
176935 223 
176939 3 
176942 21 
176945 1 
176950 187 
176953 89 
176958 55 
176960 59 
176965 41 
176970 49 
176972 22 
176974 3 
176976 122 
177038 2 
177041 8 
177049 77 
177090 8 
177131 9 
177210 16 
177292 1 
177306 1 
177501 3 
177590 1 
177637 3 
177951 11 
178116 4 
178170 68 
178275 29 
178347 23 
178380 5 
178501 9 
178528 8 
178788 3 
178944 2 
178990 3 
179221 6 
179244 10 
179373 1 
179389 2 
179478 6 
180009 5 
180233 1 
180253 58 
180361 152 
180400 8 
180567 18 
180582 6 
180585 4 
180593 175 
180628 29 
180693 87 
180699 30 
180767 1 
180901 113 
180920 15 
180922 7 
180931 9 
180932 1 
180934 106 
180935 2 
180936 1 
180937 2 
180939 12 
180941 1 
180942 49 
180954 1 
180956 31 
181000 3 
181040 25 
181066 2 
181120 2 
181127 29 
181251 15 
181263 8 
181282 1 
181317 8 
181326 1 
181409 14 
181424 40 
181445 1 
181537 3 
181541 9 
181580 51 
181762 20 
181852 5 
181863 70 
181925 1 
181944 24 
182049 2 
182074 9 
182078 32 
182096 7 
182098 4 
182107 25 
182149 86 
182158 1 
182166 1 
182187 16 
182318 70 
182352 32 
182375 34 
182384 68 
182394 11 
182481 1 
182491 25 
182493 7 
182527 4 
182635 70 
182664 4 
182744 3 
182784 106 
182839 1 
182848 9 
182877 1 
182881 206 
182906 22 
182919 44 
182924 130 
182931 12 
182935 5 
182942 215 
182951 52 
182977 1 
182982 111 
182994 199 
183001 21 
183005 9 
183007 7 
183010 2 
183011 27 
183013 8 
183014 3 
183015 2 
183017 43 
183055 110 
183070 170 
183072 7 
183076 1 
183077 2 
183080 4 
183086 1 
183099 17 
183105 13 
183111 8 
183115 32 
183121 2 
183151 7 
183154 11 
183158 6 
183160 7 
183161 21 
183167 53 
183171 70 
183172 6 
183177 250 
183189 93 
183190 9 
183191 1 
183192 4 
183196 306 
183200 39 
183201 2 
183205 4 
183206 47 
183213 3 
183214 47 
183235 2 
183238 11 
183248 104 
183254 1 
183258 1 
183265 167 
183272 1 
183282 10 
183290 24 
183292 63 
183303 12 
183311 26 
183319 1 
183325 26 
183328 1 
183336 1 
183340 14 
183359 10 
183371 11 
183402 1 
183418 47 
183427 89 
183579 26 
183589 4 
183619 1 
183628 4 
183713 6 
183733 1 
183756 1 
183764 16 
183767 20 
183771 1 
183772 12 
183777 40 
183785 34 
183794 150 
183797 3 
183798 7 
183803 279 
183815 8 
183818 12 
183826 15 
183845 1 
183888 22 
183946 78 
183952 2 
183956 20 
183960 44 
183963 7 
183964 7 
183976 66 
183979 2 
183982 1 
183986 5 
183997 10 
184036 327 
184045 14 
184047 4 
184050 12 
184052 54 
184055 10 
184058 69 
184063 16 
184070 1 
184075 17 
184079 49 
184093 24 
184106 340 
184116 122 
184117 1 
184119 22 
184124 82 
184134 53 
184165 9 
184168 1 
184173 26 
184178 1 
184180 13 
184186 158 
184188 118 
184190 2 
184273 48 
184316 248 
184319 36 
184321 1 
184322 74 
184323 49 
184327 18 
184331 11 
184338 108 
184348 291 
184350 15 
184351 73 
184358 16 
184359 46 
184363 10 
184367 364 
184368 8 
184372 21 
184373 5 
184378 7 
184379 1 
184380 14 
184389 12 
184416 70 
184425 172 
184432 1 
184433 95 
184449 70 
184457 4 
184461 5 
184469 248 
184485 2 
184568 20 
184594 67 
184606 39 
184609 80 
184617 6 
184625 134 
184635 10 
184703 49 
184728 3 
184738 6 
184796 2 
184819 3 
184943 31 
185134 7 
185288 41 
185323 5 
185486 53 
185529 2 
185687 11 
185692 28 
185702 102 
185748 1 
185855 21 
186447 4 
186677 11 
189100 13 
189282 61 
189622 4 
189955 1 
191314 1 
191427 29 
191455 11 
191460 11 
191464 98 
191468 2 
191487 108 
191548 11 
191555 12 
191561 5 
191562 1 
191565 1 
191573 2 
191575 1 
191578 1 
191582 13 
191606 3 
191630 22 
191665 7 
191671 7 
191675 10 
191683 6 
191684 13 
191691 4 
191709 6 
191711 4 
191714 8 
191723 3 
191853 2 
191874 2 
191875 3 
191878 2 
191892 1 
192001 19 
192034 1 
192051 11 
192088 160 
192226 121 
192243 5 
192663 31 
192881 311 
192976 13 
193218 17 
193284 2 
193313 6 
193383 1 
193440 1 
193556 2 
193637 9 
193699 4 
193802 40 
193809 10 
193830 1 
193893 48 
193897 265 
193923 13 
194006 12 
194016 18 
194020 13 
194024 6 
194039 5 
194066 1 
194067 10 
194152 18 
194195 18 
194214 3 
194303 48 
194367 2 
194400 2 
194403 1 
194415 1 
194423 2 
194575 4 
194576 3 
194595 1 
194656 6 
194660 3 
194669 14 
194677 1 
194686 11 
194689 6 
194692 2 
194694 4 
194708 15 
194732 3 
194743 1 
194827 1 
194832 1 
194858 8 
194882 2 
195011 2 
195025 16 
195033 16 
195042 1 
195143 8 
195305 1 
195410 11 
195704 7 
195718 27 
195791 91 
195879 3 
195916 3 
196015 24 
196084 2 
196230 100 
196249 4 
196392 54 
196402 114 
196409 16 
196421 36 
196427 13 
196428 6 
196431 8 
196454 28 
196462 4 
196476 54 
196484 6 
196485 106 
196506 1 
196514 37 
196518 9 
196522 69 
196537 8 
196540 1 
196543 48 
196575 4 
196612 8 
196617 2 
196662 69 
196671 1 
196672 3 
196680 16 
196684 44 
196694 1 
196695 69 
196701 37 
196704 1 
196716 277 
196788 81 
196919 9 
197012 34 
197031 1 
197045 17 
197059 29 
197084 41 
197087 25 
197107 3 
197152 14 
197196 20 
197211 10 
197232 6 
197310 17 
197400 3 
197519 59 
197523 2 
197556 79 
197690 6 
197781 22 
197787 17 
197926 96 
197974 10 
198302 6 
198407 120 
198501 7 
198669 3 
198694 1 
198699 11 
198702 1 
198711 50 
198723 51 
198885 2 
198933 20 
198990 12 
199055 20 
199066 83 
199078 33 
199193 3 
199248 16 
199254 26 
199266 19 
199398 35 
199486 5 
199495 1 
199508 9 
199618 6 
199631 10 
199637 47 
199657 59 
199680 2 
199691 3 
199702 91 
199817 142 
199867 3 
199918 6 
200016 249 
200019 37 
200022 76 
200046 23 
200066 94 
200079 173 
200089 117 
200172 1 
200304 28 
200386 1 
200441 123 
200641 20 
200650 94 
200677 52 
200814 12 
201124 20 
201220 7 
201263 160 
201269 1 
201594 84 
201633 2 
201838 32 
202003 1 
202010 52 
202117 2 
202140 5 
202153 8 
202293 4 
202316 49 
202322 3 
202331 5 
202365 3 
202379 22 
202391 20 
202505 5 
202553 26 
202643 13 
202765 5 
202798 6 
202803 12 
202806 4 
202810 8 
202811 25 
202843 54 
202866 4 
202978 49 
203131 1 
203378 27 
203429 50 
203438 28 
203480 5 
203484 12 
203503 4 
203510 1 
203522 2 
203530 50 
203531 1 
203536 23 
203538 3 
203543 37 
203544 23 
203552 46 
203554 463 
203557 549 
203564 166 
203565 73 
203566 90 
203574 260 
203577 33 
203578 5 
203593 19 
203600 8 
203680 46 
203730 16 
204750 6 
204858 33 
204863 1 
204869 29 
204877 38 
204886 77 
204888 24 
204894 279 
204896 2 
204899 16 
204903 119 
204943 13 
204969 27 
204980 52 
205069 3 
205194 3 
205206 3 
205220 11 
205368 15 
205471 3 
205487 27 
205506 10 
205510 83 
205536 27 
205551 18 
205580 2 
205614 142 
205715 23 
205790 5 
205798 6 
205810 4 
205831 57 
205840 62 
205870 58 
205879 291 
205886 198 
205888 23 
205906 8 
205910 35 
205921 11 
205925 9 
205929 6 
205932 1 
205944 1 
205947 2 
205952 252 
205965 198 
205972 18 
206033 4 
206098 39 
206135 2 
206250 6 
206298 16 
206354 44 
206402 5 
206404 1 
206412 18 
206418 14 
206429 2 
206488 32 
206607 8 
206701 39 
206708 66 
206757 15 
206876 3 
206920 28 
207067 1 
207087 6 
207089 4 
207102 11 
207134 17 
207244 17 
207247 66 
207256 4 
207265 88 
207279 29 
207283 1 
207287 9 
207292 1 
207303 42 
207322 19 
207336 2 
207340 29 
207346 14 
207351 135 
207357 41 
207366 11 
207381 4 
207383 236 
207400 29 
208510 6 
208545 4 
208570 62 
208576 1 
208581 37 
208585 79 
210108 9 
210154 14 
210169 5 
210186 16 
210190 1 
210198 12 
210201 3 
210206 10 
210212 2 
210217 13 
210226 57 
210265 10 
210276 56 
210284 243 
210292 15 
210296 29 
210413 40 
210453 20 
210456 95 
210475 42 
210479 12 
210489 49 
210557 56 
210655 35 
210663 78 
210667 35 
210678 35 
210768 22 
210776 17 
210782 171 
210791 15 
210794 34 
210799 89 
210804 72 
210805 138 
210806 1 
210808 24 
210811 51 
210812 2 
210813 428 
210820 157 
210821 111 
210826 133 
210827 5 
210828 135 
210836 505 
210838 4 
210846 243 
210851 328 
210860 16 
210988 53 
210993 1 
211008 306 
211011 4 
211014 148 
211040 4 
211047 37 
211171 1 
211176 2 
211179 25 
211224 11 
211305 148 
211312 23 
211327 122 
211341 27 
211433 33 
211471 28 
211488 1 
211491 2 
211651 17 
211949 1 
212112 80 
212150 93 
212391 33 
212427 35 
212483 3 
212495 12 
212507 44 
212553 1 
212559 229 
212589 17 
212600 23 
212642 1 
212646 1 
212648 13 
212692 8 
212822 22 
212830 2 
212838 130 
212840 4 
212857 3 
212860 2 
212995 40 
213005 1 
213010 26 
213013 205 
213019 87 
213034 35 
213037 38 
213041 64 
213042 5 
213048 72 
213051 3 
213053 26 
213056 35 
213059 144 
213063 83 
213069 1 
213100 97 
213101 20 
213105 1 
213110 23 
213117 23 
213120 51 
213130 4 
213136 16 
213142 5 
213149 13 
213157 6 
213161 6 
213182 3 
213203 1 
213294 2 
213328 1 
213329 50 
213330 1 
213335 65 
213368 23 
213373 6 
213384 43 
213459 72 
213490 78 
213498 168 
213549 9 
213583 1 
213811 14 
213827 14 
213841 9 
213849 29 
213880 50 
213984 4 
214137 2 
214146 6 
214294 2 
214419 4 
214679 16 
214680 4 
214682 1 
214827 59 
214900 8 
215223 51 
215360 4 
215362 7 
215702 6 
215951 22 
216060 13 
216088 3 
216152 3 
216159 4 
216287 1 
216293 8 
216300 2 
216318 34 
216436 17 
216453 8 
216464 6 
216467 1 
216470 1 
216506 1 
216519 2 
216530 48 
216534 2 
216548 16 
216552 3 
216575 11 
216598 1 
220170 19 
220187 17 
220190 55 
220201 3 
220205 13 
220208 399 
220213 2 
220218 24 
220221 4 
220229 1 
220232 9 
220234 308 
220241 18 
220250 13 
220253 48 
220272 39 
220281 80 
220301 54 
220414 28 
220420 33 
220438 58 
220441 14 
220927 1 
221359 3 
221521 18 
221527 153 
221551 43 
221570 12 
221578 35 
221591 27 
221598 6 
221643 2 
221794 22 
221824 9 
221850 16 
221858 18 
221866 1 
221953 38 
221960 59 
221963 58 
221968 1 
221971 16 
221972 63 
222021 40 
222029 2 
222133 2 
222168 4 
222179 4 
222183 7 
222227 4 
222234 22 
222325 18 
222346 13 
222351 7 
222368 9 
222373 35 
222488 1 
222536 9 
222622 15 
222708 18 
222726 13 
222872 2 
222882 6 
222906 1 
222926 129 
222998 2 
223031 26 
223077 3 
223095 1 
223152 96 
223162 8 
223172 13 
223182 2 
223196 6 
223198 27 
223200 1 
223237 38 
223416 22 
223477 5 
223485 10 
223490 17 
223680 33 
223689 2 
223692 4 
223696 11 
223702 134 
223836 102 
223850 23 
223861 130 
223865 1 
223866 47 
223884 1 
223885 72 
223889 12 
223898 1 
223904 29 
223908 4 
223921 94 
223924 20 
223931 18 
223939 3 
223946 31 
223951 10 
223960 89 
223974 7 
223982 6 
223985 36 
223987 2 
223990 1 
224096 32 
224101 1 
224115 1 
224119 320 
224127 85 
224129 32 
224131 1 
224133 92 
224134 2 
224136 26 
224137 4 
224142 71 
224182 10 
224187 20 
224214 2 
224348 10 
224352 13 
224364 115 
224372 4 
224382 17 
224460 5 
224461 6 
224468 1 
224487 1 
224543 38 
224550 25 
224575 113 
224578 1 
224598 2 
224670 1 
224692 22 
224697 73 
224716 39 
224743 58 
224744 15 
224820 3 
224843 11 
224857 44 
224876 6 
224879 127 
224886 9 
224894 24 
224900 3 
224908 6 
224910 9 
224911 18 
224917 9 
224924 23 
224927 33 
224935 156 
224940 1 
224942 69 
224944 24 
224950 5 
224951 1 
224955 47 
224964 17 
224970 8 
224973 8 
224978 28 
224983 29 
224991 21 
225013 10 
225035 17 
225046 2 
225049 23 
225053 1 
225059 18 
225060 8 
225063 8 
225090 1 
225104 17 
225107 3 
225111 5 
225112 29 
225118 6 
225120 18 
225123 22 
225136 6 
225142 33 
225145 3 
225153 2 
225159 10 
225170 1 
225174 5 
225178 4 
225189 11 
225190 23 
225193 23 
225235 3 
225238 3 
225241 7 
225243 44 
225244 4 
225250 6 
225254 27 
225258 14 
225262 5 
225265 1 
225300 18 
225312 2 
225320 2 
225330 18 
225365 4 
225380 2 
225388 30 
225394 22 
225405 3 
225407 35 
225420 58 
225423 2 
225428 93 
225430 6 
225434 2 
225439 38 
225440 1 
225441 2 
225442 3 
225450 12 
225488 1 
225489 9 
225494 11 
225495 4 
225499 8 
225502 3 
225512 21 
225540 1 
225547 27 
225548 2 
225554 4 
225558 8 
225562 6 
225689 63 
225690 1 
225692 4 
225697 1 
225791 1 
225819 22 
225881 19 
225991 6 
225998 25 
226010 41 
226041 36 
226054 30 
226057 39 
226065 132 
226066 12 
226068 1 
226071 1 
226072 5 
226073 223 
226106 58 
226108 3 
226117 159 
226121 157 
226132 35 
226164 2 
226167 37 
226174 20 
226176 33 
226178 443 
226179 33 
226180 8 
226187 27 
226189 29 
226191 160 
226197 79 
226201 12 
226205 5 
226211 49 
226213 1 
226220 21 
226269 276 
226306 44 
226361 888 
226367 4 
226371 460 
226390 10 
226397 3 
226430 33 
226507 124 
226524 46 
226565 226 
226568 13 
226588 16 
226598 11 
226629 40 
226631 67 
226632 1 
226640 3 
226642 45 
226646 78 
226647 16 
226648 4 
226699 15 
226710 41 
226731 29 
226734 25 
226735 56 
226736 50 
226762 2 
226833 4 
226838 1 
226846 2 
226852 10 
226859 81 
226864 2 
226877 12 
226883 1 
226886 63 
226895 47 
226901 9 
226909 15 
226910 35 
227087 10 
227119 3 
227320 6 
227364 19 
227373 10 
227536 1 
228889 1 
229222 8 
229234 5 
229244 2 
229245 1 
229258 2 
229260 25 
229269 10 
229272 6 
229309 4 
229314 1 
229317 9 
229321 23 
229342 5 
229345 1 
229349 19 
229368 2 
229382 1 
229507 29 
229527 166 
229747 69 
230076 1 
230155 9 
231370 2 
231486 29 
231593 30 
231608 24 
231626 14 
231630 201 
231633 11 
231651 79 
231828 15 
231862 22 
231874 19 
231929 2 
231957 56 
232023 53 
232072 63 
232084 43 
232249 13 
232252 30 
232314 1 
232392 2 
232511 57 
232517 1 
232709 50 
232918 13 
233080 1 
233175 6 
233500 28 
233591 111 
233696 2 
233702 22 
233712 26 
233722 8 
233729 48 
233744 1 
233748 1 
233755 1 
233902 43 
233913 6 
233920 9 
233931 9 
233939 4 
234090 134 
234145 4 
234350 158 
234433 12 
234619 11 
235119 3 
235217 58 
235391 1 
235618 55 
235828 73 
236198 1 
236261 4 
236736 1 
236968 3 
237035 5 
237041 2 
237455 1 
237475 14 
237517 7 
237522 169 
237526 15 
237637 50 
237647 121 
237653 1 
237811 5 
237926 1 
238090 61 
238135 3 
238139 3 
238302 53 
238312 20 
238316 1 
238346 34 
239347 152 
239361 1 
239409 207 
239521 5 
239693 50 
239717 3 
239732 196 
239837 42 
239856 44 
239900 1 
239906 1 
239907 251 
239924 5 
239927 113 
239931 1 
239943 3 
239948 4 
240095 8 
240097 126 
240137 160 
240138 6 
240143 1 
240246 2 
240323 5 
240331 127 
240442 39 
240600 55 
240786 186 
240796 14 
240828 19 
240868 94 
240945 21 
241140 194 
241375 8 
241435 1 
241497 10 
241504 13 
241523 8 
241561 30 
241574 2 
241583 1 
241592 36 
241597 5 
241603 20 
241607 2 
241609 5 
241884 106 
241889 3 
241890 2 
241898 19 
241905 1 
241907 12 
241910 6 
241932 1 
241933 99 
241956 1 
241993 4 
242106 10 
242120 7 
242150 7 
242250 14 
242265 8 
242318 5 
242462 13 
242751 17 
242899 9 
243044 1 
244169 3 
244180 130 
244187 3 
244234 3 
244239 3 
244389 1 
244548 63 
244686 6 
244689 2 
244726 44 
244845 20 
244861 20 
244994 25 
245007 4 
245110 41 
245206 6 
245215 7 
245225 9 
245239 18 
245242 1 
245258 6 
245262 7 
245274 35 
245284 8 
245287 5 
245300 7 
245403 50 
245457 3 
245590 132 
245753 164 
245786 1 
245830 73 
245915 1 
245944 1 
245976 2 
245985 5 
245997 6 
246017 68 
246021 19 
246027 16 
246036 7 
246050 7 
246058 76 
246067 31 
246072 8 
246205 3 
246214 2 
246223 12 
246234 3 
246271 3 
246982 5 
247220 29 
247311 3 
247503 18 
247537 4 
247585 3 
248160 1 
248179 1 
248181 4 
248190 17 
248198 23 
248203 88 
248210 19 
248212 20 
248257 7 
248262 31 
248264 22 
248265 1 
248271 12 
248291 48 
248293 9 
248296 3 
248302 2 
248313 1 
248315 69 
248327 101 
248332 4 
248455 28 
248633 103 
248637 3 
248681 28 
248853 22 
248938 1 
248943 1 
248956 13 
248975 5 
248998 9 
249927 3 
249934 3 
249938 1 
249950 6 
249958 9 
249961 2 
249981 131 
249989 2 
249990 1 
249996 502 
250045 46 
250056 8 
250059 34 
250063 57 
250065 12 
250071 6 
250109 13 
250157 1 
250202 4 
250268 5 
250272 7 
250408 7 
250678 16 
250794 36 
250823 74 
250949 3 
250981 1 
251045 3 
251068 2 
251844 18 
251864 8 
251881 7 
251884 14 
251887 251 
251892 80 
251920 252 
251922 1 
251923 5 
251924 68 
251926 8 
251928 209 
251932 4 
251969 505 
251978 401 
251984 18 
251996 9 
251997 2 
251998 1 
252004 71 
252146 5 
252279 6 
252299 3 
252321 58 
252329 121 
252332 8 
252335 187 
252336 25 
252337 1 
252338 4 
252340 254 
252388 36 
252397 86 
252404 9 
252410 17 
252413 5 
252418 19 
252424 5 
252478 7 
252604 20 
253187 9 
253340 38 
253347 3 
253370 2 
253414 28 
253426 5 
253470 3 
253480 2 
253481 4 
253487 8 
253491 5 
253493 5 
253499 9 
253531 2 
253621 3 
253670 2 
253697 1 
253728 242 
253738 19 
253777 9 
253781 71 
253784 38 
253817 4 
253865 29 
253913 4 
254015 16 
254085 13 
254128 25 
254133 2 
254313 3 
254342 1 
254388 4 
254397 7 
254964 49 
254987 62 
255005 59 
255190 2 
255202 3 
255276 19 
255293 10 
255304 12 
255308 7 
255330 15 
255349 10 
255358 9 
255372 12 
255403 8 
255406 13 
255408 4 
255415 2 
255434 12 
255437 1 
255445 1 
255449 2 
255472 6 
255482 1 
255595 43 
255630 1 
255753 21 
255814 155 
255824 52 
255900 11 
255917 58 
255919 1 
255927 16 
255936 77 
255940 12 
255973 1 
255986 1 
255989 8 
256002 1 
256017 3 
256019 41 
256065 20 
256120 28 
256122 2 
256152 3 
256170 4 
256180 34 
256213 60 
256233 1 
256236 1 
256246 20 
256297 76 
256305 124 
256315 48 
256322 2 
256323 500 
256339 88 
256361 219 
256393 35 
256402 1 
256403 9 
256413 384 
256424 48 
256428 55 
256433 125 
256441 58 
256447 13 
256460 143 
256467 195 
256486 45 
256606 1 
256619 150 
256636 1 
256673 2 
256681 45 
256700 141 
256836 29 
256851 68 
256868 2 
256889 1 
256979 2 
257033 1 
257123 64 
257138 38 
257149 62 
257154 30 
257157 1 
257290 22 
257348 12 
257414 15 
257502 6 
257643 21 
257798 9 
258129 5 
258368 67 
258417 3 
258463 11 
258732 2 
258980 6 
259132 81 
259140 1 
259144 42 
259330 14 
259697 261 
259749 73 
259757 63 
259934 21 
260384 143 
260467 1 
260551 3 
260600 9 
260619 1 
260742 14 
260763 1 
260926 297 
260969 42 
260976 84 
260982 9 
261099 3 
261121 1 
261130 3 
261133 1 
261155 45 
261186 178 
261203 46 
261209 11 
261215 1 
261217 62 
261240 10 
261366 71 
261383 75 
261406 11 
261421 34 
261442 21 
261596 2 
261631 9 
261635 8 
261643 4 
261689 1 
261693 25 
261701 13 
261704 20 
261856 38 
261857 1 
261860 11 
261899 67 
261904 16 
262026 83 
262148 96 
262340 167 
262348 5 
262359 3 
262515 50 
262527 2 
262704 21 
262884 42 
262955 3 
262997 3 
263002 6 
263145 81 
263190 214 
263196 69 
263199 255 
263205 14 
263206 157 
263209 7 
263219 60 
263223 26 
263225 4 
263242 71 
263264 33 
263273 16 
263284 19 
263290 6 
263292 229 
263295 11 
263296 25 
263298 33 
263300 256 
263301 76 
263304 21 
263311 157 
263317 6 
263326 78 
263332 32 
263338 2 
263342 1 
263344 23 
263347 25 
263359 209 
263366 286 
263369 45 
263375 1 
263398 3 
263494 1 
263511 27 
263525 7 
263534 16 
263537 10 
263543 2 
263548 127 
263564 141 
263599 33 
263605 25 
263609 10 
263627 32 
263642 20 
263671 103 
263722 44 
263755 27 
263756 16 
263757 2 
263768 5 
263770 4 
263777 340 
263781 22 
263800 2 
263826 4 
263861 10 
263874 16 
263910 21 
263940 19 
263941 41 
263987 6 
263997 71 
264004 33 
264015 384 
264029 4 
264250 21 
264466 2 
264545 135 
264557 81 
264681 188 
264816 4 
264850 10 
265020 7 
265052 7 
265065 3 
265420 2 
265468 82 
265588 12 
265589 11 
265594 10 
265644 9 
265697 37 
265753 2 
265767 12 
265800 14 
265857 9 
265883 113 
265952 210 
265962 13 
265992 152 
266055 9 
266295 13 
266327 89 
266331 10 
266346 27 
266353 1 
266365 56 
266370 76 
266390 6 
266393 4 
266396 4 
266399 9 
266404 6 
266421 93 
266439 10 
266580 1 
266618 317 
266633 315 
266797 53 
266803 35 
266904 29 
266933 269 
267188 26 
267282 1 
267293 76 
267334 7 
267493 8 
267525 1 
267728 14 
267802 34 
267835 64 
267880 6 
268073 101 
268095 10 
268465 10 
268677 3 
268722 43 
269224 2 
269369 4 
269737 9 
269745 2 
269805 2 
269848 3 
270011 5 
270018 238 
270024 89 
270035 96 
270039 48 
270049 1 
270057 3 
270061 37 
270066 3 
270069 54 
270087 82 
variableStep chrom=chrVII
340 2 
345 1 
667 26 
6841 1 
7275 1 
7555 9 
7735 210 
7777 105 
8079 2 
8898 2 
9388 11 
9602 1 
9736 4 
9750 1 
10272 18 
10301 6 
10319 20 
10357 3 
10427 3 
10436 1 
10576 26 
11155 40 
11247 4 
11395 2 
11441 7 
11572 3 
11675 27 
11775 6 
11857 9 
11931 17 
12301 3 
12498 2 
12901 23 
12908 37 
13012 24 
13226 119 
13858 6 
14008 11 
14302 2 
14347 36 
14352 1 
14360 50 
14586 9 
14596 1 
14597 8 
14598 24 
14644 114 
14814 13 
15019 1 
15458 5 
15876 8 
15920 2 
16045 30 
16231 6 
16427 16 
16464 4 
16482 44 
16532 18 
16557 61 
16790 6 
16814 68 
16893 1 
17006 3 
17066 6 
17262 28 
17266 22 
17367 5 
17561 35 
17654 81 
17838 3 
17957 1 
17991 15 
18116 59 
18189 79 
18471 186 
18783 13 
18811 7 
18830 45 
18870 110 
18884 117 
19475 2 
19531 38 
19732 89 
19784 13 
20041 3 
20206 26 
20216 5 
20220 1 
20228 54 
20327 1 
20333 34 
20338 18 
20358 1 
20411 54 
20418 46 
20423 18 
20434 20 
20460 30 
20523 8 
20532 83 
20534 124 
20543 18 
20547 117 
20551 32 
20561 4 
20565 13 
20623 70 
20639 15 
20654 72 
20659 56 
20691 138 
21601 1 
21683 1 
22193 1 
22200 1 
22240 7 
22241 6 
22251 6 
22267 2 
22275 11 
22392 3 
22419 1 
22428 90 
22437 14 
22442 6 
22482 1 
22528 1 
22620 36 
22696 13 
22836 56 
22856 141 
22919 38 
22961 15 
22963 73 
23114 7 
23173 5 
23187 1 
23228 1 
23294 25 
23311 42 
23350 7 
23363 12 
23367 1 
23375 14 
23379 125 
23404 151 
23421 9 
23429 36 
23432 2 
23569 78 
23581 22 
23584 3 
23620 100 
23625 25 
23651 111 
23657 20 
23668 123 
23677 156 
23697 3 
23713 57 
23716 8 
23724 147 
23734 4 
23737 151 
23752 34 
23785 22 
23798 19 
23837 1 
24264 8 
24297 2 
24860 29 
25130 10 
25143 1 
25207 5 
25216 14 
25466 1 
25511 113 
25590 9 
25820 4 
27400 48 
27490 12 
27574 35 
27584 93 
27606 45 
27613 7 
27616 1 
27625 178 
27632 7 
27660 16 
27696 39 
27699 21 
27704 179 
27705 3 
27712 49 
27717 73 
27730 50 
27888 1 
27926 24 
28077 104 
28388 2 
28422 137 
28508 8 
28576 55 
28695 10 
28787 27 
29330 2 
29358 2 
29391 1 
29686 48 
29973 16 
30063 11 
30322 11 
30336 9 
30345 9 
30353 16 
30447 1 
30613 6 
30817 11 
31027 6 
31187 7 
31539 6 
31672 7 
31739 73 
31749 13 
31762 43 
31772 14 
31840 182 
31842 6 
31844 4 
31862 1 
31995 9 
32054 8 
32677 10 
32900 10 
32907 2 
33161 57 
33364 1 
34193 65 
34434 25 
34442 3 
34952 26 
34979 3 
35010 56 
35150 1 
35167 33 
35173 6 
35203 21 
35208 14 
35256 9 
35380 1 
35408 8 
35484 17 
35492 5 
35501 2 
35536 1 
35689 12 
35799 7 
36124 13 
36475 58 
36627 4 
36750 4 
36766 12 
36775 2 
36779 15 
36791 1 
36800 34 
36852 28 
36907 3 
38857 57 
38860 20 
38867 88 
38868 31 
38870 1 
38875 4 
38898 115 
38902 2 
38935 4 
38937 66 
38965 16 
38972 118 
38973 3 
40391 1 
41255 60 
41279 90 
41296 1 
41301 42 
41309 11 
41314 23 
41380 103 
41386 6 
41389 20 
41390 57 
41394 8 
41401 40 
41429 15 
41437 7 
41448 15 
41451 1 
41830 1 
43045 1 
43298 78 
43458 5 
43492 35 
43621 64 
43685 15 
44556 21 
44599 130 
44751 34 
44793 2 
45113 102 
45271 3 
45282 11 
45285 21 
45292 13 
45315 20 
45321 17 
45333 115 
45381 78 
45391 2 
45757 2 
46314 3 
46602 10 
47445 89 
47855 52 
47976 2 
48066 1 
48292 55 
48315 6 
48478 8 
48502 24 
49364 5 
49366 1 
49372 32 
49373 24 
49374 2 
49375 6 
49404 1 
49445 2 
49453 33 
49477 20 
52274 1 
52340 8 
52604 24 
53123 3 
53124 17 
53155 1 
53158 35 
53175 51 
53349 1 
53353 4 
53663 136 
53666 43 
53670 42 
53671 31 
53674 22 
53677 8 
53679 36 
53685 3 
53711 4 
53725 87 
53740 81 
53745 1 
53749 6 
53761 19 
53873 33 
53891 15 
53944 4 
53950 4 
54277 64 
54289 22 
54487 11 
54639 23 
54699 39 
55237 1 
55287 23 
55400 20 
55424 28 
55639 21 
55665 5 
55836 1 
55875 23 
55881 2 
55906 54 
55912 40 
55941 25 
56196 1 
56210 3 
56215 12 
56224 10 
56310 52 
56318 14 
56332 111 
56842 19 
56955 33 
57202 35 
57333 5 
57950 1 
58768 10 
58782 1 
58901 32 
59003 2 
59055 9 
61747 28 
61914 26 
61977 2 
62017 1 
62151 9 
62332 114 
62571 1 
62738 9 
62840 1 
63161 3 
63466 22 
63659 19 
63672 6 
63684 25 
63699 4 
63735 4 
63755 12 
63770 24 
63776 42 
63904 39 
63922 2 
64089 2 
64211 19 
64217 13 
64339 292 
64385 3 
64551 181 
64644 8 
64738 36 
64745 105 
64804 54 
64906 14 
65493 1 
65785 19 
66117 345 
66145 56 
66164 39 
66174 21 
66447 25 
66453 134 
66459 6 
66503 35 
66582 6 
66605 122 
66947 2 
66958 25 
66998 4 
67102 4 
67203 57 
67274 8 
67293 90 
67489 1 
67519 21 
67656 111 
68951 28 
69160 7 
69275 54 
69287 220 
69313 81 
69490 1 
69496 2 
69523 6 
69525 4 
69543 35 
69555 1 
69748 18 
70613 1 
71206 1 
71517 6 
71688 23 
72030 39 
72200 1 
72301 22 
72321 10 
72547 6 
72833 16 
72875 9 
72923 5 
73025 2 
73231 62 
73248 4 
73276 4 
73636 21 
73758 38 
73785 59 
73792 8 
73797 2 
73800 1 
74119 4 
74150 32 
74228 1 
74274 63 
74282 10 
74304 94 
74310 2 
74315 354 
74330 52 
74338 24 
74343 10 
74416 1 
74422 30 
74442 48 
74451 1 
74522 26 
74538 72 
74560 3 
74561 5 
74565 8 
74568 124 
74627 11 
74752 14 
74803 1 
74810 3 
74893 48 
75033 40 
75041 9 
75053 16 
75167 469 
75186 17 
75207 39 
75233 25 
75277 1 
75512 104 
75569 59 
75652 67 
75655 1 
75671 143 
75984 13 
76003 1 
76024 22 
76053 30 
76144 79 
76229 119 
76375 69 
76755 22 
76767 68 
76783 224 
76790 7 
76806 28 
77901 8 
78051 106 
78116 4 
78199 12 
78484 93 
78522 4 
78534 4 
78639 32 
78847 14 
78892 10 
79045 36 
79107 27 
79168 1 
79445 5 
80098 3 
80410 401 
80421 4 
80427 2 
80439 30 
80460 2 
80468 63 
80476 218 
80481 2 
80715 151 
80978 2 
80984 45 
81275 90 
81277 20 
81290 27 
81319 17 
81323 160 
81326 21 
81370 23 
81378 18 
81386 7 
81414 87 
82182 6 
82350 12 
82359 1 
82369 22 
82375 7 
82387 7 
82419 3 
83128 1 
83131 4 
83170 7 
84302 51 
84334 3 
84339 12 
84348 1 
84361 20 
84367 68 
84373 4 
84510 60 
84517 34 
84520 120 
84523 17 
84542 1 
84546 13 
84548 114 
84550 42 
84551 60 
84558 7 
84572 54 
84583 91 
84739 3 
85095 22 
85483 13 
86189 4 
86312 75 
86984 5 
86988 2 
87005 3 
87161 4 
87165 4 
87239 45 
87296 2 
87401 2 
87434 10 
87439 63 
87452 46 
87457 4 
87785 5 
87953 5 
87961 2 
88106 3 
88243 1 
88568 1 
89262 2 
89472 17 
89833 1 
89937 8 
90254 1 
90283 2 
90646 9 
90988 2 
91002 36 
91117 7 
91122 3 
91130 79 
91292 1 
91295 1 
91301 125 
91317 3 
91333 5 
91340 2 
91359 21 
91364 27 
91374 32 
91382 7 
91407 6 
91418 2 
92418 15 
92424 3 
92432 9 
92488 74 
92851 22 
93081 2 
93265 2 
93459 10 
93596 2 
93619 7 
93641 8 
93668 1 
93671 4 
93686 1 
93690 46 
93696 2 
93703 73 
93711 1 
93778 3 
93858 6 
93872 6 
94047 3 
94172 1 
94193 4 
94259 55 
94719 20 
94731 36 
94743 3 
94782 1 
94909 1 
94924 6 
94947 21 
95008 53 
95040 101 
95168 1 
95379 1 
95413 4 
95425 14 
95439 3 
95462 9 
95675 30 
95980 30 
96062 41 
96203 11 
96374 46 
96502 7 
96679 4 
96772 9 
96780 16 
96793 5 
96800 3 
97153 2 
97175 17 
97191 47 
97196 13 
97207 83 
97230 2 
97238 106 
97239 1 
97240 1 
97246 39 
97254 18 
97265 16 
97277 64 
97449 1 
97513 93 
97576 30 
97590 2 
98213 4 
98240 43 
98377 111 
98388 41 
98578 1 
98681 27 
98712 18 
98719 6 
98811 5 
98841 9 
98853 10 
101461 1 
101933 33 
102012 19 
102173 6 
102215 2 
102254 182 
102358 9 
102462 12 
107635 7 
107639 1 
107640 1 
107677 33 
107686 11 
107707 1 
107905 5 
107921 1 
107925 6 
107955 5 
107975 10 
108138 17 
108288 1 
108470 44 
108483 20 
108655 10 
108789 43 
108947 48 
108976 57 
108999 80 
109528 26 
109648 1 
109660 145 
109865 296 
109898 27 
110057 89 
110111 13 
110510 9 
110572 8 
110608 71 
110638 19 
110756 6 
110766 7 
110773 45 
110778 1 
110884 1 
110950 2 
111255 19 
111261 5 
111446 1 
111677 1 
111726 4 
111777 1 
111886 88 
111899 46 
111963 3 
112092 4 
112140 7 
112142 1 
112182 3 
112246 4 
112285 1 
112288 1 
112307 1 
112368 7 
112426 35 
112560 1 
112601 2 
112619 27 
112765 58 
112892 18 
113105 10 
114422 15 
114506 2 
114846 10 
114859 8 
114877 148 
114894 14 
114902 6 
114920 3 
115048 4 
115063 4 
115101 1 
115216 8 
115270 4 
115534 117 
115541 15 
115550 1 
115609 2 
115667 35 
115683 14 
115692 2 
115712 1 
115728 5 
115732 31 
115785 31 
115792 17 
115807 3 
115834 1 
115838 41 
115845 5 
115849 76 
115861 3 
115995 3 
116352 27 
116894 1 
117199 24 
117401 2 
117479 10 
117624 6 
117879 1 
120428 1 
120969 11 
121071 4 
121085 50 
121095 7 
121103 8 
121107 2 
121118 8 
121128 8 
121279 23 
121459 4 
121612 1 
121617 2 
121723 2 
121776 25 
121792 37 
121794 1 
121824 14 
121884 31 
122139 55 
122154 7 
122186 9 
122194 59 
122203 420 
122204 22 
122207 23 
122212 188 
122280 29 
122317 12 
122330 1 
122366 46 
122372 41 
122393 35 
122425 16 
122430 15 
122485 23 
122509 49 
122510 14 
122512 3 
122520 45 
122522 26 
122524 6 
122531 35 
122562 10 
123234 11 
123361 10 
123405 6 
123417 84 
123425 1 
123500 1 
123528 4 
123562 2 
123575 12 
123579 34 
123977 24 
124117 44 
124298 92 
124312 21 
124330 55 
124331 6 
124335 1 
124350 2 
124401 23 
124407 5 
124409 1 
124415 30 
124416 1 
124418 75 
124421 13 
124439 2 
124446 38 
124456 44 
124475 17 
124492 3 
125339 107 
125362 1 
125718 2 
126018 22 
127041 11 
127445 24 
127965 4 
128063 9 
128720 25 
128840 1 
128881 16 
128980 31 
128997 3 
129295 4 
129464 1 
129474 8 
129532 19 
129574 55 
129590 23 
129613 9 
129653 1 
129656 1 
129682 1 
129691 40 
129907 19 
129911 1 
129925 20 
130039 1 
130080 5 
130115 4 
130232 77 
130263 17 
130264 1 
130343 6 
130648 41 
130777 4 
130781 151 
130813 49 
130827 82 
130839 134 
130889 385 
130991 3 
131177 50 
131191 35 
131309 262 
131332 68 
131360 181 
131366 8 
131379 9 
131433 1 
131454 2 
131500 44 
138760 2 
139335 2 
139340 4 
139361 4 
139369 122 
139381 286 
139426 1 
139488 29 
139660 9 
139690 13 
139769 138 
139771 7 
139795 1 
139872 2 
140066 32 
140076 1 
140114 18 
140268 1 
140281 6 
140526 1 
140630 1 
140641 4 
140677 1 
140832 3 
141832 11 
141840 228 
141842 2 
141850 54 
141855 5 
141856 42 
141859 2 
141869 176 
142132 8 
142275 2 
142904 17 
143222 1 
143361 6 
143370 8 
143378 34 
143825 1 
143832 77 
144195 1 
144196 170 
144205 3 
144211 3 
144223 3 
144224 1 
144228 2 
144259 74 
144265 31 
144312 24 
144497 66 
144511 4 
144512 229 
144513 7 
144514 1 
144529 114 
144538 12 
144542 25 
144549 19 
144561 53 
144564 22 
144601 7 
144631 3 
144635 25 
144641 2 
144646 39 
144656 59 
144659 5 
144663 95 
144672 35 
144677 96 
144711 5 
144780 63 
144994 28 
145202 2 
145329 6 
145334 11 
145349 3 
145385 12 
145481 105 
145508 3 
145605 6 
145783 1 
147400 196 
147538 15 
147718 38 
147741 3 
147743 7 
147824 1 
147897 2 
148005 2 
148116 3 
148124 15 
148126 3 
148166 13 
149367 25 
149368 127 
149372 26 
149386 1 
149388 3 
149399 1 
149402 18 
149418 2 
149436 6 
149527 45 
149566 2 
149779 1 
149789 59 
150058 56 
150152 3 
150170 5 
150339 25 
150628 1 
150639 104 
150713 103 
150723 1 
150728 30 
150733 22 
150738 74 
150749 50 
150795 8 
150801 6 
150818 171 
150836 188 
150891 59 
151018 4 
151024 1 
151193 1 
151203 1 
151770 3 
152081 7 
152668 31 
152696 31 
152854 3 
152876 3 
152897 4 
152901 16 
152912 5 
152919 39 
152939 1 
152950 5 
152970 12 
153008 3 
153013 2 
153015 24 
153094 1 
153114 1 
153123 29 
153137 17 
153168 4 
153212 1 
153266 1 
153281 2 
153382 19 
153390 5 
153399 65 
153538 1 
153632 186 
153955 16 
154080 167 
154172 20 
154245 24 
154295 53 
154394 2 
154409 1 
154413 19 
154415 66 
154416 3 
154417 2 
154436 1 
154463 1 
154472 20 
154501 22 
154510 13 
154546 10 
154604 22 
154635 38 
154711 9 
155323 8 
155412 5 
155476 36 
155685 2 
155725 16 
155730 60 
155779 31 
155910 42 
155934 27 
156101 18 
156213 11 
156216 67 
156254 12 
156269 1 
156276 1 
156295 1 
156299 112 
156300 1 
156305 9 
156307 40 
156316 1 
156336 4 
156424 1 
156429 54 
156430 339 
156433 4 
156556 31 
156662 23 
156851 127 
156861 66 
157326 23 
157397 44 
157402 1 
157463 15 
157515 11 
157648 18 
157679 1 
157691 45 
157699 40 
157700 1 
157706 49 
157714 42 
157763 66 
157785 15 
157837 1 
158154 47 
158260 13 
158581 5 
158931 2 
158953 1 
158967 1 
159092 2 
159106 2 
159275 51 
159280 3 
159298 1 
159309 4 
159313 17 
159335 1 
159338 4 
159360 35 
159368 9 
159394 16 
159439 13 
159723 11 
159794 3 
159799 9 
159815 2 
159823 3 
159828 14 
159835 10 
159981 2 
159999 2 
160006 67 
160187 20 
160192 18 
160218 5 
160400 55 
161257 13 
161312 3 
161583 2 
161944 1 
161976 11 
162358 347 
162455 7 
162490 16 
162571 2 
162630 19 
162670 1 
162691 27 
162840 1 
162848 11 
162955 1 
163020 5 
163171 5 
163208 36 
163559 4 
163613 140 
163620 1 
163701 1 
163818 214 
163874 7 
163980 66 
164155 3 
164462 28 
164489 3 
164530 34 
164671 165 
164702 130 
164819 4 
164914 29 
165050 1 
165111 2 
165187 19 
165218 23 
165222 73 
165238 23 
165255 5 
165270 62 
165279 1 
165292 13 
165307 9 
165349 11 
165537 329 
165566 3 
165570 2 
165589 1 
165599 8 
165605 1 
165634 21 
165702 13 
165770 14 
165791 12 
165927 47 
165941 3 
166002 26 
166061 2 
166098 3 
166115 1 
166116 2 
166119 2 
166146 1 
166151 14 
166198 3 
166209 17 
166287 2 
166292 1 
166298 76 
166305 16 
166308 21 
166310 1 
166313 32 
166386 17 
166398 3 
166403 2 
166408 5 
166443 8 
166452 82 
166507 1 
166576 114 
166586 7 
166613 40 
166621 1 
166661 4 
166668 35 
166696 12 
166711 1 
166715 1 
166723 50 
166733 42 
166734 1 
166737 77 
166755 5 
166808 14 
166924 10 
166974 56 
167282 5 
167359 2 
167499 35 
167522 67 
167534 1 
167553 4 
167564 66 
167570 24 
167589 1 
167602 1 
167612 6 
167687 30 
167725 18 
167789 14 
167857 7 
170200 7 
170678 5 
170773 21 
170784 10 
170788 25 
171090 1 
171153 1 
171207 1 
171262 3 
171300 1 
171317 3 
171368 3 
171518 4 
171543 27 
171585 14 
171668 12 
171670 37 
171687 22 
171847 22 
171894 1 
172322 1 
172862 1 
173002 4 
173165 2 
173190 18 
173255 1 
173289 1 
173294 138 
173970 21 
174473 140 
174522 68 
174833 24 
174984 12 
174990 2 
175226 7 
175585 51 
175637 6 
175652 32 
175657 3 
175666 4 
175833 12 
175865 12 
175913 235 
175981 3 
176030 8 
176241 51 
178969 13 
180518 2 
180528 131 
180533 5 
180544 55 
180545 5 
180546 3 
180599 3 
180603 3 
180613 1 
180622 27 
182201 46 
182209 21 
182216 22 
182221 8 
182238 1 
182249 41 
182313 320 
182327 1 
183861 1 
183975 28 
184151 12 
184490 12 
184498 5 
184563 2 
185120 3 
185132 24 
185275 8 
185308 98 
185507 36 
185523 68 
185536 1 
185755 15 
185893 46 
185908 9 
185915 81 
187349 18 
187356 27 
187373 8 
187383 1 
187390 52 
187408 4 
187441 18 
187498 21 
190558 22 
190590 1 
190687 9 
190702 43 
190848 11 
190908 31 
190915 13 
190927 9 
190928 3 
190944 26 
190951 15 
190953 32 
190955 3 
190962 107 
190982 5 
190989 83 
191024 46 
191033 22 
191042 2 
191066 6 
191207 19 
191280 7 
191370 21 
191409 26 
191496 1 
191799 2 
191819 23 
191841 1 
191862 5 
191906 2 
191910 4 
191926 3 
192097 13 
192105 2 
192370 5 
192723 102 
192839 10 
193080 3 
193352 3 
193411 18 
193420 36 
193428 67 
193433 35 
193441 16 
193446 1 
195043 6 
196567 7 
196653 2 
196678 97 
196749 1 
196870 6 
196999 33 
197017 26 
197035 13 
197052 43 
197061 7 
197069 28 
197077 12 
197124 13 
197143 13 
197146 9 
197177 8 
197221 60 
197265 36 
197277 8 
197288 3 
197393 4 
197473 7 
197531 2 
197545 15 
197644 16 
197669 7 
197673 3 
197682 24 
197690 1 
197713 10 
197758 23 
197762 101 
197774 34 
197777 43 
197794 24 
197803 68 
197840 356 
197932 20 
197971 156 
197983 34 
198028 21 
198034 90 
198035 1 
198037 224 
198043 2 
198361 5 
198555 657 
198950 149 
199114 6 
199175 15 
199250 5 
199364 7 
199923 9 
200093 1 
200097 88 
200226 2 
200230 1 
200246 1 
200262 8 
200270 1 
200281 1 
200294 23 
200358 3 
200365 3 
200377 5 
200403 6 
200407 15 
200742 9 
201207 123 
201640 4 
202023 22 
202040 25 
202563 46 
202593 1 
202615 12 
202657 38 
202659 2 
202665 65 
202695 79 
202807 1 
203013 1 
203498 2 
203738 3 
204034 1 
204335 11 
204397 12 
204516 101 
205161 29 
205460 11 
205477 11 
205584 66 
205587 26 
205589 7 
205595 1 
205626 8 
205653 1 
205661 7 
205664 5 
205684 20 
205687 8 
205695 2 
205709 2 
205737 22 
205767 1 
205780 11 
205838 1 
205844 410 
205856 6 
205940 2 
205944 6 
205974 10 
206062 453 
206078 24 
206126 8 
206152 17 
206182 1 
206236 4 
206239 76 
206254 1 
206333 7 
206609 79 
206748 129 
206761 87 
206780 36 
206953 32 
207051 1 
207097 6 
207126 61 
207276 33 
207294 5 
207773 8 
207966 1 
208529 7 
208562 1 
208693 2 
208703 66 
208754 1 
208768 21 
208795 1 
208813 98 
208845 1 
208851 34 
208857 76 
208860 14 
208875 13 
208885 3 
209013 14 
209048 23 
209080 1 
209110 37 
209178 26 
209683 15 
209979 2 
209994 76 
210002 40 
210013 7 
210163 45 
210180 5 
210184 10 
210185 6 
210189 13 
210199 2 
210209 4 
210212 6 
210220 11 
210343 89 
210448 6 
210640 261 
210719 6 
210734 13 
211678 6 
212375 18 
212796 2 
212804 44 
212807 8 
213115 26 
213669 77 
213811 1 
213846 12 
213860 30 
213883 3 
213885 1 
213893 50 
213896 6 
213913 5 
213916 98 
213926 8 
214065 80 
215437 5 
215443 1 
215458 2 
215603 17 
216083 6 
216146 163 
216150 3 
216169 21 
216180 158 
216199 9 
216200 79 
216206 1 
216385 47 
216504 8 
216549 5 
216739 2 
217341 7 
217350 3 
217355 56 
217372 133 
217413 1 
217415 3 
217425 15 
217426 1 
217441 7 
217468 29 
217470 1 
217650 4 
217765 2 
218359 1 
218558 19 
218573 41 
218719 4 
218804 1 
219744 1 
219954 4 
220443 11 
220451 135 
220573 23 
220606 3 
220838 42 
220890 32 
220979 68 
221055 9 
221059 2 
221078 14 
221189 4 
224387 1 
225091 1 
225146 29 
225654 11 
225787 48 
225825 17 
225833 8 
225839 3 
225841 121 
225850 19 
225851 7 
225853 1 
225856 35 
225870 76 
225889 8 
225897 2 
225912 26 
225939 31 
226175 19 
226180 73 
226182 12 
226224 53 
226228 60 
226238 7 
226254 251 
226267 87 
226269 20 
226272 112 
226278 7 
226285 173 
226292 67 
226293 5 
226294 1 
226296 15 
226546 2 
227516 165 
227586 1 
227635 1 
228468 7 
228585 21 
228592 1 
228667 4 
228725 4 
228734 76 
228797 34 
228821 106 
228845 42 
228851 1 
228873 29 
228879 40 
228945 30 
228964 27 
229122 59 
229155 39 
229354 67 
229585 40 
229628 466 
229764 3 
229835 73 
229842 8 
229880 66 
229890 42 
229891 6 
229897 2 
229903 4 
229940 8 
229944 56 
229949 4 
230033 11 
230122 1 
230124 16 
230128 26 
230130 2 
230131 13 
230139 7 
230156 1 
230174 17 
232141 84 
232402 9 
232449 5 
233596 3 
233764 16 
234055 1 
234225 42 
234361 1 
234547 9 
234556 14 
234559 4 
234565 1 
234575 44 
234609 23 
234616 17 
234628 18 
234633 145 
234635 19 
234640 2 
234677 9 
234826 1 
235842 23 
235850 8 
235858 19 
235888 27 
236018 1 
236031 9 
236037 54 
236048 2 
236065 21 
236074 6 
236081 30 
236085 9 
236102 4 
236253 28 
238192 7 
238196 3 
238233 44 
238251 25 
238253 31 
238283 60 
238463 19 
238468 6 
238480 15 
238785 238 
239433 1 
240884 41 
240888 14 
240892 59 
240948 69 
241070 20 
241201 41 
241209 1 
241222 13 
241225 1 
241268 207 
241464 1 
241502 221 
241629 64 
241835 38 
241929 1 
243194 79 
243624 55 
244186 38 
244370 26 
244926 37 
245038 16 
245045 23 
245241 3 
245261 209 
245307 3 
245310 1 
245316 121 
245318 16 
245323 10 
245331 243 
245355 202 
245379 172 
245503 1 
245557 16 
245671 30 
246300 29 
246596 31 
246661 5 
247362 41 
247674 13 
247996 14 
248322 3 
248555 19 
248569 14 
248888 4 
249444 4 
249473 3 
249639 1 
249762 24 
249765 6 
249800 4 
252670 2 
252677 7 
252701 21 
253067 7 
253096 47 
253240 61 
253444 124 
253628 6 
253833 26 
253914 10 
253935 121 
253941 205 
253951 16 
253969 9 
253971 40 
253977 4 
253989 118 
253990 1 
254119 1 
254237 15 
254276 22 
254303 8 
254916 2 
255357 16 
255365 72 
255373 7 
255379 38 
255383 70 
255387 3 
255415 3 
255450 38 
255471 10 
255510 86 
255514 6 
255518 197 
255673 44 
255677 1 
255698 53 
256278 8 
256341 2 
256632 4 
256762 28 
256959 2 
256971 28 
256989 2 
257025 9 
257145 2 
257292 13 
257295 2 
257335 42 
257376 68 
257576 7 
257604 3 
257780 21 
257804 3 
258103 26 
259446 65 
259930 15 
260163 38 
260217 1 
260428 1 
260438 46 
260580 73 
260742 1 
261540 57 
261657 2 
261712 66 
262018 18 
262370 56 
262689 85 
263165 3 
263320 1 
263886 3 
264110 15 
264631 64 
265455 9 
265791 1 
265977 8 
265989 28 
265993 1 
266011 4 
266020 3 
266026 19 
266031 90 
266037 9 
266048 4 
268824 29 
268844 51 
268846 28 
269162 1 
269174 12 
269179 32 
269190 5 
269198 3 
269199 17 
269244 1 
269258 2 
270245 1 
270295 15 
270377 3 
270822 19 
270851 2 
270874 70 
270877 6 
270888 24 
270895 112 
270912 17 
270928 45 
270957 7 
271329 28 
271349 7 
271484 58 
271493 51 
271526 1 
271536 10 
271554 78 
271636 1 
271652 57 
271670 3 
271683 37 
271760 2 
271761 85 
271765 118 
271768 1 
271780 1 
271805 1 
271835 18 
271839 2 
271842 15 
271848 1 
271856 207 
271861 8 
271867 3 
271911 4 
271961 80 
271985 10 
272025 38 
272124 26 
272127 46 
272134 1 
272164 21 
272170 12 
272173 33 
272208 6 
272260 2 
272269 4 
272421 61 
272432 109 
272607 4 
272628 22 
272636 2 
272699 1 
272775 2 
272790 2 
272940 46 
272952 25 
272958 7 
272965 14 
272973 98 
273002 71 
273005 256 
273022 121 
273195 121 
273218 102 
273350 103 
273355 2 
273361 122 
273537 11 
273713 9 
273977 17 
274153 1 
274202 4 
274316 49 
274537 19 
274654 313 
274706 6 
274782 1 
275029 67 
276207 1 
276298 7 
276345 19 
276476 12 
276627 2 
276792 16 
276819 22 
276824 1 
276854 12 
277120 37 
277132 23 
277151 160 
277171 15 
278441 4 
278451 3 
278463 11 
278469 4 
278472 1 
278478 3 
278489 1 
278515 114 
278539 154 
278570 1 
278654 27 
278732 55 
278750 18 
278825 27 
278930 39 
279105 1 
280572 51 
280573 1 
280589 5 
280633 8 
280638 53 
280653 24 
280679 1 
280708 3 
280711 9 
280715 7 
280721 2 
280723 33 
280790 5 
280928 3 
280970 9 
281042 20 
281058 31 
281135 69 
281211 84 
281310 45 
281315 19 
281352 2 
281367 3 
281405 5 
281423 1 
281426 10 
281431 1 
281434 81 
281437 1 
281453 11 
281466 1 
281469 4 
281471 3 
281479 2 
281494 2 
281508 3 
281519 4 
281525 1 
281684 2 
281776 17 
283509 2 
284002 14 
284044 66 
284055 127 
284058 90 
284127 103 
284262 36 
284311 4 
284321 3 
284323 27 
284326 68 
284353 111 
284527 40 
284652 61 
285021 13 
285638 63 
285809 2 
285817 29 
285899 5 
285954 195 
285967 23 
285974 3 
285978 9 
285981 1 
286107 63 
286113 10 
286278 4 
286290 19 
286294 2 
286401 27 
286830 1 
286953 92 
286969 9 
286994 12 
287145 1 
287194 37 
287214 5 
287243 1 
287254 56 
287268 2 
287277 2 
287280 41 
287294 2 
287297 14 
287399 1 
287411 1 
287438 2 
287509 1 
287519 2 
287537 5 
287551 6 
287607 21 
287722 2 
287737 33 
287776 102 
287861 27 
287936 23 
287947 2 
288062 7 
288248 14 
288267 8 
288340 27 
288697 9 
288849 4 
288926 5 
289130 2 
289221 22 
289263 7 
289425 1 
289433 35 
289443 5 
289450 2 
289477 65 
289484 25 
289485 114 
289493 63 
289542 1 
289549 26 
289552 1 
289557 38 
289693 34 
291727 178 
291756 415 
291763 23 
291771 362 
291777 17 
291852 2 
291862 1 
291866 9 
291965 1 
292003 9 
292009 1 
293102 107 
293111 9 
293117 8 
293119 49 
293150 2 
293166 7 
293187 2 
293203 1 
293334 3 
293375 19 
293539 5 
293553 30 
293665 2 
293895 14 
294014 1 
294648 25 
295016 2 
295114 2 
295387 11 
295392 9 
295415 18 
295562 20 
295566 5 
295584 72 
295639 2 
295719 13 
295725 6 
295727 22 
295731 8 
295735 12 
295754 1 
295762 27 
295779 91 
295783 152 
295795 3 
295800 3 
295801 20 
295978 1 
296191 13 
297863 3 
297958 19 
298062 24 
299831 141 
299909 4 
301484 3 
301650 233 
301665 62 
302080 5 
302368 13 
302504 83 
303441 23 
303468 2 
303479 5 
303489 48 
303545 8 
303716 15 
304170 1 
304219 5 
304416 3 
304432 23 
304764 23 
304790 7 
304905 11 
306232 6 
306344 13 
306347 13 
306367 2 
306375 5 
306378 12 
306392 70 
306402 125 
306407 3 
306469 2 
307197 1 
307201 1 
307218 4 
307244 8 
307254 27 
307303 133 
307325 34 
307348 34 
307359 8 
307370 3 
307388 24 
308006 22 
308509 10 
308546 8 
308688 26 
308767 13 
308774 271 
308818 1 
308933 1 
309262 39 
309285 25 
309432 8 
309698 1 
309890 4 
310046 9 
310068 20 
310258 1 
310273 7 
310281 2 
310290 1 
310295 51 
310322 8 
310405 22 
310454 3 
310469 25 
310472 4 
310501 1 
310607 2 
310631 7 
310637 6 
310641 9 
310646 2 
310657 5 
311973 5 
311979 1 
312006 78 
312023 2 
312113 3 
312116 89 
312295 1 
312495 3 
312614 38 
312757 2 
312911 27 
313058 25 
313087 1 
313091 12 
313110 19 
313114 25 
313196 1 
313633 1 
314435 5 
314443 14 
314450 1 
314458 5 
314463 21 
314465 4 
314471 12 
314472 2 
314478 2 
314481 2 
314509 52 
314514 1 
314531 5 
314554 3 
315220 1 
316487 1 
316494 3 
316617 22 
316630 22 
316705 24 
316707 1 
316710 65 
316716 3 
316750 1 
316756 1 
316760 75 
317117 2 
317160 6 
317183 15 
317220 62 
317225 41 
317238 9 
318081 66 
318211 2 
318387 18 
318663 19 
319008 34 
319087 1 
319274 9 
319350 32 
319521 25 
319538 1 
319572 1 
319637 5 
319638 1 
319646 2 
319670 2 
319681 1 
319712 1 
319850 1 
319873 4 
319875 25 
319880 336 
319913 22 
319936 14 
319942 7 
319946 15 
319953 5 
319957 25 
320009 3 
320014 8 
320097 161 
320282 1 
320303 63 
320447 1 
320465 4 
320520 1 
320594 155 
320600 1 
320834 2 
320910 25 
320981 21 
321002 10 
321030 1 
321037 4 
321177 2 
321192 6 
321498 14 
321531 26 
321567 45 
321577 29 
321581 12 
321592 10 
321597 59 
321663 9 
321670 21 
321673 4 
321718 6 
322476 1 
322812 1 
323200 8 
323209 29 
323225 141 
323234 3 
323279 9 
323342 12 
323434 12 
323445 1 
323457 56 
323544 2 
323782 5 
323932 25 
324309 1 
324322 5 
324342 2 
324384 17 
324438 1 
324636 4 
324727 2 
325013 51 
325087 31 
325169 28 
325477 11 
325681 1 
325688 15 
325883 118 
325928 34 
325941 4 
326212 1 
326372 1 
326430 279 
326447 20 
326461 110 
326502 1 
326509 108 
326513 9 
326517 28 
326521 14 
326621 23 
326702 22 
326769 7 
326851 6 
326877 48 
326880 1 
326900 26 
326918 4 
327190 1 
327206 5 
327225 3 
327370 13 
327389 49 
327452 4 
327623 21 
327647 5 
328185 2 
328467 15 
328480 11 
328504 10 
328604 48 
328612 72 
328666 1 
328669 16 
328671 105 
328676 19 
330682 2 
330689 11 
330708 30 
330713 10 
330720 11 
330733 5 
330740 9 
330785 48 
330795 15 
330809 2 
330815 8 
330821 1 
330827 1 
330833 4 
330861 2 
330872 15 
330896 3 
331063 10 
331076 11 
331086 1 
331588 61 
331961 18 
332132 3 
333534 23 
333745 4 
333833 51 
333849 71 
334005 23 
334313 18 
334355 26 
334376 20 
334508 4 
334515 36 
334535 3 
334676 6 
334685 22 
334702 1 
334752 2 
334754 178 
334756 6 
334774 112 
334776 22 
334777 1 
334783 10 
334787 2 
334797 6 
334804 19 
334811 31 
334988 3 
335889 2 
335978 83 
336028 14 
337463 1 
337662 13 
337678 56 
337722 29 
337728 3 
337785 1 
337788 25 
340073 22 
341129 1 
341421 32 
341445 1 
341472 1 
341784 1 
342034 1 
342069 3 
343005 4 
343107 42 
343166 4 
343169 4 
343174 12 
343183 2 
343209 5 
343395 62 
343708 50 
343900 1 
343936 23 
343939 6 
344776 4 
344890 290 
344900 29 
345109 117 
345261 6 
345286 9 
345432 3 
345444 3 
345456 27 
345592 13 
345622 1 
345643 141 
345792 51 
345811 21 
345814 13 
345818 127 
345822 47 
345835 3 
345905 34 
345908 1 
345911 12 
345919 6 
345925 830 
345926 6 
345928 1 
346275 7 
346394 115 
346449 7 
346454 1 
346466 1 
346496 3 
346501 6 
346625 12 
346627 25 
346639 1 
346824 12 
346827 2 
346835 2 
346988 9 
347004 19 
347017 55 
347025 87 
347030 9 
347035 26 
347039 22 
347081 1 
347089 39 
347099 104 
347105 1 
347113 62 
347117 311 
347124 26 
347131 60 
347144 10 
347286 22 
347316 43 
347810 1 
348118 51 
348619 20 
348805 16 
348878 6 
348940 199 
349117 10 
349136 1 
349246 721 
349297 3 
349302 45 
349349 54 
349472 6 
349483 43 
349755 12 
350228 7 
350235 22 
350250 18 
350297 29 
350488 37 
350506 39 
350559 1 
350576 38 
350591 2 
351726 1 
351962 13 
352207 11 
352359 38 
352376 2 
352389 12 
352397 78 
352400 2 
352425 407 
352429 7 
352431 65 
352484 6 
352509 6 
352636 2 
352647 1 
352798 45 
352811 5 
352841 2 
352844 8 
352896 12 
352907 111 
352955 3 
352977 16 
353132 1 
353153 2 
353423 11 
353467 1 
354484 117 
354637 79 
355216 3 
355296 3 
355573 21 
355587 21 
355615 103 
355619 65 
355620 194 
355621 3 
355627 38 
355663 7 
355664 17 
355667 1 
355670 15 
355679 13 
355683 295 
355685 64 
355686 2 
355691 34 
355699 2 
355704 6 
355718 55 
355742 1 
355867 140 
356040 3 
356363 1 
356833 4 
356964 55 
357003 2 
357181 133 
357210 1 
357213 1 
357215 33 
357223 4 
357262 12 
357275 5 
357407 1 
357550 1 
357566 6 
357782 3 
358285 42 
358366 34 
358375 1 
358422 2 
358426 6 
358456 24 
358478 20 
358483 75 
358497 39 
358500 41 
358508 2 
358514 90 
358520 22 
358668 1 
358819 5 
358893 22 
359338 2 
359399 47 
359402 1 
359841 4 
360032 63 
360094 1 
360113 3 
360244 73 
360276 1 
360479 1 
361026 3 
361453 8 
361816 12 
361901 11 
361937 1 
361945 1 
361960 5 
361968 2 
361970 3 
361993 2 
362052 11 
362057 1 
362058 7 
362062 1 
362066 2 
362083 14 
362084 8 
362087 7 
362266 17 
362304 25 
362310 5 
362441 1 
363426 67 
363793 15 
363952 11 
363962 2 
364090 107 
364110 1 
364120 27 
364133 11 
364136 4 
364161 1 
364210 2 
364250 120 
364252 14 
364256 1 
364258 70 
364261 1 
364262 32 
364274 1 
364275 2 
364277 230 
364278 1 
364279 5 
364316 9 
364789 1 
366276 102 
366281 84 
366286 10 
366288 23 
366290 1 
366292 22 
366328 9 
366329 285 
366331 3 
366338 1 
366353 9 
366378 12 
366489 56 
366532 9 
366692 100 
366699 44 
366700 9 
366708 65 
366710 2 
366725 2 
366759 4 
366761 15 
366764 2 
366768 11 
366774 1 
366778 1 
366801 226 
366813 1 
366814 13 
366825 4 
366941 3 
368125 2 
368133 92 
368145 75 
368257 1 
368276 9 
368304 3 
368319 16 
368330 284 
368340 18 
368374 33 
368377 16 
368381 193 
368387 3 
368388 65 
368389 244 
368403 299 
368430 121 
368580 19 
368586 82 
368588 107 
368620 38 
368624 1 
370714 12 
370883 3 
370931 1 
370942 24 
371085 34 
371089 4 
371114 5 
371115 1 
371118 27 
371150 3 
371199 1 
371254 12 
371257 3 
371283 16 
371286 1 
371291 62 
371302 1 
371318 180 
371383 58 
371391 5 
371398 16 
371402 1 
371404 4 
371415 1 
371444 1 
371461 60 
371469 3 
371470 3 
371474 9 
371475 1 
371484 11 
371531 15 
371626 18 
371639 4 
371833 4 
371967 15 
372094 106 
373555 6 
373626 95 
373629 1 
373630 1 
373755 13 
373759 15 
373906 1 
373912 2 
373954 29 
374165 4 
374187 1 
374896 37 
374905 144 
374907 2 
374922 4 
374978 108 
374985 23 
374988 21 
375003 103 
375010 63 
375014 18 
375162 128 
375209 42 
375372 6 
375397 38 
375581 11 
375811 7 
375880 11 
375905 27 
375910 14 
375927 19 
375947 16 
376327 4 
376612 8 
376783 32 
376974 85 
377250 5 
377276 24 
377286 8 
377288 22 
377297 5 
377310 20 
377334 11 
377359 2 
377366 18 
377371 1 
377399 3 
377574 1 
378860 23 
379493 65 
379529 54 
379568 31 
379726 39 
379779 8 
379972 21 
381354 5 
381363 3 
381373 23 
381389 25 
381399 1 
381400 35 
381414 1 
381424 18 
381443 2 
381471 8 
381593 9 
381618 78 
381632 61 
381767 34 
381871 8 
381941 12 
382025 10 
382052 133 
382056 50 
382065 70 
382069 26 
382080 30 
382278 69 
383076 145 
383091 44 
383289 10 
383326 2 
383356 4 
383357 2 
383364 2 
383368 18 
383375 1 
383376 66 
383382 20 
383423 12 
383487 4 
383602 3 
383635 12 
383645 2 
383648 13 
383675 3 
383679 38 
383680 2 
383681 1 
383684 4 
383692 23 
383701 35 
383723 22 
383751 1 
383754 104 
383755 1 
383756 2 
383757 4 
383770 1 
383801 8 
383833 1 
383842 8 
383857 3 
383879 13 
383887 11 
383900 53 
383921 17 
383922 4 
383930 10 
383970 1 
383973 1 
384002 42 
384011 18 
384132 13 
384141 48 
384149 8 
384164 1 
384273 70 
384311 1 
384319 85 
384333 10 
384356 1 
384362 26 
384368 28 
384375 4 
384379 13 
384387 2 
384411 19 
384425 3 
384443 6 
384533 18 
384541 22 
384545 137 
384562 4 
384574 35 
384575 2 
384578 117 
384579 27 
384584 1 
384591 30 
384596 5 
384600 4 
384615 28 
384623 16 
384637 7 
384680 1 
384708 39 
384729 1 
384735 42 
384753 110 
384757 8 
384760 2 
384846 1 
384856 7 
384878 1 
384899 29 
384937 6 
384938 266 
384944 1 
384949 1 
384951 5 
384960 96 
384968 1 
384971 3 
384981 89 
384982 1 
384983 1 
385009 1 
385018 2 
385033 20 
385039 15 
385044 60 
385054 24 
385058 112 
385084 94 
385086 2 
385104 15 
385112 97 
385181 86 
385217 264 
385490 2 
385542 14 
385565 32 
385582 58 
385752 1 
386150 2 
386299 12 
386356 20 
386664 54 
386686 40 
386790 5 
387028 41 
387110 30 
387250 8 
387283 1 
387402 25 
387406 46 
387439 22 
387753 2 
388002 215 
388039 66 
388110 77 
388127 43 
388313 90 
388330 114 
388435 74 
388505 19 
388668 18 
388748 108 
388774 1 
388802 2 
388810 5 
388815 4 
388943 45 
388985 1 
389013 27 
389029 33 
389041 152 
389777 5 
389817 9 
389841 36 
389852 1 
389861 16 
389868 30 
389874 4 
389885 42 
389896 6 
389907 15 
391700 1 
391737 28 
391872 188 
392063 13 
392071 70 
392074 54 
392107 23 
392113 187 
392132 63 
392140 1 
392143 17 
392148 39 
392154 4 
392167 26 
392184 2 
392290 38 
392316 9 
392442 2 
392470 66 
392638 50 
392678 86 
393119 1 
393267 130 
393281 38 
393352 27 
393464 43 
393716 4 
393757 46 
393760 9 
393776 15 
393779 57 
393781 26 
393848 268 
393853 32 
393859 26 
393884 731 
393892 93 
393895 82 
393916 49 
394080 19 
394584 7 
394982 15 
394989 11 
395048 1 
395503 23 
395695 3 
395701 96 
395830 39 
395849 19 
395879 12 
395888 3 
395898 44 
395899 14 
395910 2 
395913 1 
395920 1 
395923 30 
395930 18 
395953 2 
395982 1 
395996 8 
396140 86 
396351 10 
397048 5 
397252 2 
397406 8 
397429 10 
397529 5 
397555 10 
397591 5 
397597 15 
397607 14 
397722 43 
397753 7 
397755 53 
397777 7 
397782 61 
397791 27 
397803 72 
397868 42 
397893 27 
397952 49 
397984 189 
397992 224 
397997 73 
398020 28 
398054 26 
398077 1 
398101 25 
398105 5 
398123 1 
398146 31 
398149 33 
398161 6 
398176 29 
398177 16 
398181 1 
398189 4 
398194 40 
398199 2 
398200 75 
398207 30 
398212 4 
398246 1 
398263 116 
398277 3 
398315 9 
398319 8 
398321 3 
398336 4 
398362 5 
398427 1 
398433 3 
398593 4 
400112 5 
400372 69 
400426 24 
400475 8 
400488 243 
400492 6 
400494 63 
400584 1 
400616 1 
400699 3 
400756 5 
400985 91 
401001 30 
401091 4 
401352 1 
401414 12 
401422 10 
401442 350 
401445 22 
401462 9 
401495 160 
401504 81 
401571 24 
401590 16 
401657 26 
401663 10 
401667 51 
401674 79 
401681 3 
401684 101 
401692 1 
402100 1 
402122 1 
402201 15 
402245 6 
402336 2 
402365 4 
402371 17 
402382 2 
402396 13 
402401 59 
402405 25 
402408 23 
402412 264 
402422 116 
402604 4 
402637 2 
402641 50 
402735 78 
402841 17 
403318 11 
403553 22 
403571 1 
403593 7 
403675 50 
403777 1 
403863 19 
404254 2 
404316 139 
404345 42 
404354 5 
404359 33 
404374 15 
404396 95 
404421 10 
404459 21 
404604 1 
404689 10 
404693 61 
404701 1 
405094 2 
405192 1 
405384 40 
405397 39 
405506 45 
405570 3 
405579 2 
405582 18 
405590 51 
405602 7 
405605 25 
405612 15 
405616 53 
405645 51 
405648 9 
405653 471 
405657 106 
405662 3 
405670 46 
405683 2 
405686 10 
405695 15 
405696 69 
405748 80 
405834 5 
405878 60 
405889 96 
405936 33 
405963 11 
406037 60 
406059 11 
406145 7 
406377 10 
406474 2 
406508 11 
406987 345 
407239 97 
407367 16 
407477 33 
407570 6 
407728 22 
407732 3 
407847 10 
408444 8 
408472 5 
408496 29 
408781 14 
409302 2 
409620 1 
409683 2 
409827 1 
409842 39 
409855 2 
409859 7 
409860 18 
409861 7 
409870 8 
409871 1 
409872 29 
409875 1 
409879 5 
409883 9 
409889 5 
409897 2 
409917 19 
409923 1 
409924 41 
409931 32 
409948 2 
410045 2 
410046 22 
411349 23 
411361 20 
411364 4 
411368 12 
411373 3 
411376 4 
411385 18 
411426 1 
411431 11 
411435 3 
411443 25 
411450 2 
411453 22 
412150 53 
412164 4 
412172 9 
412192 1 
412202 5 
412209 4 
412223 10 
412235 10 
412243 7 
412251 2 
412254 27 
412256 3 
412262 36 
412269 12 
412345 107 
412442 43 
412462 10 
412567 19 
412586 7 
412614 34 
412650 4 
412662 2 
412675 5 
412752 11 
412782 5 
412786 15 
412814 1 
412896 40 
412924 9 
412925 13 
412928 39 
412938 23 
412941 7 
412944 44 
412950 24 
412965 14 
412972 1 
412979 16 
412991 106 
413002 27 
413014 9 
413036 5 
413039 10 
413107 9 
413185 1 
413205 77 
413206 6 
413217 177 
413220 3 
413231 2 
413274 10 
413285 40 
413288 1 
413293 2 
413302 1 
413308 2 
413339 7 
413345 2 
413357 33 
413374 1 
413384 3 
413387 1 
413401 51 
413409 13 
413411 18 
413418 5 
413427 2 
413428 47 
413430 6 
413441 4 
413443 9 
413464 1 
413499 8 
413522 7 
413526 2 
413543 9 
413548 1 
413550 2 
413551 24 
413566 2 
413648 9 
413674 2 
413898 9 
413908 1 
413916 1 
413918 37 
413926 164 
413934 8 
413937 16 
413946 54 
413994 24 
414002 1 
414008 395 
414180 123 
414235 1 
414489 8 
414553 80 
414619 72 
414725 1 
414731 16 
414939 1 
415175 3 
415215 1 
415271 12 
415626 41 
415761 4 
415788 19 
415911 9 
415996 26 
416096 1 
416099 33 
416140 5 
417103 4 
417273 20 
417288 13 
417293 5 
417299 3 
417321 5 
417326 20 
417335 14 
417366 566 
417374 10 
417376 1 
417381 2 
417384 1 
417390 55 
417397 196 
417400 29 
417567 15 
417589 8 
417610 1 
417631 51 
417824 76 
417920 2 
418081 4 
418513 31 
418638 18 
418649 35 
418685 3 
418717 148 
418721 101 
418733 57 
418734 39 
418736 36 
418759 101 
418760 32 
418973 10 
419238 1 
419250 189 
419256 81 
419300 87 
419381 4 
419413 12 
420253 1 
420629 54 
420672 3 
420675 148 
420680 67 
420694 2 
420701 39 
420709 18 
420718 36 
420730 126 
420737 12 
420740 45 
420746 3 
420750 57 
420755 163 
420805 21 
420825 2 
420832 7 
420845 27 
420850 22 
420854 38 
420864 15 
420875 15 
420876 1 
420883 72 
420889 7 
420922 119 
421066 1 
421145 34 
421167 31 
421173 1 
421186 2 
421202 97 
421209 187 
421221 40 
421229 2 
421253 17 
421267 1 
421271 8 
421280 2 
421301 2 
421308 65 
421367 16 
421375 57 
421380 3 
421479 101 
421497 1 
421511 8 
421522 18 
421565 35 
421734 2 
421786 18 
421902 3 
421906 152 
421921 1 
421928 15 
422000 33 
422006 465 
422009 130 
422021 525 
422029 42 
422032 163 
422035 30 
422065 22 
422106 19 
422209 8 
422227 10 
422359 6 
422503 10 
422565 2 
422619 12 
422744 10 
422903 3 
423011 2 
423023 26 
423035 4 
423115 2 
423152 58 
423161 25 
423166 4 
423272 143 
423280 36 
423290 35 
423294 2 
423301 3 
423305 106 
423315 1 
423328 47 
423335 113 
423340 12 
423342 186 
423352 57 
423375 11 
423381 239 
423400 9 
423459 5 
423474 14 
423484 2 
423492 33 
423515 123 
423522 10 
423574 226 
423624 30 
423710 13 
423729 62 
423734 22 
423739 10 
423747 50 
423750 124 
423753 38 
423754 8 
423758 104 
423776 28 
423779 63 
423798 12 
423924 73 
423990 26 
424112 43 
424252 204 
424787 3 
424966 6 
424980 1 
425108 5 
425261 17 
425270 32 
426827 1 
426849 14 
426892 66 
426990 6 
427000 18 
427008 13 
427014 3 
427019 63 
427031 7 
427045 111 
427069 4 
427076 3 
427080 5 
427108 4 
427112 3 
427119 3 
427162 5 
427166 2 
427185 2 
427188 3 
427787 624 
428049 1 
428056 4 
428092 2 
428125 1 
428165 1 
428179 1 
428228 2 
428235 1 
428397 5 
428404 2 
428413 1 
428454 63 
428479 1 
428497 18 
428505 68 
428514 1 
428543 24 
428566 84 
428577 3 
428820 1 
428854 9 
428862 2 
428917 33 
428982 13 
428988 19 
429019 41 
429070 2 
429130 1 
429134 3 
429152 4 
429400 2 
429607 4 
429985 1 
430116 21 
430207 35 
430461 52 
430576 9 
430858 286 
431031 3 
431068 21 
431146 11 
431265 47 
431275 1 
431288 24 
431979 84 
432205 45 
432332 3 
432359 104 
432414 186 
432660 12 
432715 39 
432954 85 
432960 1 
432999 55 
433232 2 
433242 1 
433361 1 
433369 1 
433393 3 
433429 1 
433457 3 
433467 1 
433476 12 
433483 5 
433484 3 
433564 13 
433578 7 
433598 23 
433612 52 
433645 11 
433659 1 
433681 1 
433694 67 
433701 158 
433738 34 
433803 2 
433808 2 
433812 2 
433817 26 
433820 1 
433826 38 
433833 1 
433836 155 
433882 4 
433893 105 
433906 3 
433916 2 
433928 5 
433930 12 
433940 3 
433950 3 
433989 18 
433993 35 
434006 1 
434041 4 
434051 73 
434059 4 
434062 22 
434065 23 
434079 4 
434094 27 
434096 42 
434102 1 
434113 11 
434244 1 
434285 5 
434425 4 
434438 5 
434453 50 
434487 2 
434520 4 
434523 14 
434535 5 
434546 1 
434588 7 
434597 11 
434614 4 
434616 36 
434697 4 
434701 2 
434728 1 
434729 10 
434756 51 
434757 9 
434759 2 
434767 1 
434789 18 
434817 1 
434876 77 
434926 4 
434987 2 
434995 1 
435001 2 
435009 112 
435034 3 
435035 1 
435041 47 
435063 5 
435192 11 
435368 12 
435491 6 
435645 43 
435715 1 
435769 17 
436039 4 
436063 109 
436135 4 
436195 6 
436220 4 
436306 95 
436502 6 
436685 4 
436697 2 
436851 2 
436972 25 
436994 23 
437034 41 
437044 40 
437054 14 
437083 4 
437086 37 
437092 31 
437100 2 
437102 32 
437110 108 
437143 3 
437151 1 
437157 24 
437158 1 
437160 1 
437167 33 
437184 29 
437301 2 
437357 26 
437503 11 
438253 2 
438305 37 
438478 3 
438514 1 
438528 73 
438532 10 
438561 4 
438668 3 
438805 4 
438806 5 
438807 1 
439821 16 
439829 6 
439836 18 
439842 7 
439845 17 
439856 20 
439861 1 
439877 7 
439880 4 
439896 4 
439906 31 
439927 14 
439936 50 
439952 5 
439961 1 
440593 13 
440616 12 
440622 81 
440641 32 
440644 21 
440653 14 
440663 10 
440666 8 
440700 10 
440704 6 
440707 8 
440757 1 
440875 8 
440890 58 
441019 3 
441020 57 
441053 23 
441111 10 
441113 1 
441269 12 
441317 171 
441431 1 
441560 26 
441584 10 
441605 7 
441658 35 
441668 213 
441773 27 
441947 20 
441956 45 
442137 2 
442151 4 
442284 4 
442350 5 
442483 7 
442573 70 
442793 6 
442942 10 
443054 41 
443163 3 
443214 1 
443219 1 
443237 2 
443254 7 
443277 100 
443304 54 
443413 561 
443423 14 
443427 2 
443435 23 
443443 20 
443518 14 
443521 17 
443525 302 
443534 116 
443535 1 
443536 33 
443539 1 
443545 2 
443550 32 
443558 4 
443567 3 
443583 16 
443601 2 
443639 13 
443648 21 
443649 11 
443714 1 
443735 1 
443749 42 
443828 12 
443829 15 
443890 28 
443939 8 
443969 5 
444006 18 
444038 1 
444094 71 
444190 108 
444221 146 
444232 21 
444260 1 
444326 167 
444409 43 
444493 1 
444562 4 
444703 1 
444747 8 
444767 14 
445030 3 
445097 1 
445333 2 
445891 1 
445897 29 
446196 27 
446202 23 
446209 63 
446215 32 
446219 17 
446221 35 
446227 3 
446234 122 
446239 1 
446256 1 
446261 53 
446273 198 
446283 1 
446285 64 
446292 31 
446304 8 
446306 8 
446321 1 
446377 3 
446411 9 
448607 13 
448608 34 
448614 1 
448621 8 
448627 215 
448642 177 
448649 24 
448652 7 
448660 42 
448691 1 
448706 58 
448720 11 
448726 1 
448731 30 
448875 169 
448886 2 
449004 15 
449028 1 
449147 8 
449199 30 
449344 88 
449357 22 
449526 3 
449644 3 
449658 99 
450010 25 
450020 448 
450034 228 
450052 52 
450055 1 
450060 63 
450068 15 
450078 128 
450088 4 
450095 33 
450099 1 
450120 1 
450133 3 
450416 6 
450573 7 
450626 7 
450631 3 
450722 20 
450788 16 
450791 5 
450905 2 
451357 7 
451478 1 
451512 3 
451656 52 
451659 13 
451812 42 
451835 62 
451853 5 
451866 58 
451981 1 
451999 2 
452015 1 
452149 78 
452152 11 
452160 59 
452165 1 
452167 10 
452168 14 
452176 7 
452178 3 
452186 21 
452188 27 
452190 47 
452193 55 
452199 33 
452201 43 
452203 26 
452210 29 
452214 174 
452223 53 
452251 3 
452269 1 
452276 86 
452284 40 
452322 6 
452329 7 
452357 7 
454475 2 
454478 4 
454601 10 
454616 32 
454619 24 
454673 2 
454722 4 
454723 23 
454724 5 
454840 1 
454900 24 
455429 145 
455451 49 
455717 143 
455733 7 
456027 88 
456046 161 
456184 16 
456414 20 
456456 85 
456466 15 
456476 2 
456670 85 
457028 45 
457150 32 
457182 2 
457579 2 
457927 34 
457939 14 
457961 3 
457968 125 
458001 15 
458024 31 
458032 46 
458036 7 
458044 23 
458055 1 
459719 47 
459738 2 
459754 11 
459766 2 
459771 97 
459783 44 
459785 6 
459792 13 
459798 21 
459806 13 
459830 24 
459970 8 
459981 47 
460115 1 
460118 56 
460151 10 
460423 221 
460470 10 
460659 12 
460781 9 
460804 27 
460810 7 
461154 23 
461295 5 
461305 21 
461310 20 
461349 9 
461462 65 
461466 5 
461469 9 
461489 11 
461492 30 
461500 2 
461505 1 
461513 64 
461533 17 
461551 143 
461552 1 
461553 1 
461561 25 
461562 1 
461581 2 
461601 81 
461900 78 
462051 16 
462095 6 
462391 15 
462672 4 
463163 68 
463272 5 
463303 29 
463511 3 
463575 8 
463873 10 
463986 7 
464178 30 
464201 135 
464252 12 
464278 5 
464367 2 
464419 56 
464424 2 
464456 14 
464486 1 
464582 1 
464765 11 
464837 7 
464868 1 
464888 9 
464978 5 
465057 15 
465111 5 
465127 1 
465132 7 
465163 6 
465175 82 
465189 7 
465201 5 
465204 1 
465208 51 
465359 91 
465365 7 
465402 253 
465408 1 
465409 41 
465557 6 
465569 82 
465594 1 
465637 41 
465644 38 
465645 29 
465646 6 
465648 43 
465656 391 
465747 22 
465985 3 
466077 33 
466493 54 
466524 50 
466543 5 
466944 5 
467074 4 
467117 12 
467585 40 
467920 2 
468034 10 
468332 1 
468373 22 
468492 3 
468532 50 
468576 3 
468616 12 
468730 7 
468762 1 
468830 8 
468848 6 
468850 31 
468853 1 
468860 57 
468886 13 
468910 12 
468916 2 
468943 73 
468964 20 
468995 5 
468998 22 
469026 24 
469111 3 
469131 1 
469134 1 
469284 10 
469296 1 
469299 27 
469311 21 
469376 19 
469435 99 
469458 33 
469485 32 
469623 8 
469648 10 
469814 17 
469818 13 
469901 5 
470111 35 
470349 22 
470534 9 
470544 45 
470765 92 
470964 4 
471027 22 
471122 2 
471184 446 
471191 5 
471193 290 
471500 7 
471583 2 
471591 65 
471800 43 
471836 12 
471849 3 
471873 1 
471879 13 
471887 43 
471937 55 
471945 9 
471967 1 
472065 2 
472084 18 
472109 31 
472133 8 
472145 34 
472153 54 
472158 10 
472166 2 
472202 6 
472261 100 
472306 18 
472339 1 
472392 2 
472471 32 
472475 7 
472483 6 
472485 1 
472506 75 
472515 202 
472526 5 
472670 7 
472679 13 
472685 8 
472689 1 
472694 90 
472722 4 
472729 17 
472752 3 
472755 1 
472771 64 
472773 52 
472780 5 
472786 125 
472814 85 
473796 8 
474304 15 
474310 5 
474314 1 
474325 43 
474332 32 
474338 123 
474358 12 
474442 6 
474480 26 
474517 3 
474546 21 
475324 11 
475332 150 
475333 55 
475334 73 
475335 14 
475340 2 
475342 103 
475345 144 
475347 198 
475348 69 
475349 3 
475352 75 
475353 4 
475354 3 
475359 170 
475397 18 
475398 41 
475401 15 
475413 4 
475417 92 
475419 1 
475424 2 
475432 8 
475440 19 
475446 1 
475576 63 
475759 92 
475894 9 
475901 2 
475991 29 
476003 304 
476148 17 
476198 6 
476258 12 
476341 8 
478791 24 
478798 17 
478802 96 
478806 28 
478808 1 
478817 129 
478880 76 
478888 39 
478894 6 
478896 2 
478898 3 
478901 6 
478904 14 
478905 1 
478907 83 
478909 53 
478910 75 
478913 1 
478916 114 
478920 3 
478921 10 
478924 34 
478939 5 
478953 39 
478996 73 
479025 1 
479033 62 
479056 2 
479061 47 
479084 53 
479103 101 
479111 198 
479127 81 
479134 1 
479137 85 
479141 5 
479152 4 
479192 6 
479217 11 
479237 25 
479260 179 
479290 8 
479313 35 
479380 1 
479428 24 
479431 4 
479494 2 
479508 4 
479580 13 
479746 23 
479858 2 
482907 3 
483010 31 
483019 10 
483036 13 
483050 25 
483056 53 
483065 1 
483101 2 
483151 147 
483176 21 
483223 43 
483236 124 
483245 1 
483289 11 
483293 12 
483294 1 
483295 188 
483297 50 
483301 35 
483305 69 
483317 37 
483326 1 
483334 169 
483341 48 
483353 145 
483355 14 
483361 442 
483378 299 
483397 5 
483400 406 
483405 15 
483504 2 
483524 1 
483568 2 
483596 1 
483599 17 
483617 75 
483659 2 
483667 211 
483680 66 
483691 17 
483725 17 
483734 26 
483745 10 
483754 138 
483778 56 
483791 8 
483800 50 
483807 59 
483811 30 
483815 14 
483816 70 
483819 1 
483830 106 
483840 17 
483893 8 
483897 133 
483907 9 
483914 58 
483915 5 
483916 3 
483920 5 
483922 5 
483923 1 
483930 58 
483949 48 
483960 67 
483975 3 
483981 13 
483999 3 
484010 5 
484016 2 
484043 42 
484059 60 
484081 2 
484111 1 
484118 3 
484122 4 
484131 23 
484143 2 
484156 83 
484165 3 
484187 18 
484195 32 
484200 2 
484201 200 
484202 8 
484204 11 
484205 18 
484206 1 
484212 42 
484218 75 
484230 47 
484241 1 
484253 16 
484259 2 
484264 5 
484270 3 
484277 37 
484284 1 
484291 7 
484296 2 
484297 6 
484300 1 
484301 2 
484302 80 
484308 2 
484313 70 
484317 30 
484319 21 
484323 4 
484327 4 
484330 43 
484331 22 
484332 12 
484333 53 
484334 1 
484335 30 
484336 5 
484342 8 
484347 13 
484349 3 
484350 5 
484353 6 
484356 16 
484358 11 
484362 3 
484365 2 
484390 15 
484394 8 
484421 4 
484430 16 
484455 2 
484487 77 
484493 83 
484497 29 
484498 2 
484503 1 
484510 9 
484518 3 
484522 10 
484523 4 
484537 3 
484543 12 
484548 5 
484561 1 
484571 120 
484576 3 
484580 18 
484581 1 
484619 6 
484622 1 
484642 1 
484645 42 
484652 74 
484668 89 
484682 1 
484703 36 
484714 6 
484724 10 
484728 54 
484737 140 
484754 96 
484760 36 
484763 2 
484764 25 
484767 3 
484799 2 
484820 18 
484825 7 
484827 234 
484835 14 
484860 3 
484882 33 
484887 5 
484894 230 
484911 3 
484937 35 
484961 26 
484970 19 
484973 364 
484974 3 
484983 144 
485008 24 
485028 1 
485030 6 
485042 15 
485053 18 
485056 4 
485064 87 
485139 17 
485162 58 
485190 7 
485195 17 
485203 51 
485216 85 
485226 29 
485228 13 
485235 31 
485238 3 
485254 7 
485259 116 
485260 34 
485264 7 
485269 20 
485275 65 
485282 10 
485290 8 
485292 1 
485296 23 
485298 20 
485299 1 
485303 1 
485342 4 
485349 1 
485366 215 
485382 1 
485383 10 
485384 28 
485385 16 
485388 59 
485392 13 
485393 1 
485395 10 
485396 3 
485401 60 
485404 4 
485405 1 
485413 5 
485420 14 
485421 44 
485427 16 
485438 4 
485444 27 
485449 8 
485455 19 
485461 7 
485466 4 
485479 48 
485485 2 
485499 6 
485531 7 
485536 2 
485571 3 
485638 10 
485796 101 
485813 9 
485819 3 
485856 53 
485953 5 
485979 49 
486051 5 
486083 4 
486102 42 
486246 5 
486645 57 
486732 15 
486826 10 
486839 46 
486842 22 
486854 26 
486873 2 
486902 2 
486963 2 
487009 4 
487095 114 
487124 70 
487341 18 
487532 50 
487584 23 
487602 4 
487648 43 
487781 3 
488152 2 
488190 2 
488194 2 
488195 2 
488228 2 
488237 1 
488255 2 
488303 1 
488433 3 
488441 46 
488675 138 
488710 5 
488758 6 
488818 76 
488828 16 
488869 9 
488910 18 
488950 90 
489110 39 
489111 4 
489159 10 
489196 28 
489276 7 
489298 9 
489301 40 
489308 2 
489316 34 
489323 2 
489333 3 
489335 11 
489341 39 
489400 1 
489408 6 
489423 98 
489448 1 
489486 3 
489491 2 
489501 3 
489504 4 
489546 16 
489562 2 
489591 37 
489597 2 
489626 15 
489627 16 
489719 4 
489734 80 
489744 23 
489755 3 
489765 51 
489804 23 
489834 88 
489885 2 
489893 1 
489936 7 
489939 9 
490118 4 
490247 17 
490263 1 
490288 37 
490292 70 
490408 1 
490459 18 
490468 14 
490479 1 
490586 36 
490598 4 
490605 22 
490616 1 
490620 1 
490621 154 
490624 47 
490626 46 
490629 80 
490632 105 
490637 268 
490639 9 
490646 115 
490653 18 
490656 2 
490658 62 
490669 1 
490678 18 
490688 32 
490694 34 
490696 3 
490701 17 
490702 15 
490703 1 
490713 7 
490717 77 
490732 24 
490758 1 
490778 19 
490819 7 
490823 7 
490833 2 
490861 1 
490871 13 
490889 55 
490935 27 
491002 3 
491052 2 
491155 1 
491158 50 
491199 128 
491212 6 
491325 2 
491328 22 
491333 50 
491336 30 
491344 36 
491349 5 
491352 5 
491381 19 
491402 1 
491479 18 
491501 7 
491507 47 
491508 5 
491551 13 
491559 36 
491612 55 
491616 2 
491654 90 
491655 164 
491657 1 
491661 1 
491665 43 
491674 45 
491705 8 
491795 6 
491826 5 
491835 89 
491844 28 
491857 100 
491875 29 
491932 2 
491980 5 
491986 1 
491996 2 
492006 55 
492008 30 
492029 294 
492040 6 
492045 1 
492046 81 
492049 167 
492050 18 
492056 31 
492059 44 
492060 53 
492061 6 
492063 47 
492067 79 
492080 39 
492974 1 
494109 12 
494154 2 
494156 1 
494196 1 
494251 78 
494267 2 
494270 4 
494273 13 
494281 40 
494283 1 
494286 10 
494289 1 
494292 159 
494302 53 
494303 40 
494311 42 
494313 10 
494316 121 
494318 1 
494319 177 
494327 1 
494333 159 
494334 2 
494338 144 
494340 41 
494341 4 
494342 2 
494344 1 
494350 30 
494352 82 
494353 2 
494354 88 
494356 2 
494357 60 
494358 1 
494360 91 
494365 5 
494379 75 
494385 3 
494391 8 
494397 24 
494400 2 
494401 95 
494403 17 
494404 8 
494406 240 
494407 7 
494408 54 
494410 119 
494411 27 
494412 1 
494413 1 
494417 255 
494427 102 
494430 25 
494432 2 
494486 22 
494537 7 
494554 5 
494566 11 
494581 25 
494593 7 
494598 1 
494599 51 
494600 2 
494618 5 
494627 3 
494694 40 
494746 4 
494754 1 
494763 3 
494782 26 
494943 4 
495252 3 
495290 38 
495292 1 
495427 1 
495445 3 
495455 17 
495464 7 
495474 11 
496578 4 
496581 16 
496582 1 
496588 10 
496595 51 
496600 15 
496601 85 
496603 26 
496609 244 
496610 4 
496614 7 
496615 139 
496623 32 
496627 6 
496634 6 
496638 95 
496647 47 
496650 2 
496655 65 
496661 9 
496665 37 
496666 14 
496668 184 
496678 102 
496686 212 
496693 31 
496697 1 
496700 59 
496701 47 
496704 90 
496705 12 
496706 1 
496707 2 
496710 24 
496713 134 
496716 22 
496725 178 
496730 105 
496744 1 
496750 24 
496753 6 
496761 42 
496789 1 
496794 107 
497056 16 
497059 4 
497062 20 
497067 36 
497070 43 
497078 4 
497080 3 
497081 49 
497089 46 
497131 1 
497151 1 
497199 2 
497247 405 
497277 1 
497295 6 
497307 18 
497347 20 
497386 3 
497389 1 
497425 6 
497431 22 
497437 1 
497448 30 
497466 2 
497471 55 
497600 25 
497630 5 
497703 49 
497743 3 
497757 6 
497776 1 
497907 7 
497914 1 
497919 5 
497922 5 
497926 8 
497928 24 
497950 38 
497997 11 
498015 8 
498054 25 
498067 68 
498076 3 
498082 4 
498083 3 
498084 2 
498086 18 
498088 2 
498098 2 
498116 20 
498119 27 
498125 2 
498140 18 
498144 60 
498150 14 
498152 1 
498155 2 
498157 5 
498160 3 
498161 2 
498165 165 
498167 1 
498169 9 
498173 5 
498176 64 
498180 20 
498189 116 
498196 2 
498209 1 
498216 2 
498222 105 
498298 22 
498317 29 
498324 5 
498329 9 
498338 95 
498346 27 
498353 62 
498366 133 
498377 11 
498384 21 
498499 1 
498500 72 
498501 1 
498502 1 
498506 11 
498532 1 
498916 4 
498959 24 
498971 17 
498980 3 
498981 1 
498989 4 
499878 11 
499920 2 
499929 2 
499935 5 
499947 7 
499958 8 
499962 109 
499967 63 
499972 1 
499973 1 
499977 241 
499983 176 
499986 2 
499990 52 
500000 64 
500016 10 
500030 27 
500038 18 
500040 20 
500044 61 
500047 229 
500049 3 
500051 32 
500056 48 
500057 17 
500058 15 
500059 1 
500061 13 
500063 1 
500065 22 
500068 2 
500069 14 
500072 13 
500075 26 
500082 28 
500090 71 
500095 26 
500099 22 
500109 63 
500140 38 
500216 62 
500233 2 
500257 1 
500265 32 
500269 10 
500277 241 
500283 1 
500383 84 
500406 192 
500431 23 
500434 54 
500442 35 
500446 1 
500545 1 
500571 60 
500578 531 
500588 53 
500596 1 
500602 23 
500607 1 
500686 12 
500752 89 
500757 30 
500772 94 
500776 1 
500845 23 
500879 13 
500946 5 
501078 2 
501087 31 
501127 24 
501150 71 
501278 6 
501308 9 
501549 1 
501612 7 
501677 2 
501702 4 
501708 1 
501868 51 
501885 1 
501909 6 
501977 182 
502007 7 
502062 2 
502211 5 
502224 311 
502246 88 
502348 5 
502367 1 
502370 7 
502378 9 
502397 1 
502400 1 
502404 49 
502416 16 
502423 2 
502531 1 
502534 2 
502544 1 
502556 1 
502559 1 
502563 53 
502586 5 
502597 6 
502719 11 
502727 2 
502739 1 
502745 17 
502751 11 
502782 31 
502786 11 
502790 25 
502793 3 
502803 5 
502806 1 
502809 7 
502813 52 
502826 1 
502840 20 
502858 1 
502868 2 
503015 6 
503020 45 
503043 29 
503190 158 
503195 192 
503216 8 
503220 32 
503227 18 
503369 32 
503385 2 
503396 586 
503468 3 
503507 14 
503558 3 
503630 1 
503669 55 
503674 13 
503727 2 
503808 1 
503817 2 
503838 1 
503843 4 
503850 9 
503851 1 
503885 6 
504005 4 
504025 4 
504093 32 
504187 128 
504241 21 
504310 9 
504358 95 
504379 78 
504392 2 
504525 9 
504540 3 
504549 1 
504554 2 
504568 68 
504572 7 
504573 1 
504602 93 
504720 3 
504750 1 
504751 12 
504757 1 
504772 5 
505894 22 
505898 18 
505905 8 
505909 4 
505912 142 
505916 51 
505917 25 
505920 4 
505928 2 
505952 2 
505956 3 
505960 21 
505968 32 
505969 65 
505972 1203 
505980 15 
505987 35 
505991 8 
505997 3 
505999 79 
506001 20 
506002 1 
506003 32 
506008 232 
506010 16 
506011 1 
506020 3 
506021 3 
506023 20 
506031 1 
506795 218 
506800 37 
506805 91 
506806 15 
506809 19 
506814 406 
506816 61 
506821 4 
506822 71 
506823 28 
506824 1 
506827 1 
506828 154 
506833 5 
506835 20 
506839 3 
506859 1 
506863 1 
506871 81 
506874 84 
506884 1 
506888 92 
506889 23 
506891 32 
506895 59 
506896 17 
506898 152 
506901 54 
506904 174 
506934 85 
507025 43 
507100 1 
507106 54 
507120 44 
507199 20 
507246 2 
507431 1 
507553 4 
507614 1 
507758 22 
507854 14 
507866 7 
507881 1 
507892 28 
507902 29 
507970 101 
507986 3 
508010 4 
508024 79 
508044 16 
508053 78 
508054 1 
508156 9 
508170 19 
508176 19 
508189 16 
508220 28 
508222 13 
508235 10 
508236 74 
508244 280 
508259 5 
508266 3 
508304 16 
508310 332 
508330 2 
508338 119 
508354 4 
508364 6 
508392 2 
508405 100 
508418 14 
508435 5 
508451 24 
508492 13 
508495 3 
508499 14 
508516 5 
508520 12 
508524 10 
508526 29 
508527 2 
508535 93 
508540 8 
508549 68 
508554 2 
508565 30 
508573 8 
508574 12 
508578 6 
508582 20 
508585 104 
508593 76 
508596 15 
508599 17 
508602 85 
508606 42 
508610 8 
508615 18 
508617 54 
508624 20 
508626 3 
508630 5 
508635 451 
508641 9 
508642 90 
508646 3 
508650 3 
508654 32 
508657 19 
508660 23 
508679 355 
508687 16 
508688 12 
508689 8 
508690 7 
508691 213 
508692 2 
508697 87 
508710 10 
508711 194 
508720 43 
508728 25 
508737 88 
508743 9 
508804 45 
508811 175 
508863 1 
508871 68 
508875 1 
508885 4 
508889 3 
508892 8 
508942 2 
508966 4 
509027 1 
510000 52 
510077 75 
510114 35 
510128 8 
510134 5 
510148 36 
510280 2 
510418 10 
511083 33 
511090 191 
511098 32 
511102 73 
511108 172 
511114 43 
511118 1 
511119 77 
511128 2 
511130 3 
511133 8 
511138 2 
511144 174 
511184 131 
511188 1 
511191 150 
511194 3 
511196 1 
511350 155 
511353 4 
511354 2 
511357 3 
511359 213 
511361 6 
511363 113 
511365 2 
511366 1 
511370 99 
511373 301 
511378 52 
511387 111 
511407 18 
511422 5 
511447 2 
511481 60 
511487 1 
511542 9 
511579 20 
511582 52 
511597 14 
511708 115 
511715 1 
511738 17 
511741 36 
511755 22 
511913 7 
511924 9 
512052 73 
512152 2 
512178 3 
512186 51 
512220 56 
512239 1 
512243 7 
512277 18 
512511 16 
512683 16 
512689 56 
512806 101 
512847 20 
512958 37 
512983 4 
512999 2 
513002 1 
513007 6 
513013 403 
513019 1 
513051 11 
513059 1 
513060 41 
513061 15 
513062 14 
513065 6 
513069 41 
513078 18 
513080 71 
513090 8 
513092 23 
513097 8 
513104 157 
513115 11 
513147 11 
513153 1 
513190 21 
513197 16 
513201 17 
513207 23 
513210 64 
513216 2 
513258 11 
513279 16 
513434 6 
513495 122 
513512 10 
513576 81 
513583 57 
513600 82 
513606 65 
513617 2 
513622 33 
513764 15 
513821 51 
513855 110 
514023 3 
514069 5 
514094 10 
514197 55 
514208 1 
514244 23 
514270 25 
514362 1 
514369 39 
514383 10 
514406 5 
514420 19 
514422 387 
514430 517 
514436 1 
514438 7 
514440 54 
514445 79 
514448 209 
514470 8 
514480 72 
514484 24 
514528 2 
515461 10 
515668 1 
516104 2 
516163 7 
516346 28 
516354 28 
516360 29 
516365 1 
516379 11 
516388 8 
516396 3 
516403 18 
516417 66 
516427 20 
516428 2 
516436 17 
516449 22 
516452 18 
516470 16 
516504 25 
516520 2 
516523 14 
516524 7 
516531 1 
516535 4 
516541 1 
516563 78 
516570 6 
516574 32 
516591 49 
516607 9 
516796 2 
516944 4 
516954 3 
516965 6 
516970 2 
517508 6 
517570 5 
517573 3 
517880 3 
518011 3 
518017 9 
518028 31 
518038 1 
518062 2 
518270 2 
518324 10 
518337 8 
518357 2 
518358 6 
518461 2 
518756 1 
518828 2 
518916 6 
519406 64 
519409 84 
519594 10 
519637 25 
519645 3 
519671 35 
519773 36 
519826 14 
519861 4 
519894 2 
520054 4 
520196 12 
520231 9 
520446 25 
520600 9 
520656 5 
520693 3 
520707 22 
520714 1 
520716 9 
520807 1 
520847 5 
520855 2 
521003 5 
521025 38 
521039 2 
521051 272 
521057 110 
521084 71 
521114 4 
521117 4 
521147 14 
521193 5 
521345 96 
521404 26 
521422 2 
521427 7 
521548 6 
521574 85 
521699 19 
521714 15 
521726 35 
521798 5 
521809 20 
521821 1 
521843 25 
521862 27 
521874 11 
521890 57 
521897 51 
521903 99 
521911 25 
521933 4 
521942 16 
521951 1 
522064 331 
522071 11 
522078 68 
522084 3 
522085 2 
522105 7 
522119 4 
522124 4 
522125 5 
522130 7 
522134 47 
522139 1 
522140 15 
522145 80 
522155 310 
522165 25 
522177 27 
522182 17 
522184 2 
522185 147 
522193 148 
522200 237 
522203 67 
522204 18 
522208 46 
522211 18 
522216 15 
522225 17 
522322 1 
522364 12 
522365 5 
522367 2 
522377 4 
522381 36 
522385 112 
522517 145 
522576 2 
522713 81 
522744 99 
522745 30 
522851 1 
522919 21 
522923 67 
522993 61 
523008 7 
523057 1 
523097 3 
523271 2 
523290 1 
523295 101 
523296 5 
523299 56 
523308 1 
523329 62 
523452 1 
523458 157 
523459 8 
523474 188 
523487 79 
523490 162 
523505 1 
523511 4 
523545 21 
523548 78 
523549 1 
523550 10 
523557 36 
523558 14 
523559 23 
523561 3 
523567 1 
523578 3 
523579 72 
523580 19 
523583 61 
523591 8 
523599 7 
523654 14 
523895 47 
523908 168 
524053 4 
524099 4 
524115 63 
524255 8 
524294 33 
524415 37 
524428 6 
524455 19 
524502 40 
524590 4 
524606 8 
524625 31 
524705 11 
524711 1 
524734 11 
524744 36 
524765 20 
524770 2 
524772 8 
524778 146 
524786 18 
524789 2 
524791 1 
524792 1 
524797 91 
524805 19 
524820 6 
524824 7 
524827 1 
524833 28 
524834 11 
524838 17 
524861 11 
524867 8 
524870 33 
524872 44 
524873 4 
524875 43 
524885 16 
524887 27 
524891 21 
524892 3 
524895 12 
524900 12 
524906 16 
524909 22 
524918 4 
524925 36 
525047 74 
525060 1 
525083 20 
525089 9 
525096 4 
525100 2 
525104 8 
525108 17 
525153 27 
525188 84 
525190 1 
525293 15 
525306 27 
525333 32 
525388 32 
525413 4 
525585 3 
525629 2 
525654 13 
525682 17 
525693 222 
525703 11 
525737 12 
525745 1 
525749 56 
525766 16 
525769 53 
525817 37 
525902 5 
525950 3 
525966 181 
526042 396 
526089 18 
526138 3 
526157 13 
526182 8 
526189 4 
526230 135 
526321 24 
526325 1 
526531 5 
526551 68 
526556 289 
526560 4 
526563 58 
526583 2 
526688 1 
526696 15 
526697 10 
526704 156 
526718 1 
526742 21 
526745 6 
526749 4 
526756 1 
526760 4 
526773 15 
526795 19 
526803 4 
526804 16 
526805 2 
526806 11 
526817 1 
526834 12 
526844 2 
526847 2 
526869 2 
526875 1 
526986 22 
527410 38 
527427 54 
527428 16 
527441 4 
527485 12 
527489 31 
527495 8 
527497 9 
527505 19 
527507 26 
527508 11 
527510 43 
527519 1 
527526 90 
527536 1 
527542 3 
527548 19 
527552 204 
527556 1 
527561 211 
527566 5 
527579 36 
527583 1 
527680 2 
527725 9 
527733 52 
527740 20 
527742 61 
527746 11 
527768 12 
527868 17 
527915 1 
527941 140 
527947 1 
527973 1 
528004 24 
528010 15 
528014 40 
528051 6 
528065 6 
528172 176 
528198 23 
528217 39 
528228 35 
528236 18 
528271 4 
528309 6 
528333 5 
528344 1 
528360 3 
528367 4 
528371 1 
528374 2 
528376 7 
528379 5 
528382 5 
528385 22 
528390 1 
528426 1 
528431 23 
528447 10 
528463 30 
528465 1 
528477 1 
528485 19 
528496 4 
528555 1 
528566 4 
528574 2 
528587 27 
528624 25 
528629 47 
528637 2 
528641 73 
528661 14 
528664 2 
528684 7 
528690 1 
528696 1 
528699 5 
528701 126 
528717 30 
528793 49 
528804 1 
528809 130 
528812 179 
528815 48 
528819 425 
528823 313 
528828 149 
528848 457 
528850 86 
528851 4 
528853 1 
528856 168 
528861 62 
528864 220 
528871 2 
528880 7 
528897 1 
528905 8 
528918 2 
528924 32 
528930 5 
528931 2 
528936 155 
528942 3 
528974 252 
528975 1 
528976 43 
528981 160 
528985 4 
528993 160 
529004 64 
529016 18 
529024 174 
529034 7 
529040 572 
529044 13 
529048 83 
529056 116 
529083 1 
529117 158 
529207 10 
529211 1 
529241 30 
529264 22 
529269 12 
529273 6 
529367 4 
529379 3 
529386 18 
529397 24 
529408 37 
529436 55 
529439 1 
529543 82 
529569 9 
529697 1 
529700 102 
529893 13 
530374 30 
530381 4 
530452 18 
530562 38 
530564 17 
530626 45 
530653 8 
530658 1 
530666 24 
530671 11 
530695 1 
530698 39 
530800 1 
530844 37 
530851 12 
531109 1 
531145 1 
531335 3 
531343 23 
531530 12 
531535 64 
531549 19 
531557 15 
531605 65 
531639 6 
531649 41 
531660 51 
531666 25 
531689 97 
531694 32 
531700 4 
531711 12 
531716 44 
531719 1 
531736 25 
531744 29 
531768 6 
531891 1 
532663 46 
532677 26 
532683 2 
532689 16 
532707 77 
532708 1 
532748 99 
532756 2 
532758 47 
532759 34 
532769 29 
532772 2 
532785 273 
532806 18 
532811 26 
532828 25 
532830 2 
532851 1 
532853 18 
532891 7 
532930 27 
532935 16 
532974 2 
532980 29 
532982 41 
532997 42 
533009 109 
533018 5 
533135 71 
533168 2 
533176 10 
533186 22 
533323 50 
533334 37 
533460 110 
533496 6 
533519 9 
533572 21 
533699 3 
533732 27 
533811 90 
533815 68 
533883 171 
533900 1 
533909 2 
533971 102 
533989 111 
534020 45 
534038 2 
534041 15 
534042 2 
534080 17 
534231 46 
534407 51 
534417 50 
534852 8 
534857 5 
534897 5 
534901 6 
534917 31 
534933 1 
534936 1 
534942 23 
534965 16 
534974 2 
535037 1 
535045 38 
535050 1 
535055 14 
535067 32 
535070 1 
535074 4 
535080 4 
535140 7 
535250 1 
535650 2 
541641 91 
541741 1 
541785 12 
541791 23 
541866 59 
541870 2 
541878 31 
541953 1 
541958 6 
541962 5 
541966 12 
541983 21 
542072 28 
542079 10 
542082 6 
542091 3 
542106 3 
542120 25 
542123 36 
542126 22 
542130 97 
542131 32 
542138 12 
542157 33 
542176 2 
542191 6 
542310 1 
542314 209 
542315 5 
542316 41 
542331 36 
542346 63 
542347 64 
542366 24 
542381 1 
542655 107 
542668 11 
542958 31 
543001 1 
543094 2 
543101 20 
543116 172 
543261 9 
543270 2 
543273 1 
543278 2 
543281 22 
543387 17 
543389 6 
543416 6 
543430 2 
543433 62 
543459 1 
543467 22 
543468 6 
543471 16 
543476 246 
543489 43 
543506 1 
543517 8 
543559 12 
544338 2 
544500 38 
544503 10 
544507 28 
544512 54 
544528 359 
544536 46 
544538 127 
544540 9 
544543 60 
544546 67 
544549 7 
544555 2 
544560 5 
544561 64 
544636 36 
544680 28 
544714 507 
544724 97 
544752 216 
544753 3 
544758 137 
544763 70 
544770 3 
544846 7 
544920 18 
544938 13 
544944 10 
544948 25 
544967 22 
544974 48 
544991 20 
545001 13 
545005 3 
545009 10 
545012 34 
545042 69 
545062 5 
545075 20 
545076 27 
545082 8 
545086 9 
545095 76 
545098 8 
545134 18 
545140 4 
545266 7 
545279 6 
545416 3 
545441 47 
545465 180 
545580 39 
545707 5 
546220 17 
546222 1 
546228 7 
546231 12 
546247 5 
546248 8 
546251 49 
546254 49 
546255 43 
546258 4 
546259 87 
546262 34 
546266 9 
546270 1 
546289 53 
546292 54 
546298 68 
546320 42 
546326 3 
546338 124 
546397 2 
546466 30 
546485 41 
546504 10 
546568 70 
546572 2 
546633 42 
546825 11 
546903 2 
546950 22 
546996 1 
547036 68 
547064 7 
547087 43 
547094 182 
547115 34 
547117 74 
547141 18 
547160 6 
547169 5 
547181 2 
547202 41 
547212 4 
547214 123 
547215 5 
547217 6 
547225 45 
547230 61 
547236 15 
547238 30 
547258 28 
547261 70 
547271 138 
547277 5 
547285 10 
547287 2 
547296 21 
547299 266 
547307 8 
547321 1 
547324 28 
547325 5 
547339 1 
547347 4 
547355 86 
547364 59 
547410 39 
547419 50 
547423 20 
547426 6 
547429 6 
547431 53 
547438 77 
547440 69 
547441 1 
547444 7 
547448 109 
547451 2 
547456 1 
547465 6 
547480 410 
547494 125 
547503 117 
547509 88 
547559 98 
547560 109 
547563 62 
547569 230 
547585 88 
547593 4 
547597 62 
547601 8 
547609 45 
547616 37 
547626 170 
547630 48 
547638 54 
547642 8 
547645 2 
547646 48 
547647 56 
547654 17 
547673 1 
547678 1 
547720 3 
547728 10 
547741 1 
547748 19 
547761 110 
547769 124 
547780 72 
547847 1 
547880 2 
547912 12 
548125 8 
548133 42 
548147 29 
548284 1 
548304 11 
548309 21 
548312 40 
548327 30 
548364 9 
548370 26 
548376 38 
548394 4 
548407 48 
548507 16 
548511 35 
548521 1 
548536 1 
548672 10 
548685 2 
548709 112 
548730 50 
548731 1 
548969 24 
549161 49 
549259 1 
549276 38 
549489 5 
549495 11 
549501 1 
549518 64 
549839 5 
549929 24 
550000 36 
550075 82 
550139 211 
550142 1 
550144 11 
550169 30 
550180 1 
550423 3 
550916 1 
551159 28 
551307 164 
551610 1 
551680 110 
551750 94 
551996 27 
552118 45 
552200 6 
552742 35 
552755 124 
552801 3 
552828 15 
552907 48 
552962 7 
552966 1 
553040 127 
553347 44 
553453 16 
553597 2 
553607 3 
553666 19 
553693 113 
553708 6 
553745 22 
553766 19 
553827 86 
553867 51 
553882 15 
553885 1 
553888 113 
553898 50 
553902 28 
553921 15 
553933 255 
554052 116 
554090 71 
554102 7 
554118 1 
554205 1 
554258 36 
554522 1 
554583 2 
554594 11 
554631 29 
554733 20 
554754 26 
554761 5 
554902 1 
554969 1 
554984 7 
555079 44 
555090 68 
555115 100 
555129 110 
555141 1 
555149 29 
555167 46 
555175 1 
555233 122 
555263 18 
555271 3 
555309 10 
555342 3 
555348 108 
555377 66 
555385 167 
555450 8 
555454 12 
555464 1 
555465 76 
555466 2 
555472 59 
555476 23 
555482 3 
555483 27 
555486 28 
555492 43 
555495 1 
555546 44 
555549 1 
555553 3 
555561 13 
555578 1 
555606 1 
555629 66 
555630 2 
555632 48 
555636 2 
555639 37 
555642 45 
555656 3 
555660 35 
555663 1 
555670 43 
555683 54 
555695 81 
555725 9 
555736 16 
555763 33 
556041 1 
556058 1 
556061 1 
556463 15 
556514 2 
556809 180 
556826 5 
556833 218 
556838 22 
556844 6 
556850 9 
556852 36 
556865 5 
557055 6 
557063 5 
557084 2 
557409 4 
557502 1 
557578 1 
557599 9 
557606 4 
557617 4 
557625 2 
557664 7 
557669 1 
557691 6 
557696 1 
557702 9 
557708 5 
557713 340 
557719 22 
557723 16 
557791 3 
557792 89 
557816 21 
557818 5 
557843 1 
557847 8 
557862 61 
557866 49 
557869 190 
557879 4 
557882 13 
557893 8 
557902 12 
557914 2 
557919 7 
557977 22 
557985 34 
558052 29 
558058 420 
558136 21 
558170 13 
558203 273 
558225 10 
558911 25 
558914 15 
558968 5 
559053 5 
559058 159 
559090 159 
559133 8 
559139 53 
559148 21 
559166 31 
559172 15 
559178 1 
559184 129 
559260 26 
559298 50 
559302 2 
559358 13 
559360 20 
559378 69 
559451 315 
559520 161 
559550 4 
560084 5 
560091 1 
560099 5 
560112 23 
560126 26 
560130 30 
560137 8 
560145 8 
560148 17 
560149 1 
560151 11 
560160 91 
560180 24 
560183 31 
560191 159 
560199 117 
560242 24 
560262 18 
560273 10 
560383 51 
560393 21 
560401 10 
560405 40 
560413 86 
560444 523 
560451 102 
560464 22 
560474 7 
560497 7 
560533 28 
560614 56 
560653 80 
560711 179 
560833 4 
560854 1 
560874 47 
560891 15 
561186 39 
561215 1 
561229 19 
561389 35 
561396 1 
561398 3 
561404 20 
561415 53 
561418 1 
561430 2 
561436 2 
561441 9 
561449 12 
561458 6 
561504 1 
561529 8 
561609 6 
561611 1 
561614 1 
561619 23 
561622 1 
561625 1 
561631 10 
561633 2 
561729 1 
561803 5 
561835 16 
567488 9 
567690 4 
567718 2 
567870 4 
567925 13 
567943 10 
568110 12 
568122 127 
568177 106 
568220 33 
568263 6 
568285 1 
568313 1 
568373 23 
568406 182 
568594 23 
568600 3 
568614 21 
568629 1 
568675 2 
568814 2 
573082 1 
573137 71 
573171 1 
574364 428 
574495 1 
574609 39 
574625 1 
574632 30 
574638 4 
574682 2 
574692 41 
574707 1 
574806 36 
574852 1 
574866 12 
575033 34 
575036 37 
575064 8 
575075 17 
575093 1 
575116 1 
575127 23 
575240 10 
575288 40 
575312 13 
575319 2 
575413 77 
575468 179 
575473 5 
575511 85 
575513 7 
575625 28 
575649 31 
575664 63 
575969 37 
576090 63 
576197 3 
576203 103 
576363 36 
576456 49 
576582 149 
576595 71 
576597 8 
576602 23 
576614 115 
576620 21 
576624 97 
576631 26 
576659 45 
576698 1 
576702 127 
576712 1 
576714 24 
576715 134 
576747 1 
576752 1 
576766 3 
576768 2 
576772 1 
576778 418 
576783 2 
576785 1 
576795 16 
576809 68 
576821 6 
576833 81 
576851 113 
576856 27 
576879 19 
576957 2 
576971 8 
576997 8 
577091 2 
577112 1 
578024 94 
578109 367 
578173 28 
578222 50 
578267 12 
578311 3 
578340 348 
578445 2 
578496 4 
578527 9 
578631 9 
578687 5 
578861 9 
578874 7 
578966 106 
578987 73 
579028 36 
579226 21 
579308 4 
579332 78 
579342 26 
579344 19 
579367 111 
579369 38 
579376 114 
579385 37 
579387 49 
579404 29 
579412 10 
579485 29 
579547 1 
579552 70 
579621 19 
579749 263 
579833 16 
579971 22 
580012 10 
580093 2 
580317 2 
580323 1 
580364 1 
580395 12 
580682 1 
580824 1 
580886 105 
581126 12 
581129 18 
581242 187 
581282 182 
581286 66 
581345 7 
581351 1 
581457 40 
581528 35 
581566 39 
581594 27 
581598 137 
581610 154 
581612 3 
581626 77 
581627 3 
581642 52 
581656 8 
581674 64 
581680 158 
581726 4 
581737 4 
581747 15 
581754 1 
581757 7 
581761 16 
581764 145 
581804 18 
581818 49 
581825 27 
581826 9 
581830 19 
581869 65 
581907 9 
581913 10 
581916 5 
581940 1 
581981 8 
581997 3 
582100 68 
582252 6 
582259 1 
582303 57 
582350 4 
582397 190 
582461 6 
582508 10 
582670 11 
582704 4 
582711 10 
582713 9 
582725 3 
582910 13 
583180 30 
583225 3 
583582 123 
583590 7 
583655 108 
583677 52 
583691 52 
583722 4 
583760 16 
583843 49 
583880 5 
583912 15 
584074 42 
584075 16 
584088 16 
584092 20 
584096 27 
584108 3 
584109 19 
584114 4 
584142 145 
584146 24 
584150 12 
584161 25 
584167 10 
584184 1 
584214 1 
584220 4 
584225 23 
584227 6 
584261 9 
584270 4 
584280 10 
584282 2 
584287 42 
584291 121 
584292 35 
584294 278 
584301 4 
584311 16 
584320 193 
584329 1 
584330 22 
584331 65 
584352 4 
584381 11 
584393 70 
584403 33 
584404 13 
584405 2 
584407 5 
584413 59 
584416 12 
584427 12 
584441 50 
584446 23 
584573 6 
584593 124 
584608 39 
584618 47 
584632 11 
584640 64 
584658 1 
584664 1 
584667 14 
584674 16 
584725 28 
584732 35 
584735 4 
584757 29 
584768 12 
584885 1 
584990 32 
586071 24 
586164 5 
586223 8 
586831 1 
588511 9 
589487 2 
589543 4 
589546 6 
589549 2 
589561 6 
589569 1 
589572 82 
589579 3 
589587 3 
589603 11 
589699 17 
589706 12 
589718 1 
589719 2 
589720 26 
589721 29 
589722 7 
589725 18 
589729 4 
589736 3 
589761 17 
590931 47 
591011 11 
591022 101 
591060 28 
591072 38 
591086 9 
591102 8 
591105 23 
591127 100 
591142 71 
591165 4 
591215 83 
591289 52 
591290 3 
591299 33 
591474 3 
591577 6 
591589 5 
591593 47 
591595 3 
591601 1 
591603 1 
591610 1 
591663 35 
591667 2 
591699 475 
591705 1 
591715 1 
591746 58 
591851 3 
591929 3 
591941 4 
591981 5 
592017 13 
592019 13 
592026 38 
592051 6 
592057 4 
592101 4 
592141 4 
592146 41 
592154 30 
592158 25 
592162 5 
592173 7 
592190 17 
592205 63 
592250 3 
592269 4 
592326 46 
592426 1 
592434 19 
592457 23 
592489 1 
592523 1 
592526 1 
592529 4 
592586 17 
592591 2 
592597 40 
592626 8 
592731 18 
592781 6 
592786 12 
592824 19 
592859 16 
592862 1 
593018 27 
593020 24 
593026 1 
593029 1 
593089 9 
593109 38 
593150 50 
593186 38 
593355 2 
593442 4 
593457 11 
593605 13 
593656 86 
593759 79 
594087 46 
594106 3 
594881 41 
595227 16 
595238 123 
595259 2 
595279 4 
595400 6 
595444 7 
595646 36 
595749 47 
595788 18 
595926 19 
595935 5 
595954 87 
595958 28 
595965 53 
595969 36 
596003 83 
596027 25 
596041 1 
596050 26 
596071 7 
596073 15 
596084 17 
596096 7 
596102 1 
596327 5 
596371 4 
596393 15 
596428 3 
596438 5 
596489 112 
596492 72 
596954 11 
597264 1 
597493 15 
597754 2 
597766 1 
597808 48 
597916 2 
597975 1 
597983 38 
598072 179 
598434 9 
598625 21 
598645 1 
598812 8 
598825 30 
598827 5 
598829 19 
598837 1 
598852 11 
598855 6 
598876 1 
598885 41 
598893 24 
598905 1 
598906 6 
598907 13 
598909 2 
598914 3 
598916 14 
598917 13 
598929 41 
598938 25 
598944 38 
599137 76 
599146 35 
599151 184 
599167 54 
599178 4 
599182 21 
599186 1 
599190 3 
599194 2 
599219 49 
599222 42 
599224 1 
599228 2 
599243 4 
599258 65 
599361 4 
599411 3 
599448 3 
599586 14 
599593 14 
599813 6 
599824 135 
600524 5 
600638 1 
600859 111 
600967 13 
601239 107 
601241 2 
601265 141 
601277 1 
601315 31 
601451 24 
601454 1 
601478 64 
601528 107 
601532 2 
601548 101 
601554 58 
601565 3 
601573 3 
601574 13 
601576 12 
601579 2 
601593 3 
601597 6 
601603 2 
601615 10 
601618 40 
601632 9 
602406 1 
603537 15 
603876 14 
604144 3 
604425 25 
605583 12 
605606 41 
605618 58 
605625 7 
605626 168 
605673 4 
605680 30 
605695 1 
605704 15 
605717 23 
605719 2 
605728 51 
605743 1 
605749 111 
605756 5 
605990 195 
606004 30 
606066 1 
606084 1 
606110 31 
606286 17 
606422 2 
606435 67 
606450 1 
607210 45 
607235 4 
607288 5 
607318 17 
607469 8 
607480 5 
607649 1 
607672 1 
607696 10 
608321 1 
608379 37 
608441 11 
608456 14 
608471 10 
608525 1 
608744 24 
608832 1 
609155 233 
609183 2 
609203 13 
609229 4 
609234 1 
609241 17 
609245 5 
609313 30 
609356 1 
609367 5 
609375 8 
609377 11 
609390 1 
609397 1 
609403 1 
609444 2 
609470 1 
609601 1 
609615 4 
609638 2 
609674 2 
609693 4 
609705 6 
609708 11 
609715 1 
609785 20 
609817 9 
609832 1 
609851 24 
609877 9 
609886 1 
609969 36 
609976 19 
609983 10 
610015 74 
610046 9 
610052 5 
610058 25 
610126 24 
610132 14 
610149 8 
610156 2 
610164 18 
610178 8 
610184 4 
610193 3 
610209 24 
610217 25 
610221 46 
610223 5 
610235 21 
610255 7 
610266 10 
610287 10 
610292 3 
610293 4 
610302 26 
610305 91 
610353 1 
610358 4 
610363 19 
610384 16 
610447 3 
610465 2 
611604 1 
611607 6 
611755 3 
611956 117 
612023 2 
612368 12 
612466 45 
612541 1 
612569 17 
612819 40 
613089 14 
613168 4 
613283 5 
613321 59 
613437 5 
613733 32 
614199 9 
614266 30 
614729 1 
614778 3 
614887 1 
614926 7 
615013 31 
615441 14 
615497 66 
615958 1 
616147 6 
616151 3 
616171 1 
616197 1 
616198 1 
616199 8 
616209 2 
616247 1 
616295 4 
616317 3 
616562 46 
616618 75 
616781 57 
616965 125 
616990 3 
617225 2 
617316 1 
617359 56 
617379 2 
617427 2 
617843 14 
617872 1 
617875 11 
617884 18 
617885 45 
617891 33 
617893 32 
617902 196 
617912 1 
617919 7 
617927 3 
617966 5 
617977 3 
617987 9 
617994 1 
618013 26 
618166 7 
618189 1 
620002 18 
620012 130 
620021 76 
620033 238 
620042 1 
620045 1 
620066 1 
620067 275 
620068 1 
620069 27 
620070 127 
620122 18 
620128 52 
620133 154 
620139 46 
620148 11 
620157 45 
620344 1 
620539 1 
620559 14 
620565 16 
620569 5 
620680 17 
620710 14 
620801 1 
620825 16 
620845 5 
621018 4 
621122 19 
621790 131 
621933 1 
621958 6 
621972 4 
622061 1 
622076 22 
622103 25 
622117 7 
622410 46 
622458 23 
622745 1 
622758 15 
622963 43 
623415 7 
623493 6 
623857 90 
624272 3 
624276 46 
624342 80 
624384 3 
624712 10 
624784 74 
624885 1 
624978 17 
625023 44 
625051 3 
625225 30 
625245 1 
625251 108 
625269 18 
625291 19 
625302 24 
625316 23 
625331 2 
625351 8 
625394 7 
625443 10 
625447 26 
625474 21 
625478 2 
625485 16 
625487 8 
625494 1 
625495 186 
625502 28 
625503 62 
625505 5 
625512 22 
625517 64 
625525 8 
625527 161 
625528 66 
625545 11 
625553 2 
625591 63 
625610 3 
625621 33 
625627 42 
625648 175 
625825 33 
625830 166 
625834 21 
625861 24 
625862 3 
625869 3 
625876 1 
625886 46 
625896 4 
625898 6 
625904 5 
625920 4 
625933 34 
625937 19 
625986 1 
626126 23 
626725 127 
626804 2 
627225 10 
627234 1 
627236 5 
627259 2 
627272 1 
627290 53 
627302 13 
627452 13 
627512 68 
627552 21 
627556 14 
627580 7 
627600 17 
627609 37 
627637 2 
627650 62 
627680 53 
627687 42 
628037 1 
628174 56 
628194 11 
629000 42 
629047 36 
629087 12 
630104 16 
630703 12 
630814 26 
631036 79 
631045 5 
631377 2 
631378 18 
631388 5 
631481 8 
631536 16 
631682 58 
631728 33 
632696 1 
632729 2 
633473 7 
633962 61 
634123 4 
634150 1 
634162 1 
634199 20 
634204 13 
634221 18 
634240 96 
635381 39 
635505 4 
635533 3 
635563 1 
635625 1 
635627 12 
636250 9 
636974 6 
637154 5 
637471 6 
637479 61 
637490 14 
637501 23 
637516 94 
637650 5 
637673 458 
637717 6 
637720 18 
637742 3 
637752 7 
637930 1 
638080 11 
638737 23 
638787 15 
639257 26 
639387 1 
639594 7 
639602 122 
639603 9 
639628 106 
639635 10 
639867 1 
639877 1 
640432 13 
640439 72 
640440 27 
640442 42 
640452 4 
640459 5 
640462 1 
640581 1 
640603 27 
640686 15 
640702 90 
640709 5 
640712 20 
640717 112 
640721 3 
640729 3 
640758 31 
640911 5 
641254 7 
641306 17 
641371 1 
641519 1 
641656 81 
641661 33 
641687 54 
641761 9 
641821 2 
641848 67 
641849 54 
641911 11 
641916 2 
641917 1 
641924 26 
641930 32 
641943 17 
642150 15 
642289 7 
642294 3 
642820 59 
642853 10 
643119 1 
643162 24 
643171 21 
643355 6 
643525 6 
643664 1 
643681 12 
643698 74 
643739 44 
643823 48 
643851 8 
643857 24 
643863 14 
643890 59 
643906 65 
643923 76 
643931 6 
643939 2 
643942 19 
643963 18 
643994 8 
644269 2 
644363 1 
644817 30 
646904 2 
646919 3 
646935 84 
646968 2 
646975 3 
647022 12 
647050 4 
647059 1 
647158 10 
647775 24 
647790 17 
647983 36 
648125 69 
648142 63 
648207 3 
648217 15 
648228 17 
648234 7 
648263 10 
648278 8 
649030 7 
649191 6 
649200 1 
649214 11 
649218 1 
649225 7 
649230 6 
649248 5 
649295 13 
649310 5 
649361 7 
649420 13 
649429 1 
649501 5 
649787 4 
650092 17 
650107 8 
650201 54 
650555 48 
650688 5 
650736 2 
650745 7 
650768 3 
650788 6 
650820 10 
650827 1 
650896 101 
651004 12 
651049 10 
651054 77 
651074 11 
651165 1 
651182 1 
651206 52 
651215 2 
651236 120 
651244 20 
651359 9 
651372 1 
651377 5 
651379 1 
651380 22 
651397 41 
651413 26 
651424 7 
651446 17 
651500 171 
651501 3 
651518 1 
651523 40 
651532 211 
651536 1 
651542 1 
651550 1 
651570 51 
651609 41 
651631 8 
651641 7 
651665 3 
651690 3 
651719 265 
651841 7 
651952 5 
652002 27 
652082 31 
652102 5 
652247 4 
652465 176 
652598 100 
652684 16 
652928 25 
653089 13 
653129 8 
653257 2 
653258 40 
653259 1 
653269 29 
653287 8 
653288 76 
653300 231 
653332 62 
653339 75 
653342 117 
653346 28 
653349 53 
653359 1 
653382 1 
653394 16 
653416 1 
653417 301 
653418 10 
653426 15 
653546 25 
653575 13 
653600 24 
653604 13 
653820 1 
653884 341 
653902 4 
653922 26 
653959 82 
653961 21 
654076 81 
654127 1 
654128 15 
654145 160 
654219 1 
654230 81 
654282 40 
654298 13 
654314 57 
654326 155 
654360 33 
654444 24 
654573 54 
654680 59 
654710 176 
654832 71 
654852 8 
655065 152 
655217 77 
655240 3 
655588 4 
655633 2 
656316 31 
656464 1 
656465 20 
656494 85 
656506 646 
656512 1 
656622 6 
656625 3 
656636 48 
656641 8 
657099 15 
657154 4 
658098 28 
658406 6 
658620 1 
658927 4 
659016 23 
659073 4 
659089 69 
659132 11 
659157 9 
659531 3 
659746 18 
659864 104 
659890 159 
659909 20 
659911 16 
659941 2 
659945 41 
659977 68 
659997 148 
660067 66 
660187 1 
660345 1 
660654 44 
660671 99 
661046 66 
661161 82 
661756 1 
661757 57 
661758 198 
661770 10 
661773 22 
661813 22 
661834 20 
661852 32 
661867 1 
661892 1 
661925 15 
661933 36 
661947 14 
661952 47 
661974 16 
661986 8 
662025 10 
662054 1 
666184 6 
666193 15 
666196 1 
666202 3 
666214 7 
666244 5 
666417 4 
666539 10 
667154 1 
667523 48 
667674 22 
667850 11 
667851 49 
667858 4 
667865 43 
667871 1 
667876 20 
667962 5 
668005 7 
668014 60 
668033 36 
668082 9 
668258 5 
668350 3 
669845 13 
669880 44 
669959 23 
670002 3 
670013 1 
670142 45 
670168 39 
670169 2 
670172 15 
670174 40 
670181 23 
670241 18 
670255 26 
670267 31 
670271 3 
670275 31 
670284 23 
670411 2 
670630 15 
670692 3 
671635 5 
671851 22 
671973 1 
671984 38 
672007 32 
672014 32 
672022 37 
672023 31 
672031 26 
672064 4 
672101 58 
672116 1 
672132 4 
672133 10 
672135 4 
672137 27 
672195 23 
673314 1 
673725 1 
675288 6 
675525 2 
675673 10 
676412 7 
676421 2 
676429 12 
676439 4 
676468 68 
676510 24 
676519 25 
676528 224 
676533 15 
676543 12 
676558 5 
676690 76 
676699 24 
676824 2 
676896 19 
676927 1 
677049 2 
677064 55 
677095 10 
677109 2 
677125 23 
677196 132 
677204 1 
677248 7 
677256 1 
677272 4 
677295 1 
677345 1 
677381 11 
677388 1 
677393 37 
677467 122 
677609 5 
677628 66 
677637 31 
677648 39 
677668 20 
677682 13 
677683 2 
677694 12 
677699 58 
677847 1 
677880 44 
677895 11 
677915 25 
677919 15 
677929 61 
677941 22 
677963 8 
677994 6 
678000 13 
678006 3 
678023 7 
678035 17 
678110 10 
678111 1 
678133 15 
678134 3 
678138 15 
678143 53 
678195 67 
678203 3 
678212 17 
678215 48 
678232 63 
678245 62 
678311 2 
678316 68 
678323 2 
678407 2 
678453 3 
678469 1 
678483 2 
678520 20 
678521 1 
678539 3 
678554 33 
678581 6 
678646 4 
678735 7 
679419 3 
680378 44 
680532 3 
680888 3 
681212 6 
681232 5 
681238 7 
681244 23 
681253 13 
681293 15 
681304 47 
681311 11 
681445 36 
681465 105 
681489 1 
681506 9 
681732 1 
681902 4 
682284 10 
682456 70 
685302 1 
687711 509 
687726 2 
687745 29 
687787 29 
687902 1 
690027 5 
690029 2 
690043 25 
690129 1 
690131 4 
690432 1 
690445 13 
690602 2 
690776 5 
692332 1 
692395 3 
692780 2 
693051 47 
693187 2 
693202 28 
693207 6 
693212 2 
693238 6 
693258 78 
693261 2 
693280 50 
693292 2 
693304 73 
693313 122 
693328 52 
693473 1 
693614 26 
693761 1 
693958 35 
694056 56 
694110 103 
694284 9 
694333 1 
694460 3 
694464 9 
694815 142 
694829 25 
694885 2 
694981 9 
695010 67 
695047 10 
695189 1 
695198 160 
695213 33 
695221 44 
695292 159 
695301 139 
695330 211 
695356 29 
697403 1 
698475 56 
698519 12 
698520 1 
698521 1 
699240 1 
699398 5 
699538 92 
699899 4 
699900 36 
699955 2 
699959 4 
699968 1 
699972 9 
699981 10 
700000 2 
700050 1 
700069 1 
700206 15 
700213 29 
700229 6 
700245 5 
700387 71 
700444 4 
700590 4 
700671 11 
700672 6 
700775 30 
700782 49 
700788 2 
700794 6 
700799 4 
700804 124 
700829 19 
700838 3 
700845 30 
700879 4 
700885 5 
700892 27 
700894 1 
700895 10 
700909 1 
700992 3 
700993 5 
701003 5 
701050 2 
701147 33 
701178 2 
701290 28 
701634 51 
701672 23 
701691 4 
701695 56 
701708 8 
701726 7 
701744 32 
701758 2 
701823 5 
701856 1 
701894 1 
701898 2 
701920 21 
701924 34 
701998 15 
702016 83 
702103 29 
702130 1 
702700 4 
702701 109 
702735 84 
702747 15 
702789 52 
702795 49 
702859 5 
702869 56 
702916 1 
702939 19 
702964 1 
702976 57 
702984 20 
702987 12 
702990 1 
703001 55 
703013 13 
703094 14 
703158 1 
703170 3 
703216 27 
703252 11 
703393 1 
703454 10 
703471 10 
703498 22 
703600 23 
704525 22 
704578 103 
704704 1 
704976 1 
705186 14 
705189 4 
705247 3 
705279 93 
705404 1 
705960 2 
706092 4 
706098 48 
706621 2 
706708 18 
706797 60 
706807 8 
706887 1 
706913 7 
706922 19 
706948 192 
707032 8 
707085 10 
707118 15 
707180 1 
708364 1 
708542 1 
708566 1 
708576 1 
708579 23 
709325 43 
709384 1 
709389 1 
709401 2 
709404 4 
711956 4 
711965 9 
712599 1 
712608 5 
712624 4 
712625 41 
712629 3 
712637 18 
712648 7 
712651 24 
712667 40 
712684 22 
712850 34 
712971 17 
712987 60 
713325 1 
713507 2 
713515 1 
713621 1 
713789 2 
713795 19 
713964 1 
714114 3 
714326 1 
714507 46 
714604 40 
715278 1 
715299 9 
715349 12 
715458 5 
715484 1 
715603 128 
715657 5 
715679 20 
715683 4 
715687 314 
715697 17 
715844 44 
715906 1 
716043 2 
716056 49 
716115 79 
716214 11 
716382 23 
716646 73 
716977 1 
717043 2 
717172 11 
717189 3 
717199 11 
717208 4 
717215 5 
717218 1 
717225 1 
717246 1 
717287 1 
717436 35 
717574 90 
717907 227 
718537 1 
718662 67 
718666 2 
718688 3 
718702 3 
718706 407 
718708 1 
718709 5 
718713 2 
718736 1 
719854 9 
719901 27 
720139 11 
720186 2 
720191 3 
720194 16 
720277 8 
720279 1 
720284 5 
720288 24 
720301 8 
720321 1 
722262 1 
724711 14 
724724 2 
724738 141 
724836 7 
724845 1 
725083 61 
725287 1 
725337 8 
725708 3 
726168 9 
726515 40 
726558 5 
727866 1 
728066 15 
728082 23 
728089 3 
729800 38 
729814 56 
729818 37 
729821 160 
729829 14 
729833 69 
729847 123 
729883 62 
729893 45 
729895 44 
729907 30 
729910 74 
729913 36 
729918 2 
729922 2 
730110 22 
730958 2 
730998 16 
731043 37 
731056 4 
731062 10 
731063 3 
731068 34 
731070 48 
731076 14 
731221 2 
731236 42 
731241 27 
731247 23 
731255 43 
731258 184 
731281 1 
731285 7 
731286 11 
731296 1 
731308 17 
731511 13 
731872 36 
731880 74 
732016 7 
732027 78 
732031 87 
732169 1 
732172 60 
732460 25 
732493 3 
732562 2 
732586 33 
732591 55 
732648 11 
732721 15 
732748 3 
732758 40 
732868 27 
732873 1 
732891 12 
732899 21 
732952 4 
733058 1 
733076 22 
733088 3 
733108 2 
733187 2 
733196 82 
733217 252 
733229 51 
733241 16 
733246 12 
733250 53 
733253 1 
733258 2 
733265 10 
733268 2 
733289 34 
733298 1 
733300 59 
733308 7 
733311 7 
733323 41 
733327 9 
733329 1 
733334 4 
733335 1 
733336 27 
733342 170 
733344 5 
733348 12 
733349 20 
733391 35 
733398 10 
733402 18 
733414 10 
733417 21 
733425 101 
733427 68 
733430 27 
733432 25 
733442 45 
733480 23 
733497 7 
733598 46 
733605 1 
733778 65 
733791 3 
733803 3 
733805 11 
733807 21 
733816 134 
733841 336 
733844 36 
734012 66 
734021 80 
734043 18 
734220 8 
734611 2 
735081 5 
735371 1 
735621 1 
735711 2 
736055 128 
736249 1 
736462 3 
736488 40 
736668 14 
736964 93 
736977 13 
737002 41 
737108 7 
737244 9 
737493 18 
737929 18 
738275 4 
738278 6 
738282 51 
738302 4 
738308 113 
738318 13 
738346 8 
738365 2 
738375 5 
738397 18 
738538 3 
738546 12 
738574 1 
738631 3 
738812 6 
739043 11 
739133 147 
739142 114 
739151 40 
739216 135 
739222 585 
739223 1 
739224 53 
739233 163 
739245 35 
739247 1 
739250 13 
739253 72 
739257 244 
739262 23 
739263 68 
739264 163 
739267 25 
739274 63 
739277 1 
739278 152 
739281 32 
739282 153 
739287 80 
739322 15 
739333 69 
739353 208 
739355 60 
739483 20 
739508 1 
739533 2 
739635 1 
739639 15 
739649 32 
739652 2 
739653 38 
739661 15 
739688 164 
739697 14 
739703 59 
739708 32 
739720 10 
739756 38 
739773 4 
739783 255 
739793 14 
739796 32 
740003 51 
740211 10 
741554 49 
741612 50 
741726 2 
741756 2 
741797 59 
741930 1 
741958 1 
741976 11 
741978 41 
741988 6 
741994 4 
742004 16 
742021 2 
742053 23 
742102 28 
742113 2 
742154 18 
742182 130 
742189 2 
742230 16 
742235 3 
742240 10 
742384 340 
742390 6 
742419 20 
742563 79 
742671 4 
743293 6 
743856 8 
743906 26 
744540 1 
744611 14 
745004 3 
745175 28 
745178 107 
745233 128 
745249 84 
745386 79 
745530 7 
745571 20 
745583 4 
745627 13 
745635 3 
745674 1 
745678 3 
745682 5 
745817 14 
745968 1 
745997 3 
746215 1 
746241 2 
746612 3 
746616 2 
746625 21 
746681 25 
746684 1 
746685 8 
746700 81 
746741 163 
746769 10 
746867 2 
747150 2 
747165 82 
747325 46 
747330 47 
747351 1 
747653 4 
747690 1 
747710 2 
747859 24 
747899 19 
747920 2 
748614 1 
750153 2 
750174 7 
750183 12 
750206 1 
750215 6 
750284 5 
750293 2 
750295 1 
750315 1 
750327 2 
750462 1 
750481 41 
750617 7 
750641 21 
750760 5 
750778 61 
750791 5 
750814 32 
750878 5 
751141 3 
751147 20 
751160 7 
751183 2 
751445 321 
751560 13 
752166 23 
753227 35 
753823 41 
753992 8 
754013 6 
754030 17 
754041 1 
754123 15 
754138 23 
754148 25 
754158 276 
754164 7 
754167 26 
754190 158 
754219 20 
754268 34 
754354 7 
754401 22 
754410 13 
754411 86 
754420 32 
754423 16 
754427 8 
754451 381 
754455 7 
754459 55 
754467 2 
754509 1 
754517 240 
754523 2 
754548 12 
754683 1 
754697 2 
754985 2 
755015 77 
755149 1 
755155 41 
755189 9 
755208 54 
755231 59 
755450 7 
755952 1 
756558 2 
756565 21 
756587 269 
756598 8 
756781 62 
756797 24 
756816 58 
756844 15 
756850 29 
756858 1 
756871 2 
756872 198 
757235 12 
757356 12 
757487 10 
757495 2 
757514 47 
757548 3 
757559 51 
757574 276 
757743 100 
757774 12 
757903 25 
758292 28 
758854 52 
759077 11 
759659 8 
760060 5 
760302 12 
760608 61 
760617 55 
760682 52 
760838 79 
761168 421 
761181 1 
761208 8 
761233 150 
761252 29 
761256 9 
761268 20 
761278 45 
761281 21 
761901 7 
762056 2 
762258 42 
762269 3 
762338 17 
762349 121 
762354 4 
762372 1 
762375 2 
762918 3 
762995 13 
763251 27 
763423 11 
763560 10 
763622 1 
763703 5 
763713 18 
763883 4 
764342 63 
765249 168 
765476 21 
765490 178 
765563 8 
765813 25 
766135 36 
766154 29 
766259 5 
766312 1 
766318 50 
766373 5 
766378 1 
766405 3 
766534 3 
766536 10 
766679 11 
766731 9 
766897 13 
766909 10 
766920 26 
767310 14 
767312 31 
767320 5 
767325 15 
767375 2 
767385 192 
767394 72 
767405 11 
770389 10 
770403 10 
770452 13 
770456 68 
770459 1 
770467 7 
770475 20 
770479 14 
770503 4 
770673 10 
770978 6 
770988 2 
770996 11 
771014 4 
771101 29 
771519 135 
771559 7 
771578 49 
771592 1 
771601 56 
771620 73 
771869 147 
771934 44 
772003 7 
772014 72 
772017 14 
772022 1 
772043 14 
772081 35 
772091 4 
772138 5 
772144 34 
772158 51 
772161 14 
772163 1 
772174 4 
772182 24 
772211 2 
772224 121 
772263 2 
772274 22 
772334 10 
772406 15 
772438 2 
773278 79 
773415 39 
773453 10 
773621 55 
773629 1 
773668 2 
773688 41 
773704 53 
773795 66 
773852 36 
773858 1 
773879 9 
774074 3 
774097 12 
774135 88 
774239 71 
774277 143 
774312 3 
774439 23 
774445 96 
774447 430 
774448 10 
774541 38 
774565 107 
774583 200 
774617 66 
774627 70 
774639 9 
774676 4 
774700 41 
774721 64 
774728 31 
774771 12 
774775 1 
774801 13 
774815 20 
774904 5 
775210 21 
775342 1 
775391 12 
775396 61 
775789 1 
776725 21 
776882 1 
777104 4 
777220 30 
777831 10 
777989 2 
777997 4 
778003 1 
778006 1 
778088 1 
778124 6 
778291 5 
778326 1 
778441 3 
779326 1 
779400 24 
779530 2 
779565 3 
779611 128 
779625 4 
779629 1 
779647 20 
779651 5 
779655 7 
779660 6 
779732 1 
779762 100 
779770 3 
779805 88 
779822 11 
779843 1 
779849 176 
779919 15 
779936 9 
779961 1 
779966 32 
779978 5 
780004 186 
780011 2 
780084 4 
780089 23 
780115 12 
780146 73 
780423 22 
780459 18 
780540 14 
780615 37 
780884 10 
781018 6 
781224 29 
781320 11 
781434 2 
781514 24 
781551 114 
781561 146 
781573 33 
781597 2 
781602 23 
781695 47 
781702 7 
783315 1 
783317 7 
783708 11 
783831 53 
783890 1 
783988 17 
784046 62 
784056 1 
784079 6 
784098 9 
784333 20 
785170 7 
785244 25 
785267 15 
785298 2 
785311 1 
785354 1 
785359 26 
785371 18 
785373 1 
785384 4 
785388 5 
785407 5 
785458 6 
785534 5 
785539 42 
785547 28 
785548 3 
785551 12 
785601 52 
785609 35 
785648 48 
785665 10 
785675 36 
785682 5 
785696 30 
785700 5 
785750 107 
785757 2 
785797 151 
785801 166 
785836 80 
785839 10 
785854 7 
785860 9 
785882 28 
785892 134 
785895 32 
785911 7 
785929 9 
785933 29 
786061 1 
786095 31 
786180 21 
786770 2 
787053 155 
787055 146 
787062 4 
787066 65 
787080 101 
787086 144 
787118 8 
787137 25 
787140 79 
787185 323 
787195 5 
787611 6 
787755 1 
788065 2 
788221 38 
788263 23 
788277 32 
788286 7 
788307 24 
788329 20 
788343 23 
788351 4 
788377 1 
788445 2 
788456 2 
788465 2 
788565 26 
788573 4 
788577 25 
788587 13 
788591 10 
788606 27 
788737 27 
788806 3 
788841 1 
788866 1 
788873 26 
788892 12 
788905 6 
788920 4 
788958 113 
788961 1 
789033 3 
789046 1 
789120 30 
789253 140 
789344 1 
790045 14 
790124 22 
790297 1 
790498 14 
790598 9 
791685 58 
791779 3 
792759 89 
792796 6 
793108 10 
793113 15 
793116 5 
793122 22 
793131 86 
793141 75 
793163 4 
793172 117 
793180 2 
793192 17 
793199 87 
793200 1 
793340 151 
793559 17 
793860 7 
793880 56 
793928 3 
794007 51 
794201 19 
794323 68 
794337 2 
794529 18 
795201 15 
795296 3 
795607 4 
795645 70 
795716 25 
795728 1 
795766 13 
795773 53 
795786 2 
795801 20 
795812 2 
795830 1 
795831 2 
795832 68 
796003 10 
796471 49 
796500 112 
796540 16 
796697 10 
797011 15 
797478 1 
797495 51 
797663 27 
797683 14 
798105 1 
798228 2 
798239 10 
798244 3 
798246 22 
798265 4 
798275 1 
798289 4 
798295 1 
798311 5 
798317 1 
798339 5 
798397 4 
798401 15 
798404 3 
798414 19 
798427 1 
798443 2 
799837 9 
799912 1 
800027 7 
800036 3 
800179 17 
800224 145 
800230 9 
800233 122 
800238 23 
800246 3 
800250 258 
800261 118 
800301 76 
800334 3 
800356 2 
801305 85 
801321 51 
801552 59 
801814 49 
801820 11 
802017 1 
802022 306 
802052 57 
802079 1 
802088 7 
802134 7 
802136 9 
802146 6 
802196 1 
802234 35 
802421 12 
802441 14 
805090 21 
806131 80 
806139 21 
806242 15 
806256 2 
806258 3 
806263 11 
806266 47 
806275 24 
806285 8 
806483 1 
806488 3 
806594 68 
807725 27 
807790 76 
807838 15 
807841 4 
807842 7 
807849 13 
807854 46 
807999 3 
808014 10 
808037 3 
808237 14 
808281 1 
808300 19 
808324 90 
808364 5 
808373 5 
808559 3 
808574 6 
808709 15 
808894 23 
808908 369 
808990 667 
809230 23 
809251 9 
809259 57 
809521 33 
809563 10 
809564 58 
809582 4 
809605 10 
809634 34 
809652 1 
809658 37 
809666 6 
809678 5 
809713 20 
809722 1 
809724 9 
809726 28 
809732 49 
809747 1 
809789 2 
809792 73 
809804 144 
809810 79 
809821 32 
809846 20 
809850 1 
809853 7 
809877 10 
809881 11 
809891 132 
809899 137 
809928 84 
809932 116 
809941 115 
809946 1 
809949 54 
809961 21 
809965 53 
809969 173 
809981 9 
809994 1 
810018 4 
810026 15 
810036 93 
810037 71 
810038 1 
810050 1 
810058 1 
810066 2 
810113 1 
810125 17 
810128 39 
810135 251 
810147 2 
810157 7 
810164 1 
810182 68 
810197 13 
810211 6 
810241 23 
810306 8 
810562 3 
810734 9 
810747 7 
810806 7 
810831 61 
810925 9 
810944 19 
810958 27 
810964 8 
810982 43 
810983 3 
811010 10 
811116 8 
811127 89 
811137 4 
811231 7 
811419 7 
817312 1 
821266 1 
821269 2 
821283 1 
823393 288 
823619 60 
823636 36 
823671 13 
823681 6 
823703 12 
823704 1 
823769 46 
823776 15 
823815 1 
823823 5 
823829 7 
823873 15 
823874 6 
823885 28 
823893 10 
823898 31 
823923 5 
823925 78 
823952 3 
826760 33 
827117 3 
827183 2 
827355 1 
827360 9 
827368 97 
827392 75 
827414 51 
827439 28 
828514 74 
828525 2 
828670 7 
828689 45 
828964 9 
828973 4 
828982 38 
829028 23 
829184 103 
829682 14 
829753 4 
830147 9 
830155 8 
830299 42 
830310 42 
830333 747 
830340 25 
830363 1 
830373 1 
830399 2 
831400 1 
832045 2 
832053 1 
832235 2 
832244 7 
832248 16 
832255 5 
832300 2 
832330 6 
832332 4 
833154 38 
833385 4 
833629 70 
833720 17 
834236 2 
834273 5 
834494 40 
834499 29 
834515 5 
834532 2 
834588 159 
834593 50 
834660 17 
834800 1 
834812 23 
834849 1 
834921 96 
834924 44 
835186 3 
835203 1 
835209 230 
835234 15 
835285 120 
835589 1 
835760 6 
835787 1 
835962 11 
835989 40 
836789 205 
836803 32 
836810 63 
836814 46 
836845 14 
836899 2 
836908 3 
836940 20 
837015 103 
837102 168 
837111 62 
837135 7 
840863 54 
840891 51 
840892 6 
840950 15 
841105 18 
841588 7 
841786 46 
842138 22 
842246 10 
842288 77 
842447 17 
842458 55 
842590 1 
842596 128 
842622 2 
842651 16 
842662 7 
842803 8 
843649 33 
843652 9 
843666 5 
843672 28 
843674 80 
843675 14 
843733 11 
843753 1 
843761 14 
843772 6 
843827 4 
843919 12 
844070 35 
844103 6 
845203 18 
845210 31 
845346 156 
845576 4 
845687 1 
845735 4 
845738 5 
845740 28 
845749 1 
845764 82 
846174 7 
846212 156 
846326 15 
846363 1 
846369 1 
846382 342 
846393 2 
846419 1 
846424 4 
846432 3 
846443 57 
846473 8 
846646 12 
846829 1 
848494 2 
848514 53 
848600 1 
848633 1 
848672 338 
848689 473 
848717 1 
848744 13 
848797 3 
848855 23 
848866 24 
848870 64 
848879 41 
848886 8 
848890 5 
848896 1 
848960 1 
848995 27 
848996 24 
848997 1 
848998 1 
849006 1 
849061 58 
849157 35 
849300 19 
849367 63 
849436 104 
849441 2 
849444 2 
849505 81 
849517 37 
849546 145 
849551 8 
849557 12 
849858 6 
850052 1 
850134 31 
850212 16 
850305 1 
850640 16 
850645 3 
850656 1 
850735 1 
850784 11 
850821 1 
850824 5 
850874 14 
850892 8 
850912 25 
850923 32 
851129 120 
851245 57 
851264 132 
851295 34 
852064 22 
852134 266 
852676 8 
853478 164 
853481 129 
853503 33 
853556 41 
853563 1 
853565 101 
853631 208 
853840 8 
854971 1 
855007 3 
855016 11 
855051 6 
855074 1 
855078 9 
855080 3 
855094 2 
855642 67 
856325 13 
856414 14 
856417 15 
856422 48 
856458 316 
856469 84 
856482 121 
856505 365 
856670 16 
856690 177 
856756 73 
856792 22 
856830 5 
856836 10 
856902 6 
856961 51 
856990 18 
856995 4 
857018 42 
857033 5 
857211 2 
857256 1 
857275 14 
857332 4 
857336 19 
857338 52 
857340 8 
857358 1 
857415 1 
857449 4 
857559 38 
857575 35 
857590 1 
857598 2 
857664 2 
857719 1 
857790 97 
857886 7 
857896 8 
857902 18 
857921 2 
858085 1 
858136 18 
858147 21 
858158 134 
858216 1 
858487 12 
858614 11 
858838 19 
858920 26 
858926 1 
859237 37 
859449 31 
859585 23 
859604 1 
859614 24 
859618 6 
859734 5 
859739 12 
859757 5 
859760 1 
859766 3 
859794 20 
859994 1 
860136 12 
860721 9 
860894 4 
860900 14 
860988 3 
861194 19 
864718 12 
865943 3 
866183 1 
866189 1 
866200 1 
866212 3 
866216 2 
867573 172 
867601 109 
867613 35 
867637 6 
867669 31 
867679 25 
867683 39 
867710 6 
869648 5 
870077 6 
870094 8 
870150 6 
870193 5 
870329 9 
870390 172 
871151 2 
871366 34 
871499 4 
871543 3 
871546 33 
871601 3 
871663 2 
871668 19 
871672 7 
871695 4 
871699 22 
871866 1 
873127 1 
873552 28 
874561 3 
875179 103 
875217 263 
875261 3 
875277 81 
875448 54 
875641 6 
875804 1 
875833 10 
876070 3 
876295 17 
876325 3 
876491 10 
876574 4 
876644 1 
876699 192 
876881 52 
876897 3 
877220 1 
877290 3 
878034 214 
878445 17 
878449 1 
878473 59 
878488 28 
878521 42 
878568 1 
878579 55 
878621 33 
878630 8 
878641 1 
878647 9 
878670 10 
878752 10 
878763 69 
878784 26 
878792 31 
878803 34 
878844 64 
878884 30 
879039 1 
879252 1 
879281 51 
879291 39 
879320 14 
879331 4 
879369 2 
879463 1 
879491 4 
879498 15 
879505 3 
879509 21 
879512 16 
879527 24 
879545 39 
879553 31 
879574 37 
879589 7 
879601 35 
879638 27 
879685 76 
879847 7 
879949 69 
880006 7 
880037 8 
880053 26 
880064 5 
880082 1 
880083 38 
880084 2 
880085 1 
880116 14 
880119 19 
880131 3 
880278 1 
880306 33 
880328 34 
880330 26 
880362 46 
880393 24 
880448 3 
880585 13 
880606 8 
880646 2 
880650 26 
881177 17 
881227 2 
881278 2 
881322 16 
881326 6 
881623 2 
881762 87 
882303 2 
882342 46 
882348 210 
882361 183 
882362 147 
882364 4 
882413 2 
882424 49 
882437 53 
882520 24 
882580 1 
882599 2 
882647 6 
882736 7 
883975 10 
883986 6 
883989 22 
884072 10 
884128 51 
884159 66 
884168 17 
884178 10 
884189 119 
884227 8 
884260 13 
884273 10 
884337 58 
884465 32 
884596 3 
884632 12 
884646 62 
884662 7 
885373 53 
885854 85 
885863 3 
885873 34 
885935 10 
885940 195 
885945 15 
885948 1 
885977 7 
886136 55 
886160 18 
886312 14 
886462 1 
886470 1 
886759 3 
887344 42 
887551 1 
887687 25 
887695 37 
887918 104 
887922 125 
887923 6 
887924 1 
887928 78 
887937 65 
887941 47 
887953 18 
887955 86 
887962 67 
887973 22 
888146 2 
888159 1 
888360 10 
888374 2 
888400 13 
888477 1 
888619 16 
888712 8 
888748 42 
889566 313 
889581 1 
889587 43 
890485 20 
890836 3 
891471 17 
891689 3 
892279 18 
892287 3 
892307 25 
892378 2 
893140 4 
893626 33 
893659 43 
893992 2 
894156 1 
894225 3 
894373 5 
894381 57 
894383 1 
894407 20 
894419 49 
894428 1 
894434 29 
894448 5 
894455 110 
894508 158 
894523 2 
894581 2 
894603 17 
894611 111 
894626 96 
897122 2 
897273 1 
897321 5 
897372 35 
897579 8 
897772 5 
897930 2 
898057 12 
898353 88 
898520 49 
898528 9 
898882 77 
899044 9 
899077 264 
899270 1 
899546 18 
899762 5 
899770 66 
899896 9 
900475 44 
900723 42 
901063 3 
901100 7 
901844 1 
902155 13 
902232 13 
902342 207 
902354 15 
902358 6 
902362 4 
902402 8 
902413 21 
902444 52 
902474 28 
902525 29 
902617 3 
902629 1 
902632 31 
902824 2 
902829 1 
902837 31 
902846 5 
903003 32 
903006 1 
903009 2 
903058 23 
903232 1 
903240 26 
903254 1 
903264 21 
903449 8 
904792 1 
904823 7 
904867 1 
904960 1 
904975 40 
904986 1 
905001 130 
905014 28 
905021 1 
905022 63 
905029 21 
905032 20 
905087 16 
905097 11 
905103 6 
905135 9 
905151 2 
905156 10 
905164 18 
905184 1 
905188 36 
905200 182 
905310 64 
905342 8 
905351 20 
905373 3 
905380 3 
905384 8 
905387 219 
905392 92 
905417 22 
905425 2 
905431 1 
905443 29 
905455 1 
905475 89 
905482 3 
905494 32 
905504 20 
905518 5 
905616 26 
905623 2 
905638 46 
905727 3 
905738 1 
905747 17 
905778 1 
905782 2 
905783 276 
905790 77 
905792 23 
905800 11 
905801 19 
905805 20 
905828 10 
905836 6 
905857 46 
905860 46 
907135 14 
907139 16 
907173 42 
907774 106 
907803 164 
907979 3 
908065 32 
908315 1 
908321 391 
908407 11 
908727 4 
908843 25 
908957 1 
909007 2 
909019 4 
909035 3 
909078 4 
909081 16 
909216 1 
909367 21 
909872 26 
909966 20 
910281 398 
910311 6 
910328 78 
910331 5 
910336 55 
910338 17 
910354 44 
910375 41 
910393 7 
910410 42 
910547 7 
910553 5 
910580 17 
910897 4 
911404 1 
911528 5 
911672 4 
911687 44 
911713 8 
911714 14 
911764 1 
913313 16 
913323 3 
913324 176 
913333 2 
913342 68 
913375 10 
913385 35 
913393 21 
913420 44 
913424 1 
913437 18 
913440 163 
913577 17 
913614 3 
913622 46 
913761 5 
913916 1 
913922 151 
913981 41 
914037 117 
914528 67 
914690 30 
914721 39 
914742 1 
914873 50 
914892 2 
914894 147 
914901 15 
914906 7 
914909 14 
914914 2 
914915 27 
914923 33 
915047 1 
915071 2 
915091 3 
915096 32 
915101 15 
915103 2 
915152 28 
915183 1 
916723 1 
916924 1 
916968 2 
916976 17 
916980 12 
917190 456 
917326 1 
917646 9 
917853 18 
918154 49 
918396 3 
918398 12 
918454 14 
918456 332 
918659 5 
918887 3 
918924 43 
919585 2 
919682 15 
919695 11 
919724 2 
919725 3 
919726 6 
919731 53 
919733 48 
919737 40 
919745 74 
919753 1 
919754 10 
919757 77 
919782 11 
919807 13 
919814 1 
919935 3 
919947 47 
919964 24 
919995 7 
919996 45 
920021 1 
920028 7 
920035 2 
920039 39 
920047 246 
920374 15 
921978 53 
922006 18 
922044 12 
922062 10 
922067 59 
922083 72 
922205 4 
922428 4 
922431 2 
922648 8 
924356 1 
924545 19 
924551 23 
924559 2 
924580 338 
924593 18 
924623 5 
925599 11 
926501 3 
927013 9 
927957 7 
928794 14 
928796 28 
929435 1 
930010 6 
930461 24 
930538 44 
930900 1 
930907 80 
930912 7 
931008 16 
931112 37 
931116 63 
931431 5 
931829 1 
932040 1 
932055 20 
932063 42 
932075 141 
932086 4 
932097 58 
932100 6 
932222 24 
932265 22 
935642 49 
935822 59 
936143 6 
936308 1 
936441 185 
936578 17 
936747 34 
936909 36 
936936 93 
936937 17 
936939 1 
936948 19 
937014 29 
937019 46 
937030 19 
937058 6 
937096 3 
937230 46 
937358 7 
937455 29 
937576 11 
937667 2 
937721 3 
937907 18 
938025 10 
938782 9 
938864 1 
938971 21 
939042 3 
939074 14 
939183 28 
939186 88 
939229 34 
939243 13 
939251 135 
939286 8 
939298 5 
939300 33 
939303 9 
939306 24 
939358 9 
939467 4 
939470 3 
939776 4 
939784 5 
939841 1 
939847 3 
939858 20 
940025 1 
940034 17 
940058 8 
940186 4 
940354 49 
940993 2 
941233 4 
941289 7 
941477 4 
941611 51 
941633 22 
941652 63 
942120 71 
942224 27 
942301 42 
942304 19 
942311 7 
942326 3 
942548 1 
942585 6 
942592 6 
942600 2 
942614 147 
942777 233 
942941 34 
942944 78 
943157 33 
943283 41 
943287 6 
943356 25 
943491 2 
944580 9 
944867 18 
944870 24 
944894 1 
944898 12 
944944 27 
944949 6 
944985 153 
944994 2 
944998 22 
945163 1 
945188 3 
945204 2 
946399 17 
946683 14 
946732 22 
947075 29 
947221 20 
947224 1 
947282 25 
947341 35 
947676 9 
948254 2 
949049 11 
949105 45 
950836 2 
950985 1 
950991 125 
951023 1 
951029 184 
951245 1 
951263 11 
951315 2 
951458 1 
951469 4 
951484 3 
951700 2 
951821 85 
951830 28 
951849 41 
951855 1 
951856 4 
951857 1 
951859 328 
951872 26 
951891 58 
951904 9 
951909 39 
951929 8 
951938 3 
951977 7 
952029 26 
952041 1 
952321 5 
952403 4 
953551 4 
953580 4 
953612 5 
953615 5 
953617 28 
953623 7 
953630 51 
953718 8 
953723 16 
953734 21 
953831 6 
953872 2 
953877 2 
953880 6 
954073 6 
954101 48 
954418 2 
954584 20 
954591 8 
954605 8 
954718 54 
954749 26 
954771 29 
955100 47 
955104 3 
955275 1 
955669 5 
955819 51 
955967 39 
957536 3 
957613 60 
957796 13 
958159 1 
958477 28 
958591 20 
958638 18 
958647 39 
958658 10 
958671 16 
958677 7 
958739 1 
958913 89 
959014 1 
959024 2 
959132 2 
959151 6 
959157 16 
959160 37 
959174 13 
959176 26 
959210 6 
959288 11 
959304 5 
959314 68 
959353 22 
959421 6 
959514 4 
959527 8 
959531 2 
959534 10 
959556 60 
959590 21 
959598 4 
959609 3 
959623 63 
959626 1 
959684 1 
959733 3 
959758 27 
959843 7 
959847 12 
959973 12 
960000 38 
960617 5 
961047 48 
961078 500 
961088 1 
961313 15 
961446 1 
961593 20 
961619 1 
961975 373 
962169 66 
962172 3 
962183 5 
962185 59 
962191 193 
962237 3 
962259 28 
962260 2 
962261 1 
962273 15 
962325 27 
962416 4 
962449 2 
962563 4 
962648 144 
962896 20 
962958 2 
962959 14 
963092 52 
963528 17 
963556 27 
964239 1 
964292 49 
965085 1 
965166 16 
965243 28 
965577 14 
965595 70 
965617 1 
965770 16 
965790 1 
965799 1 
965811 5 
965886 1 
966090 2 
967105 26 
967369 20 
967739 13 
967924 2 
967935 16 
967973 199 
967979 1 
968315 82 
968661 1 
968684 3 
968709 14 
968713 2 
968742 8 
968841 1 
969171 21 
969250 10 
969500 2 
969503 1 
969573 51 
969574 12 
969578 1 
969587 3 
969588 1 
969589 125 
969611 17 
969647 7 
969673 25 
969681 4 
969709 9 
969874 12 
969995 209 
970028 2 
970208 82 
970217 20 
970234 3 
970291 24 
970304 6 
970314 3 
970318 5 
970326 20 
970484 1 
970492 2 
970535 5 
973861 2 
973880 37 
973919 25 
974057 1 
974178 14 
974227 18 
974236 2 
974250 22 
974264 10 
974275 116 
974287 9 
974294 98 
974337 24 
974373 57 
974451 76 
974478 205 
974500 24 
974508 49 
974543 342 
974571 23 
974577 2 
974596 116 
974679 6 
974683 105 
974735 100 
974739 1 
974747 58 
974767 13 
974794 16 
975050 1 
975106 15 
975226 12 
975256 13 
975527 3 
975800 2 
975873 12 
976595 13 
976599 1 
976739 1 
976837 1 
977156 4 
977173 3 
977519 2 
977563 1 
977871 8 
977939 1 
977948 3 
978104 5 
978175 60 
978185 21 
978199 10 
978207 2 
978291 9 
978329 43 
978377 37 
978396 86 
978637 1 
978801 3 
978820 93 
978947 62 
979140 45 
979289 14 
979511 1 
979517 31 
979534 96 
979546 7 
979551 2 
979580 62 
979599 22 
979607 17 
979657 91 
979661 9 
979673 1 
982195 12 
982201 7 
982203 6 
982210 3 
982284 9 
982306 27 
982314 104 
984346 1 
984376 3 
984390 7 
984398 1 
984417 6 
984566 2 
984678 27 
984700 141 
984719 1 
984722 131 
984764 9 
984776 3 
984952 25 
985280 35 
985669 2 
985774 6 
986002 1 
986015 16 
986035 10 
986053 6 
986110 32 
986375 2 
986517 100 
986664 84 
986848 5 
987134 6 
987253 1 
987256 13 
987259 7 
987335 50 
987409 12 
987883 4 
987889 62 
988446 9 
988555 1 
989160 2 
989189 13 
989296 52 
989325 38 
989634 30 
989638 16 
989658 4 
989730 2 
989806 6 
989813 29 
989820 9 
989957 13 
990141 5 
990246 48 
990269 1 
990282 49 
990300 17 
990301 1 
990308 114 
990330 4 
990520 5 
990539 4 
991410 1 
991729 17 
993095 27 
993304 17 
993308 80 
993487 19 
993584 4 
993635 2 
993652 3 
993825 11 
993838 18 
993877 201 
993881 8 
993889 12 
993892 24 
993895 27 
993903 65 
993924 1 
993933 116 
993964 40 
993985 2 
994008 139 
994011 3 
994057 96 
994105 47 
994111 3 
994155 82 
994160 2 
994191 40 
994194 227 
994195 1 
994196 21 
994202 134 
994214 37 
994243 50 
994253 140 
994264 12 
994414 26 
994423 4 
994645 55 
995128 12 
995447 256 
995461 10 
995479 10 
995487 6 
995490 17 
995561 39 
996075 166 
996155 1 
996260 1 
996263 6 
996427 15 
996455 13 
996498 1 
996537 1 
996539 1 
996685 41 
996753 4 
996765 15 
996782 9 
996784 29 
996810 1 
997688 3 
998263 18 
999216 18 
999246 1 
999261 29 
999274 1 
999359 44 
999494 9 
999521 9 
999582 88 
999588 41 
999595 3 
999652 132 
999935 4 
999993 1 
999997 8 
1000002 15 
1000008 5 
1000013 21 
1000028 179 
1000032 1 
1000049 1 
1000057 49 
1000062 11 
1000111 6 
1000114 54 
1000137 34 
1000157 169 
1000163 3 
1000181 35 
1000191 2 
1000198 1 
1000212 22 
1000279 21 
1000293 6 
1000300 43 
1000301 14 
1000309 3 
1000337 60 
1000345 52 
1000351 33 
1000363 93 
1000451 4 
1000500 4 
1000501 39 
1000519 31 
1000534 16 
1000558 109 
1000564 193 
1000572 10 
1000576 17 
1000590 83 
1000602 5 
1000627 250 
1000641 137 
1000676 6 
1000687 3 
1000804 3 
1000860 29 
1000892 22 
1001130 4 
1001151 9 
1001699 16 
1002317 7 
1002435 27 
1002458 3 
1002462 4 
1002536 10 
1003439 1 
1003712 8 
1003918 52 
1004028 2 
1004110 6 
1004124 1 
1004160 17 
1004305 34 
1004345 21 
1004350 76 
1004375 34 
1004382 12 
1004441 3 
1004448 9 
1004781 46 
1004983 92 
1005101 464 
1005337 9 
1005417 15 
1005560 1 
1005880 6 
1006152 11 
1007452 14 
1007458 1 
1007465 71 
1007467 60 
1007469 35 
1007486 3 
1007489 24 
1007526 2 
1007540 197 
1007548 6 
1007549 55 
1007555 94 
1007567 1 
1007574 2 
1007575 170 
1007588 43 
1007698 1 
1007704 11 
1007756 7 
1007791 95 
1008157 2 
1008506 2 
1008577 16 
1008652 1 
1008685 1 
1009148 8 
1009670 3 
1009677 59 
1009867 43 
1010130 52 
1010525 4 
1010838 71 
1010872 48 
1010878 183 
1010889 185 
1010976 2 
1011277 1 
1011295 21 
1011372 122 
1011380 83 
1011394 8 
1011467 39 
1011492 11 
1011869 26 
1011884 50 
1011932 40 
1011960 121 
1011966 15 
1011985 18 
1011988 2 
1012066 14 
1012115 81 
1012143 2 
1012161 63 
1012196 390 
1012300 45 
1012311 30 
1012315 5 
1012321 45 
1012327 2 
1012332 28 
1012341 47 
1012349 11 
1012351 13 
1012383 9 
1012409 14 
1012427 100 
1012441 54 
1012751 65 
1012968 30 
1013162 33 
1013247 115 
1013535 42 
1014161 33 
1014305 1 
1014460 1 
1015989 1 
1016653 41 
1016688 3 
1016824 2 
1016875 1 
1016892 4 
1017828 4 
1017839 1 
1017843 7 
1017877 17 
1017880 9 
1017913 3 
1018257 23 
1018290 11 
1018403 14 
1018410 53 
1018602 2 
1018612 3 
1019116 70 
1019284 32 
1019313 13 
1019349 6 
1019354 9 
1021653 1 
1021939 1 
1021992 12 
1022062 114 
1022066 35 
1022071 8 
1022086 45 
1022400 1 
1022425 64 
1022436 1 
1022440 84 
1022445 14 
1022523 70 
1022525 2 
1022529 91 
1022552 20 
1022585 53 
1022587 1 
1022593 39 
1022596 2 
1022775 5 
1023075 21 
1023672 29 
1023694 69 
1023874 4 
1023900 27 
1024293 17 
1024329 112 
1024433 2 
1024674 16 
1024702 15 
1024769 1 
1024842 8 
1024871 4 
1024897 8 
1024923 57 
1024947 3 
1025803 71 
1025954 29 
1025962 7 
1025967 20 
1025978 77 
1025992 101 
1025997 20 
1026000 247 
1026008 49 
1026021 41 
1026070 1 
1026073 5 
1026076 368 
1026078 1 
1026107 1 
1026114 18 
1026117 10 
1026154 7 
1026183 94 
1026251 10 
1026386 17 
1026397 29 
1026726 25 
1026734 5 
1026740 18 
1026759 156 
1026796 20 
1026835 182 
1026854 15 
1026865 182 
1026873 45 
1026884 33 
1026885 3 
1026904 3 
1027068 11 
1027080 129 
1027107 14 
1027161 28 
1027164 1 
1027169 8 
1027172 30 
1027180 1 
1027188 3 
1027856 8 
1028733 11 
1028945 51 
1030660 4 
1030667 2 
1030706 7 
1031043 1 
1031455 13 
1031596 23 
1031604 1 
1031605 226 
1031607 59 
1031616 28 
1031625 2 
1031648 42 
1031655 126 
1031656 19 
1031657 2 
1031689 148 
1031693 13 
1031706 13 
1031725 30 
1032027 18 
1032508 243 
1032521 1 
1032524 5 
1032616 1 
1033063 17 
1033087 1 
1033315 22 
1033887 46 
1034421 51 
1035279 7 
1035364 87 
1035534 126 
1035750 7 
1035756 1 
1036012 27 
1036335 20 
1036474 1 
1036960 12 
1037083 1 
1037119 19 
1037645 21 
1037677 61 
1037685 69 
1037736 30 
1038584 2 
1038623 1 
1038637 1 
1038645 1 
1038653 58 
1038673 1 
1038682 20 
1038720 33 
1038864 28 
1038884 1 
1038997 26 
1039737 38 
1039883 11 
1039917 1 
1039931 83 
1043178 124 
1043199 46 
1043200 3 
1043371 24 
1043590 6 
1043912 3455 
1043918 1 
1044479 131 
1045028 4 
1045553 1 
1045563 3 
1045586 11 
1045588 146 
1045598 55 
1046612 49 
1046613 81 
1046614 4 
1046615 2 
1046636 86 
1046642 26 
1046654 15 
1046661 60 
1046669 1 
1046687 96 
1046695 1 
1046699 5 
1047329 5 
1048238 209 
1048246 604 
1048322 15 
1048523 385 
1048952 4 
1049065 2 
1049128 22 
1049139 55 
1049933 57 
1050170 12 
1050177 11 
1050224 40 
1050437 266 
1050449 46 
1050480 97 
1050504 25 
1050583 5 
1050607 4 
1050615 38 
1050675 6 
1050773 4 
1050809 1 
1050843 2 
1050869 105 
1051032 96 
1051079 15 
1051762 13 
1051782 178 
1051800 1 
1051885 17 
1051961 3 
1051971 49 
1052081 27 
1052095 14 
1052100 13 
1052101 66 
1052110 4 
1052120 10 
1052129 34 
1052205 8 
1052219 81 
1052227 3 
1052265 9 
1052289 1 
1052295 11 
1052301 1 
1052302 17 
1052328 47 
1052372 5 
1052394 87 
1052399 59 
1052656 5 
1052696 22 
1052700 3 
1052735 6 
1052913 3 
1053350 168 
1054137 8 
1054230 164 
1054499 2 
1054636 17 
1055093 9 
1055191 7 
1055407 72 
1055541 1 
1056090 43 
1056243 104 
1056249 3 
1056292 9 
1056342 29 
1056496 28 
1056532 65 
1056576 16 
1056718 1 
1056895 17 
1057246 11 
1057324 4 
1057331 2 
1057346 3 
1057381 1 
1057418 1 
1057469 3 
1057494 6 
1057546 3 
1057571 3 
1058011 41 
1058636 1 
1058646 2 
1058841 1 
1058848 10 
1058852 4 
1059321 57 
1059456 1 
1059494 57 
1059629 38 
1060077 11 
1060084 58 
1060085 12 
1060096 34 
1060102 17 
1060115 35 
1060124 1 
1060127 38 
1060141 3 
1060153 71 
1060202 74 
1060206 13 
1060218 137 
1060226 1 
1060407 33 
1060502 7 
1060554 1 
1060972 10 
1061183 30 
1061342 1 
1061343 115 
1061345 1 
1061637 8 
1061708 8 
1061711 1 
1061713 21 
1061720 9 
1061726 16 
1061727 17 
1061732 23 
1061733 28 
1061742 74 
1061788 12 
1061793 15 
1061804 16 
1061811 59 
1061945 1 
1062173 1 
1062857 1 
1063008 4 
1063173 1 
1063214 6 
1063249 7 
1063351 6 
1063506 12 
1063528 2 
1063551 3 
1063605 26 
1063626 24 
1063634 30 
1063713 26 
1063828 36 
1063838 17 
1063848 6 
1063870 22 
1063881 204 
1064013 27 
1064094 5 
1064105 9 
1064180 43 
1064569 163 
1064678 2 
1064750 7 
1064977 63 
1065186 3 
1065203 38 
1065212 20 
1065217 70 
1065227 8 
1065281 1 
1065291 69 
1065296 79 
1065304 10 
1065325 40 
1065353 8 
1065360 3 
1065427 2 
1065498 31 
1065987 9 
1065998 1 
1066656 8 
1066679 3 
1066900 6 
1067005 24 
1067039 4 
1067052 3 
1067060 2 
1067066 9 
1067086 7 
1067087 1 
1067093 1 
1067108 72 
1067135 7 
1067466 23 
1067813 16 
1067818 12 
1067826 2 
1068537 1 
1068755 6 
1069040 266 
1069087 84 
1069205 1 
1069216 183 
1069376 21 
1069423 73 
1069453 25 
1069524 56 
1069570 36 
1069578 89 
1069586 17 
1069587 22 
1069923 29 
1070051 5 
1070060 7 
1070066 9 
1070069 8 
1070072 5 
1070078 42 
1070122 39 
1070123 1 
1070124 13 
1070125 11 
1070126 7 
1070130 2 
1070131 55 
1070135 4 
1070137 121 
1070143 16 
1070146 18 
1070148 9 
1070150 2 
1070156 64 
1070165 8 
1070172 9 
1070386 48 
1070838 25 
1071060 62 
1071348 17 
1071857 15 
1072070 11 
1072084 62 
1072090 1 
1072358 25 
1072371 73 
1072502 17 
1072591 91 
1072737 4 
1072749 6 
1072764 68 
1072798 2 
1072817 105 
1072839 1 
1072855 9 
1072881 6 
1072893 4 
1072929 7 
1072958 4 
1072966 6 
1073277 1 
1073576 4 
1073620 42 
1073837 6 
1073900 1 
1074597 8 
1075083 1 
1075331 1 
1075455 13 
1075676 9 
1075852 8 
1075867 44 
1075976 1 
1076057 23 
1076156 4 
1076167 17 
1076192 12 
1076210 30 
1076216 4 
1076224 1 
1076229 51 
1076237 23 
1076257 15 
1076265 383 
1076341 5 
1076385 53 
1076578 24 
1076929 47 
1078000 30 
1078444 14 
1078473 8 
1078492 41 
1078539 45 
1078544 4 
1078547 1 
1078553 79 
1078569 11 
1078576 1 
1078587 77 
1078728 318 
1079061 2 
1079388 17 
1080049 2 
1080654 3 
1081012 28 
1081152 6 
1081167 21 
1081172 8 
1081175 1 
1081185 6 
1081201 2 
1081726 48 
1081730 98 
1081807 15 
1081816 1 
1081940 3 
1082181 79 
1082434 1 
1082587 2 
1082590 14 
1082593 38 
1082742 332 
1082743 8 
1082744 5 
1082754 2 
1082756 105 
1082779 28 
1082787 8 
1082805 3 
1082818 23 
1082828 72 
1082840 6 
1082853 20 
1082870 297 
1082879 36 
1082882 2 
1082884 21 
1083423 63 
1083627 12 
1083740 12 
1083751 10 
1083844 1 
1083847 38 
1083911 64 
1083921 55 
1083931 2 
1083941 47 
1083944 1 
1083952 25 
1083955 1 
1083986 2 
1084008 15 
1084090 61 
1084100 531 
1084112 113 
1084117 15 
1084136 1 
1084146 1 
1084150 594 
1084189 62 
1084231 3 
1084232 8 
1084233 141 
1084238 74 
1084240 1 
1084252 421 
1084261 165 
1084262 113 
1084263 368 
1084265 34 
1084266 27 
1084268 24 
1084274 37 
1084334 9 
variableStep chrom=chrVIII
38 122 
44 21 
51 48 
86 8 
156 2 
223 2 
226 5 
230 17 
257 2 
288 5 
296 44 
306 2 
309 2 
312 44 
315 5 
325 2 
329 15 
337 30 
362 57 
373 7 
396 4 
981 7 
1013 44 
1217 191 
1618 4 
1775 15 
1960 9 
2174 3 
2250 29 
2371 1 
2377 1 
2733 1 
2736 1 
2747 1 
2883 93 
2962 5 
3197 42 
3205 30 
3227 3 
3234 1 
3243 2 
3248 13 
3253 2 
3259 3 
3267 2 
3278 1 
3283 1 
4887 33 
4895 89 
4899 45 
4901 24 
4905 194 
4909 8 
4921 146 
4930 21 
4932 18 
4933 26 
4938 11 
4941 40 
4949 1 
4954 91 
4967 38 
4990 201 
4992 30 
4993 12 
5001 36 
5002 45 
5005 17 
5008 29 
5082 5 
5098 24 
5115 13 
5120 111 
5124 80 
5128 49 
5136 1 
5137 388 
5139 24 
5143 38 
5149 46 
5180 1 
5194 191 
5200 3 
5203 20 
5219 40 
5275 6 
5286 525 
5293 58 
5306 96 
5403 37 
5414 16 
5501 6 
5512 1 
5524 23 
5806 16 
5890 6 
6059 16 
6067 15 
6288 22 
6320 2 
6324 2 
6344 110 
6355 2 
6381 1 
6389 71 
6535 61 
6541 1 
6565 1 
6665 171 
6696 3 
6720 59 
7009 81 
7041 11 
7050 7 
7076 3 
7145 66 
7477 58 
7489 98 
7516 1 
7532 2 
7660 8 
7662 16 
7673 4 
7701 28 
7716 5 
7772 15 
7781 20 
7790 20 
7798 7 
7861 20 
7881 2 
7898 15 
7918 4 
7924 55 
7984 13 
7989 2 
7997 45 
8060 19 
8104 5 
8114 66 
8132 8 
8143 3 
8199 6 
8301 37 
8320 35 
8326 77 
8361 10 
8534 31 
8540 7 
8613 36 
8691 1 
8702 62 
8777 120 
8876 7 
8932 78 
9050 1 
9069 19 
9320 1 
9447 5 
9472 23 
9505 35 
9586 4 
9621 3 
9682 8 
9694 18 
9733 14 
9870 7 
9879 3 
9899 38 
9983 236 
10180 101 
10197 1 
10265 510 
10459 102 
10474 50 
10479 91 
10488 9 
10497 80 
10503 2 
10517 44 
10525 59 
10545 6 
10589 2 
10636 1 
10687 14 
10688 1 
10694 33 
10695 13 
10696 2 
10698 28 
10707 2 
10717 2 
10735 2 
10740 170 
10753 5 
10795 1 
10838 6 
11002 10 
11012 32 
11015 13 
11025 11 
11028 3 
11052 45 
11057 21 
11070 121 
11073 133 
11074 1 
11084 6 
11091 113 
11139 25 
11148 238 
11150 1 
11152 80 
11160 19 
11161 3 
11163 3 
11171 10 
11180 18 
11191 2 
11354 3 
11403 17 
11595 6 
11596 3 
11600 8 
11609 12 
11619 15 
11630 161 
11633 68 
11637 4 
11643 7 
11656 1 
11662 67 
11667 1 
11669 1 
11679 11 
11699 57 
11813 20 
11837 1 
11847 24 
11919 19 
11927 65 
11952 4 
12058 10 
12251 11 
12385 37 
12577 1 
12582 1 
12589 101 
12593 3 
12601 1 
12603 1 
12622 28 
12680 10 
12723 57 
12727 9 
12769 16 
12883 10 
12888 12 
13355 8 
13361 26 
13363 6 
13371 4 
13381 141 
13388 2 
13394 93 
13401 14 
13405 12 
13421 1 
13423 56 
13431 83 
13445 432 
13451 2 
13458 28 
13474 4 
13501 23 
13520 30 
13523 12 
13669 1 
13819 6 
13843 49 
13964 3 
14010 32 
14313 3 
14331 43 
14398 3 
14413 13 
14480 3 
14563 4 
14577 6 
14591 22 
14606 1 
14718 3 
14878 17 
14950 34 
15105 185 
15251 42 
15503 68 
15518 38 
15685 70 
15711 98 
15725 30 
15736 195 
15768 141 
15774 16 
15775 11 
15779 3 
15780 64 
15788 448 
15792 100 
15793 1 
15799 28 
15883 8 
15923 33 
15924 3 
15940 35 
15956 7 
15960 11 
15968 4 
15969 290 
15970 2 
15971 3 
15975 22 
15979 21 
15983 15 
15988 82 
15997 44 
16011 32 
16029 72 
16033 65 
16051 12 
16208 11 
16227 14 
16285 12 
16298 10 
16327 14 
16390 16 
16476 3 
16547 36 
16675 43 
16682 11 
16700 82 
16747 27 
16753 44 
16757 23 
16765 92 
16784 10 
16830 46 
16848 29 
16852 77 
16961 4 
16983 4 
17064 90 
17152 183 
17162 1 
17200 2 
17213 11 
17224 4 
17232 31 
17286 1 
17287 47 
17313 5 
17326 11 
17331 3 
17412 9 
17416 40 
17445 8 
17468 1 
17484 19 
17497 2 
17507 3 
17510 17 
17530 7 
17563 2 
17621 92 
17652 47 
17673 79 
17689 4 
17705 7 
17720 6 
17779 26 
17803 11 
17811 61 
17816 40 
17845 1 
17898 2 
17906 10 
17912 1 
17928 26 
17929 15 
17934 1 
17947 168 
17982 32 
18005 2 
18007 26 
18012 1 
18027 1 
18030 25 
18054 17 
18063 4 
18066 8 
18078 5 
18098 1 
18144 24 
18151 2 
18170 163 
18176 1 
18249 2 
18261 1 
18324 7 
18342 47 
18372 165 
18385 1 
18394 154 
18401 64 
18495 5 
18514 57 
18542 17 
18545 8 
18554 8 
18588 75 
18623 57 
18632 117 
18635 13 
18645 11 
18683 60 
18713 28 
18818 10 
18857 4 
18890 12 
19191 71 
19316 102 
19325 90 
19341 12 
19366 18 
19378 4 
19410 23 
19427 2 
19481 30 
19540 3 
19558 6 
19572 5 
19609 50 
19659 1 
19902 225 
20025 29 
20069 71 
20072 1 
20158 19 
20365 1 
20388 84 
20529 7 
20535 3 
20553 6 
20678 46 
20679 22 
20839 87 
20871 1 
20894 10 
20981 4 
20996 123 
20997 1 
21002 1 
21080 191 
21123 41 
21173 7 
21181 9 
21190 24 
21198 57 
21208 36 
21218 4 
21228 114 
21242 3 
21248 1 
21261 6 
21307 31 
21344 7 
21397 107 
21407 89 
21411 19 
21415 29 
21419 4 
21428 199 
21429 4 
21432 20 
21433 11 
21434 19 
21437 109 
21439 10 
21442 37 
21443 18 
21446 30 
21451 2 
21456 48 
21462 6 
21534 7 
21612 39 
21619 18 
21622 71 
21633 32 
21647 78 
21653 14 
21658 177 
21679 24 
21693 5 
21720 66 
21868 78 
21882 67 
21960 1 
22068 13 
22159 72 
22205 34 
22224 30 
23124 4 
23156 2 
23209 4 
23215 5 
23255 1 
23346 33 
23357 30 
23431 1 
23504 7 
23512 155 
23555 4 
23589 3 
23870 3 
23961 185 
23985 1 
24123 31 
24391 6 
24449 1 
24529 56 
24708 22 
24813 15 
24866 153 
24935 22 
25061 22 
25071 12 
25136 33 
25399 165 
25440 1 
25576 15 
25584 128 
25586 7 
25589 45 
25594 117 
25596 9 
25601 5 
25610 41 
25616 3 
25621 631 
25626 35 
25667 1 
25711 87 
25717 25 
25855 1 
25973 1 
25976 1 
25997 26 
26003 8 
26005 21 
26008 22 
26009 22 
26012 47 
26018 19 
26026 8 
26054 1 
26065 74 
26069 36 
26076 42 
26084 218 
26086 44 
26087 1 
26088 51 
26089 6 
26102 47 
26108 10 
26109 260 
26110 96 
26113 47 
26122 50 
26128 56 
26139 22 
26152 1 
26165 13 
26297 21 
26579 45 
26590 14 
26615 26 
26656 49 
26664 49 
26677 3 
26784 86 
26789 9 
26808 30 
26827 2 
26860 2 
26973 1 
26980 18 
27140 1 
27186 35 
27350 7 
27438 1 
27728 9 
27858 22 
28029 23 
28214 15 
28222 60 
28245 2 
28273 6 
28367 8 
28627 576 
28633 1 
28664 288 
28773 95 
28826 4 
29410 2 
29569 98 
29755 43 
29790 32 
29853 20 
29963 14 
30168 29 
30272 3 
30292 1 
30303 6 
30723 80 
30787 37 
31009 13 
31321 30 
31422 11 
31428 24 
31603 146 
31725 4 
32106 3 
32349 7 
32370 3 
32374 1 
32409 1 
32517 28 
32548 2 
32561 20 
32643 145 
32688 13 
32707 146 
32772 81 
32844 2 
32887 24 
32900 3 
32908 2 
32912 261 
32945 96 
32951 2 
32962 15 
32972 1 
33073 4 
33077 10 
33085 2 
33093 1 
33113 2 
33192 15 
33262 1 
33289 85 
33637 3 
33687 1 
33880 6 
34039 4 
34214 1 
34219 1 
34220 20 
34225 4 
34230 64 
34251 23 
34267 79 
34272 1 
34275 14 
34293 17 
34294 35 
34301 13 
34305 2 
34317 27 
34322 9 
34332 55 
34358 4 
34361 10 
34366 1 
34498 2 
34528 73 
34538 1 
34544 4 
34569 43 
34636 10 
34647 1 
34651 7 
34663 24 
34705 34 
34724 2 
34736 108 
34743 2 
34754 72 
34779 95 
34786 102 
34799 3 
34800 8 
34810 99 
34821 14 
34831 40 
34834 153 
34836 8 
34842 15 
34853 419 
34878 51 
34885 87 
34889 21 
34893 24 
34971 201 
35130 2 
35142 1 
36129 3 
36155 4 
36160 6 
36192 11 
36208 2 
36274 17 
36282 1 
36292 4 
36298 1 
36309 11 
36313 4 
36314 13 
36322 1 
36323 1 
36326 3 
36333 19 
36344 3 
36468 11 
36503 15 
36507 5 
36531 38 
36539 51 
36565 20 
36578 30 
36599 58 
36644 50 
36647 4 
36660 95 
36675 3 
36682 53 
36718 1 
36730 7 
36739 14 
36846 2 
36884 5 
36903 1 
36912 51 
36968 7 
36974 204 
36978 1 
37051 94 
37099 26 
37121 87 
37132 6 
37228 8 
37356 8 
37367 38 
37447 21 
37464 6 
37465 40 
37573 69 
37754 236 
37770 1 
37775 10 
37796 1 
37935 24 
38035 1 
38075 13 
38215 8 
38228 7 
38340 36 
38445 1 
38457 14 
38467 1 
38520 43 
38559 10 
38564 18 
38571 35 
38575 7 
38605 2 
38612 1 
38618 43 
38640 1 
38686 20 
38704 28 
38707 3 
38708 142 
38709 6 
38726 4 
38735 4 
38750 5 
38757 4 
38761 8 
38764 2 
38765 9 
38766 92 
38777 11 
38818 3 
38845 2 
39550 46 
39592 31 
39598 3 
39614 11 
39632 37 
39653 16 
39812 3 
39883 35 
39901 13 
39909 10 
39941 36 
39945 20 
39957 16 
39962 3 
39972 9 
39976 82 
39979 9 
39980 53 
39982 5 
39985 9 
39986 5 
39997 1 
40004 2 
40129 22 
40205 6 
40313 8 
41308 5 
41477 1 
41590 9 
41618 1 
41962 47 
41975 26 
42611 12 
42617 86 
42623 9 
42810 72 
42942 23 
43251 3 
43537 1 
43784 20 
44019 4 
44238 14 
44298 2 
44383 2 
44520 6 
44764 83 
44972 11 
44999 63 
45032 28 
45037 9 
45131 6 
45139 12 
45149 13 
45190 10 
45349 224 
45360 16 
45364 87 
45374 12 
45521 2 
45577 5 
45706 11 
45712 10 
45729 22 
45748 8 
45757 14 
45790 2 
45821 45 
45851 2 
45872 17 
45907 3 
45969 63 
46025 53 
46142 4 
46154 16 
46579 64 
46923 6 
47081 21 
47213 41 
47216 9 
47259 10 
47539 6 
47550 2 
47559 1 
47873 17 
47905 86 
47937 5 
47996 2 
48023 1 
48034 2 
48041 73 
48046 11 
48051 100 
48056 251 
48068 3 
48072 1 
48075 1 
48079 257 
48083 138 
48084 1 
48085 5 
48089 5 
48093 17 
48104 27 
48182 2 
48187 9 
48190 22 
48192 6 
48210 43 
48214 17 
48228 101 
48244 4 
48247 9 
48258 1 
48261 27 
48264 1 
48270 1 
48277 6 
48316 11 
48330 1 
48341 11 
48385 6 
48406 24 
48411 1 
48416 40 
48422 1 
48469 36 
48492 95 
48502 31 
48503 2 
48509 18 
48521 105 
48560 1 
48590 3 
48605 5 
48736 20 
48738 31 
49026 4 
49048 48 
49095 19 
49203 35 
49220 1 
49247 70 
49255 2 
49291 16 
49422 2 
49719 4 
49745 1 
49841 45 
49844 3 
49944 27 
50037 1 
50138 1 
50272 52 
50310 5 
50414 53 
50420 1 
50457 1 
50459 3 
50478 5 
50592 2 
50605 2 
50611 2 
50614 3 
50619 4 
50628 1 
50642 1 
50672 9 
50699 38 
50895 57 
50899 3 
50900 35 
50904 28 
50928 107 
50936 59 
50939 24 
50942 2 
50944 2 
50946 12 
50960 131 
50967 4 
50969 7 
50980 1 
51150 45 
51169 5 
51276 44 
51282 22 
51289 117 
51290 2 
51291 3 
51294 10 
51302 1 
51443 59 
51455 7 
51458 138 
51472 53 
51481 304 
51628 1 
51752 4 
51788 27 
51918 37 
52059 2 
52068 5 
52308 40 
52322 4 
52363 12 
52396 3 
52443 2 
52475 7 
52478 13 
52534 17 
52600 63 
52628 46 
52767 173 
52875 340 
52956 41 
53029 241 
53035 90 
53037 43 
53053 6 
53070 7 
53081 43 
53089 34 
53091 259 
53092 2 
53098 20 
53125 44 
53134 54 
53138 1 
53237 315 
53244 114 
53249 30 
53258 23 
53261 70 
53268 3 
53274 1 
53278 21 
53312 2 
53317 16 
53328 62 
53333 1 
53342 97 
53345 38 
53348 1 
53355 1 
53361 100 
53368 29 
53369 11 
53384 66 
53499 1 
53540 1 
53826 11 
53858 69 
53885 25 
53894 108 
54038 2 
54054 8 
54064 3 
54068 3 
54147 24 
54195 12 
54203 6 
54215 21 
54226 57 
54240 5 
54339 34 
54348 47 
54353 77 
54363 281 
54367 14 
54368 157 
54376 60 
54385 20 
54391 44 
54396 143 
54401 28 
54405 25 
54408 2 
54409 43 
54413 35 
54422 14 
54423 30 
54424 66 
54425 157 
54426 3 
54427 1 
54431 97 
54437 23 
54442 55 
54451 27 
54456 72 
54474 92 
54482 31 
54495 14 
54508 2 
54526 56 
54568 2 
54583 71 
54597 132 
54607 19 
54614 149 
54629 1 
54633 52 
54637 4 
54639 151 
54641 11 
54648 71 
54654 79 
54663 5 
54668 68 
54684 62 
54685 1 
54692 12 
54693 212 
54696 2 
54700 183 
54735 25 
54738 10 
54747 50 
54751 15 
54762 5 
54807 4 
54816 24 
54818 21 
54831 102 
54904 55 
54925 154 
54941 1 
54994 2 
55375 15 
55378 9 
55400 24 
55401 2 
55402 2 
55413 107 
55418 68 
55420 60 
55422 85 
55425 18 
55428 41 
55437 21 
55442 43 
55445 31 
55449 36 
55494 2 
55500 50 
55507 16 
55520 28 
55525 1 
55528 66 
55537 1 
55539 2 
55542 11 
55544 22 
55549 1 
55557 22 
55564 226 
55601 5 
55607 20 
55676 182 
55680 63 
55715 144 
55730 15 
55824 1 
55830 1 
55861 4 
55877 55 
55890 1 
55895 46 
55904 1 
55933 34 
55939 55 
55943 1 
55947 26 
55964 18 
55979 224 
55987 24 
55997 8 
56007 246 
56012 2 
56030 7 
56031 18 
56040 161 
56046 148 
56057 39 
56091 62 
56108 4 
56128 5 
56145 6 
56229 28 
56240 18 
56271 1 
56288 3 
56289 1 
56299 47 
56305 1 
56308 34 
56318 84 
56334 14 
56336 25 
56338 5 
56345 24 
56355 57 
56373 3 
56387 5 
56397 13 
56399 62 
56482 51 
56504 19 
56550 8 
56722 124 
56836 57 
56853 69 
56908 65 
57015 44 
57042 3 
57176 3 
57215 5 
57347 1 
57409 1 
57438 23 
57781 15 
57807 35 
57957 387 
58091 5 
58140 6 
58172 12 
58202 2 
58216 42 
58246 48 
58390 68 
58463 1 
58521 4 
58522 1 
58553 68 
58687 102 
58745 19 
58832 11 
58921 1 
58931 22 
58932 28 
58935 6 
58960 18 
58983 24 
59032 21 
59095 95 
59120 10 
59125 18 
59139 3 
59164 4 
59291 111 
59330 1 
59506 1 
59637 2 
59767 28 
59778 12 
59818 39 
59972 10 
60015 5 
60152 3 
60567 4 
60714 1 
61050 53 
61608 1 
61846 7 
61849 6 
62300 1 
62465 92 
62474 2 
62505 32 
62596 214 
62628 48 
62630 1 
62634 85 
62643 4 
62644 91 
62645 1 
62648 245 
62653 11 
62655 81 
62661 120 
62662 154 
62664 53 
62672 54 
62677 39 
62680 487 
62688 4 
62698 53 
62751 82 
62763 41 
62773 40 
62811 101 
62859 5 
62862 1 
62870 80 
62871 9 
62894 4 
62900 7 
62908 4 
63088 1 
63098 1 
63259 27 
63540 71 
63545 19 
63549 5 
63559 16 
63574 15 
63717 2 
63769 11 
63813 7 
63814 1 
63815 1 
63836 10 
63904 21 
64093 1 
64102 8 
64120 2 
64150 1 
64271 1 
64279 36 
64310 7 
64322 1 
64349 13 
64350 16 
64376 8 
64403 1 
64410 157 
64415 3 
64424 12 
64548 161 
64605 15 
64705 39 
64732 24 
64826 81 
64857 160 
64876 17 
65123 114 
65149 99 
65162 35 
65243 10 
65288 32 
65318 27 
65322 127 
65325 34 
65427 42 
65599 29 
65621 19 
65627 107 
65644 21 
65665 1 
65766 290 
65776 76 
65784 54 
65803 20 
65868 20 
65869 6 
65928 3 
65933 13 
65952 24 
65962 1 
65990 1 
65993 98 
66024 94 
66041 212 
66044 9 
66055 131 
66061 303 
66067 12 
66071 18 
66074 84 
66081 83 
66090 11 
66104 28 
66109 15 
66162 6 
66171 40 
66186 4 
66255 92 
66263 5 
66281 29 
66308 33 
66316 2 
66399 12 
67223 7 
67569 2 
67574 17 
67577 26 
67578 1 
67585 46 
67588 21 
67594 38 
67597 16 
67600 34 
67601 18 
67609 1 
67610 212 
67615 1 
67656 3 
67666 1 
67672 4 
67677 83 
67682 26 
67683 1 
67684 8 
67688 40 
67691 125 
67693 14 
67696 58 
67698 4 
67704 38 
67705 14 
67706 128 
67714 6 
67822 6 
67825 4 
67854 7 
67871 86 
67923 155 
68015 100 
68084 38 
68305 30 
68346 36 
68406 81 
68642 69 
68773 182 
68910 13 
68911 2 
68912 1 
69063 49 
69074 3 
69085 8 
69090 17 
69231 59 
69424 24 
69458 12 
69466 486 
69587 24 
69593 2 
69611 41 
69612 36 
69614 9 
69619 12 
69622 95 
69633 22 
69634 104 
69635 3 
69636 3 
69643 4 
69644 185 
69645 1 
69646 3 
69650 12 
69652 3 
69663 41 
69669 175 
69672 50 
69675 38 
69702 25 
69792 19 
69804 57 
69818 8 
69831 17 
69841 2 
69937 103 
69948 65 
69968 45 
69999 1 
70027 84 
70107 21 
70120 24 
70132 91 
70147 3 
70154 88 
70155 185 
70156 4 
70157 81 
70160 77 
70168 394 
70178 1 
70209 9 
70221 6 
70228 190 
70257 18 
70358 3 
70382 22 
70388 8 
70391 33 
70527 1 
70543 59 
70558 14 
70564 8 
70575 10 
70656 18 
70714 7 
70719 12 
70747 26 
70875 128 
70881 1 
70910 6 
71017 4 
71083 2 
71149 1 
71177 17 
71334 6 
71337 11 
71358 5 
71392 1 
71394 2 
71451 5 
71580 72 
71602 42 
71604 40 
71695 66 
71715 11 
71782 31 
71839 84 
71874 1 
71888 4 
71944 22 
72002 5 
72084 17 
72091 16 
72112 1 
72144 33 
72179 19 
72205 1 
72228 82 
72315 1 
72321 39 
72483 27 
72484 47 
72527 10 
72851 36 
72979 144 
73097 82 
73159 207 
73207 1 
73211 43 
73265 249 
73364 13 
73478 1 
73604 45 
73608 35 
73906 1 
74111 15 
74373 47 
74520 2 
74583 25 
74599 52 
74613 4 
74633 6 
74639 12 
74652 4 
74661 1 
74762 12 
74873 5 
74906 8 
74931 6 
75062 1 
75067 1 
75068 19 
75077 24 
75089 7 
75094 3 
75097 36 
75100 2 
75106 14 
75107 1 
75109 5 
75114 4 
75115 1 
75120 24 
75121 2 
75122 38 
75130 6 
75267 1 
76068 1 
76073 30 
76116 1 
76142 54 
76159 12 
76167 6 
76262 17 
76264 62 
76287 13 
76295 9 
76309 124 
76317 61 
76329 13 
76482 11 
76517 39 
76538 31 
76737 108 
76940 2 
77017 141 
77057 4 
77091 25 
77119 1 
77143 175 
77160 11 
77180 8 
77200 1 
77234 11 
77259 26 
77316 33 
77337 6 
77348 51 
77351 4 
77359 2 
77363 20 
77377 6 
77381 33 
77387 48 
77389 14 
77394 6 
77466 10 
77514 80 
77526 51 
77554 23 
77586 19 
77607 21 
77711 2 
77717 4 
77800 1 
77886 1 
78079 81 
78101 26 
78239 17 
78258 2 
78267 49 
78395 17 
78402 10 
78422 4 
78425 197 
78438 9 
78440 2 
78445 1 
78451 4 
78462 99 
78474 7 
78476 1 
78481 38 
78485 1 
78486 14 
78493 75 
78499 1 
78504 149 
78513 86 
78705 13 
78718 2 
78770 28 
78809 5 
78820 5 
78853 34 
78861 1 
79014 25 
79030 99 
79044 2 
79052 6 
79054 6 
79078 16 
79203 3 
79226 45 
79254 25 
79402 23 
79463 76 
79511 3 
79559 10 
79569 50 
79570 34 
79571 202 
79607 34 
79613 5 
79614 219 
79630 9 
79671 10 
79701 115 
79716 20 
79792 14 
79855 222 
79965 104 
79999 2 
80025 62 
80067 1 
80090 52 
80235 63 
80316 3 
80349 138 
80390 1 
80521 4 
80526 190 
80571 283 
80613 41 
80653 7 
81643 43 
81656 24 
81664 38 
81674 24 
81680 37 
81687 16 
81755 10 
81792 3 
81798 20 
81803 8 
81813 1 
81814 6 
81815 1 
81822 1 
81828 3 
81832 65 
81841 20 
81859 12 
81926 51 
81939 193 
81942 139 
81944 4 
81950 3 
81953 1 
81962 6 
81965 218 
81993 63 
82022 13 
82096 63 
82109 23 
82115 2 
82116 64 
82269 48 
82296 77 
82316 17 
82431 8 
82436 2 
82446 150 
82611 37 
82673 9 
82716 5 
82779 2 
82799 2 
82813 17 
82832 9 
82942 2 
82955 42 
83246 1 
83276 27 
83308 6 
83311 12 
83499 5 
83558 2 
83601 8 
83612 27 
83623 23 
83636 4 
83650 10 
83658 43 
83660 10 
83673 8 
83759 2 
83766 2 
83784 20 
83805 52 
83809 8 
83826 8 
83832 45 
83833 4 
83841 3 
83846 24 
83848 42 
83850 25 
83858 9 
83864 157 
83871 51 
83874 28 
83876 1 
83882 99 
83888 38 
83893 18 
83900 1 
83902 264 
83910 8 
83915 60 
83923 26 
84026 94 
84078 1 
84082 78 
84085 38 
84104 38 
84188 267 
84217 335 
84218 78 
84226 17 
84232 59 
84242 26 
84268 30 
84397 219 
84914 6 
85028 24 
85036 2 
85076 9 
85098 1 
85196 23 
85217 1 
85227 14 
85231 37 
85234 11 
85237 78 
85244 25 
85245 61 
85250 16 
85253 23 
85258 15 
85259 5 
85270 120 
85348 1 
85364 2 
85546 1 
92151 24 
92157 26 
92164 1 
92168 4 
92205 4 
92211 89 
92229 12 
92359 2 
92374 1 
92378 2 
92390 7 
92408 5 
92439 4 
92509 1 
92533 19 
92607 1 
92647 3 
92659 3 
92675 22 
92687 2 
92697 1 
92705 1 
92769 10 
92822 27 
92833 35 
92859 2 
92865 5 
92868 1 
92872 4 
92882 1 
92898 53 
92963 3 
93128 1 
93175 31 
93214 21 
93266 21 
93714 14 
93719 5 
93728 16 
93753 55 
93782 5 
94395 9 
94407 15 
94416 12 
94420 2 
94429 30 
94446 4 
94830 2 
94854 2 
95032 4 
95043 25 
95066 50 
95072 4 
95077 93 
95083 1 
95086 70 
95093 97 
95094 1 
95100 40 
95103 14 
95110 64 
95123 11 
95193 2 
95202 19 
95222 12 
95247 68 
95254 3 
95358 3 
95364 10 
95367 28 
95377 2 
95378 70 
95384 14 
95447 1 
95452 62 
95463 12 
95481 26 
95512 1 
95592 221 
95603 5 
95619 60 
95632 8 
95710 22 
95713 3 
95736 34 
95821 19 
95862 15 
95870 46 
95873 30 
96028 25 
96050 204 
96145 5 
96207 11 
96227 6 
96339 3 
96415 1 
96504 8 
96524 33 
96984 7 
97041 12 
97119 1 
97241 2 
97289 19 
97291 2 
97295 7 
97320 7 
97332 6 
97450 3 
97558 23 
97582 125 
97587 145 
97589 4 
97613 25 
97632 165 
97645 35 
97758 216 
97762 1 
97780 210 
97786 119 
97787 2 
97798 145 
97814 120 
97910 194 
97914 1 
97920 15 
97948 53 
97956 24 
97971 1 
97977 302 
97989 155 
98032 2 
98061 6 
98079 43 
98083 9 
98093 39 
98101 107 
98107 118 
98115 2 
98116 69 
98120 238 
98122 2 
98125 488 
98128 59 
98129 22 
98132 73 
98134 2 
98138 15 
98145 1 
98150 58 
98152 56 
98154 112 
98156 98 
98157 1 
98158 88 
98159 24 
98160 134 
98169 541 
98178 16 
98190 7 
98193 7 
98194 4 
98195 363 
98202 3 
98206 9 
98209 1 
98211 90 
98213 97 
98217 52 
98218 10 
98221 83 
98222 71 
98224 220 
98225 25 
98226 6 
98227 13 
98232 14 
98234 36 
98235 134 
98237 1 
98238 3 
98242 4 
98275 17 
98328 23 
98332 117 
98336 1 
98337 19 
98346 165 
98347 30 
98348 168 
98349 40 
98350 4 
98354 8 
98355 25 
98356 63 
98361 27 
98362 3 
98363 31 
98366 10 
98368 1 
98369 69 
98375 116 
98377 48 
98380 117 
98382 109 
98383 52 
98387 33 
98391 3 
98401 18 
98406 65 
98433 3 
98439 5 
98486 2 
98493 4 
98502 18 
98505 75 
98512 21 
98513 2 
98516 187 
98523 24 
98525 109 
98526 175 
98527 2 
98528 1 
98529 124 
98531 35 
98532 23 
98536 170 
98539 39 
98540 128 
98541 7 
98543 41 
98546 34 
98551 31 
98552 40 
98554 196 
98577 3 
98606 8 
98617 9 
98663 3 
98672 1 
98677 91 
98683 195 
98688 101 
98689 2 
98692 11 
98693 7 
98694 2 
98695 6 
98699 17 
98700 37 
98701 31 
98707 2 
98711 1 
98712 4 
98714 26 
98715 9 
98716 2 
98724 32 
98725 26 
98729 27 
98734 96 
98741 44 
98748 11 
98751 1 
98768 3 
98771 4 
98783 3 
98805 284 
98852 2 
98869 34 
98872 12 
98879 45 
98892 39 
98898 80 
98906 6 
98908 84 
98913 2 
98914 40 
98917 104 
98918 13 
98920 28 
98923 99 
98924 3 
98926 5 
98935 65 
98936 14 
98938 37 
98940 9 
98941 9 
98944 34 
98945 8 
98946 14 
98948 20 
98949 8 
98957 111 
98960 9 
98961 60 
98962 121 
98964 45 
98965 5 
98966 4 
98968 41 
98969 114 
98971 144 
98972 41 
98973 5 
98975 26 
98976 2 
98977 26 
98978 11 
98980 49 
98981 1 
98983 12 
98984 8 
98987 98 
98990 33 
98991 13 
98993 8 
98995 3 
98997 19 
99001 27 
99005 8 
99010 36 
99012 10 
99014 6 
99021 53 
99032 70 
99033 1 
99038 11 
99046 9 
99047 3 
99052 28 
99056 87 
99057 4 
99061 191 
99068 32 
99073 144 
99077 2 
99082 3 
99083 62 
99087 8 
99090 28 
99091 14 
99095 2 
99098 55 
99101 187 
99104 3 
99108 5 
99109 6 
99113 3 
99125 115 
99131 207 
99140 1 
99178 29 
99242 3 
99244 8 
99252 22 
99263 63 
99265 14 
99274 121 
99280 11 
99317 1 
99318 53 
99396 46 
99402 103 
99405 21 
99415 52 
99418 36 
99425 3 
99431 12 
99446 25 
99455 20 
99459 8 
99555 2 
99560 3 
99567 8 
99579 2 
99587 79 
99593 63 
99600 23 
99612 19 
99622 55 
99625 228 
99644 17 
99735 42 
99754 2 
99768 19 
99777 172 
99797 5 
99806 5 
99909 1 
99923 20 
99963 33 
99970 19 
100013 6 
100060 10 
100084 13 
100088 10 
100102 7 
100103 5 
100107 1 
100164 3 
100232 26 
100236 29 
100247 49 
100258 47 
100265 36 
100278 17 
100288 1 
100292 153 
100297 6 
100303 8 
100313 1 
100320 9 
100337 1 
100341 3 
100349 2 
100366 23 
100398 5 
100430 14 
100435 4 
100438 1 
100452 4 
100460 1 
100469 31 
100472 4 
100492 6 
100495 8 
100502 2 
100527 3 
100531 70 
100566 4 
100570 7 
100583 6 
100590 2 
100599 5 
100616 5 
100618 2 
100630 49 
100714 17 
100722 1 
100733 43 
100742 53 
100746 67 
100751 1 
100764 27 
100772 20 
100785 9 
100848 26 
100872 11 
100873 2 
100901 25 
100927 35 
100998 15 
101004 45 
101032 11 
101058 51 
101121 50 
101251 1 
101254 4 
101256 3 
101284 16 
101293 93 
101369 298 
101400 6 
101412 1 
101415 213 
101444 4 
101526 51 
101532 2 
101539 1 
101550 2 
101582 24 
101618 43 
101722 17 
101746 2 
101755 17 
101764 5 
101862 1 
101863 196 
101881 14 
101884 22 
101907 43 
102027 10 
102030 44 
102034 1 
102035 243 
102041 146 
102043 5 
102044 19 
102048 268 
102052 23 
102057 68 
102060 156 
102063 69 
102069 292 
102072 41 
102074 114 
102075 83 
102076 1 
102077 2 
102078 34 
102080 4 
102081 425 
102084 43 
102086 30 
102090 129 
102092 56 
102093 1 
102094 375 
102097 12 
102098 58 
102100 15 
102105 174 
102118 15 
102127 6 
102132 12 
102142 121 
102144 7 
102145 1 
102146 1 
102148 5 
102151 186 
102152 7 
102155 372 
102161 1 
102162 17 
102163 10 
102164 25 
102167 61 
102168 31 
102170 3 
102171 3 
102175 26 
102177 8 
102182 72 
102185 24 
102187 19 
102188 223 
102189 2 
102190 91 
102191 3 
102194 68 
102199 73 
102204 396 
102210 212 
102217 18 
102222 9 
102232 1 
102234 26 
102248 2 
102255 2 
102258 5 
102273 21 
102282 1 
102313 10 
102366 14 
102369 26 
102370 2 
102371 8 
102374 13 
102377 45 
102380 16 
102384 45 
102391 30 
102395 37 
102403 13 
102406 37 
102417 9 
102421 1 
102428 24 
102431 4 
102436 43 
102439 25 
102442 11 
102445 3 
102446 2 
102447 2 
102448 21 
102452 32 
102455 1 
102456 22 
102460 15 
102464 32 
102467 45 
102468 5 
102472 26 
102476 3 
102477 32 
102508 26 
102516 457 
102520 2 
102521 177 
102523 4 
102524 5 
102525 109 
102529 20 
102530 3 
102532 41 
102535 17 
102536 9 
102538 89 
102544 4 
102547 9 
102548 14 
102549 85 
102553 2 
102560 1 
102563 2 
102573 62 
102584 10 
102626 11 
102682 23 
102695 93 
102700 12 
102703 140 
102715 27 
102725 49 
102744 3 
102841 26 
102849 19 
102859 26 
102887 11 
102899 10 
102903 4 
102907 32 
102909 118 
102916 211 
102966 12 
102994 5 
103026 94 
103039 41 
103049 306 
103055 1 
103057 255 
103076 43 
103084 14 
103106 35 
103214 31 
103216 1 
103219 27 
103265 2 
103274 22 
103334 20 
103346 10 
103349 1 
103355 4 
103423 15 
103428 3 
103479 56 
103485 36 
103639 3 
103681 1 
103682 81 
103713 277 
103758 1 
103761 30 
103769 52 
103792 12 
103802 3 
103806 7 
103813 24 
103814 8 
103815 2 
103817 27 
103819 15 
103823 391 
103826 269 
103828 81 
103831 7 
103834 2 
103840 71 
103846 8 
103871 6 
103880 90 
103956 158 
103961 21 
103969 106 
103973 3 
103984 5 
103985 15 
103986 23 
103990 15 
103992 81 
103994 3 
103998 360 
104014 325 
104025 1 
104026 34 
104028 10 
104029 144 
104121 79 
104128 9 
104129 3 
104130 10 
104131 1 
104132 13 
104133 2 
104134 13 
104135 44 
104139 13 
104145 88 
104157 19 
104164 2 
104172 24 
104173 6 
104174 3 
104179 5 
104181 47 
104184 5 
104194 5 
104196 1 
104197 2 
104204 151 
104210 3 
104214 5 
104216 24 
104219 4 
104220 7 
104225 3 
104229 14 
104318 1 
104357 10 
104364 2 
104382 5 
104562 9 
104647 1 
104894 3 
104973 2 
105116 1 
105127 2 
105211 61 
105245 1 
105274 2 
105281 309 
105303 21 
105309 35 
105315 7 
105320 165 
105325 1 
105335 24 
105342 39 
105350 45 
105364 7 
105383 39 
105388 7 
105412 3 
105455 12 
105474 150 
105483 31 
105486 19 
105489 25 
105493 1 
105506 473 
105513 4 
105516 1 
105519 150 
105529 394 
105545 12 
105551 137 
105571 21 
105723 69 
105740 3 
105741 1 
105742 8 
105787 1 
105845 1 
105856 124 
105860 1 
105863 93 
105865 1 
105868 15 
105871 1 
105876 2 
105880 8 
105888 5 
105893 12 
105905 4 
105911 12 
105917 14 
105921 50 
105928 2 
105931 1 
105939 30 
105940 5 
105944 1 
105946 12 
105950 1 
105958 6 
105959 17 
105966 6 
105975 5 
105979 7 
105982 6 
105989 6 
106010 1 
106082 17 
106101 1 
106109 1 
106115 1 
106121 1 
106125 4 
106141 3 
106146 18 
106164 5 
106165 4 
106173 21 
106239 15 
106255 1 
106258 3 
106292 13 
106299 4 
106310 1 
106317 1 
106318 34 
106329 1 
106435 129 
106441 2 
106446 17 
106490 1 
106519 213 
106553 14 
106580 14 
106596 169 
106606 16 
106622 195 
106636 111 
106648 89 
106778 83 
106785 68 
106790 1 
106796 140 
106807 54 
106839 3 
106852 1 
106892 2 
106918 9 
106920 30 
106955 41 
106961 12 
107003 15 
107068 10 
107074 1 
107080 194 
107141 1 
107195 10 
107207 12 
107218 9 
107237 321 
107240 42 
107255 90 
107341 1 
107362 1 
107376 26 
107381 4 
107392 5 
107403 16 
107409 3 
107422 18 
107428 17 
107430 5 
107435 205 
107477 4 
107490 20 
107514 3 
107536 5 
107540 10 
107546 2 
107548 30 
107554 1 
107556 13 
107561 4 
107562 11 
107563 43 
107568 1 
107569 2 
107570 25 
107573 8 
107582 109 
107585 19 
107590 50 
107591 1 
107592 2 
107593 126 
107594 127 
107595 8 
107596 10 
107597 45 
107601 3 
107642 2 
107647 13 
107650 19 
107651 32 
107655 4 
107657 125 
107658 5 
107660 20 
107661 4 
107666 35 
107670 7 
107676 69 
107677 3 
107678 43 
107680 20 
107682 7 
107686 43 
107688 3 
107692 27 
107693 10 
107694 24 
107696 1 
107698 156 
107701 264 
107704 21 
107706 11 
107714 65 
107722 48 
107729 13 
107732 23 
107751 43 
107763 2 
107784 49 
107838 3 
107854 3 
107858 3 
107865 10 
107885 12 
107893 1 
107897 22 
107984 14 
107989 6 
108018 39 
108020 1 
108032 127 
108051 8 
108058 25 
108064 93 
108076 8 
108089 3 
108097 17 
108101 23 
108104 10 
108209 1 
108212 4 
108242 5 
108255 38 
108266 11 
108305 2 
108315 1 
108323 1 
108326 10 
108337 18 
108338 5 
108347 20 
108359 1 
108360 34 
108370 1 
108381 5 
108419 2 
108422 10 
108425 11 
108427 128 
108433 142 
108442 5 
108443 24 
108461 2 
108476 37 
108480 3 
108481 9 
108494 7 
108496 1 
108498 67 
108502 22 
108509 41 
108512 2 
108514 11 
108517 30 
108519 6 
108529 6 
108534 2 
108537 6 
108539 2 
108540 2 
108542 76 
108546 3 
108547 74 
108550 34 
108552 27 
108553 14 
108554 15 
108555 30 
108556 2 
108560 92 
108564 54 
108568 3 
108571 2 
108572 22 
108576 3 
108579 22 
108580 3 
108588 38 
108596 6 
108603 13 
108606 2 
108610 3 
108619 2 
108622 1 
108644 17 
108651 17 
108761 56 
108769 26 
108787 32 
108796 84 
108804 16 
109154 18 
109247 3 
109460 7 
109524 2 
109642 19 
109742 1 
109827 10 
109837 1 
109903 16 
109912 119 
109921 1 
109939 11 
109962 1 
109972 26 
109976 2 
109983 12 
109992 7 
110018 51 
110047 14 
110051 44 
110081 4 
110089 1 
110097 22 
110109 7 
110178 41 
110187 54 
110214 6 
110216 38 
110233 50 
110234 39 
110242 2 
110245 5 
110252 4 
110258 2 
110329 2 
110339 12 
110347 11 
110353 1 
110358 2 
110433 1 
110494 7 
110547 6 
110558 20 
110602 6 
110621 6 
110652 4 
110656 31 
110670 2 
110685 82 
110695 45 
110769 187 
110815 2 
110818 8 
110820 103 
110864 211 
110868 8 
110882 140 
110889 37 
110890 67 
110893 9 
110904 18 
110907 79 
111016 52 
111043 3 
111055 141 
111158 7 
111171 4 
111179 56 
111185 139 
111186 2 
111195 55 
111238 299 
111335 11 
111347 9 
111372 5 
111394 26 
111400 67 
111407 21 
111408 1 
111411 52 
111419 49 
111450 20 
111456 4 
111460 1 
111467 32 
111475 185 
111480 27 
111481 44 
111483 1 
111485 2 
111607 13 
111616 63 
111632 8 
111653 21 
111658 6 
111664 366 
111666 14 
111711 3 
111779 8 
112522 3 
112562 17 
112921 12 
112927 4 
112934 10 
112940 8 
112943 141 
113087 16 
113095 19 
113124 14 
113174 37 
113193 2 
113219 18 
113221 302 
113222 27 
113224 560 
113227 20 
113233 11 
113236 1 
113258 71 
113275 79 
113289 131 
113302 9 
113310 40 
113314 90 
113321 28 
113323 32 
113325 46 
113337 55 
113341 63 
113342 121 
113350 9 
113353 1 
113357 6 
113361 116 
113364 6 
113375 1 
113378 45 
113383 25 
113386 13 
113387 81 
113391 139 
113393 6 
113423 75 
113425 62 
113430 1 
113437 75 
113448 29 
113497 1 
113498 50 
113517 11 
113523 6 
113538 11 
113541 10 
113565 45 
113570 10 
113616 74 
113652 8 
113666 60 
113682 79 
113695 3 
113702 38 
113729 63 
113764 16 
113780 1 
113795 1 
113829 1 
113922 1 
113924 5 
114015 33 
114037 7 
114116 11 
114155 4 
114162 25 
114283 3 
114437 4 
114538 63 
114594 108 
114623 74 
114748 63 
114759 62 
114765 5 
114773 7 
114785 1 
114798 5 
114812 89 
114898 17 
114907 37 
114913 7 
114928 78 
114940 11 
114943 35 
114945 3 
114959 41 
114969 5 
115044 14 
115072 9 
115090 3 
115118 18 
115122 2 
115123 13 
115124 2 
115131 112 
115134 37 
115168 238 
115177 79 
115198 28 
115200 3 
115205 37 
115209 192 
115213 260 
115218 81 
115221 436 
115223 4 
115225 43 
115229 22 
115240 41 
115243 1 
115248 12 
115252 53 
115261 43 
115263 20 
115271 26 
115274 811 
115277 2 
115279 3 
115285 1 
115288 291 
115293 401 
115296 332 
115301 17 
115304 3 
115307 32 
115311 20 
115314 12 
115322 56 
115332 126 
115335 3 
115336 35 
115337 5 
115342 40 
115343 45 
115346 8 
115348 80 
115350 125 
115360 404 
115364 12 
115366 80 
115368 13 
115369 615 
115370 37 
115372 20 
115373 114 
115376 49 
115380 204 
115387 217 
115406 57 
115413 46 
115415 213 
115416 1 
115419 3 
115423 25 
115425 6 
115427 104 
115431 1 
115432 121 
115465 87 
115476 14 
115488 69 
115494 22 
115519 1 
115525 1 
115617 11 
115931 32 
115940 27 
115952 93 
115975 118 
115981 41 
115985 15 
115988 54 
115991 11 
115995 6 
115996 198 
115997 4 
116000 212 
116001 1 
116002 2 
116003 83 
116004 100 
116005 1 
116008 316 
116012 160 
116013 1 
116014 12 
116018 9 
116020 187 
116021 8 
116022 1 
116025 4 
116028 1 
116051 14 
116063 178 
116079 1 
116082 71 
116135 199 
116146 1 
116164 4 
116169 1 
116173 1 
116254 196 
116268 240 
116362 1 
116395 49 
116437 1 
116438 32 
116448 2 
116483 12 
116494 3 
116510 1 
116565 1 
116724 4 
116790 25 
116882 13 
116982 23 
116987 18 
116996 11 
117035 141 
117043 21 
117048 49 
117052 8 
117055 84 
117066 122 
117068 39 
117075 1 
117083 21 
117085 3 
117091 12 
117100 7 
117104 2 
117109 1 
117116 1 
117120 3 
117131 3 
117139 8 
117142 8 
117147 141 
117148 66 
117154 70 
117165 146 
117217 50 
117264 13 
117278 48 
117322 425 
117406 6 
117414 56 
117424 1 
117432 38 
117436 120 
117469 2 
117507 11 
117562 146 
117571 20 
117575 25 
117579 11 
117580 36 
117587 153 
117593 61 
117594 42 
117599 66 
117632 7 
117636 2 
117640 277 
117646 3 
117652 1 
117669 64 
117672 3 
117674 1 
117680 2 
117686 50 
117691 18 
117692 9 
117694 98 
117696 28 
117697 2 
117706 136 
117715 158 
117721 14 
117724 59 
117731 4 
117734 4 
117743 22 
117744 1 
117745 73 
117748 10 
117752 174 
117755 77 
117756 65 
117757 1 
117764 5 
117765 9 
117768 8 
117769 3 
117772 71 
117777 22 
117820 37 
117894 24 
117907 4 
117910 2 
117914 21 
118069 14 
118164 4 
118234 140 
118246 25 
118282 12 
118384 36 
118419 39 
118553 73 
118578 30 
118630 11 
118647 2 
118712 10 
118729 14 
118733 6 
118744 19 
118833 5 
118899 103 
119014 26 
119015 4 
119016 1 
119045 11 
119118 13 
119154 8 
119182 55 
119226 1 
119246 28 
119325 12 
119385 1 
119412 2 
119428 7 
119501 6 
119517 10 
119527 1 
119538 5 
119550 4 
119566 15 
119589 2 
119607 1 
119627 18 
119640 2 
119655 73 
119680 2 
119694 17 
119699 1 
119710 192 
119762 82 
119778 4 
119857 36 
119897 10 
119900 2 
120018 19 
120021 1 
120037 1 
121000 1 
121781 14 
121797 17 
121804 1 
121812 3 
121816 10 
121825 8 
121830 6 
121839 16 
121864 1 
121901 17 
121905 1 
121907 7 
121932 104 
121938 1 
121943 3 
122002 7 
122021 17 
122022 3 
122024 1 
122043 156 
122044 2 
122045 1 
122047 2 
122051 228 
122084 33 
122088 3 
122099 4 
122100 3 
122101 24 
122104 7 
122105 138 
122107 1 
122108 44 
122119 6 
122123 4 
122131 16 
122134 2 
122135 26 
122136 8 
122137 1 
122138 6 
122142 25 
122152 98 
122165 1 
122169 216 
122178 3 
122184 1 
122193 37 
122195 10 
122207 3 
122212 2 
122221 6 
122241 19 
122242 10 
122249 18 
122250 17 
122254 7 
122258 10 
122261 1 
122262 28 
122264 31 
122269 21 
122276 20 
122283 1 
122284 3 
122326 12 
122344 3 
122351 2 
122356 2 
122357 18 
122360 22 
122367 37 
122375 2 
122393 10 
122401 6 
122410 72 
122419 1 
122423 9 
122430 27 
122432 11 
122433 190 
122434 39 
122441 1 
122444 12 
122445 49 
122451 34 
122452 4 
122458 38 
122465 41 
122483 4 
122491 13 
122494 58 
122500 9 
122505 6 
122515 43 
122528 47 
122536 45 
122545 51 
122546 73 
122553 99 
122555 154 
122561 49 
122563 34 
122568 10 
122569 1 
122572 43 
122579 67 
122582 7 
122583 69 
122590 365 
122597 34 
122604 393 
122609 1 
122610 9 
122612 53 
122613 87 
122614 2 
122615 33 
122616 54 
122618 3 
122619 1 
122623 314 
122627 48 
122628 3 
122629 45 
122635 21 
122637 54 
122640 132 
122647 311 
122650 56 
122651 40 
122652 2 
122656 1 
122662 1 
122681 16 
122699 32 
122708 62 
122714 2 
122718 163 
122726 16 
122731 1 
122735 27 
122768 1 
122771 3 
122774 1 
122779 12 
122782 2 
122787 1 
122790 4 
122795 2 
122799 1 
122803 27 
122809 19 
122813 26 
122816 17 
122820 57 
122823 2 
122826 4 
122834 5 
122842 8 
122848 2 
122899 34 
123002 3 
123006 2 
123029 35 
123039 25 
123125 12 
123129 19 
123150 62 
123217 2 
123381 58 
123404 50 
123423 1 
123478 2 
123504 64 
123534 4 
123585 20 
123649 10 
123665 7 
123671 2 
123683 1 
123699 5 
123707 14 
123710 51 
123719 28 
123724 36 
123730 8 
123737 17 
123739 6 
123745 26 
123784 1 
123788 2 
123789 1 
123790 27 
123791 119 
123794 87 
123799 3 
123801 140 
123802 28 
123803 28 
123805 258 
123807 1 
123808 36 
123809 4 
123815 5 
123819 2 
123825 35 
123828 28 
123834 13 
123841 1 
123848 132 
123855 61 
123859 12 
123862 4 
123873 2 
123880 4 
124010 1 
124047 4 
124052 20 
124059 3 
124073 24 
124191 146 
124203 28 
124211 18 
124353 2 
124431 4 
124435 49 
124461 1 
124490 56 
124546 4 
124834 6 
124840 398 
124872 34 
124906 152 
124979 40 
125099 35 
125224 85 
125476 12 
125487 3 
125498 50 
125595 21 
125598 17 
125609 13 
125656 38 
125672 8 
125926 26 
125930 1 
125969 2 
125988 16 
125993 1 
126000 5 
126005 16 
126006 45 
126007 1 
126013 7 
126020 99 
126022 41 
126030 46 
126035 1 
126038 5 
126045 140 
126049 14 
126050 6 
126053 4 
126066 225 
126069 16 
126070 5 
126074 3 
126080 78 
127593 3 
127610 1 
127617 4 
127651 20 
127654 2 
127675 14 
127683 1 
127686 4 
127697 3 
127704 7 
127709 58 
127828 4 
127834 2 
127886 6 
128180 55 
128196 1 
128331 33 
128340 49 
128349 17 
128367 33 
128370 88 
128416 27 
128421 2 
128422 42 
128452 137 
128512 61 
128559 18 
128586 1 
128602 6 
128613 50 
128649 4 
128719 26 
128727 118 
128801 97 
128809 3 
128822 27 
128990 3 
129009 6 
129010 7 
129018 39 
129055 11 
129159 66 
129183 8 
129207 2 
129283 29 
129318 59 
129321 4 
129323 99 
129326 133 
129332 90 
129340 10 
129343 183 
129350 15 
129357 94 
129359 19 
129361 43 
129363 19 
129366 2 
129369 1 
129371 26 
129372 29 
129375 19 
129383 76 
129416 118 
129420 1 
129424 21 
130789 1 
130820 9 
130833 34 
130851 2 
131144 2 
131167 5 
131211 2 
131509 5 
131514 53 
131515 1 
131524 3 
131526 42 
131539 138 
131546 4 
131568 61 
131575 17 
131581 15 
131589 5 
131594 29 
131602 92 
131614 106 
131637 8 
131756 3 
131804 3 
131938 3 
131968 1 
131991 11 
132150 9 
132267 8 
132294 9 
132457 43 
132495 5 
132532 4 
132621 1 
132624 1 
132651 2 
132668 2 
132671 24 
132676 1 
132697 4 
132797 47 
132810 1 
132910 1 
132952 1 
132991 2 
132996 1 
132997 13 
133008 27 
133248 2 
133281 5 
133303 1 
133421 1 
133432 2 
133469 2 
133658 8 
133744 4 
133752 3 
133768 1 
133839 1 
134019 3 
134032 78 
134043 1 
134047 12 
134051 26 
134101 18 
134118 298 
134156 8 
134240 131 
134328 3 
134332 10 
134339 57 
134346 40 
134348 1 
134353 8 
134360 1 
134399 7 
134402 28 
134415 124 
134416 1 
134417 1 
134418 101 
134423 10 
134439 30 
134440 3 
134471 41 
134478 4 
134487 244 
134502 19 
134519 4 
134638 1 
134659 5 
134684 36 
134957 1 
135034 11 
135150 2 
135183 22 
135198 2 
135201 30 
135244 126 
135355 130 
135375 28 
135465 94 
135545 57 
135567 21 
135587 81 
135710 4 
135728 27 
135736 296 
135983 1 
136030 26 
136241 11 
136275 4 
136420 2 
136422 1 
136590 2 
136773 2 
136862 3 
136937 3 
137011 4 
137018 7 
137238 3 
137288 9 
137320 24 
137402 17 
137403 20 
137464 62 
137552 16 
137571 12 
137585 234 
137668 136 
137730 2 
137911 9 
138035 1 
138093 18 
138190 10 
138195 15 
138240 1 
138274 1 
138335 14 
138380 30 
138388 1 
138447 52 
138526 24 
138549 121 
138556 88 
138570 23 
138576 81 
138580 137 
138584 2 
138589 63 
138597 85 
138610 35 
138612 9 
138622 30 
138631 106 
138632 134 
138646 7 
138751 19 
138822 24 
138854 2 
139014 22 
139121 10 
139149 5 
139167 3 
139303 17 
139445 23 
139640 2 
139653 13 
139681 14 
139707 8 
139752 3 
139873 13 
139900 2 
139970 5 
141504 9 
141521 12 
141562 35 
141575 4 
141580 263 
141586 59 
141593 1 
141597 69 
141607 67 
141611 110 
141618 1 
141626 91 
141632 88 
141634 6 
141635 27 
141638 3 
141641 2 
141649 81 
141764 36 
141775 11 
141817 2 
143625 192 
143638 1 
143669 375 
143670 71 
143671 99 
143672 5 
143677 143 
143679 1 
143680 16 
143685 1 
143692 3 
143693 6 
143697 24 
143701 151 
143709 3 
143746 2 
143753 4 
143757 25 
143764 2 
143765 16 
143770 133 
143793 7 
143804 15 
143811 11 
143821 58 
143825 9 
143830 90 
143838 15 
143846 9 
143851 76 
143854 2 
143861 3 
143865 6 
143869 31 
146073 284 
146150 134 
146179 12 
146185 28 
146190 3 
146192 45 
146193 20 
146196 113 
146203 23 
146204 96 
146206 45 
146207 38 
146213 97 
146217 4 
146218 1 
146219 47 
146221 1 
146225 98 
146233 65 
146380 332 
146383 10 
146395 72 
146456 1 
146706 41 
146878 1 
146919 19 
146950 20 
146976 104 
146982 3 
147035 2 
147088 12 
147093 1 
147094 102 
147161 29 
147166 44 
147216 1 
147237 14 
147263 1 
147273 12 
147290 9 
147446 29 
147470 1 
147494 35 
147532 1 
147596 64 
147629 4 
147638 5 
147675 37 
147739 8 
147749 2 
147789 1 
147797 3 
149125 12 
149127 3 
149143 3 
149151 55 
149158 104 
149159 11 
149161 28 
149163 135 
149166 7 
149167 3 
149171 48 
149175 89 
149220 14 
149341 14 
149349 13 
149360 4 
149392 40 
149515 1 
149516 42 
149558 1 
149569 6 
149701 36 
149854 34 
150017 28 
150133 4 
150197 1 
150247 8 
150305 40 
150313 51 
150324 2 
150341 7 
150349 59 
150355 29 
150419 1 
150481 1 
150485 5 
150545 104 
150554 5 
150668 21 
150671 5 
150688 60 
150693 49 
150701 2 
150708 14 
150718 22 
150734 102 
150761 108 
150762 2 
150763 1 
150768 8 
150787 16 
150797 63 
150803 10 
150819 73 
150821 68 
150921 9 
150927 25 
150954 3 
150959 13 
150965 3 
150978 2 
150996 1 
151120 71 
151149 7 
151165 1 
151204 1 
151262 349 
151277 24 
151300 36 
151308 1 
151321 5 
151342 9 
151350 6 
151358 13 
151360 144 
151456 11 
151468 29 
151476 49 
151490 29 
151498 23 
151499 1 
151508 14 
151513 23 
151526 9 
151533 11 
151552 1 
151569 2 
151587 5 
151840 150 
153857 1 
153861 2 
156508 20 
156775 5 
157165 69 
157390 1 
157530 4 
157641 2 
157660 24 
157782 9 
159234 44 
159244 1 
159259 14 
159263 9 
159266 32 
159276 8 
159282 3 
159286 9 
159289 15 
159292 27 
159296 19 
159297 3 
159307 3 
159308 10 
159310 19 
159318 5 
159326 2 
159338 2 
159341 41 
159375 7 
159405 16 
159521 1 
159670 1 
160014 1 
160028 1 
160033 1 
160034 49 
160383 1 
160559 10 
160561 18 
160582 4 
160590 15 
160649 76 
160660 62 
160670 1 
160677 20 
160680 43 
160682 4 
160715 5 
161700 21 
164816 6 
164819 1 
164825 6 
164841 25 
164847 1 
164851 1 
164853 15 
164876 1 
164887 1 
164896 4 
164902 10 
164906 88 
164911 8 
164922 20 
164924 1 
165094 102 
165280 93 
165391 1 
165711 38 
165720 2 
165783 3 
165977 2 
166047 4 
166202 3 
166241 23 
166569 1 
167158 10 
167159 18 
167169 29 
167185 17 
167516 16 
167534 3 
167547 87 
167553 10 
167556 1 
167574 17 
167610 2 
167623 3 
167640 27 
167654 49 
167660 1 
167778 64 
167947 48 
167956 11 
167969 124 
168009 14 
168040 8 
168083 12 
168250 27 
168309 27 
168355 1 
168435 2 
168447 1 
168545 43 
168593 2 
168604 400 
168624 3 
168631 16 
168634 1 
168635 18 
168638 1 
168650 3 
168662 2 
168665 1 
168678 5 
168682 2 
168709 8 
168720 6 
168735 5 
168739 1 
168740 13 
168766 3 
168772 1 
168803 15 
168862 12 
168880 9 
168946 2 
169076 56 
169140 10 
169195 1 
169247 164 
170399 11 
170502 21 
170508 10 
170548 20 
170571 35 
170578 11 
170592 27 
170602 22 
170605 42 
170607 3 
170608 6 
170612 1 
170638 1 
170648 6 
170656 33 
170668 1 
170674 12 
170676 11 
170685 128 
170692 91 
170697 22 
170712 1 
170713 47 
170722 2 
170981 26 
171190 2 
171472 2 
171502 2 
171547 3 
171615 5 
171644 4 
171861 1 
172178 1 
172717 8 
172865 46 
172884 315 
172890 17 
172901 24 
173023 78 
173045 56 
173063 70 
173079 40 
173091 6 
173100 2 
173104 38 
173108 122 
173112 1 
173171 1 
173177 10 
173205 31 
173229 49 
173314 3 
173363 7 
173367 28 
173377 12 
173511 29 
173562 25 
173566 41 
173570 1 
173856 3 
173867 17 
174177 73 
174206 39 
174382 155 
174671 28 
174675 231 
174676 2 
174677 8 
174682 24 
174694 1 
174713 23 
174722 178 
174727 1 
174738 23 
174746 20 
174750 11 
174787 12 
174793 37 
174893 19 
174917 1 
174990 1 
175001 4 
175005 73 
175042 15 
175055 1 
175061 1 
175062 4 
175064 2 
175089 1 
175090 111 
175093 176 
175098 3 
175102 161 
175104 6 
175106 5 
175110 6 
175111 8 
175112 29 
175115 97 
175134 38 
175144 16 
175159 69 
175160 61 
175168 155 
175174 4 
175249 118 
175275 3 
175283 10 
175372 10 
175394 15 
175404 6 
175408 4 
175412 20 
175416 16 
175418 87 
175428 1 
175432 11 
175444 1 
175447 21 
175451 4 
175454 1 
175463 3 
175465 25 
175471 24 
175542 5 
175753 43 
175763 278 
175765 6 
175784 5 
175851 2 
175853 1 
175857 57 
175910 1 
176000 78 
176010 3 
176016 127 
176033 13 
176037 1 
176166 75 
176174 71 
176328 5 
176347 1 
176395 20 
176526 16 
176551 20 
176597 23 
176649 17 
176771 61 
176778 13 
176792 19 
176799 52 
176864 1 
176890 1 
176920 4 
176924 1 
176956 3 
176972 23 
177015 4 
177026 4 
177059 1 
177156 31 
177238 8 
177246 283 
177263 1 
177365 40 
177379 28 
177497 168 
177538 2 
177753 18 
178034 15 
178069 88 
178092 10 
178093 8 
178107 29 
178271 24 
178298 234 
178301 8 
178985 64 
179306 14 
179309 1 
179373 20 
179747 6 
179760 236 
179906 29 
179923 22 
179945 28 
179954 40 
180091 4 
180098 30 
180105 1 
180110 2 
180113 42 
180117 2 
180136 28 
180140 19 
180144 34 
180147 1 
180181 19 
180186 2 
180189 4 
180191 25 
180194 7 
180214 136 
181603 9 
181606 20 
181716 3 
181724 11 
181733 48 
181743 24 
181755 42 
181765 20 
181770 38 
181776 169 
181779 8 
181781 1 
181787 69 
181792 8 
181799 6 
181810 5 
181829 13 
181839 76 
181851 4 
181854 37 
181857 137 
181870 17 
181874 11 
181880 46 
181891 2 
181895 6 
181931 2 
181942 2 
182059 8 
182191 5 
182243 61 
182258 19 
182375 1 
182383 54 
182501 1 
182541 2 
182559 52 
182679 12 
182683 2 
182740 11 
182969 3 
183132 2 
183423 3 
183573 99 
183581 20 
183597 54 
183737 21 
183920 1 
183928 187 
183932 11 
183944 18 
183950 81 
183953 9 
183961 80 
183973 166 
183991 170 
183992 15 
184000 1 
184002 36 
184138 15 
184217 1 
184368 8 
184514 11 
184527 27 
184535 50 
184796 1 
184802 21 
184852 42 
184939 3 
184947 1 
184952 10 
184995 50 
185013 11 
185048 132 
185327 4 
185389 25 
185538 28 
185560 28 
185680 1 
186172 13 
186256 155 
186987 3 
187002 1 
187031 4 
187056 1 
187067 1 
187081 1 
187091 1 
187098 2 
187123 1 
187735 16 
187741 7 
187750 37 
187752 17 
187754 58 
187756 1 
187758 9 
187766 58 
187767 164 
187769 19 
187777 167 
187793 3 
187840 16 
187841 1 
187842 19 
187844 33 
187861 128 
187867 13 
188375 14 
188383 8 
188852 11 
189028 3 
189077 16 
189136 4 
189864 1 
189894 117 
189896 3 
189908 1 
189911 20 
189916 2 
189919 34 
189922 46 
189930 86 
189941 1 
189955 101 
189962 111 
189965 7 
189966 15 
189967 3 
190134 6 
190141 26 
190145 12 
190163 6 
190178 145 
190189 47 
190197 36 
190212 7 
190218 18 
190223 164 
190225 21 
190275 1 
190278 258 
190325 1 
190338 7 
190342 1 
190344 107 
190349 25 
190354 86 
190358 1 
190380 5 
190392 1 
190396 27 
190397 239 
190401 1 
190409 174 
190414 4 
190418 123 
190420 10 
190433 7 
190443 15 
190452 16 
190453 15 
192625 1 
192658 15 
192664 3 
192714 20 
192764 15 
192844 8 
192853 14 
192880 28 
192907 7 
193190 18 
193351 102 
193507 53 
193684 2 
193717 201 
193758 1 
193762 25 
193765 26 
193804 17 
193895 3 
194239 3 
194466 20 
194543 2 
194712 1 
194769 30 
194964 8 
194970 71 
194980 63 
195103 24 
195120 45 
195280 3 
195305 1 
195311 5 
195316 28 
195325 16 
195378 2 
195381 7 
195390 19 
195740 30 
196096 8 
196364 1 
196399 45 
196523 2 
196603 4 
196832 17 
196904 8 
197045 1 
197072 20 
197076 14 
197220 46 
197551 36 
197597 9 
197779 11 
198141 23 
198267 18 
198319 98 
198447 1 
198495 9 
198503 123 
198512 1 
198513 139 
198516 24 
198524 39 
198527 1 
198530 3 
198532 2 
198536 30 
198538 2 
198543 27 
198546 53 
198570 7 
198591 5 
198711 6 
198931 3 
199076 47 
199096 17 
199110 4 
199154 10 
199287 7 
199314 79 
199337 1 
199423 42 
199435 43 
199507 12 
199620 1 
200269 111 
200273 2 
200341 47 
200604 14 
200743 31 
200751 32 
200831 4 
200930 3 
201057 17 
201065 119 
201263 161 
201394 6 
201405 15 
201413 15 
201417 1 
201464 9 
201485 2 
201499 52 
201509 118 
201535 60 
201555 68 
201577 4 
201614 2 
201634 239 
201778 8 
201794 6 
201815 1 
201849 1 
202109 8 
202140 5 
202151 78 
202292 22 
202343 19 
202444 2 
202693 57 
202766 37 
202993 278 
203112 7 
203133 149 
203639 93 
203686 7 
203689 2 
203933 5 
203953 4 
203970 2 
203971 33 
203976 4 
204027 5 
204172 6 
204292 19 
204307 9 
204329 6 
204330 312 
204331 13 
204333 1 
204337 47 
204408 4 
204415 30 
204419 245 
204428 2 
204431 18 
204446 21 
204461 25 
204571 21 
204591 30 
204598 12 
204752 1 
204791 112 
204942 25 
204982 1 
204996 7 
204997 373 
205067 2 
205141 26 
205155 6 
205161 11 
205183 109 
205497 10 
206023 17 
206027 47 
206131 2 
206138 34 
206192 72 
206226 51 
206252 32 
206301 30 
206331 3 
206336 20 
206350 13 
206359 28 
206474 7 
206580 12 
206619 2 
206649 23 
206652 1 
206766 11 
206817 1 
206853 24 
206870 87 
207115 208 
207155 25 
207279 7 
207287 2 
207305 2 
207310 9 
207343 10 
207369 2 
207377 3 
207382 1 
207388 11 
207390 3 
207395 68 
207400 11 
207404 21 
207405 1 
207426 62 
207431 9 
207435 11 
207591 7 
207785 189 
207841 2 
208591 5 
208652 44 
208666 19 
208745 92 
208773 25 
208838 20 
208998 38 
209011 33 
209196 1 
209316 36 
209322 21 
209348 3 
209375 6 
209376 15 
209387 19 
209388 33 
209398 25 
209444 7 
209462 7 
209469 21 
209476 4 
209487 56 
209493 11 
209495 6 
209501 131 
209506 7 
209553 26 
209704 98 
209866 64 
210301 16 
210500 2 
210620 12 
210624 1 
210628 3 
210639 2 
210641 1 
210644 4 
210649 2 
210690 18 
210693 1 
210721 5 
210746 1 
210768 20 
211967 1 
211996 41 
212078 8 
212105 81 
212159 7 
214248 3 
214295 61 
214306 78 
214316 42 
214324 1 
214332 1 
216183 1 
216724 35 
217412 3 
217603 6 
217612 32 
217661 16 
217688 3 
217708 5 
217742 15 
217786 3 
217949 40 
217954 2 
217962 41 
217997 1 
217998 5 
217999 24 
218000 2 
218007 4 
218012 34 
218167 5 
218195 10 
218338 3 
218355 37 
218372 45 
218514 4 
218540 2 
218660 100 
218666 69 
218676 121 
218689 230 
218697 2 
218708 70 
218732 127 
218879 23 
218883 4 
218901 178 
218903 1 
218906 3 
218911 73 
218923 1 
218940 63 
218948 30 
218975 7 
219070 1 
219106 360 
219273 3 
219275 24 
219935 59 
219937 2 
219944 3 
219949 14 
219960 3 
219971 1 
219975 21 
219994 5 
220001 7 
220014 1 
220025 3 
220184 20 
220347 2 
220670 2 
220676 3 
220686 17 
220699 4 
220713 26 
221309 2 
221343 1 
221368 5 
221399 29 
221405 27 
221427 23 
221443 30 
221558 43 
221714 9 
221773 19 
221870 1 
221877 94 
222046 55 
222065 26 
222087 104 
222353 63 
222387 62 
222693 3 
222708 192 
222825 22 
223782 18 
223799 27 
223810 26 
223819 148 
223850 88 
223864 47 
223890 2 
223901 1 
223950 21 
224067 12 
224068 6 
224097 15 
224208 13 
224215 69 
224304 311 
224897 9 
224956 30 
225070 65 
225127 1 
225242 25 
225265 1 
225273 6 
225275 43 
225291 26 
225298 5 
225306 3 
225307 101 
225349 8 
225545 6 
225728 1 
227047 8 
227207 1 
227212 1 
227226 1 
227232 6 
227249 1 
227256 152 
227259 8 
227270 7 
227290 51 
227315 13 
227323 5 
227353 25 
227357 10 
227430 11 
227434 16 
227442 7 
227446 1 
227455 2 
227467 26 
227566 1 
229130 3 
229221 11 
229226 2 
229231 2 
229237 2 
229241 1 
229245 1 
229246 9 
229247 12 
229259 1 
229265 27 
229563 48 
229640 2 
229770 1 
229890 1 
230590 4 
230605 26 
230626 15 
230793 9 
230816 6 
230819 56 
230873 2 
230927 62 
230948 11 
231392 56 
231883 5 
231894 6 
231896 1 
231899 5 
231910 5 
231914 1 
231927 29 
231933 56 
231940 49 
231944 5 
231948 44 
231955 13 
231966 111 
232006 85 
232024 42 
232055 21 
232922 1 
233377 16 
233403 7 
233439 74 
233464 34 
233547 1 
233596 16 
233637 21 
233676 12 
234769 41 
234779 20 
234783 14 
234784 1 
234785 23 
234787 3 
234794 1 
234825 38 
234826 2 
234829 75 
234830 1 
234846 87 
236356 6 
236419 1 
236467 16 
236494 1 
236500 9 
236509 4 
236823 6 
236889 2 
236916 2 
237230 13 
237354 95 
237447 13 
237520 15 
237541 11 
237563 22 
237574 1 
237590 1 
237601 67 
237605 7 
237608 7 
237611 303 
237623 16 
237627 12 
237628 124 
237642 120 
237652 53 
237655 95 
237771 45 
237798 4 
237801 2 
237838 6 
237844 12 
238005 11 
238014 15 
238139 1 
238203 3 
238211 3 
238213 4 
238245 22 
238255 4 
238398 6 
238557 1 
238650 1 
238915 46 
238946 27 
239017 22 
239078 26 
241266 1 
241267 21 
241268 1 
241273 6 
241284 20 
241429 21 
241430 3 
241456 2 
241497 11 
241519 36 
241530 8 
241556 9 
241558 5 
241569 25 
242025 2 
242069 14 
242179 2 
242198 3 
242326 17 
242350 46 
242358 56 
242367 33 
242403 3 
242413 14 
242414 61 
242422 6 
242451 1 
242453 6 
242456 6 
242461 5 
242493 1 
242637 34 
242807 8 
242834 40 
242943 103 
243146 14 
243440 6 
243629 11 
244241 6 
244563 147 
244703 3 
245478 3 
245574 50 
245742 40 
245743 29 
245756 4 
245835 42 
245841 26 
245979 1 
245985 314 
245990 17 
246004 156 
246008 91 
246013 17 
246015 18 
246016 12 
246019 10 
246020 72 
246021 1 
246023 154 
246024 11 
246028 702 
246036 42 
246065 20 
246071 42 
246074 50 
246076 8 
246080 10 
246091 10 
246102 65 
246108 105 
246122 9 
248845 4 
249031 22 
249238 1 
249418 7 
249602 13 
249719 5 
249727 7 
249743 8 
249746 8 
249760 590 
249762 11 
249763 1 
249797 3 
249824 25 
249827 17 
249832 75 
249841 62 
249850 3 
249976 10 
249982 40 
249994 1 
250729 57 
250782 49 
251016 102 
251018 3 
251022 8 
251026 53 
251354 12 
252231 1 
252292 3 
252315 5 
252471 6 
254341 21 
255357 2 
255638 2 
255822 2 
255851 1 
255852 8 
255858 4 
255859 5 
255862 15 
255863 28 
255864 1 
255865 2 
255868 15 
255882 2 
255889 11 
255904 19 
255927 3 
255963 52 
255977 1 
256066 19 
256149 23 
256161 18 
256202 3 
256203 196 
256212 126 
256214 4 
256227 3 
256229 19 
256238 142 
256251 1 
256256 9 
256273 57 
256312 67 
256344 4 
256982 92 
257150 17 
257298 3 
257397 2 
257722 5 
257747 25 
257872 21 
258012 10 
258176 111 
258364 10 
261565 1 
261688 33 
261865 6 
261913 42 
261917 46 
261918 9 
261919 1 
261928 7 
261935 1 
261936 1 
261937 15 
261938 1 
261939 1 
261942 8 
261945 2 
261947 22 
261952 10 
261963 4 
261971 1 
262026 18 
262035 36 
262438 35 
262626 4 
262641 1 
262651 13 
262670 1 
262700 6 
262718 5 
262725 3 
262733 1 
262737 2 
262755 1 
262756 8 
262915 27 
263106 79 
263279 32 
263731 39 
263757 195 
263900 16 
264247 22 
264643 3 
264646 10 
264677 4 
264704 9 
264826 1 
264829 19 
264831 1 
265472 44 
265665 94 
265742 12 
265781 3 
266235 7 
266271 20 
266401 130 
266500 25 
266586 1 
266603 28 
266631 22 
266691 116 
266698 48 
266706 151 
266875 18 
266914 30 
266936 47 
266997 31 
266999 5 
267003 14 
267009 2 
267016 8 
267027 11 
267084 71 
267091 1 
267092 124 
267108 2 
267111 29 
267127 36 
267132 28 
267171 29 
267199 21 
267201 5 
267205 13 
267248 2 
267256 3 
267294 75 
267308 12 
267329 35 
267339 24 
267404 2 
267414 82 
267420 6 
267431 6 
267434 38 
267444 25 
267976 4 
267993 1 
268288 1 
268508 1 
268571 17 
268740 64 
268886 68 
269028 4 
269071 4 
269080 18 
269364 7 
269427 72 
269453 69 
269704 3 
270582 86 
271900 1 
271959 93 
272004 3 
272048 1 
272069 1 
272106 5 
272211 26 
272260 30 
272281 26 
272425 4 
272444 2 
272454 10 
272460 10 
272476 20 
272487 25 
272490 98 
272496 1 
272499 14 
272503 20 
272543 170 
272576 2 
272581 15 
272586 157 
272589 9 
272599 2 
274035 11 
274124 21 
274369 13 
274822 21 
274854 8 
275105 90 
275191 4 
275287 2 
275659 5 
275688 5 
275691 1 
276420 2 
276579 31 
276587 25 
276597 30 
276614 52 
276626 206 
276634 9 
276636 92 
276659 73 
276675 29 
276683 250 
276686 15 
276734 5 
277782 4 
277787 4 
277800 30 
277801 6 
277803 2 
277858 1 
277903 13 
277911 8 
277912 1 
278063 75 
278091 67 
278583 24 
278880 1 
278885 3 
279014 29 
279122 19 
279218 43 
279269 3 
279333 5 
279494 1 
279526 48 
279608 2 
279665 1 
279671 88 
279692 2 
279707 29 
279716 55 
279747 64 
279816 1 
279862 42 
279877 4 
279891 21 
280277 70 
280279 1 
280284 44 
280336 164 
280374 2 
280384 32 
280387 3 
280426 45 
280444 9 
280485 53 
280487 20 
280503 26 
280512 113 
280581 3 
280601 2 
280646 3 
280657 3 
280692 26 
280702 9 
280785 22 
280909 2 
280982 10 
280985 17 
280991 8 
281034 1600 
281085 57 
281097 13 
281103 6 
281124 2 
281255 4 
281265 7 
281297 1 
281320 54 
281365 7 
281372 26 
281418 15 
281426 13 
282402 1 
282765 3 
282917 13 
283416 18 
283455 41 
283548 28 
284033 74 
284626 1 
284686 51 
284687 1 
284688 10 
284691 6 
284696 47 
284705 87 
284720 14 
284779 11 
284957 64 
285259 22 
285745 19 
285835 25 
285860 4 
285891 6 
286103 61 
286322 58 
286497 72 
286507 2 
286536 15 
286611 1 
286689 58 
286701 3 
286780 35 
286788 12 
286872 6 
286876 1 
286917 66 
286926 113 
286941 40 
286945 1 
287170 55 
287272 10 
287289 1 
287296 100 
287617 22 
287627 65 
287702 57 
287846 185 
287940 1 
288036 3 
288112 52 
288230 188 
288333 22 
288578 2 
288735 69 
288785 86 
288990 30 
289058 3 
289249 76 
289270 1 
289285 89 
289410 3 
289563 75 
289580 5 
289606 3 
289635 2 
289668 42 
289802 13 
289815 2 
289833 18 
289840 29 
289853 1 
289864 27 
289871 5 
289894 37 
289907 21 
289938 5 
289971 4 
290089 26 
290094 25 
290108 3 
290113 3 
290123 1 
290128 166 
290145 9 
290196 32 
290224 2 
290269 80 
290273 40 
290294 10 
290458 11 
290669 2 
290679 3 
290685 2 
290698 21 
290702 15 
290704 7 
290734 3 
290745 4 
290753 7 
290765 6 
291049 52 
291062 142 
291157 10 
291248 4 
291291 54 
291435 71 
291436 13 
291437 2 
291624 1 
291804 7 
292110 12 
292465 2 
292489 51 
292791 12 
292843 23 
292964 12 
292968 79 
293003 2 
293332 192 
293418 187 
293436 1 
293452 1 
293483 1 
293484 26 
293510 1 
293514 1 
293517 1 
293553 10 
293561 82 
293593 21 
293597 2 
293603 21 
293610 7 
293612 17 
293635 63 
293643 5 
293645 3 
293659 7 
293719 7 
293765 11 
293826 25 
293829 4 
293851 37 
293899 1 
293918 4 
293951 6 
294007 25 
294026 1 
294050 12 
294397 3 
294404 7 
294481 10 
294569 28 
294746 16 
294815 9 
294916 91 
294951 2 
295015 20 
295021 24 
295045 9 
295435 3 
295803 1 
295819 14 
296167 8 
296273 2 
296282 6 
296325 3 
296327 163 
296348 9 
296643 1 
296746 20 
296789 56 
296799 233 
296832 51 
296873 23 
296891 15 
296915 7 
296944 1 
297120 279 
297126 48 
297127 4 
297133 122 
297154 118 
297190 1 
297192 1 
297199 86 
297211 3 
297228 1 
297232 14 
297238 2 
297243 56 
297244 1 
297252 104 
297259 69 
297274 9 
297279 129 
297293 11 
297317 1 
297434 2 
297502 26 
297548 61 
297605 2 
297643 283 
297659 1 
297677 43 
297710 97 
297720 3 
297739 11 
297802 4 
297812 5 
297813 98 
297817 2 
297823 34 
297835 188 
297955 5 
298078 40 
298155 41 
298204 121 
298270 10 
298276 69 
298414 71 
298428 1 
298444 5 
298469 1 
298476 2 
298571 25 
298587 6 
298769 2 
298772 23 
298811 1 
298836 3 
298842 8 
298844 5 
298851 118 
298854 1 
298859 3 
298871 23 
298878 6 
298879 1 
298881 2 
298883 11 
298890 56 
298912 1 
298917 2 
298953 13 
298963 1 
298966 2 
298968 2 
299009 1 
299016 14 
299059 3 
299093 20 
299098 2 
299119 22 
299210 3 
299445 2 
299592 1 
299644 1 
299849 1 
299946 22 
301354 1 
301368 1 
301706 132 
301861 9 
301878 9 
302032 6 
302040 2 
302049 40 
302071 3 
302082 17 
302097 52 
302103 1 
302109 1 
302110 1 
302111 29 
302152 39 
302163 122 
302183 3 
302189 23 
302195 1 
302199 2 
302200 13 
302201 44 
302210 1 
302219 1 
302345 4 
302385 1 
302387 13 
302577 30 
302583 126 
302600 11 
302606 1 
302610 5 
302633 23 
302639 48 
302647 27 
303916 1 
310351 2 
314071 12 
314729 79 
314741 3 
314780 3 
314793 102 
314796 1 
314799 7 
314849 8 
314873 4 
314885 42 
316063 107 
316064 3 
316066 10 
316081 24 
316224 73 
316249 20 
316266 58 
316278 90 
316338 3 
316341 4 
316346 222 
316355 3 
316357 100 
316368 1 
316657 1 
316879 3 
317101 6 
317769 6 
319765 7 
319796 1 
319797 25 
319855 20 
320001 3 
320005 11 
320012 11 
320044 47 
320068 32 
320079 12 
320097 8 
320101 2 
320113 85 
320120 36 
320125 2 
320128 27 
320457 103 
320484 4 
321303 33 
321451 12 
321547 27 
321782 109 
322673 8 
323173 34 
323178 7 
323186 111 
323279 3 
323292 29 
323419 36 
323466 3 
323737 98 
323959 3 
324106 3 
324212 6 
324574 2 
324594 18 
324598 1 
324606 19 
324635 14 
324643 9 
324667 31 
324757 6 
325271 8 
325294 39 
325435 6 
325455 37 
325466 26 
326028 1 
326324 8 
326327 1 
326333 62 
326439 49 
326546 61 
328095 39 
328142 1 
328167 15 
328172 13 
328176 60 
328195 11 
328230 243 
328247 105 
328252 1 
328883 5 
329419 4 
329546 9 
330058 21 
330060 5 
330178 76 
330223 34 
330265 1 
330796 6 
330922 24 
331590 32 
331641 14 
331904 19 
331942 2 
331964 1 
332143 1 
332173 30 
332203 9 
332213 19 
332221 2 
332222 25 
332227 43 
332248 6 
332283 21 
332395 1 
332540 28 
332573 14 
332714 8 
332814 5 
332908 10 
332927 2 
332962 2 
332982 37 
332988 3 
332995 42 
332999 1 
333000 52 
333210 5 
333827 27 
334342 2 
334597 43 
335108 1 
335147 28 
335583 45 
335604 7 
335613 125 
335616 164 
335647 85 
335774 90 
335778 1 
335785 74 
335794 112 
335800 4 
335834 47 
335836 35 
335881 185 
335967 1 
336005 18 
336020 1 
336062 2 
336165 10 
336189 64 
336216 28 
336218 40 
336252 36 
336268 9 
336272 1 
336290 31 
336293 1 
336613 6 
336661 7 
337102 31 
337510 22 
337704 87 
337851 3 
337897 22 
337902 17 
337954 2 
337955 1 
337958 5 
337962 1 
337964 64 
337974 2 
338079 3 
338135 16 
338145 270 
338295 34 
338306 17 
338604 27 
339424 1 
339571 22 
339633 1 
339660 1 
339697 21 
339718 46 
339767 29 
339775 7 
340229 27 
340241 45 
340253 15 
340658 67 
340696 64 
340819 2 
340845 1 
340987 1 
341064 25 
341090 18 
341388 31 
341401 91 
341536 14 
341549 36 
341562 14 
341582 8 
341593 21 
341607 92 
341645 39 
341654 39 
341667 4 
341673 22 
341681 7 
341689 24 
341697 52 
341705 31 
341805 76 
341831 79 
341862 1 
342110 13 
342146 10 
342189 1 
342193 99 
342196 40 
342199 55 
342216 9 
342219 1 
342226 23 
342247 84 
342255 10 
342260 79 
342324 1 
342445 1 
342614 1 
342910 1 
343223 2 
343504 1 
343607 6 
343832 18 
343932 54 
344034 5 
344058 43 
344246 14 
345689 19 
345692 4 
345695 1 
345723 5 
345764 51 
345772 131 
345933 4 
347370 55 
347449 1 
347597 1 
348440 2 
348769 6 
349060 2 
349267 13 
349298 19 
349394 2 
349421 7 
349479 227 
349518 12 
349712 8 
350018 1 
350035 14 
350340 22 
350388 20 
350914 1 
351779 14 
351794 30 
352009 78 
352146 9 
352186 9 
352373 20 
352546 51 
352576 7 
352579 7 
352611 52 
352619 8 
352693 132 
352956 2 
353000 11 
353390 26 
353403 31 
353408 3 
353431 41 
353438 8 
353448 22 
353453 16 
353456 4 
353468 42 
353503 4 
353512 2 
353522 17 
353524 51 
353558 11 
353698 5 
354474 2 
354614 3 
354639 5 
354660 9 
354680 4 
354688 39 
354694 1 
354698 1 
354715 1 
354720 17 
354728 3 
354736 21 
354760 3 
355147 2 
355258 1 
355283 2 
355336 2 
355346 2 
355727 54 
356254 9 
356281 39 
356308 7 
356332 48 
356469 4 
356518 22 
356653 315 
356663 45 
357020 11 
357279 5 
357722 1 
357841 1 
357847 13 
357864 4 
357998 32 
358085 1 
358234 14 
358246 85 
358256 11 
358260 14 
358278 7 
358279 9 
358287 47 
358294 7 
358359 3 
358403 6 
358413 70 
358460 2 
358523 1 
358549 34 
358628 25 
358673 6 
358780 6 
358979 8 
359019 3 
359292 47 
359319 2 
359435 10 
359468 55 
359534 35 
359715 45 
359728 1 
359762 203 
359877 34 
359879 1 
359909 11 
359921 3 
359925 6 
359932 19 
360232 28 
360709 5 
360728 72 
360734 1 
360746 4 
360784 3 
360808 7 
360815 1 
361183 2 
361214 1 
361518 147 
361812 4 
361817 2 
361820 18 
361826 54 
361834 9 
361837 16 
361843 73 
361940 14 
361961 23 
361975 153 
361985 32 
362729 19 
362812 1 
362813 75 
362847 1 
362876 56 
362878 7 
362894 5 
362950 18 
364242 12 
364285 21 
364290 26 
364302 12 
364309 131 
364313 18 
364317 52 
364320 103 
364335 1 
364383 35 
364397 29 
364404 15 
364656 1 
365388 34 
365454 1 
365613 4 
365681 3 
365776 14 
365846 5 
366344 8 
366420 30 
366709 11 
366792 4 
366832 8 
366843 1 
366875 10 
367105 2 
367366 66 
367537 4 
367829 24 
368012 58 
368018 2 
368044 12 
368053 5 
368065 14 
368207 31 
368258 26 
368284 21 
368414 5 
368482 8 
369074 6 
369276 3 
369364 5 
369372 51 
369864 250 
369872 8 
369879 9 
369889 35 
369896 407 
369905 6 
369915 26 
369952 29 
369969 10 
369972 6 
369987 38 
369995 2 
370001 249 
370515 42 
370662 4 
370699 3 
370921 5 
371330 2 
371377 17 
371414 13 
371476 2 
371500 9 
371512 27 
371639 39 
371650 4 
371654 2 
371664 16 
371671 47 
371705 35 
371707 2 
371728 6 
371732 26 
371745 32 
372236 16 
372428 1 
372448 11 
372510 8 
372594 1 
372617 1 
372637 8 
372754 1 
372954 14 
373012 3 
373232 13 
373271 6 
373444 75 
373449 2 
373457 83 
373462 59 
373470 3 
373474 6 
373542 2 
373543 34 
373719 2 
373739 14 
373872 407 
374045 50 
374066 1 
374116 47 
374134 48 
374257 1 
374272 19 
374281 115 
374285 5 
374311 1 
374458 12 
374475 3 
374511 191 
374602 50 
374603 104 
374606 61 
374635 142 
374747 8 
374756 10 
374764 13 
374926 4 
375020 16 
375079 16 
375094 4 
375098 15 
375108 1 
375126 5 
375141 422 
375146 35 
375157 22 
375161 4 
375167 55 
375175 1 
375188 2 
375195 81 
375201 17 
375210 2 
375211 8 
375213 80 
375267 32 
375271 8 
375298 53 
375301 9 
375303 102 
375304 1 
375305 2 
375309 15 
375323 5 
375339 102 
375379 2 
375389 40 
375392 98 
375406 1 
375424 1 
375434 101 
375443 10 
375483 2 
375501 2 
375595 14 
375599 26 
375613 4 
375620 2 
375807 19 
376118 42 
376361 4 
376383 7 
376408 113 
376417 5 
376641 23 
376691 2 
377086 41 
377490 95 
377813 20 
377819 56 
377823 27 
377833 29 
377872 3 
377878 2 
377936 27 
377939 43 
377942 1 
377969 1 
378054 1 
378107 4 
378253 7 
378271 9 
378306 10 
378668 3 
378789 33 
379096 64 
379110 36 
379183 103 
379254 26 
379617 26 
379638 18 
379657 36 
379663 17 
379710 6 
379741 13 
379777 29 
379778 55 
379806 24 
379827 62 
379894 18 
379929 32 
379942 97 
380211 20 
380394 2 
380405 1 
380443 55 
380451 7 
380586 3 
380634 5 
380635 57 
380653 8 
380974 14 
380979 14 
381026 1 
381092 21 
381148 7 
381150 2 
381181 1 
381192 5 
381321 17 
381374 7 
381377 17 
381380 9 
381386 3 
381388 6 
381391 3 
381439 12 
381451 6 
381459 6 
381467 3 
381470 5 
381471 1 
381472 2 
381483 7 
381507 10 
381629 3 
381659 2 
381662 6 
381786 1 
381799 31 
381800 4 
381807 9 
381843 2 
381887 9 
383163 97 
383177 29 
383244 1 
383264 7 
383269 59 
383303 24 
383336 27 
383337 16 
383342 56 
383366 1 
383372 2 
383383 81 
383424 4 
383516 1 
384006 1 
384084 13 
384290 12 
384437 11 
384492 21 
384507 2 
384586 1 
384597 2 
384618 37 
384631 71 
384661 1 
384728 8 
384738 22 
384772 15 
384828 1 
384833 7 
384862 1 
384866 45 
384868 1 
384884 1 
384892 12 
384911 5 
384945 52 
384948 8 
384956 8 
384961 4 
384982 1 
385007 3 
385024 5 
385154 6 
385212 4 
385330 43 
385431 33 
385609 32 
385623 1 
385781 8 
386029 5 
386140 1 
386317 10 
386391 24 
386490 10 
386818 3 
386826 1 
386828 120 
386838 7 
386850 58 
386977 98 
387006 1 
387010 3 
387019 196 
387042 167 
387062 2 
387152 9 
387753 4 
387769 7 
387929 1 
387943 1 
387967 9 
388272 32 
388627 6 
388628 407 
388649 103 
388798 1 
388804 11 
388820 84 
388821 65 
388833 46 
388840 17 
388844 24 
388845 290 
388855 426 
389074 7 
389798 2 
389807 4 
389883 3 
389912 1 
390035 2 
390072 21 
390107 6 
390154 22 
390159 2 
390171 1 
390201 24 
390202 1 
390373 1 
390384 251 
390401 225 
390402 2 
390403 2 
390829 3 
391094 3 
391956 3 
392006 6 
392220 61 
392443 156 
393261 21 
393350 10 
393357 7 
393368 3 
393376 60 
393377 2 
393385 51 
393390 24 
393414 37 
393421 232 
393447 42 
393452 9 
393455 79 
393458 17 
393465 42 
394123 1 
394176 19 
394184 5 
394190 19 
394225 1 
394329 24 
394363 1 
394377 1 
394863 7 
395036 36 
395137 49 
395218 6 
395588 71 
395680 1 
395985 10 
396011 3 
396019 13 
396153 53 
396335 235 
396336 7 
396504 1 
396541 13 
396547 69 
396875 1 
396880 20 
396888 2 
396890 9 
396902 29 
396905 1 
396910 60 
396932 3 
397110 1 
397122 11 
397132 13 
397135 4 
397149 14 
397152 2 
397336 3 
397356 18 
397612 11 
397676 2 
397827 34 
398141 4 
398544 3 
399025 1 
399167 10 
399177 3 
399216 1 
399221 1 
399224 15 
399684 3 
400159 3 
400202 29 
400361 41 
400393 1 
400791 42 
400852 48 
400855 7 
401041 6 
401060 106 
401072 1 
401077 12 
401079 7 
401087 4 
401266 5 
401272 2 
401277 3 
401302 5 
401468 1 
401474 196 
401479 2 
401640 7 
401672 124 
401696 2 
401874 4 
402218 65 
402242 17 
402250 51 
402393 60 
402400 1 
402406 70 
402636 5 
402759 22 
402823 34 
402828 130 
402836 4 
402838 224 
402870 24 
402872 7 
402883 8 
402887 78 
402892 1 
402901 9 
403040 6 
403536 2 
403542 46 
403850 1 
403892 3 
403897 1 
403974 1 
404050 91 
404113 28 
404283 7 
404483 11 
404500 23 
404568 7 
404596 1 
404601 17 
404749 5 
405414 20 
406097 1 
406534 21 
406662 97 
406837 10 
406850 55 
406852 2 
406857 183 
406863 6 
406872 381 
406930 6 
406942 1 
406964 1 
406965 6 
406966 273 
406976 57 
407135 29 
408100 50 
408196 132 
408212 2 
408584 21 
409381 18 
409847 10 
410023 3 
410356 20 
410484 19 
410547 43 
410679 110 
410711 59 
410874 36 
410901 3 
410907 1 
410909 17 
410916 18 
410924 20 
410928 6 
410996 5 
411009 49 
411013 1 
411033 15 
411040 19 
411238 1 
411240 96 
411241 2 
411367 234 
411502 12 
411537 2 
411549 25 
411637 113 
411654 3 
411703 44 
411774 28 
411792 3 
411930 7 
412535 156 
412546 8 
412562 5 
412581 8 
412662 6 
412828 10 
413187 92 
413240 52 
413361 8 
413383 17 
413451 17 
414018 92 
414103 231 
414136 22 
415255 1 
415888 1 
416405 10 
416477 21 
416495 7 
416530 8 
416894 2 
417348 7 
417356 37 
417368 29 
417383 10 
417393 30 
417406 1 
417417 31 
417422 98 
417446 6 
417605 13 
417618 35 
417644 1 
417757 279 
417760 38 
417780 22 
417953 33 
417965 30 
417992 208 
418312 495 
418384 2 
418640 165 
418824 6 
418932 1 
419043 7 
419592 19 
419824 14 
419947 26 
420127 24 
420139 1 
420144 6 
420219 10 
420223 21 
420224 17 
420236 1 
420245 3 
420248 13 
420397 9 
420434 6 
420870 32 
421358 17 
421501 4 
421528 23 
421572 2 
421597 14 
421664 21 
422014 13 
422068 13 
422126 1 
422151 25 
422305 5 
422314 5 
422334 3 
422375 1 
422494 1 
422512 8 
422517 58 
422527 34 
422529 82 
422540 56 
422578 1 
422581 12 
422586 1 
422587 8 
422588 29 
422590 6 
422593 10 
422602 47 
422626 12 
422632 1 
422634 9 
422635 90 
422646 230 
422650 22 
422651 25 
422652 35 
422658 89 
422670 3 
422785 1 
423387 3 
423465 1 
423509 2 
423513 1 
423640 17 
423687 70 
423767 28 
424156 70 
424170 13 
424181 80 
424192 22 
424336 9 
424350 20 
424394 15 
424412 3 
428054 1 
428471 1 
428995 116 
429110 24 
429168 14 
429409 5 
429420 1 
429578 1 
429608 17 
436904 5 
436924 37 
437055 184 
437091 28 
437098 36 
437103 53 
437104 3 
437105 1 
437110 1 
437111 23 
437149 28 
437162 259 
437164 34 
437165 1 
437167 2 
437169 55 
437173 47 
437178 94 
437179 17 
437333 6 
439165 68 
439181 75 
439218 82 
439234 67 
439264 11 
439614 20 
439753 1 
439762 26 
440256 6 
440264 276 
440282 4 
440314 98 
440362 2 
440412 4 
440452 157 
440488 1 
440615 35 
440638 34 
440860 28 
441172 37 
441552 37 
441632 29 
441650 4 
441982 7 
441990 24 
442007 1 
442011 5 
442016 4 
442022 15 
442051 13 
442072 3 
442082 8 
443577 60 
443588 5 
443594 13 
443599 3 
443612 13 
443656 96 
443683 64 
443699 1 
443712 1 
443720 1 
443731 3 
443745 7 
445543 234 
445585 13 
445591 9 
445601 50 
445611 168 
445647 263 
445995 2 
446483 34 
446906 45 
446932 1 
446956 3 
447130 4 
447350 28 
447531 44 
447536 6 
447695 1 
447721 1 
447762 1 
448067 1 
448094 11 
448100 12 
448126 10 
448134 1 
448175 9 
448193 2 
450718 18 
450738 13 
450762 2 
450765 37 
450777 4 
450787 19 
450791 13 
450794 227 
450799 29 
450820 2 
450954 10 
450959 1 
450964 1 
450978 78 
451015 19 
451016 24 
451017 1 
451034 15 
451077 12 
451188 4 
451296 5 
451464 6 
452355 25 
452419 1 
452599 1 
452743 25 
452785 117 
452790 7 
452791 100 
452794 11 
452803 17 
452812 1 
452816 39 
452826 88 
452841 7 
452855 4 
453053 7 
453076 71 
453210 5 
453398 17 
453410 1 
453594 64 
453616 27 
453684 6 
453820 38 
453996 29 
454030 1 
454035 32 
454039 1 
454059 141 
454065 25 
454069 1 
454081 14 
454093 22 
454122 144 
454233 4 
454281 338 
454563 82 
454580 19 
454747 8 
454807 26 
454821 3 
454829 10 
454848 19 
454885 3 
455030 11 
455221 57 
455317 10 
455430 6 
455615 194 
455639 53 
455755 52 
455770 5 
455798 9 
455900 5 
455924 14 
455963 1 
456160 2 
456253 1 
456276 10 
456290 2 
456300 11 
456343 2 
456409 38 
456430 1 
456479 1 
456686 3 
456977 39 
456990 123 
457121 43 
457432 11 
457652 1 
457981 15 
458047 40 
458333 3 
458378 76 
458610 187 
458616 1 
458907 9 
459060 18 
459090 154 
459099 36 
459112 10 
459116 9 
459122 317 
459124 6 
459127 21 
459130 103 
459166 4 
459190 59 
459191 16 
459206 224 
459209 20 
459221 101 
461514 2 
461518 70 
461522 25 
461550 8 
461581 10 
461591 7 
461623 61 
461639 3 
461644 65 
461682 36 
461926 30 
462101 104 
462113 18 
462121 113 
462127 42 
462172 13 
462180 26 
462190 46 
462204 1 
462210 610 
462232 50 
462304 28 
462307 23 
462308 5 
462319 3 
462603 1 
462686 28 
462884 4 
463021 1 
463024 3 
463195 10 
463371 74 
463384 4 
463464 1 
463601 1 
463950 6 
464082 1 
464123 3 
464162 4 
464169 20 
464253 2 
464522 1 
464715 1 
464721 11 
464743 16 
464756 6 
464791 8 
464828 1 
464839 28 
464860 1 
464866 15 
464872 67 
464877 11 
465072 5 
465083 206 
465108 7 
465114 17 
465123 4 
465139 48 
465246 3 
465630 5 
466013 9 
466100 54 
466285 32 
466406 83 
466421 26 
466424 91 
466660 1 
466767 9 
466923 3 
466992 61 
467003 2 
467093 14 
467098 6 
467101 6 
467104 98 
467108 6 
467112 10 
467118 9 
467129 1 
467137 490 
467160 51 
467361 5 
467674 94 
467842 1 
468170 2 
468178 5 
468183 24 
468292 3 
468331 9 
468495 40 
468659 8 
468803 7 
468856 48 
469326 229 
469678 4 
469910 1 
469925 1 
469971 17 
470078 2 
470207 25 
470297 30 
470372 27 
470402 3 
470416 39 
470491 1 
470504 5 
470578 17 
470633 2 
470653 1 
470657 5 
470661 15 
470702 25 
470704 2 
470717 18 
470721 1 
470725 27 
470726 29 
470728 12 
470733 8 
470735 41 
470739 1 
470742 1 
470743 8 
470757 55 
470761 1 
470766 10 
470777 5 
470795 6 
471460 1 
471567 1 
472444 59 
472590 1 
472599 6 
472723 1 
472890 46 
472901 22 
473057 1 
473453 44 
473509 309 
473588 20 
473601 22 
473618 128 
473683 120 
473796 13 
473807 227 
473831 1 
474090 26 
474362 12 
474506 2 
474560 2 
474574 6 
474666 4 
474800 112 
474921 3 
474931 1 
475331 44 
475460 1 
475466 94 
475498 16 
475535 21 
475536 4 
475542 4 
475579 34 
475651 2 
475675 68 
476012 7 
480790 14 
480804 48 
480811 38 
480817 3 
480832 11 
480837 1 
480848 25 
480849 1 
480867 5 
480888 9 
480913 14 
480914 9 
480916 15 
480927 13 
480958 2 
483893 25 
483904 2 
483915 4 
483949 6 
484124 8 
484143 124 
484157 45 
484296 18 
484305 51 
484346 70 
484361 1 
484427 10 
484466 13 
484624 12 
484633 3 
484721 11 
484724 3 
484728 9 
484739 32 
484742 2 
484754 10 
484772 3 
484783 13 
486154 1 
486688 3 
486699 95 
487093 90 
487237 9 
487453 4 
487573 27 
487587 32 
487592 7 
487614 7 
487682 1 
487842 5 
487918 1 
487972 2 
488297 18 
488318 6 
488323 9 
488329 43 
488506 88 
488517 20 
488520 6 
488552 1 
488560 355 
488572 2 
488591 21 
490469 1 
490474 4 
490486 39 
490496 5 
490543 1 
490555 12 
490566 3 
491054 3 
491077 46 
491525 6 
491563 8 
491567 2 
491634 2 
491730 3 
491822 11 
491830 3 
491831 2 
491852 2 
493679 9 
493721 2 
493729 55 
493750 36 
493796 1 
493799 4 
493802 95 
493828 1 
496372 56 
496400 5 
496461 120 
496629 1 
496739 9 
496895 7 
496951 1 
497069 30 
497118 73 
497159 89 
497287 7 
497327 1 
497333 32 
497336 8 
497343 32 
497349 29 
497355 43 
497360 7 
497364 19 
497382 1 
497415 5 
497416 49 
497430 67 
497519 18 
497594 84 
497701 70 
497978 99 
498019 9 
498182 40 
498195 16 
498353 15 
498364 9 
498385 77 
498490 8 
498527 43 
498530 5 
498531 44 
498543 7 
498553 3 
498563 5 
498601 12 
498886 19 
498915 2 
498916 6 
498939 9 
498945 1 
498961 14 
498971 8 
498978 20 
498985 25 
498995 6 
498999 52 
499007 10 
499011 2 
499015 9 
499674 4 
499821 6 
499899 9 
499985 7 
500008 12 
500559 16 
501016 11 
501177 3 
501192 996 
501198 2 
501254 6 
501266 12 
501273 70 
501409 24 
501737 2 
501847 6 
501924 382 
502099 68 
502114 3 
502175 1 
502264 20 
502278 15 
502281 3 
502305 23 
502312 16 
502513 12 
502703 38 
503338 1 
503728 7 
503750 56 
503895 29 
504070 1 
504107 8 
504226 6 
504272 24 
504281 30 
504285 9 
504295 4 
504318 3 
504353 52 
505828 1 
505931 6 
505969 2 
506048 1 
506098 31 
506100 9 
506147 90 
506155 9 
506199 58 
506254 2 
506390 146 
506398 221 
506771 45 
507382 15 
507447 29 
507659 8 
507684 1 
507876 7 
508256 9 
508261 11 
508753 91 
508829 33 
508832 3 
508843 1 
508851 2 
508854 1 
508869 66 
508906 28 
509153 14 
509180 3 
509205 4 
509227 1 
509235 2 
509247 8 
509253 4 
509271 6 
511956 6 
511980 3 
512103 14 
512116 13 
512139 2 
512144 1 
512160 20 
512183 29 
512188 11 
512192 1 
512198 3 
512204 1 
512207 1 
512386 1 
512392 27 
512397 1 
512400 6 
512410 11 
512423 52 
512426 21 
512588 6 
512739 23 
513085 11 
513886 87 
513987 38 
514178 46 
514245 270 
514332 1 
514510 63 
514534 1 
514966 5 
515148 5 
515159 7 
515448 78 
515718 16 
516532 2 
516533 25 
516554 186 
516556 188 
516557 4 
516567 37 
516580 4 
516692 2 
516810 23 
516990 7 
517157 34 
517345 14 
517352 43 
517365 36 
517372 123 
517437 17 
517440 1 
517453 1 
517457 9 
517463 1 
517600 1 
517646 28 
517647 1 
517650 2 
517653 18 
518015 155 
518413 3 
518537 2 
518608 5 
518896 2 
518934 53 
518937 2 
518943 230 
518987 2 
519030 74 
519036 1 
519321 38 
519339 5 
519387 10 
519547 6 
519904 16 
520180 21 
520193 4 
520203 9 
520421 12 
520426 14 
520606 3 
520684 24 
520797 111 
520894 4 
521392 248 
521589 9 
521790 8 
521940 24 
522073 7 
522080 21 
522085 17 
522091 4 
522130 45 
522135 61 
522143 10 
522146 170 
522172 7 
522189 9 
522286 1 
522344 143 
522466 4 
522703 143 
522718 14 
522759 2 
522861 60 
522885 31 
522891 44 
522905 79 
522911 6 
522956 63 
523001 53 
523006 171 
523880 4 
524225 73 
524572 4 
524741 12 
524777 19 
524810 79 
524819 7 
524845 221 
524991 392 
525025 61 
525052 52 
525060 12 
525789 29 
525868 3 
525922 1 
526276 1 
526387 56 
526804 32 
526943 2 
526957 105 
527038 1 
527083 37 
527135 23 
527265 1 
527553 3 
527668 2 
527689 1 
527820 56 
527870 4 
528013 100 
528030 17 
528200 1 
528265 2 
528352 4 
528376 32 
528699 113 
528705 57 
528708 134 
528712 57 
528730 21 
528750 14 
528758 2 
529102 1 
529234 13 
529236 13 
529256 41 
529264 75 
529306 10 
529322 20 
529330 5 
529336 3 
529491 22 
529693 19 
529901 19 
529905 39 
530060 142 
530074 1 
530080 1 
530202 92 
530605 21 
530703 9 
530861 1 
531142 5 
531219 6 
531223 5 
531232 25 
531353 9 
531404 9 
531665 26 
531673 15 
531690 38 
531703 7 
531714 36 
531722 35 
531733 7 
532676 14 
534265 49 
534700 82 
540873 19 
540926 5 
541037 2 
541098 8 
541368 11 
541458 3 
542571 1 
542827 15 
543234 11 
543550 1 
543590 2 
543621 11 
543631 4 
545085 1 
548669 22 
548692 2 
548749 10 
548761 22 
548792 26 
549315 2 
549386 47 
549425 1 
549569 1 
549731 2 
549815 5 
549872 1 
550381 1 
550384 9 
551366 6 
551400 11 
551412 4 
551431 13 
551433 15 
551471 37 
551513 27 
551748 3 
551795 105 
553291 1 
553302 5 
553382 24 
553471 6 
553513 29 
553579 8 
553589 9 
553607 1 
553621 224 
553624 39 
553632 24 
553638 10 
553774 1 
553782 2 
553785 1 
553807 3 
553819 7 
553831 549 
553937 1 
553941 87 
553949 1 
553955 5 
553967 2 
553970 14 
553974 16 
553982 19 
553985 1 
553991 59 
554005 30 
554008 53 
554017 1 
554032 3 
554056 1 
554059 4 
554264 1 
554283 5 
554399 25 
554437 3 
554472 2 
554473 150 
554495 10 
554641 2 
554947 4 
554987 46 
554998 7 
555068 18 
555142 3 
555162 1 
555163 1 
555196 31 
555221 54 
555274 33 
555373 41 
555429 48 
555430 2 
555587 76 
555907 1 
555917 1 
556098 13 
556115 11 
556116 1 
556125 2 
556169 22 
556203 15 
556209 1 
556220 5 
556328 116 
556336 1 
556382 430 
556530 28 
556554 41 
556611 610 
556620 78 
556658 1 
556676 3 
556709 2 
556713 2 
556714 40 
556747 10 
556809 1 
556819 128 
556950 1 
variableStep chrom=chrIX
15984 10 
16068 9 
16087 24 
16093 172 
16104 4 
19610 1 
19825 8 
19838 3 
19842 3 
20062 4 
20141 9 
20360 46 
20442 1 
20654 1 
20698 71 
20842 3 
20863 1 
21082 3 
21088 4 
21091 2 
21697 122 
21711 50 
21781 44 
21785 2 
21815 3 
21818 19 
21826 1 
22075 2 
22083 11 
22107 38 
22136 10 
22158 84 
22192 4 
23351 1 
24165 22 
24307 2 
24829 1 
25377 1 
25544 1 
25840 3 
26336 30 
26379 9 
26384 82 
26635 182 
26673 148 
26711 29 
26765 22 
26786 27 
26793 22 
26880 2 
26890 32 
27036 86 
27038 4 
27125 9 
27144 16 
27181 5 
27243 2 
27393 5 
27453 110 
27612 20 
27649 1 
27676 176 
27683 12 
27823 21 
27865 9 
27887 19 
27979 12 
28013 4 
28050 6 
28058 76 
28088 1 
28229 30 
28258 10 
28269 1 
28318 1 
28457 49 
28522 24 
28528 9 
28529 1 
28549 67 
28590 8 
28600 97 
28601 23 
28603 16 
28686 48 
28722 9 
28748 139 
28760 38 
28798 34 
28801 25 
28806 23 
28812 19 
28815 33 
28848 4 
29015 70 
29305 38 
29325 9 
29365 9 
29456 3 
29460 3 
29619 1 
29842 7 
29848 1 
29958 19 
29982 64 
30023 22 
30202 11 
30297 6 
30497 4 
30647 182 
30843 1 
30863 7 
30881 11 
30890 282 
30902 85 
31208 22 
31223 6 
31227 8 
31259 33 
31264 70 
31273 174 
31330 23 
31394 9 
31426 56 
31428 2 
31467 8 
31588 1 
32115 24 
32174 1 
32195 1 
32200 1 
32273 131 
32720 1 
32833 52 
32995 30 
33008 33 
33017 21 
33018 1 
33039 33 
33059 22 
33123 143 
33125 39 
33135 214 
33142 52 
33146 83 
33154 5 
33157 14 
33271 5 
33283 2 
33301 3 
33415 3 
33437 5 
33564 21 
33570 2 
33725 53 
33864 25 
33905 2 
33979 8 
33990 18 
34151 155 
34189 31 
34513 11 
34630 2 
34650 116 
34667 5 
34693 44 
34748 10 
34803 11 
34844 13 
34848 3 
34861 2 
34869 5 
34875 1 
34918 9 
35034 7 
35052 3 
35055 26 
35060 8 
35064 372 
35080 4 
35089 16 
35114 33 
35121 32 
35123 1 
35252 13 
35270 10 
35277 43 
35289 15 
35329 14 
35405 19 
35623 4 
35881 130 
36036 22 
36062 11 
36068 34 
36072 63 
36103 6 
36116 6 
36119 145 
36158 6 
36159 6 
36160 85 
36182 54 
36202 43 
36319 12 
36335 149 
36363 41 
36374 11 
36417 28 
36420 31 
36450 3 
36537 160 
36544 9 
36551 11 
36576 1 
36583 78 
36618 5 
36622 343 
36626 2 
36629 15 
36647 7 
36723 20 
36737 14 
36738 7 
36739 1 
36812 4 
36861 19 
36881 38 
36910 71 
36929 11 
36996 1 
37020 9 
37043 71 
37046 3 
37050 14 
37073 62 
37098 25 
37129 16 
37362 14 
37484 20 
37724 295 
37914 21 
37934 17 
37956 30 
38208 46 
38236 59 
38277 89 
38390 42 
38534 70 
38675 21 
38738 143 
38765 1 
38954 73 
39094 34 
39184 54 
39246 6 
39275 1 
39295 2 
39298 1 
39362 1 
39526 11 
39580 37 
39694 15 
40138 4 
40219 17 
40229 8 
40374 136 
40559 109 
40600 8 
40667 17 
40669 12 
41075 120 
41263 101 
41337 72 
41585 181 
41617 26 
41622 25 
41631 23 
41715 40 
41719 51 
41736 85 
41761 4 
41837 13 
41945 75 
42870 2 
43096 24 
44227 3 
44301 4 
44646 10 
44718 9 
44998 154 
45845 1 
45983 6 
45991 1 
46018 9 
46025 10 
46049 35 
46052 2 
46102 11 
46111 31 
46260 9 
46283 11 
46474 80 
46477 2 
46702 25 
46742 43 
46881 3 
47064 28 
47070 18 
47234 16 
47246 11 
47253 3 
47419 8 
47590 71 
47605 42 
47619 52 
47633 513 
47641 29 
47683 13 
47832 9 
47844 5 
47859 16 
47977 5 
48011 26 
48016 64 
48021 1 
48022 34 
48057 180 
48071 40 
48079 11 
48824 32 
49749 1 
50201 120 
50310 25 
50386 5 
50618 53 
50641 11 
50840 19 
50862 22 
50914 111 
51025 8 
51058 31 
51065 1 
51074 64 
51088 2 
51139 2 
51364 23 
51402 8 
51455 2 
51461 6 
51475 16 
51548 6 
51581 6 
51583 1 
51610 1 
51689 47 
51752 2 
51933 50 
52058 100 
52066 13 
52071 20 
52509 39 
52588 99 
52804 13 
53307 29 
53535 1 
53603 89 
53606 21 
53652 63 
53665 2 
53759 18 
53789 26 
53800 1 
53815 3 
53823 16 
53843 8 
53849 9 
53893 114 
53897 7 
53907 21 
53971 204 
54021 1 
54036 66 
54066 5 
54075 5 
54134 1 
54149 9 
54157 7 
54263 24 
54297 23 
54307 34 
54350 46 
54383 18 
54452 10 
54464 20 
54541 5 
54646 148 
54909 16 
54939 19 
54985 2 
55066 4 
56259 1 
56281 42 
56309 1 
56486 49 
56507 3 
56670 97 
56676 1 
56702 14 
56821 1 
56824 6 
56868 1 
57057 11 
57060 3 
57063 7 
57066 4 
57152 15 
57221 55 
57227 1 
57240 6 
57467 2 
57568 67 
57678 31 
57845 79 
57868 21 
57871 1 
58275 30 
58391 15 
58651 120 
58736 118 
59013 28 
59365 51 
59760 20 
59768 76 
59858 3 
60375 3 
60681 4 
60710 5 
60714 6 
60722 50 
60872 5 
60894 14 
60901 17 
60904 10 
60910 8 
60912 39 
60975 25 
60976 3 
60987 16 
60997 1 
61008 2 
61134 15 
62493 1 
62664 5 
62681 24 
62774 26 
62793 1 
62819 204 
62832 6 
62837 1 
62845 25 
62848 19 
62856 67 
62909 21 
62920 4 
62932 76 
62942 2 
63088 2 
63106 13 
63236 2 
63240 15 
63277 6 
63280 1 
63564 13 
63693 24 
63753 1 
64166 5 
65445 21 
65963 7 
66426 1 
67149 26 
67282 2 
67286 3 
67738 38 
67892 47 
68066 35 
68086 6 
68222 10 
68257 1 
68262 9 
68263 54 
68264 6 
68278 13 
68534 6 
69624 2 
69731 1 
69816 1 
70541 46 
73566 86 
73684 18 
73707 70 
73709 7 
73710 26 
73727 23 
73738 8 
73763 35 
73787 2 
73821 2 
74020 2 
74067 21 
74071 11 
74080 45 
74241 1 
74350 1 
74359 18 
74551 4 
74710 4 
74722 6 
75035 3 
75200 16 
75651 50 
75823 105 
75827 4 
75855 18 
75978 1 
76054 46 
76190 23 
76197 4 
76203 8 
76211 4 
76214 61 
76220 1 
76228 12 
76241 6 
76245 13 
76255 2 
76293 1 
76307 16 
76328 20 
76427 5 
76456 19 
76562 46 
76680 8 
76772 1 
77054 3 
77420 1 
77781 3 
77816 1 
77908 61 
77917 1 
77929 32 
77944 16 
77960 1 
80159 5 
80337 2 
80407 6 
80579 1 
81792 1 
83098 60 
83113 30 
83120 3 
83129 15 
83132 10 
83141 2 
83151 95 
83162 23 
83206 40 
83228 41 
83231 15 
84879 57 
84911 5 
84924 25 
84929 29 
84951 3 
84961 17 
84964 18 
84969 3 
85049 10 
85423 16 
85437 1 
85608 5 
85721 77 
85922 56 
85943 21 
85998 2 
86001 1 
86038 228 
86158 2 
86649 176 
86726 105 
87102 1 
87202 14 
87279 31 
87335 9 
87530 6 
87567 6 
87654 2 
87721 21 
87903 5 
88009 5 
88243 68 
88592 1 
88598 24 
88628 1 
88695 56 
88728 3 
88789 1 
88880 141 
89028 2 
89266 45 
89769 8 
89784 3 
89811 26 
89813 24 
89816 10 
89839 8 
89855 9 
89869 20 
89874 178 
89884 6 
89888 18 
90011 2 
90047 3 
90179 1 
90194 10 
90322 97 
90422 1 
90448 84 
90520 2 
90527 116 
90594 15 
90609 48 
90972 42 
91097 51 
91208 2 
91406 2 
91782 15 
91841 54 
92220 51 
92363 1 
92369 1 
92605 54 
92728 64 
92859 29 
92867 662 
92877 3 
92910 96 
92924 116 
92933 1 
92936 3 
92953 22 
93152 20 
93237 75 
93316 1 
93367 8 
93408 106 
93415 3 
93442 7 
93445 9 
93449 237 
93475 7 
93495 2 
93515 8 
93529 82 
93535 12 
93553 119 
93672 2 
93676 20 
93840 8 
93846 21 
93876 44 
93974 9 
94014 15 
94212 53 
94362 61 
94443 7 
94708 2 
94738 122 
94941 30 
94963 32 
94988 7 
95127 1 
95149 2 
95349 14 
95915 1 
95954 188 
96073 14 
96283 2 
96323 56 
96471 65 
96480 69 
96486 279 
96493 10 
96501 1 
96504 26 
96515 153 
96521 44 
96537 22 
96573 10 
96576 23 
96589 1 
96717 1 
96723 8 
96754 47 
96771 216 
96784 2 
96827 59 
96964 1 
97015 195 
97247 6 
97251 18 
97406 17 
97458 1 
98579 7 
99478 5 
99548 1 
99557 40 
99561 6 
99565 1 
99569 2 
99576 5 
99875 109 
99883 84 
99887 5 
99893 8 
99906 74 
99922 7 
100378 42 
100616 8 
100620 2 
100852 48 
100953 15 
101115 13 
101239 31 
101372 16 
101560 1 
101859 66 
101987 58 
102181 2 
102191 2 
102341 24 
102366 15 
102373 224 
102381 28 
102526 98 
102574 42 
102576 26 
102577 3 
102584 40 
102586 6 
102600 55 
102633 92 
102764 30 
102768 16 
102773 10 
102779 3 
102952 16 
103346 1 
103872 97 
104042 1 
104318 96 
104483 116 
104559 18 
104588 11 
104779 2 
104794 18 
105693 58 
105818 145 
105889 13 
105920 10 
105934 87 
105937 27 
105988 6 
106143 34 
106207 8 
106323 5 
106341 100 
106359 176 
106370 31 
106393 67 
106534 24 
106584 71 
107117 9 
107128 6 
107967 3 
108547 6 
108668 2 
109444 2 
112109 8 
112258 1 
112355 1 
112393 3 
112545 8 
113032 18 
113050 7 
113119 1 
113177 1 
113204 21 
113367 31 
113378 11 
113379 15 
113390 23 
113402 7 
113404 7 
113410 32 
113411 47 
113412 5 
113452 79 
113458 8 
113594 1 
113653 4 
113686 14 
114699 12 
114750 1 
115564 1 
117724 1 
117732 3 
117741 6 
117753 1 
117760 10 
117821 2 
117845 1 
117891 5 
121367 4 
121370 4 
121653 12 
121711 69 
121733 5 
121805 22 
121856 1 
122053 11 
122057 17 
122062 38 
122084 1 
122201 32 
122207 4 
122218 27 
122233 8 
122236 1 
122237 32 
122241 49 
122242 8 
122243 1 
122251 19 
122289 5 
122327 37 
122360 129 
122365 4 
122374 1 
122377 6 
122385 40 
122407 4 
122411 1 
122424 9 
122495 13 
122538 96 
122661 63 
122733 92 
122840 16 
123006 2 
123026 1 
124049 48 
124248 7 
124405 17 
124675 1 
124778 5 
124926 54 
125043 30 
125252 4 
125373 46 
125456 19 
125576 29 
125580 49 
125605 21 
125623 4 
125627 16 
125762 10 
125782 11 
125967 17 
125987 41 
126002 29 
126013 60 
126032 17 
126034 46 
126036 1 
126042 41 
126048 22 
126102 1 
126106 13 
126110 6 
126117 12 
126119 12 
126140 6 
126268 1 
126407 6 
126729 38 
126863 3 
127063 12 
127147 1 
127234 14 
127248 9 
127270 10 
127296 27 
127312 1 
127765 1 
127840 19 
127843 19 
128379 1 
128411 16 
128793 1 
128835 82 
128946 98 
128957 38 
129089 115 
129102 55 
129137 71 
129197 135 
129473 16 
129551 1 
129559 2 
129592 17 
129602 4 
129726 7 
129819 1 
129870 120 
129876 16 
129884 1 
129903 71 
129910 124 
129913 3 
129916 1 
130003 186 
130047 24 
130100 10 
130112 36 
130186 15 
130195 59 
130224 7 
130233 150 
130242 25 
130287 6 
130599 13 
130866 74 
131235 41 
131734 3 
131865 1 
131881 28 
131907 279 
131995 2 
132020 1 
132026 1 
132037 7 
132054 17 
132076 12 
132093 1 
132105 1 
132110 4 
132149 1 
132436 28 
132637 43 
132702 3 
132865 5 
132976 22 
133151 3 
133166 1 
133289 10 
133332 76 
134066 1 
134102 1 
134110 33 
134144 13 
134149 46 
134364 6 
134604 10 
134671 55 
134679 14 
134827 2 
134925 1 
134936 1 
135131 333 
135142 14 
135146 15 
135172 3 
135184 13 
135230 57 
135527 5 
135700 3 
135702 2 
135712 1 
135891 2 
136056 2 
136067 9 
136069 5 
136073 4 
136141 4 
136145 11 
136166 5 
136174 28 
136195 1 
136259 1 
136646 2 
136859 1 
136895 45 
137029 3 
137203 23 
137339 1 
137563 177 
137825 24 
137874 2 
138028 161 
138129 6 
138163 15 
138477 13 
138621 3 
138816 3 
138838 4 
138858 5 
138875 2 
138888 1 
138895 2 
139052 1 
139196 1 
139245 12 
139253 14 
139277 5 
139288 6 
139312 9 
139344 3 
139347 18 
139353 29 
139355 3 
139361 17 
139362 5 
139371 33 
139380 9 
139388 1 
139391 80 
139400 46 
139409 2 
139410 21 
139412 3 
139457 100 
139463 4 
139468 4 
139509 6 
139522 74 
139532 27 
139535 5 
139539 4 
139542 1 
139548 8 
139553 2 
139564 8 
139730 1 
140466 4 
140645 1 
140888 3 
140926 1 
141044 1 
141561 4 
141691 11 
141703 16 
141733 47 
141743 7 
141776 16 
141784 45 
141796 53 
141807 2 
141815 3 
141886 6 
141937 53 
141952 59 
141974 7 
141976 1 
141982 14 
142008 14 
142021 11 
142128 62 
142198 3 
142210 6 
142239 65 
142404 10 
142509 62 
142604 20 
142628 512 
142645 169 
142650 1328 
142655 1 
142656 148 
142658 72 
142667 158 
142735 3 
142760 52 
142767 1 
142773 3 
142781 20 
142787 17 
142795 16 
142809 39 
142815 21 
144195 11 
146691 1 
148950 5 
148969 1 
148995 2 
149020 10 
149025 58 
149029 15 
149038 23 
149045 7 
149056 2 
149225 1 
149258 1 
149844 54 
149876 8 
150039 28 
150059 13 
150091 4 
150092 297 
150093 8 
150095 81 
150096 1 
150097 76 
150110 173 
150135 83 
150150 28 
150169 8 
150306 95 
150318 9 
150364 8 
150385 30 
150430 28 
150451 56 
150467 5 
150477 7 
150637 40 
150647 14 
150943 3 
151102 14 
151155 3 
151190 58 
151283 28 
151360 3 
151410 4 
151422 44 
151445 3 
151452 9 
151455 14 
151512 13 
151513 34 
151538 1 
151708 12 
151737 2 
151889 20 
152331 3 
152687 3 
153430 1 
153488 48 
153988 1 
154738 47 
154799 1 
154813 2 
154912 30 
154919 59 
154967 227 
154970 1 
154998 126 
155013 14 
155056 3 
155164 14 
155188 44 
155212 7 
155309 96 
155323 393 
155348 15 
155520 81 
155524 22 
155544 4 
155559 7 
155707 25 
155866 55 
155869 2 
155872 1 
155884 97 
155893 3 
155894 808 
155896 2 
155908 27 
155918 34 
155965 34 
156312 21 
157155 7 
157160 2 
157265 2 
157318 9 
159930 1 
160272 7 
160277 55 
160288 3 
160320 3 
160326 45 
160331 11 
160379 109 
160384 5 
160396 29 
160403 2 
160548 62 
160585 22 
160619 1 
160829 2 
160964 59 
161008 1 
161014 10 
161025 375 
161144 323 
161162 9 
161169 4 
161455 14 
161477 36 
161502 37 
161519 21 
161662 242 
162142 38 
162225 55 
162249 1 
162257 1 
162261 28 
162362 16 
162509 23 
162571 21 
162681 48 
162778 141 
162925 2 
163027 2 
163076 4 
163511 3 
163587 31 
163618 7 
164053 30 
164340 3 
164488 19 
165454 6 
165656 140 
165671 17 
166000 2 
166029 170 
166030 48 
166031 39 
166082 31 
166239 2 
166255 25 
166259 32 
166264 50 
166268 23 
166270 21 
166282 8 
166296 132 
166323 17 
166656 13 
166842 6 
167541 13 
167558 123 
167715 165 
167716 60 
168162 8 
169169 2 
169336 4 
169472 16 
169817 21 
169844 5 
169848 41 
169856 45 
169867 16 
169869 2 
169913 9 
169921 74 
171578 13 
171588 27 
171624 1 
171626 34 
171637 10 
171648 2 
171653 2 
171684 20 
171976 1 
172002 173 
172116 36 
172174 3 
172202 34 
172219 5 
172352 22 
172664 6 
172998 1 
173200 7 
173355 2 
173668 32 
173678 209 
173690 240 
173696 1 
173731 30 
173737 32 
173743 19 
173751 22 
173765 5 
173770 27 
173782 3 
173790 3 
173801 66 
173804 18 
173818 4 
173820 32 
173831 1 
173979 57 
174107 1 
174126 1 
174195 104 
174305 1 
174749 1 
174951 81 
175041 1 
175113 8 
175116 18 
175120 1 
175124 9 
175131 36 
175139 70 
175141 15 
175145 10 
175150 95 
175153 1 
175309 3 
175386 8 
175540 14 
175588 62 
175597 14 
175603 16 
176143 3 
176192 1 
176298 3 
176628 1 
176631 12 
176728 25 
176737 65 
176917 11 
177009 7 
177030 4 
177036 8 
177064 8 
177099 3 
177141 12 
177272 2 
177302 170 
177422 5 
177425 1 
177441 3 
177476 1 
177490 1 
177539 36 
177550 77 
177566 56 
177577 1 
177582 17 
177592 88 
177606 50 
177625 60 
177638 31 
177662 11 
177696 9 
177701 32 
177706 12 
177916 115 
177971 31 
178088 5 
178142 1 
178245 4 
178319 1 
178323 111 
178442 93 
178512 120 
178532 63 
178664 97 
178737 5 
179707 1 
179768 25 
180162 15 
180274 19 
180294 68 
180296 5 
180300 48 
180302 58 
180308 21 
180311 8 
180317 8 
180322 45 
180326 135 
180348 16 
180358 3 
180360 1 
180368 11 
180378 13 
180526 89 
180528 8 
180572 1 
180691 74 
180716 47 
180720 17 
181535 4 
182200 119 
182377 30 
182706 6 
182764 7 
183038 23 
183057 20 
183174 43 
183209 2 
183210 2 
183228 32 
183237 6 
183240 2 
183269 20 
183285 66 
183293 24 
183467 1 
183688 102 
183697 13 
183699 135 
183706 79 
183719 2 
183730 24 
184061 134 
184066 2 
184389 42 
184714 2 
185012 4 
185585 1 
185741 9 
185869 3 
185932 37 
186062 1 
186076 34 
186090 34 
186316 1 
186330 65 
186334 3 
186365 8 
186390 15 
186397 7 
186402 12 
186422 4 
186509 9 
186594 5 
186809 40 
187100 5 
187223 11 
187394 4 
187552 6 
187597 29 
187616 17 
187743 3 
187749 30 
187751 18 
187773 16 
187778 15 
187780 3 
187787 24 
187855 4 
187899 1 
187918 17 
187978 22 
188048 55 
188067 20 
188137 6 
188142 3 
188220 48 
188224 975 
188392 75 
188514 46 
188553 12 
188681 60 
188692 2 
188712 57 
188903 62 
188907 64 
188914 3 
188918 4 
188920 88 
188926 44 
188960 3 
188984 85 
189126 4 
189137 6 
189149 15 
189177 6 
189452 234 
189628 1 
189636 50 
189706 153 
189731 48 
189760 27 
189817 74 
190022 1 
190135 9 
190145 2 
190196 32 
190500 5 
190707 55 
190752 43 
190802 3 
190818 10 
190822 49 
190846 1 
190862 17 
190868 28 
190916 1 
190917 8 
190918 167 
190953 18 
191000 3 
191022 28 
193278 1 
193299 4 
193308 32 
193360 9 
193364 120 
193369 34 
193370 55 
193372 74 
193373 8 
193374 1 
193376 724 
193377 3 
193378 4 
193391 58 
193399 1 
193421 135 
193524 12 
193567 1 
193850 1 
194130 5 
194275 42 
194667 67 
194867 2 
194979 1 
194987 118 
195071 56 
195321 2 
195411 5 
195492 51 
195507 1 
195712 4 
195794 28 
195863 21 
195889 13 
195934 2 
195953 7 
195967 1 
196072 6 
196086 6 
196109 13 
196141 5 
196200 31 
196210 58 
196213 1 
196327 32 
196330 9 
196394 1 
196413 1 
196623 6 
197044 14 
197153 2 
197340 2 
197343 2 
197351 1 
197355 8 
197358 16 
197378 2 
197480 2 
197500 1 
197620 20 
197645 40 
197650 23 
197692 374 
197702 158 
197703 100 
197708 14 
197721 236 
197728 45 
197738 19 
197742 8 
197745 57 
197749 5 
197799 40 
197804 11 
197833 16 
197836 14 
197864 1 
198001 110 
198006 1 
198010 59 
198015 33 
198026 27 
198168 45 
198537 4 
198793 1 
199169 34 
199176 1 
199294 35 
199336 5 
199435 65 
199467 58 
199476 94 
199496 17 
199508 219 
199509 5 
199510 1 
199523 41 
199526 68 
199534 19 
199535 5 
199536 3 
199541 3 
199558 4 
199601 1 
199673 1 
200155 62 
200213 40 
200226 115 
200230 1 
200253 24 
200261 11 
200413 7 
200556 11 
200631 49 
200753 51 
200776 40 
200929 60 
201108 2 
201127 7 
201168 8 
201288 107 
201310 2 
201936 8 
201957 6 
201986 86 
202076 2 
202090 7 
202107 3 
202122 1 
202132 60 
202159 23 
202163 14 
202171 2 
202174 43 
202197 174 
202203 1 
202208 45 
202211 3 
202215 3 
202228 12 
202234 19 
202244 36 
202343 20 
202359 82 
202401 1 
202409 3 
202537 1 
202549 13 
202795 58 
203187 18 
203313 10 
203321 31 
203329 10 
203363 51 
203370 70 
203599 1 
204764 1 
204766 30 
204807 7 
204811 1 
204828 2 
204852 8 
204853 4 
204858 26 
204862 1 
204877 1 
204902 1 
204981 4 
204994 1 
205047 119 
205057 4 
205065 7 
205069 8 
205104 30 
205827 1 
206261 41 
206389 7 
206469 53 
206531 22 
206567 29 
206583 223 
206591 55 
206601 5 
207025 1 
207109 30 
207437 20 
207440 239 
207500 2 
207652 43 
207682 32 
208342 4 
209140 3 
209195 1 
209198 210 
209232 7 
209406 1 
209426 2 
209500 3 
209504 165 
210071 5 
210084 69 
210579 28 
210760 1 
210763 30 
210765 99 
210766 2 
210770 5 
210775 45 
210779 2 
210791 3 
210796 5 
210822 2 
210841 61 
210910 1 
211092 20 
211225 1 
211243 11 
211264 58 
211550 77 
211959 29 
212041 7 
212060 31 
212070 7 
212078 2 
212081 10 
212086 17 
212100 10 
212113 1 
212131 34 
212150 28 
212163 3 
212293 7 
212303 6 
212306 1 
212314 8 
212386 25 
212392 1 
212423 3 
212434 25 
212440 8 
214780 3 
214784 20 
214785 2 
214787 14 
214804 7 
214807 15 
214813 28 
214822 9 
214828 5 
214850 1 
214851 4 
214862 4 
214863 1 
214872 20 
214955 27 
214997 112 
215045 53 
215301 1 
215424 12 
215425 1 
215443 7 
215530 96 
215654 13 
215808 163 
215849 25 
216034 7 
216045 57 
216056 143 
216058 3 
216059 8 
216060 10 
216061 1 
216063 98 
216068 1 
216070 206 
216076 78 
216083 46 
216110 44 
216123 1 
216165 16 
216166 17 
216170 24 
216176 2 
216177 171 
216178 2 
216202 89 
216469 1 
216526 17 
216533 2 
216537 4 
216545 1 
216570 143 
216585 41 
216593 139 
216602 17 
216806 20 
217105 4 
217108 11 
217123 19 
217131 3 
217622 1 
217626 151 
217632 1 
217654 7 
217661 5 
217684 7 
217739 25 
217762 4 
217811 55 
217826 1 
217837 5 
217918 42 
218028 12 
218033 11 
218065 7 
218342 2 
218343 13 
218348 187 
218381 64 
218409 62 
220593 1 
220762 1 
220802 55 
220803 62 
220816 30 
220818 1 
220835 5 
220839 393 
220847 59 
220886 37 
220889 4 
220905 14 
220912 2 
220946 2 
221028 48 
221258 4 
221372 99 
221495 4 
221820 32 
221863 39 
221954 1 
222282 73 
222290 149 
222494 3 
222609 2 
222640 6 
222651 16 
222668 14 
222677 9 
222681 4 
222687 7 
222691 2 
222699 5 
222712 11 
222732 2 
222740 4 
222741 7 
222742 92 
222743 3 
222744 4 
222748 3 
222750 5 
222752 5 
222754 6 
222758 2 
222774 3 
222812 39 
222836 23 
222841 3 
222843 28 
222850 1 
222858 11 
222913 1 
222999 95 
223008 129 
223108 124 
223116 5 
223151 1 
223162 13 
223207 120 
223691 21 
223905 1 
224040 1 
224050 40 
224238 2 
224379 7 
224457 3 
224761 2 
224815 11 
225215 2 
225441 31 
225517 13 
225700 1 
225738 9 
225956 1 
226026 11 
226113 13 
226136 195 
226151 1 
226157 20 
226166 179 
226328 94 
226342 103 
226343 30 
226344 19 
226360 33 
226366 147 
226375 156 
226376 3 
226379 53 
226383 5 
226387 3 
226427 11 
226616 3 
226815 1 
227202 19 
227775 56 
227819 1 
228037 6 
228098 12 
228122 12 
228452 3 
228522 1 
228567 25 
229225 27 
229334 14 
229503 1 
229509 58 
229868 16 
230023 19 
230077 27 
230085 113 
230090 100 
230118 45 
230486 7 
230513 6 
230524 82 
230704 16 
230866 19 
230869 17 
231016 3 
231054 42 
231107 15 
231191 82 
231197 137 
231215 46 
231233 51 
231256 44 
231272 2 
231282 1 
231297 58 
231324 18 
231332 1 
231411 4 
232174 5 
232458 8 
232463 10 
232471 5 
232485 4 
232495 22 
232509 5 
232552 7 
232577 12 
232585 13 
232631 4 
232684 2 
232740 1 
232752 37 
232775 13 
232812 5 
232875 8 
232884 8 
232889 6 
232894 41 
232911 8 
232920 6 
232929 1 
232940 4 
233051 34 
233074 4 
233242 13 
233279 71 
235527 28 
235562 96 
235568 2 
235573 17 
235576 19 
235610 1 
235656 2 
235782 2 
235802 3 
235806 40 
235830 4 
236151 16 
236155 27 
236237 1 
236476 54 
236497 63 
236499 204 
236500 2 
236533 31 
236703 1 
236851 1 
236853 69 
237142 28 
237247 19 
237350 23 
237514 4 
237518 13 
237655 1 
237675 1 
237688 7 
237694 166 
237829 27 
237855 1 
237872 1 
237878 39 
237884 5 
237890 3 
237894 17 
237932 49 
237936 193 
238055 23 
238113 23 
238150 1 
238288 16 
238297 4 
238482 16 
238927 1 
239148 10 
239514 1 
239589 163 
239644 20 
239660 105 
239803 30 
239850 190 
239918 89 
240232 10 
240580 4 
240610 1 
240631 65 
240708 6 
240758 46 
240813 4 
240904 53 
240927 2 
240933 1 
240948 6 
241029 24 
241055 8 
241074 2 
241092 5 
241094 8 
241149 4 
241228 32 
241525 35 
241676 1 
241681 6 
241833 5 
241837 64 
241856 46 
241873 46 
241879 19 
241887 128 
241889 22 
241890 1 
241891 30 
241893 9 
241898 329 
241904 2 
241907 28 
241917 4 
241930 1 
241935 20 
241972 56 
241999 6 
242139 51 
242160 3 
242170 4 
242304 2 
242454 67 
242845 2 
243833 123 
243846 240 
243851 34 
243854 30 
243862 518 
243876 1 
243902 192 
244519 4 
244528 9 
244530 1 
244534 16 
244558 1 
244565 174 
244572 59 
244580 1 
244582 19 
244599 27 
244649 1 
244654 2 
244761 6 
244792 4 
244795 14 
244796 1 
244882 29 
245466 4 
245614 125 
245624 22 
245656 67 
245675 3 
245679 78 
245682 21 
245691 45 
245695 7 
245700 86 
245705 7 
245721 6 
245861 7 
245892 1 
245909 1 
245928 17 
245964 60 
246004 1 
246161 10 
246173 1 
246779 8 
246806 73 
246820 6 
246827 1 
246924 82 
246946 6 
247083 41 
247092 54 
247142 20 
247171 57 
247175 21 
247184 4 
247272 33 
247314 100 
247334 8 
247392 30 
247487 10 
247501 8 
247540 26 
247548 108 
247551 12 
247555 10 
247557 3 
247564 21 
247572 2 
247575 1 
247729 258 
247762 33 
247776 286 
247786 79 
247794 200 
247797 18 
247799 39 
247827 26 
247846 5 
247895 14 
247913 111 
247925 3 
247932 1 
247949 19 
247972 10 
247984 24 
248117 6 
248216 17 
248228 79 
248234 1 
248306 55 
248374 2 
248441 5 
248464 1 
248510 33 
248537 8 
248545 69 
248565 10 
248594 30 
248606 1 
248619 4 
248625 9 
248637 66 
248647 1 
248657 3 
248660 7 
248662 35 
248667 22 
248687 52 
248689 19 
248714 4 
248717 12 
248729 22 
248735 27 
248746 1 
248759 6 
248760 6 
248763 6 
248792 40 
248850 1 
248856 82 
248865 4 
248890 2 
248960 65 
248963 2 
248967 49 
248972 44 
248974 13 
248975 33 
248981 169 
248989 19 
248992 34 
248995 2 
249004 11 
249009 102 
249016 50 
249025 1 
249037 6 
249038 153 
249043 7 
249051 3 
249055 33 
249082 21 
249085 30 
249094 267 
249102 26 
249141 43 
249152 3 
249174 1 
249213 4 
249220 9 
249229 331 
249244 1 
249273 6 
249276 7 
249298 16 
249310 16 
249374 51 
249398 35 
249405 27 
249435 120 
249445 1 
249454 3 
249463 2 
249466 35 
249471 51 
249474 1 
249480 7 
249503 15 
249514 40 
249571 17 
249576 21 
249580 1 
249620 46 
249641 57 
249655 8 
249724 29 
249738 38 
249816 33 
249825 154 
249863 10 
249866 29 
249872 1 
249880 4 
249890 106 
249891 14 
249962 7 
249973 1 
250436 30 
250442 1 
250551 121 
250632 14 
250887 9 
250989 8 
251049 5 
251072 4 
251130 3 
251172 13 
251190 9 
251254 1 
251269 3 
251273 7 
251395 5 
251403 32 
251583 13 
251608 64 
251629 28 
251667 1 
251714 26 
251827 3 
251912 11 
251924 4 
251937 3 
251943 6 
251964 4 
252076 372 
252114 10 
252161 2 
252213 1 
252237 4 
252328 3 
252357 2 
252397 1 
252829 53 
252926 34 
252965 3 
252994 31 
253052 184 
253111 32 
253132 70 
253135 1 
253165 58 
253198 15 
253214 29 
253222 10 
253271 7 
253273 19 
253287 7 
253311 6 
253314 10 
253353 7 
253394 4 
253405 1 
253465 107 
253518 54 
253557 128 
253571 10 
253579 40 
253624 28 
253658 18 
253751 217 
253818 13 
253876 22 
253987 1 
254033 1 
254034 1 
254037 8 
254109 1 
254125 1 
254137 2 
254149 1 
254170 22 
254175 1 
254177 7 
254215 10 
254221 17 
254229 2 
254243 16 
254252 1 
254255 3 
254411 63 
254474 18 
254508 28 
254545 25 
254557 10 
254564 15 
254574 55 
254579 8 
254598 8 
254609 132 
254613 43 
254615 8 
254634 38 
254642 56 
254647 146 
254648 3 
254651 25 
254654 1 
254660 16 
254671 11 
254677 1 
254687 6 
254688 28 
254693 23 
254696 1 
254707 25 
254715 121 
254723 10 
254734 19 
254738 31 
254744 3 
254777 105 
254780 1 
254792 312 
254808 3 
254809 36 
254815 14 
254819 1 
254848 1 
254857 2 
254872 40 
254883 75 
254932 79 
254984 51 
254987 22 
255004 10 
255052 1 
255119 2 
255633 10 
255663 59 
255707 3 
255811 24 
255821 19 
255844 24 
256054 1 
256098 1 
256159 70 
256192 2 
257455 4 
257591 49 
257598 20 
257608 22 
257610 21 
257613 38 
257614 28 
257620 44 
257621 3 
257642 13 
257647 10 
257759 113 
257763 34 
257771 8 
257780 6 
257783 65 
257792 39 
257806 2 
257829 22 
257842 1 
257861 3 
257960 29 
257983 2 
258094 16 
258159 1 
258180 38 
258227 4 
258301 14 
258368 14 
258372 7 
258376 2 
258386 7 
258408 1 
258409 61 
258419 2 
258421 130 
258435 15 
258437 22 
258455 78 
258461 9 
258470 158 
258485 263 
258490 74 
258499 15 
258506 39 
258509 23 
258525 13 
258531 1 
258532 12 
258633 97 
258650 6 
258654 24 
258683 344 
258705 3 
258708 6 
258715 1 
258716 103 
258718 2 
258727 1 
258740 22 
258746 9 
258751 12 
258756 8 
258763 383 
258874 6 
258877 3 
258878 55 
258879 1 
259071 87 
259088 21 
259131 46 
259315 1 
259522 1 
259622 38 
259627 56 
259633 12 
259674 1 
259845 27 
259912 1 
259924 9 
259981 1 
259985 63 
260012 6 
260016 31 
260017 1 
260032 3 
260035 1 
260070 2 
260088 11 
260107 3 
260110 4 
260157 9 
260965 4 
260975 3 
260995 25 
261002 4 
261014 29 
261023 2 
261062 8 
261073 1 
261076 17 
261083 1 
261086 10 
261090 9 
261098 16 
261102 1 
261151 2 
261311 6 
264889 53 
264900 43 
264945 48 
265005 6 
265077 2 
265085 1 
265149 78 
265155 1078 
265164 301 
265165 7 
265367 146 
265424 6 
265436 120 
265527 6 
265748 73 
265917 24 
266005 64 
266102 5 
266191 2 
266468 22 
266663 7 
266824 1 
266979 6 
267080 4 
267087 30 
267601 16 
267776 18 
267792 2 
267805 2 
267911 1 
267915 6 
267933 5 
267944 1 
267948 2 
267951 1 
267957 3 
267975 1 
267990 56 
267997 44 
268046 51 
268055 37 
268068 8 
268071 21 
268080 32 
268082 119 
268088 31 
268095 13 
268096 9 
268099 188 
268109 17 
268115 68 
268121 26 
268131 56 
268147 50 
268164 147 
268167 20 
268169 202 
268176 13 
268201 27 
268239 175 
268258 42 
268261 2 
268264 9 
268280 60 
268285 11 
268291 10 
268318 89 
268352 450 
268370 23 
268386 14 
268389 34 
268394 9 
268421 25 
268425 15 
268431 16 
268441 1 
268445 80 
268453 56 
268456 94 
268464 29 
268483 7 
268494 57 
268502 51 
268503 18 
268522 60 
268531 1 
268539 9 
268540 8 
268544 202 
268552 66 
268555 66 
268560 160 
268564 40 
268570 17 
268579 44 
268598 58 
268599 28 
268612 1 
268735 1 
270601 5 
270612 37 
270761 5 
270766 52 
270772 5 
270784 6 
270786 3 
270795 3 
270800 5 
270802 3 
270806 16 
270808 1 
270811 10 
270812 5 
270822 11 
270833 4 
270834 6 
270845 2 
270876 3 
270881 1 
270894 2 
270934 1 
270937 1 
270938 32 
270955 19 
270960 24 
270982 2 
271028 2 
271038 5 
271073 1 
271184 107 
271242 1 
271297 40 
271387 73 
271538 91 
271654 85 
271664 7 
271818 1 
271888 254 
271902 172 
272005 1 
272040 4 
272331 6 
272494 38 
272693 4 
272728 2 
272973 2 
273022 3 
273040 2 
273227 3 
273743 2 
273756 39 
273767 5 
273789 1 
273856 2 
273883 2 
273930 60 
273946 1 
273978 2 
273989 5 
273990 1 
273991 31 
274001 68 
274018 15 
274023 4 
274035 3 
274039 2 
274153 1 
274373 67 
274471 55 
274648 1 
274686 42 
274802 569 
274964 1 
274976 1 
274978 21 
274984 18 
274988 6 
275024 2 
275028 8 
275037 70 
275076 1 
275079 1 
275233 19 
275395 19 
275571 3 
275578 155 
276053 4 
276160 14 
276197 98 
276339 8 
276342 11 
276358 3 
276376 1 
276379 66 
276381 8 
276384 6 
276387 1 
276393 3 
276420 1 
276433 1 
276434 65 
276439 43 
276442 106 
276460 22 
276464 3 
276465 24 
276466 43 
276472 3 
276668 6 
276676 2 
276751 26 
276960 27 
276967 16 
276975 9 
276981 8 
277402 5 
277408 21 
277576 1 
277605 1 
277659 3 
277690 6 
277706 4 
277753 16 
278111 27 
278118 1 
278258 14 
278278 6 
278299 65 
278310 6 
278361 4 
278518 4 
278689 2 
278724 59 
278741 6 
278845 100 
279023 40 
279296 1 
279339 52 
279439 2 
279460 10 
279544 7 
279586 20 
279629 17 
279735 50 
279834 1 
279960 3 
280032 9 
280147 8 
280414 30 
280708 2 
281048 4 
281379 5 
281436 1 
281536 25 
281537 1 
281538 12 
281880 142 
282015 2 
282131 29 
282794 7 
282909 10 
282926 6 
282954 2 
282959 7 
282961 2 
282968 176 
282972 32 
282973 1 
283025 3 
283050 2 
283203 7 
283223 28 
283399 6 
283712 17 
283737 56 
284161 49 
284581 26 
284588 57 
284620 37 
284757 41 
284761 3 
284773 11 
284776 1 
284811 27 
284928 9 
285318 1 
285331 16 
285336 25 
285339 4 
285376 62 
285394 169 
285407 1 
285413 51 
285424 110 
285889 93 
286085 52 
286099 7 
286101 2 
286227 22 
286394 16 
286402 34 
286545 62 
286690 48 
286816 128 
286858 29 
287182 21 
287273 23 
287292 3 
287352 155 
287364 7 
287457 33 
287553 25 
287554 55 
287569 148 
287574 3 
287616 16 
287624 1 
287742 12 
287820 3 
287931 46 
287940 19 
287948 20 
288101 1 
288275 25 
288330 38 
288443 50 
288740 49 
288894 2 
288907 25 
288909 1 
289048 26 
289059 3 
289073 8 
289076 7 
289091 14 
289102 5 
289127 2 
289159 11 
289167 2 
289171 2 
289178 5 
289180 1 
289181 16 
289187 8 
289192 45 
290125 14 
290144 10 
290147 15 
290151 24 
290155 27 
290161 13 
290168 20 
290170 17 
290173 3 
290178 41 
290184 8 
290187 25 
290215 1 
290223 11 
290235 1 
290262 12 
291652 32 
291814 62 
291822 4 
291825 5 
291830 1 
291849 1 
291855 10 
291857 1 
291866 1 
291871 22 
291874 11 
291879 25 
291899 12 
291904 15 
291922 1 
291925 2 
291932 49 
291935 4 
291961 7 
291963 16 
291979 13 
292115 7 
292167 9 
292249 1 
292304 1 
292329 3 
292384 15 
292386 3 
292388 5 
292391 8 
292397 2 
292401 30 
292405 209 
292410 105 
292413 12 
292414 4 
292417 29 
292422 54 
292428 4 
292433 34 
292476 97 
292575 29 
292589 5 
292606 7 
292616 5 
295379 6 
295588 53 
295605 1 
295778 1 
295824 20 
295846 10 
295888 6 
295891 5 
295927 5 
295959 2 
295994 2 
296171 84 
296321 21 
296418 42 
296537 112 
296622 5 
296653 100 
296799 124 
296831 93 
296843 4 
296926 18 
297266 5 
297330 209 
297762 92 
297963 1 
298082 7 
298684 83 
298790 1 
298863 58 
298889 7 
298979 1 
298986 57 
299108 8 
299290 50 
299949 15 
299963 11 
300095 36 
300116 52 
300128 30 
300144 14 
300146 451 
300149 103 
300155 71 
300157 232 
300160 83 
300165 83 
300217 174 
300364 33 
300369 48 
300380 7 
300381 3 
300383 7 
300388 5 
300397 10 
300400 8 
300406 1 
300527 3 
300571 2 
300580 3 
300727 23 
300735 16 
300746 11 
300871 21 
301057 37 
301058 1 
301098 9 
301099 2 
301112 6 
301360 12 
301375 2 
301398 4 
301406 14 
301423 8 
301434 47 
301449 1 
301452 128 
301463 2 
301466 6 
301502 30 
301506 160 
301521 51 
301530 1 
301533 2 
301539 16 
301548 22 
301686 9 
302005 3 
302030 49 
302070 5 
302241 46 
302435 20 
302519 7 
302535 31 
302588 1 
302991 58 
303172 2 
303296 6 
303490 35 
303498 15 
303500 2 
303517 35 
303534 1 
303555 4 
303569 19 
303712 2 
304068 23 
304160 2 
304189 30 
304211 2 
304216 15 
304217 4 
304219 77 
304229 97 
304235 3 
304240 49 
304245 5 
304262 26 
304263 1 
304268 2 
304270 56 
304271 30 
304274 27 
304279 52 
304285 89 
304306 16 
304312 19 
304316 17 
304318 7 
304326 11 
304338 4 
304480 114 
304514 82 
304740 4 
304768 10 
307990 3 
307994 23 
308006 53 
308010 44 
308015 49 
308023 13 
308038 165 
308042 36 
308044 60 
308055 8 
308076 21 
308080 63 
308094 4 
308103 107 
308110 11 
308156 11 
308289 18 
308293 11 
308422 16 
308424 7 
308468 11 
308477 19 
308564 2 
308660 7 
309076 15 
309095 3 
309101 41 
309106 34 
309126 43 
309235 19 
309280 55 
309285 21 
309287 16 
309299 2 
309306 21 
309307 194 
309313 107 
309315 2 
309321 17 
309328 38 
309337 35 
309343 7 
309351 7 
309361 23 
309380 6 
309504 22 
309510 4 
309524 29 
309528 30 
309579 4 
309599 2 
309668 74 
309764 20 
309818 22 
309838 7 
309843 11 
309968 20 
310028 58 
310121 34 
310142 10 
310148 77 
310202 4 
310440 2 
310450 16 
310461 107 
310470 1 
310473 1 
310489 63 
310495 39 
310514 3 
310521 6 
310527 3 
310528 4 
310530 29 
310534 1 
310536 98 
310569 742 
310577 260 
310593 2 
310636 16 
310665 1 
310738 1 
310786 59 
310858 185 
310879 12 
310883 77 
310884 1 
310886 10 
310887 2 
310894 18 
310895 20 
310899 25 
310903 4 
310907 4 
310912 1 
310918 9 
310970 12 
310976 7 
310977 374 
310980 119 
310982 14 
310983 29 
310984 90 
310991 40 
310993 17 
310996 16 
311001 121 
311005 16 
311014 42 
311018 2 
311020 67 
311023 4 
311027 261 
311048 14 
312483 6 
312631 22 
312650 6 
312657 2 
312665 20 
312679 3 
312684 27 
312692 25 
312701 10 
312733 23 
312736 7 
312738 2 
312757 15 
312763 4 
312765 43 
312777 2 
312786 13 
312788 58 
312794 84 
312795 17 
312798 7 
312801 3 
313778 6 
314909 2 
314930 13 
314941 43 
314950 56 
314955 70 
314960 176 
314961 11 
314977 3 
314986 61 
314991 11 
315016 35 
315021 23 
315022 1 
315023 95 
315025 2 
315031 29 
315037 1 
315055 47 
316179 1 
316286 55 
316293 68 
316295 11 
316302 6 
316310 5 
316312 1 
316316 17 
316319 5 
316320 1 
316323 248 
316329 14 
318024 2 
318028 220 
318060 42 
318077 39 
318078 33 
318079 1 
318109 35 
318113 10 
318124 4 
318152 3 
318156 19 
318224 1 
318315 87 
318335 4 
318341 6 
318377 81 
318435 2 
318487 54 
318488 2 
318489 1 
318495 10 
318518 3 
318534 8 
318577 6 
318784 2 
318913 14 
318942 6 
319019 422 
319123 1 
319272 2 
319344 1 
319577 5 
319629 4 
320108 9 
320142 10 
320208 24 
320231 7 
320234 78 
320247 66 
320278 1 
320435 32 
320447 2 
320464 6 
320567 1 
320571 1 
320582 75 
320587 15 
320598 48 
320604 2 
320623 3 
320705 2 
320706 1 
320746 51 
320748 5 
320757 4 
320758 41 
320769 21 
320774 5 
320778 4 
320791 41 
320800 104 
324445 2 
324519 1 
325736 72 
325838 9 
325839 11 
325840 7 
325844 180 
325845 1 
325850 17 
325854 6 
325856 160 
325857 12 
325858 2 
325860 1 
325861 188 
325864 31 
325870 160 
325876 1 
325878 484 
325887 1 
325890 1 
325891 60 
325896 1 
325934 3 
326041 1 
326042 52 
326043 1 
326048 9 
326076 75 
326102 4 
326208 22 
326213 86 
326228 1 
326253 2 
326283 3 
326295 1 
326379 19 
326400 96 
326528 17 
326732 130 
326740 2 
326991 15 
326994 51 
327119 3 
327483 210 
327504 16 
327780 13 
327801 17 
328023 3 
328192 1 
328203 1 
328271 62 
328283 165 
328285 6 
328317 60 
328513 31 
328533 1 
328685 83 
328758 1 
328787 53 
328842 5 
328895 26 
329014 16 
329041 24 
329054 9 
329188 2 
329225 161 
329256 118 
329283 166 
329320 4 
329432 1 
329448 86 
329529 4 
329655 2 
329706 1 
329768 1 
329810 20 
330245 4 
330257 2 
330265 10 
330295 9 
330436 14 
330470 8 
330480 5 
330624 1 
330658 1 
330942 57 
330978 14 
330986 91 
331375 4 
331680 90 
331734 84 
331807 7 
331863 33 
331891 15 
331948 2 
331964 44 
332067 46 
332079 30 
332091 41 
332213 1 
332263 19 
332293 17 
332299 30 
332431 2 
332444 42 
332470 35 
332473 2 
332474 2 
332477 2 
332586 2 
332613 13 
332640 42 
332665 1 
332676 4 
332683 6 
332710 6 
332809 2 
332830 57 
332918 96 
332929 110 
332937 32 
332947 108 
333031 31 
333049 35 
333086 40 
333099 3 
333104 1 
333111 30 
333115 73 
333126 23 
333194 1 
333225 4 
333230 12 
333253 10 
333260 54 
333269 7 
333270 1 
333273 3 
333274 2 
333275 26 
333276 6 
333277 29 
333280 60 
333282 15 
333283 1 
333285 74 
333286 34 
333290 62 
333298 9 
333301 71 
333302 7 
333307 14 
333313 2 
333325 2 
333352 2 
333358 5 
333359 7 
333362 65 
333366 7 
333376 10 
333384 62 
333389 2 
333393 13 
333396 32 
333397 1 
333423 4 
333480 41 
333495 1 
333530 4 
333536 23 
333552 7 
333575 1 
333583 37 
333698 29 
333699 6 
333734 1 
333736 33 
333868 246 
333895 228 
333903 36 
333920 15 
333931 57 
334069 3 
334172 44 
334343 29 
334515 4 
334524 8 
334530 8 
334536 1 
334540 172 
334543 1 
334551 20 
334682 33 
334690 1 
334695 285 
334701 3 
334707 6 
334717 3 
334729 2 
334733 1 
334736 197 
334754 56 
334756 6 
334758 1 
334761 33 
334762 1 
334798 15 
334807 90 
334820 55 
334821 110 
334831 68 
334929 83 
334983 13 
335023 12 
335116 3 
335130 62 
335191 3 
335342 9 
335482 37 
335616 15 
335669 1 
335769 47 
335926 188 
335935 2 
335948 51 
335953 53 
335971 9 
335982 3 
335983 51 
335990 45 
336096 33 
336104 1 
336115 87 
336119 3 
336136 1 
336271 3 
336274 52 
336276 14 
336285 34 
336291 23 
336295 18 
336298 1 
336304 3 
336306 75 
336310 95 
336311 2 
336315 120 
336316 1 
336317 1 
336318 120 
336319 56 
336320 6 
336321 1 
336322 60 
336324 52 
336328 14 
336329 24 
336330 27 
336333 1 
336334 10 
336339 175 
336400 1 
336410 2 
336425 8 
336488 8 
336495 2 
336500 1 
336519 2 
336612 1 
336629 3 
336630 8 
336632 27 
336633 1 
336655 2 
336703 24 
336706 6 
336801 1 
336811 4 
336819 38 
336856 22 
336868 11 
336990 3 
336999 2 
337002 2 
337040 1 
337043 13 
337157 36 
337194 83 
337195 1 
337207 4 
337231 6 
337233 2 
337236 45 
337379 27 
337421 67 
337429 7 
337444 7 
337447 92 
337460 5 
337508 115 
337548 50 
337554 2 
337574 3 
337589 59 
337624 4 
337634 12 
337651 25 
337659 7 
337663 46 
337692 4 
337697 11 
337706 42 
337713 16 
337743 25 
337772 2 
337777 4 
337844 139 
337864 36 
337871 3 
337877 9 
337923 3 
337997 42 
337999 3 
338049 40 
338054 369 
338098 40 
338108 6 
338115 1 
338122 3 
338129 2 
338138 1 
338147 22 
338152 26 
338167 54 
338171 4 
338176 19 
338178 46 
338181 9 
338199 89 
338203 147 
338204 14 
338207 88 
338213 65 
338214 11 
338216 6 
338217 470 
338221 40 
338224 1 
338237 10 
338244 1 
338252 176 
338262 33 
338267 114 
338270 10 
338274 281 
338275 3 
338279 187 
338295 52 
338305 1 
338310 3 
338316 73 
338356 6 
338372 1 
338374 20 
338379 65 
338414 160 
338428 35 
338437 6 
338470 5 
338486 9 
338494 2 
338505 9 
338530 4 
338532 5 
338540 45 
338544 11 
338588 58 
338596 27 
338629 3 
338631 20 
338643 19 
338647 30 
338648 17 
338653 18 
338663 2 
338664 26 
338667 42 
338678 166 
338687 28 
338694 38 
338695 11 
338698 3 
338702 17 
338706 56 
338707 10 
338709 21 
338711 15 
338712 1 
338713 2 
338720 37 
338721 23 
338728 18 
338742 2 
338751 44 
338755 87 
338783 47 
338858 1 
338868 58 
338879 3 
338913 8 
338950 1 
338957 1 
338963 13 
338971 1 
338973 1 
338981 12 
338987 13 
338988 41 
338994 1 
339000 49 
339021 1 
339028 25 
339039 38 
339057 26 
339079 105 
339086 6 
339089 66 
339113 101 
339122 42 
339135 15 
339140 66 
339183 12 
339196 1 
339199 1 
339207 26 
339219 79 
339251 1 
339290 95 
339295 29 
339301 11 
339312 1 
339335 1 
339365 82 
339461 108 
339468 10 
339489 23 
339516 43 
339526 81 
339547 340 
339622 11 
339626 14 
339665 17 
339672 14 
339686 141 
339710 2 
339743 31 
339799 157 
339870 4 
340120 44 
340169 9 
340226 26 
340250 46 
340262 1 
340282 18 
340369 10 
340407 51 
340459 49 
340519 2 
340526 13 
340531 8 
340556 1 
340599 66 
340607 33 
340609 10 
340714 38 
340738 50 
340751 70 
340803 3 
340811 40 
340835 1 
340927 16 
340935 9 
341016 19 
341041 6 
341073 5 
341084 15 
341132 82 
341279 6 
341325 2 
341339 38 
341450 6 
341458 32 
341538 3 
341540 2 
341551 179 
341553 3 
341571 1 
341575 3 
341582 3 
341585 2 
341649 3 
341655 28 
341687 1 
341701 49 
341734 1 
341735 3 
341747 3 
341754 2 
341756 86 
341771 27 
341782 4 
341785 11 
341791 4 
341796 181 
341804 139 
341830 14 
341874 74 
341939 1 
341947 15 
341956 10 
341965 24 
341968 7 
341974 14 
341977 28 
341988 1 
341996 44 
342026 7 
342046 46 
342048 9 
342051 7 
342057 9 
342147 51 
342316 13 
342323 9 
342333 1 
342339 2 
342344 30 
342355 3 
342372 232 
342379 2 
342381 1 
342383 3 
342389 3 
342393 14 
342398 7 
342403 91 
342407 83 
342408 2 
342409 83 
342411 13 
342416 1 
342417 43 
342418 3 
342421 76 
342425 1 
342428 2 
342430 10 
342433 3 
342437 24 
342439 10 
342440 8 
342441 5 
342442 1 
342443 2 
342451 16 
342456 1 
342504 6 
342507 2 
342598 2 
342599 1 
342629 37 
342635 1 
342850 37 
342911 6 
342922 1 
342988 8 
343010 2 
343052 1 
343080 8 
343129 7 
343211 156 
343225 20 
343231 25 
343233 9 
343237 236 
343238 31 
343244 52 
343261 49 
343402 30 
343427 1 
343480 8 
343526 2 
343549 2 
343552 34 
343576 32 
343581 71 
343670 4 
343704 1 
343706 64 
343725 25 
343738 16 
343739 9 
343740 2 
343742 1 
343751 49 
343755 52 
343761 4 
343762 2 
343763 40 
343764 17 
343771 9 
343772 110 
343776 42 
343782 32 
343787 10 
343789 31 
343791 11 
343792 56 
343809 11 
343844 45 
343903 1 
343916 3 
343921 2 
343927 2 
343929 36 
343931 69 
343932 14 
343938 14 
343949 1 
343952 78 
343960 34 
343964 82 
343967 80 
343972 21 
343973 18 
343985 26 
343991 60 
344001 96 
344003 26 
344008 38 
344009 47 
344010 45 
344011 303 
344016 1 
344026 1 
344030 17 
344044 13 
344088 20 
344206 38 
344298 2 
344317 50 
344328 1 
344337 41 
344350 1 
344360 2 
344380 29 
344472 16 
344487 63 
344493 6 
344522 1 
344582 28 
344626 9 
344629 4 
344656 10 
344658 28 
344659 17 
344667 1 
344799 137 
344807 10 
344830 6 
344876 34 
344940 8 
344972 2 
345049 4 
345065 2 
345090 16 
345094 12 
345099 26 
345105 37 
345109 1 
345116 26 
345148 142 
345246 30 
345251 7 
345261 14 
345269 1 
345279 37 
345411 4 
345427 130 
345438 2 
345439 89 
345446 77 
345449 1 
345452 54 
345454 8 
345456 71 
345458 41 
345465 7 
345468 65 
345476 1 
345480 57 
345481 40 
345482 142 
345484 35 
345490 119 
345491 6 
345494 393 
345500 1 
345501 78 
345502 87 
345503 4 
345504 2 
345508 412 
345510 52 
345512 244 
345514 1 
345515 9 
345516 6 
345518 32 
345520 27 
345524 119 
345539 15 
345542 12 
345556 85 
345562 3 
345565 11 
345566 27 
345567 4 
345652 13 
345665 12 
345685 53 
345724 38 
345735 345 
345839 8 
345854 111 
345870 35 
345872 11 
345893 36 
345897 45 
346022 34 
346038 40 
346047 12 
346199 23 
346202 1 
346218 22 
346221 82 
346225 2 
346337 2 
346359 3 
346364 31 
346465 30 
346506 5 
346526 26 
346562 2 
346679 12 
346771 7 
346786 85 
346853 13 
346883 22 
346911 1 
347033 153 
347060 33 
347192 30 
347370 11 
347411 1 
347519 84 
347559 37 
347565 16 
347580 11 
347587 17 
347691 4 
347701 5 
347705 11 
347709 55 
347712 1 
347713 83 
347720 10 
347729 355 
347731 1 
347732 31 
347736 92 
347746 2 
347753 59 
347758 23 
347761 2 
347767 50 
348551 1 
348560 2 
348562 8 
348565 26 
348570 7 
348572 7 
348573 52 
348579 45 
348583 4 
348586 1 
348589 108 
348590 16 
348591 1 
348593 30 
348598 1 
348599 167 
348602 9 
348608 1 
348613 10 
348615 45 
348616 2 
348634 1 
348635 10 
348637 83 
348638 6 
348639 2 
348642 6 
348643 53 
348645 13 
348646 6 
348647 7 
348680 3 
348790 3 
348796 122 
348806 23 
348822 24 
348849 10 
348922 1 
348924 194 
348932 1 
348941 73 
348944 9 
348948 63 
348952 19 
348974 1 
348976 62 
348985 22 
348987 6 
349000 434 
349006 24 
349008 36 
349011 88 
349017 111 
349027 6 
349037 11 
349041 21 
349044 146 
349948 21 
349955 7 
349959 33 
349962 19 
349963 19 
349964 1 
349969 67 
349978 46 
349980 239 
349985 33 
349987 70 
349993 17 
350082 1 
350092 1 
350100 61 
350106 8 
350113 20 
350118 490 
350122 1 
350123 29 
350124 87 
350129 175 
350132 46 
350140 284 
350141 11 
350144 51 
350154 260 
350160 4 
350165 13 
350169 83 
350170 1 
350171 4 
350172 1 
350177 22 
350178 2 
350182 102 
350201 154 
350206 7 
350210 7 
350213 43 
350214 10 
350216 3 
350217 80 
350221 6 
350222 15 
350226 106 
350227 46 
350230 68 
350237 5 
350238 14 
350239 69 
350242 2 
350243 71 
350249 81 
350252 5 
350254 44 
350255 1 
350256 53 
350259 21 
350263 8 
350272 35 
350289 11 
350386 1 
350419 2 
350424 1 
350433 3 
350446 5 
350452 10 
350557 23 
350564 45 
350569 2 
350578 2 
350583 8 
350587 427 
350594 9 
350704 24 
350740 42 
350747 105 
350754 1 
350762 6 
350769 67 
350770 2 
350771 24 
350779 46 
350788 4 
350803 130 
350811 5 
350812 18 
350819 8 
350888 11 
350906 2 
350919 2 
350945 1 
350947 36 
350952 53 
350955 43 
350960 56 
350969 3 
350972 1 
350997 13 
351002 35 
351006 18 
351012 1 
351047 9 
351104 3 
351110 12 
351122 6 
351131 16 
351139 11 
351143 47 
351149 22 
351164 34 
351183 1 
351192 2 
351224 3 
351294 5 
351311 12 
351422 1 
351473 21 
351496 134 
351562 4 
351684 4 
351699 18 
351704 28 
351755 5 
351871 10 
351902 2 
351930 9 
351969 5 
352030 5 
352082 33 
352176 9 
352207 14 
352210 25 
352213 15 
352217 9 
352281 2 
352332 2 
352407 1 
352415 4 
352455 4 
352552 1 
352559 8 
352590 2 
352658 6 
352662 11 
352668 2 
352698 2 
352709 17 
352730 26 
352923 2 
353033 40 
353175 8 
353180 9 
353186 3 
353194 13 
353199 11 
353206 7 
353347 8 
353374 26 
353384 2 
353430 1 
353526 1 
353532 1 
353534 40 
353547 100 
353553 5 
353563 4 
353564 12 
353570 107 
353587 25 
353593 4 
353599 72 
353623 7 
353688 9 
353698 1 
353703 3 
353706 4 
353708 24 
353712 56 
353724 1 
353729 3 
353730 5 
353731 25 
353735 2 
353739 5 
353741 1 
353742 37 
353745 66 
353748 74 
353753 10 
353788 616 
353793 9 
353796 2 
353797 64 
353800 1 
353804 382 
353807 1 
353809 18 
353811 11 
353813 21 
353814 14 
353815 4 
353817 59 
353821 16 
353824 20 
353825 12 
353829 169 
353831 2 
353832 8 
353833 55 
353836 16 
353841 7 
353848 2 
353956 1 
353988 2 
353989 21 
354001 26 
354008 17 
354013 61 
354015 1 
354030 55 
354103 2 
354139 6 
354147 1 
354154 227 
354162 13 
354172 235 
354177 10 
354184 1 
354216 44 
354312 6 
354336 68 
354344 9 
354345 2 
354350 6 
354357 2 
354363 30 
354444 2 
354524 35 
354528 3 
354537 46 
354618 118 
354629 2 
354645 7 
354648 41 
354668 76 
354724 1 
354744 1 
354799 38 
354807 19 
354811 2 
354816 7 
354822 44 
354832 15 
354833 3 
354860 11 
354863 10 
354876 73 
354877 5 
354886 7 
354924 3 
354956 2 
354992 4 
354999 13 
355007 2 
355019 19 
355027 13 
355086 10 
355092 15 
355160 49 
355166 18 
355189 3 
355194 51 
355203 7 
355217 19 
355303 44 
355315 104 
355320 25 
355325 27 
355328 51 
355333 35 
355334 38 
355341 6 
355354 21 
355358 219 
355359 19 
355362 60 
355367 13 
355396 10 
355398 1 
355405 21 
355441 6 
355460 8 
355499 131 
355510 23 
355514 2 
355520 28 
355527 1 
355532 15 
355538 108 
355552 570 
355577 1 
355579 30 
355585 13 
355592 30 
355597 12 
355600 19 
355606 48 
355608 1 
355616 47 
355787 10 
355792 9 
355796 4 
355806 12 
355809 9 
355833 53 
355846 487 
355862 39 
355870 457 
355880 25 
356006 47 
356035 102 
356062 17 
356185 2 
356194 3 
356216 132 
356337 13 
356341 1 
356344 1 
356355 1 
356360 33 
356364 24 
356395 6 
356520 53 
356657 12 
356668 1 
356676 1 
356683 3 
356706 1 
356718 13 
356765 2 
356782 64 
356807 73 
356812 19 
356838 17 
356861 6 
356886 18 
356934 6 
356954 26 
356966 25 
356975 43 
357020 7 
357029 319 
357037 99 
357041 37 
357047 137 
357050 15 
357059 2 
357062 3 
357065 6 
357069 82 
357073 9 
357077 3 
357079 7 
357080 4 
357089 6 
357091 27 
357093 2 
357097 29 
357108 25 
357127 5 
357155 1 
357198 8 
357201 3 
357222 10 
357228 34 
357239 1 
357242 4 
357245 26 
357256 53 
357264 30 
357265 2 
357266 48 
357270 9 
357292 17 
357302 3 
357310 40 
357317 2 
357325 17 
357335 32 
357350 6 
357359 5 
357362 77 
357395 20 
357430 223 
357454 1 
357479 9 
357488 2 
357490 95 
357510 33 
357523 58 
357557 21 
357572 36 
357593 24 
357597 17 
357601 34 
357624 1 
357625 121 
357644 11 
357652 37 
357655 13 
357666 49 
357669 1 
357676 43 
357679 50 
357711 14 
357716 30 
357717 39 
357720 16 
357723 11 
357726 2 
357734 21 
357740 1 
357795 29 
357837 3 
357846 17 
357871 88 
357930 1 
357995 4 
357998 3 
358015 3 
358018 5 
358029 72 
358035 20 
358062 3 
358215 22 
358222 2 
358326 2 
358472 1 
358487 1 
358501 5 
358541 22 
358555 19 
358586 7 
358618 7 
358629 20 
358641 19 
358673 33 
358770 7 
358777 4 
358812 3 
358851 21 
358862 6 
358874 16 
358879 60 
358910 15 
358926 4 
358929 24 
358994 2 
359017 28 
359030 30 
359041 11 
359097 12 
359106 33 
359116 1 
359162 58 
359184 20 
359193 1 
359198 12 
359209 1 
359235 44 
359245 4 
359253 1 
359259 111 
359268 4 
359313 6 
359330 20 
359341 124 
359369 47 
359375 1 
359378 61 
359407 12 
359441 191 
359530 15 
359582 16 
359675 87 
359680 5 
359691 70 
359735 26 
359832 6 
359904 6 
359976 32 
360039 13 
360043 36 
360049 2 
360079 9 
360165 1 
360170 50 
360174 6 
360190 129 
360331 6 
360340 18 
360353 2 
360361 148 
360372 31 
360373 13 
360397 68 
360403 24 
360411 13 
360504 29 
360505 80 
360512 1 
360517 4 
360520 29 
360526 45 
360529 65 
360534 20 
360539 126 
360541 107 
360542 77 
360545 176 
360547 109 
360548 22 
360549 54 
360550 111 
360555 68 
360586 9 
360589 6 
360594 63 
360599 5 
360606 85 
360607 45 
360608 1 
360612 3 
360619 2 
360630 27 
360700 5 
360703 6 
360730 3 
360738 39 
360741 180 
360744 45 
360746 3 
360747 2 
360752 3 
360755 21 
360758 210 
360764 29 
360769 4 
360770 64 
360774 17 
360777 31 
360783 25 
360786 14 
360789 82 
360790 3 
360792 11 
360794 130 
360800 77 
360806 6 
360810 17 
360817 29 
360824 151 
360920 131 
360923 5 
360935 32 
360943 77 
360968 56 
360986 51 
360992 112 
360993 85 
360994 3 
360995 3 
361009 91 
361035 44 
361111 5 
361122 13 
361148 67 
361151 1 
361176 1 
361361 10 
361473 8 
361488 2 
361491 1 
361687 5 
361690 35 
361880 13 
361927 38 
361971 59 
362122 1 
362261 29 
362335 18 
362345 3 
362393 2 
362409 23 
362495 1 
362504 7 
362534 8 
362539 8 
362546 4 
362553 5 
362725 6 
362732 1 
362836 29 
362855 9 
362868 8 
362894 11 
363006 1 
363049 9 
363053 2 
363054 1 
363056 6 
363059 36 
363065 1 
363066 3 
363087 11 
363108 1 
363110 10 
363117 1 
363122 1 
363126 10 
363129 6 
363138 5 
363148 8 
363156 52 
363172 16 
363457 86 
363473 3 
363670 7 
364236 5 
364430 43 
364484 2 
364584 29 
364602 2 
364608 3 
364612 25 
364626 27 
364648 1 
364654 23 
364677 16 
364727 11 
364730 31 
364744 18 
364756 24 
364762 41 
364764 3 
364779 13 
364787 13 
364804 171 
364813 26 
364818 5 
364819 224 
364820 19 
364822 8 
364829 198 
364836 6 
364839 38 
364845 14 
364856 92 
364877 1 
364888 22 
364976 2 
364980 1 
364984 9 
364988 6 
365019 1 
365059 4 
365068 9 
365183 10 
365291 1 
365346 16 
365351 7 
365368 1 
365389 40 
365399 16 
365401 99 
365408 188 
365416 11 
365441 1 
365447 2 
365471 31 
365525 1 
365536 4 
365557 127 
365565 91 
365566 6 
365581 22 
365584 68 
365585 1 
365616 9 
365621 1 
365632 132 
365636 71 
365645 2 
365656 3 
365680 231 
365692 37 
365698 6 
365700 68 
365710 5 
365716 39 
365719 33 
365736 9 
365747 111 
365770 1 
365788 9 
365801 16 
365816 18 
365863 1 
365874 17 
365886 4 
365913 213 
365920 5 
365928 21 
365929 51 
365931 8 
365951 151 
365963 16 
365975 1 
366062 27 
366134 100 
366182 1 
366184 102 
366203 71 
366219 41 
366228 37 
366231 15 
366235 19 
366236 4 
366239 10 
366240 56 
366256 10 
366263 1 
366264 99 
366275 47 
366292 12 
366294 35 
366301 60 
366308 1 
366309 142 
366329 7 
366367 45 
366402 91 
366406 1 
366409 15 
366460 15 
366514 13 
366521 2 
366543 81 
366584 91 
366608 13 
366619 1 
366731 1 
366862 26 
366937 9 
366944 13 
367119 51 
367323 22 
368565 104 
368616 1 
368722 70 
368748 1 
368790 116 
369062 1 
369542 2 
369621 21 
369639 7 
369642 43 
369648 2 
369660 28 
369668 2 
369681 10 
369685 27 
369689 14 
369696 4 
369820 42 
369827 7 
369829 2 
369880 1 
369955 185 
369966 3 
369980 40 
369985 148 
369987 17 
369992 155 
369993 1 
369994 1 
369995 1 
369997 516 
369998 8 
370001 5 
370008 208 
370015 7 
370016 16 
370019 270 
370026 22 
370029 16 
370031 27 
370035 155 
370037 53 
370038 1 
370039 30 
370040 114 
370056 70 
370071 13 
370084 3 
370093 129 
370103 167 
370110 3 
370113 1 
370116 22 
370224 2 
370230 26 
370239 128 
370263 6 
370329 79 
370338 15 
370342 113 
370430 24 
370436 8 
370445 15 
370448 1 
370479 1 
370509 19 
370514 48 
370517 11 
370518 1 
370520 1 
370521 9 
370524 8 
370525 4 
370529 1 
370535 39 
370540 77 
370541 29 
370542 2 
370543 5 
370548 19 
370551 40 
370552 26 
370554 3 
370556 45 
370559 3 
370561 20 
370564 8 
370567 10 
370578 46 
370581 4 
370699 25 
370710 26 
370715 20 
370720 64 
370727 5 
370729 8 
370744 3 
370747 9 
370752 13 
370761 56 
370771 1 
370822 2 
370871 5 
370883 86 
370891 18 
370894 37 
370896 17 
370929 15 
370942 33 
371034 7 
371090 1 
371144 11 
371198 11 
371216 2 
371223 58 
371229 56 
371274 14 
371599 15 
371862 294 
371887 1 
372030 10 
372065 17 
372245 61 
372379 2 
372471 4 
372508 2 
372550 16 
372580 17 
372613 4 
372673 14 
372791 4 
372829 1 
372867 2 
372892 1 
373076 1 
374362 49 
374364 1 
374365 2 
374380 266 
374399 8 
374411 17 
374417 1 
374418 38 
374429 5 
374441 43 
374447 76 
374470 26 
374477 36 
375241 1 
375243 3 
375286 2 
375290 16 
375311 21 
375336 3 
375370 2 
375493 4 
375948 18 
377166 97 
377207 3 
377319 1 
377354 5 
377362 353 
378289 11 
378294 1 
378295 40 
378296 1 
378299 25 
378300 5 
378302 17 
378309 47 
378310 4 
378314 92 
378315 9 
378319 17 
378321 52 
378324 58 
378333 35 
378335 17 
378339 1 
378340 18 
378344 18 
378346 3 
378354 33 
378357 8 
378389 16 
378396 8 
378404 4 
378406 42 
378408 5 
378410 9 
378414 17 
378425 12 
378428 35 
378435 4 
378586 20 
378608 1 
379842 1 
379879 11 
379882 2 
379886 9 
379912 4 
379919 22 
379964 2 
379983 2 
380115 11 
380153 274 
380170 3 
380184 75 
380222 1 
380230 28 
380347 57 
380359 17 
380361 38 
380388 125 
380585 10 
380594 1 
380704 21 
380784 5 
380867 12 
380880 20 
380888 11 
380905 10 
380923 2 
380926 10 
380929 132 
380936 25 
380984 9 
380987 249 
380993 6 
380997 24 
381000 77 
381010 263 
381019 83 
381024 24 
381036 23 
381044 10 
381046 9 
381061 56 
381069 28 
381156 2 
381165 15 
381334 11 
381348 15 
381356 19 
381382 8 
381392 14 
381461 23 
381528 32 
381545 20 
381549 3 
381565 27 
381612 82 
381620 2 
381639 22 
381640 4 
381671 1 
381707 4 
381764 65 
381801 32 
381814 7 
381821 7 
381848 38 
381851 2 
381856 62 
381863 2 
381864 35 
381880 21 
381881 1 
381883 158 
381885 6 
381896 85 
381902 46 
381903 237 
381904 2 
381910 259 
381918 39 
381919 58 
381959 25 
382364 40 
382382 4 
382396 13 
382397 3 
382405 3 
382412 37 
382420 53 
382435 3 
382441 2 
382461 34 
382465 141 
382468 37 
382482 66 
382485 1 
382489 1 
382513 51 
382519 314 
382521 8 
382529 61 
382536 330 
382546 53 
382551 34 
382553 47 
382562 1 
382563 11 
382564 93 
382566 117 
382576 347 
382578 232 
382579 6 
382580 1 
382585 56 
382594 48 
382601 30 
382605 21 
382616 14 
382676 18 
382725 4 
382732 3 
382759 9 
382768 4 
382844 13 
382861 153 
382878 15 
382882 42 
382977 36 
383006 4 
383014 1 
383018 10 
383024 17 
383034 7 
383040 8 
383049 43 
383088 13 
383118 7 
383137 20 
383188 18 
383190 29 
383201 1 
383230 13 
383233 4 
383247 62 
383256 13 
383270 1 
383288 3 
383340 4 
383349 4 
383421 5 
383442 2 
383457 72 
383520 109 
383530 14 
383541 1 
383547 1 
383566 8 
383572 60 
383585 1 
383677 28 
383702 2 
383713 1 
383738 28 
383750 158 
383753 19 
383759 5 
383764 292 
383767 13 
383770 112 
383782 356 
383789 18 
383807 6 
383822 61 
383835 46 
383839 175 
383845 4 
383856 123 
383857 8 
383858 2 
383860 8 
383863 225 
383865 6 
383866 3 
383868 89 
383878 6 
383879 183 
383890 10 
383892 15 
383899 9 
383916 4 
383919 13 
383925 4 
383939 3 
383944 2 
383949 12 
383953 4 
383956 126 
383958 10 
383966 4 
383977 98 
383978 7 
383995 4 
384000 27 
384021 5 
384025 6 
384032 35 
384072 4 
384104 1 
384115 8 
384118 23 
384137 2 
384143 10 
384147 3 
384150 7 
384151 13 
384157 18 
384164 8 
384167 1 
384170 1 
384179 90 
384184 15 
384190 1 
384191 40 
384205 1 
384209 57 
384222 90 
384227 5 
384230 15 
384232 2 
384236 42 
384240 41 
384243 22 
384246 16 
384254 36 
384255 5 
384269 15 
384275 18 
384277 64 
384281 2 
384285 3 
384293 7 
384294 28 
384301 6 
384315 5 
384341 22 
384350 51 
384356 29 
384358 4 
384360 188 
384363 1 
384367 217 
384368 2 
384369 5 
384370 27 
384372 82 
384380 404 
384381 6 
384384 182 
384387 3 
384391 45 
384392 3 
384395 30 
384399 12 
384405 24 
384413 1 
384416 1 
384425 1 
384433 1 
384436 163 
384441 136 
384445 5 
384453 9 
384461 171 
384465 11 
384476 381 
384481 1 
384482 57 
384483 11 
384487 61 
384492 2 
384499 4 
384520 272 
384523 101 
384530 269 
384535 1 
384538 10 
384541 86 
384544 53 
384549 286 
384556 15 
384560 122 
384561 65 
384562 1 
384563 1 
384575 32 
384577 3 
384587 1 
384699 16 
384704 17 
384706 47 
384707 2 
384710 24 
384715 72 
384722 41 
384725 1 
384729 18 
384734 10 
384753 8 
384754 7 
384762 4 
384863 2 
384882 8 
384887 24 
384890 3 
384902 20 
385059 87 
385064 51 
385082 17 
385158 143 
385333 1 
385341 23 
385423 1 
385497 2 
385612 10 
385624 2 
385637 2 
385663 128 
385672 3 
385675 5 
385685 2 
385693 158 
385715 130 
385719 68 
385725 4 
385834 23 
385869 41 
385896 32 
385934 4 
385940 76 
385948 233 
385980 6 
386017 99 
386019 15 
386027 3 
386077 12 
386098 11 
386137 1 
386155 28 
386166 9 
386178 19 
386185 40 
386211 1 
386306 51 
386364 2 
386387 52 
386393 1 
386433 30 
386460 1 
386464 29 
386468 5 
386473 29 
386477 1 
386500 9 
386515 23 
386518 1 
386540 6 
386552 10 
386557 3 
386563 32 
386590 91 
386596 6 
386624 28 
386628 5 
386636 30 
386640 10 
386648 23 
386677 2 
386684 158 
386700 36 
386719 15 
386761 154 
386767 2 
386774 134 
386778 99 
386795 13 
386796 87 
386866 1 
386867 1 
386886 24 
386901 1 
386942 73 
386947 68 
386950 2 
386957 3 
386972 36 
386973 6 
386976 60 
387042 232 
387096 3 
387181 57 
387191 1 
387192 9 
387251 1 
387265 51 
387283 3 
387290 58 
387328 24 
387362 23 
387367 24 
387424 10 
387427 8 
387456 17 
387464 15 
387475 24 
387505 33 
387512 2 
387556 62 
387583 15 
387601 7 
387687 6 
387746 11 
387761 10 
387833 4 
387846 5 
387852 19 
387878 96 
388081 14 
388162 35 
388176 7 
388251 3 
388264 93 
388277 26 
388285 296 
388296 64 
388297 128 
388298 103 
388315 41 
388335 221 
388382 2 
388408 3 
388420 10 
388426 2 
388427 3 
388434 124 
388438 5 
388446 8 
388493 6 
388520 5 
388533 1 
388590 65 
388593 5 
388613 103 
388695 52 
388700 30 
388710 4 
388722 4 
388725 2 
388727 38 
388786 6 
388790 9 
388828 9 
388901 1 
388902 66 
388916 55 
388924 11 
388951 53 
389078 2 
389084 2 
389092 22 
389102 1 
389108 29 
389143 86 
389182 13 
389193 11 
389197 6 
389198 2 
389221 6 
389222 7 
389226 7 
389229 1 
389236 7 
389238 81 
389240 3 
389241 28 
389243 1 
389275 3 
389284 1 
389287 4 
389291 21 
389292 1 
389297 1 
389298 13 
389304 15 
389318 21 
389325 17 
389328 5 
389329 1 
389336 25 
389339 8 
389346 14 
389426 1 
389502 41 
389647 1 
389697 22 
389854 2 
389995 14 
390056 1 
390258 1 
390286 5 
390352 2 
390545 47 
390607 3 
390718 12 
390857 56 
390922 1 
391246 1 
391303 1 
391802 5 
392593 31 
392645 22 
392878 17 
392948 1 
392956 144 
393029 2 
393090 1 
393178 7 
393252 6 
393313 3 
393319 4 
393467 101 
393584 1 
393672 10 
393686 51 
393690 22 
393713 210 
393909 4 
393975 9 
394037 1 
394308 199 
394346 53 
394385 3 
394553 31 
394609 15 
394614 66 
394657 1 
394733 1 
394784 28 
394787 2 
394793 14 
394799 6 
394803 13 
394824 65 
395011 2 
395028 104 
395045 32 
395048 3 
395191 28 
395320 28 
395378 66 
395568 27 
395673 15 
395675 4 
395729 133 
395909 9 
395946 3 
396303 58 
396611 3 
396630 15 
396648 71 
396919 1 
396923 5 
396937 9 
397011 1 
397054 3 
397103 24 
397117 11 
397129 2 
397137 39 
397152 10 
397157 2 
397162 52 
397184 16 
397185 47 
397187 32 
397191 88 
397195 61 
397199 30 
397217 35 
397220 2 
397224 63 
397242 21 
397244 26 
397328 1 
397383 7 
397583 137 
397748 16 
397892 5 
398032 1 
398049 11 
398110 47 
398166 10 
398242 115 
398269 138 
398281 7 
398394 1 
398424 53 
398586 13 
398592 23 
398603 27 
398604 36 
398605 2 
398606 1 
398607 1 
398608 79 
398614 65 
398616 51 
398655 130 
398676 76 
398680 189 
398684 2 
398705 198 
399279 2 
399286 14 
399287 1 
399316 1 
399386 12 
399408 12 
399430 7 
399450 2 
399468 89 
399484 7 
399606 1 
399627 47 
399636 183 
399639 38 
399641 2 
399690 5 
399692 78 
399700 25 
399718 95 
399723 1 
399734 8 
399736 34 
399741 62 
399748 12 
399753 4 
400040 37 
400073 4 
400219 1 
400228 35 
400360 23 
400372 60 
400518 10 
400725 19 
400846 1 
401048 3 
401222 3 
401311 4 
401318 25 
401324 32 
401519 4 
401633 21 
401987 39 
402018 54 
402063 39 
402226 1 
402287 31 
402396 4 
402458 7 
402479 16 
402589 4 
402658 3 
402674 1 
402694 1 
403131 7 
403207 1 
403346 1 
403358 1 
403395 74 
403398 6 
403414 3 
403522 8 
403555 74 
403556 7 
403568 8 
403575 73 
403578 1 
403594 10 
403599 17 
403602 8 
403606 124 
403610 10 
403618 51 
403621 56 
403653 1 
403668 11 
403726 20 
403776 147 
403807 8 
403958 13 
404095 133 
404274 7 
404312 266 
404331 127 
404452 18 
404478 4 
404777 142 
404799 3 
404813 71 
404819 23 
404822 1 
404823 12 
404828 3 
405530 3 
405548 2 
405708 1 
406010 2 
406020 13 
406028 18 
406031 4 
406032 82 
406034 2 
406037 108 
406040 12 
406046 3 
406049 2 
406058 157 
406099 36 
406105 38 
406108 130 
406115 27 
406117 5 
406119 25 
406125 14 
406156 3 
406171 1 
406294 11 
406413 95 
406434 9 
406467 64 
406475 2 
406559 2 
406580 54 
406593 3 
406608 3 
406619 71 
406674 3 
406691 61 
406767 25 
406783 1 
406789 10 
406843 47 
406885 21 
406936 58 
406939 3 
406978 104 
406984 1 
407038 72 
407156 87 
407225 2 
407229 30 
407316 1 
407484 1 
407496 283 
407650 21 
407686 18 
407823 1 
407837 47 
407867 3 
407987 1 
407993 17 
407996 23 
408000 18 
408004 17 
408008 136 
408078 21 
408085 5 
408097 115 
408102 26 
408112 78 
408116 358 
408134 306 
408141 4 
408480 6 
408605 1 
408649 41 
408675 19 
408868 73 
408885 4 
408887 102 
408951 11 
408997 22 
409008 24 
409010 46 
409070 3 
409088 6 
409097 230 
409120 29 
409230 87 
409248 20 
409432 91 
409454 55 
409470 40 
409483 70 
409527 18 
409594 20 
409659 34 
409751 13 
409785 6 
409863 20 
409881 2 
409973 20 
410042 132 
410157 1 
410166 8 
410179 257 
410188 29 
410195 6 
410205 37 
410211 25 
410217 96 
410218 6 
410219 31 
410220 23 
410243 17 
410251 28 
410252 29 
410253 2 
410264 16 
410269 1 
410367 24 
410525 363 
410530 8 
410558 313 
410561 6 
410564 1 
410580 12 
410599 4 
410604 8 
410612 18 
410620 228 
410642 11 
410653 5 
410666 484 
410741 6 
410779 42 
410783 55 
410787 2 
410792 60 
410793 11 
410796 72 
410822 309 
410846 182 
410964 3 
410971 98 
411002 8 
411140 28 
411146 2 
411148 1 
411159 21 
411179 13 
411302 99 
411312 12 
411323 2 
411592 48 
411593 6 
411594 1 
411605 13 
411922 2 
411953 1 
411957 15 
411960 6 
412008 1 
412011 23 
412021 3 
412026 38 
412046 23 
412079 6 
412162 1 
412172 9 
412183 13 
412187 29 
412198 8 
412264 2 
412321 12 
412460 4 
412480 37 
412525 1 
412531 5 
412642 52 
412654 50 
412665 5 
412691 124 
412830 8 
412833 1 
412834 11 
412847 38 
412859 89 
412877 72 
412906 24 
412917 7 
412930 213 
413012 126 
413042 123 
413073 42 
413096 58 
413206 1 
413210 10 
413215 5 
413241 4 
413983 1 
413987 154 
414019 35 
414307 1 
414337 187 
414349 34 
414351 20 
414559 1 
414652 13 
414659 9 
414662 2 
414667 5 
414676 15 
414708 27 
414804 23 
414814 95 
414837 80 
414841 89 
414842 68 
414843 2 
414844 35 
414849 15 
414853 1 
414855 64 
414858 6 
414874 103 
414887 29 
414923 134 
414925 91 
414927 5 
414946 1 
414966 49 
414972 28 
414982 45 
414996 9 
415006 70 
415080 2 
415093 2 
415099 102 
415159 90 
415177 220 
415183 96 
415197 42 
415274 58 
415278 110 
415295 12 
415298 56 
415304 1 
415325 10 
415335 34 
415340 20 
415399 37 
415405 54 
415532 6 
415545 24 
415553 65 
415557 1 
415562 220 
415572 9 
415582 2 
415594 44 
415598 159 
415606 40 
415612 148 
415688 2 
415721 1 
415724 7 
415725 135 
415728 45 
415732 5 
415741 6 
415746 1 
415753 75 
415755 38 
415757 58 
415766 4 
415771 2 
415772 238 
415773 14 
415774 5 
415783 78 
415790 110 
415906 11 
415946 13 
415950 10 
415954 41 
415961 61 
415964 93 
415967 21 
415969 4 
415970 20 
415983 555 
415985 190 
415986 2 
415987 106 
415992 24 
416012 1 
416015 46 
416047 30 
416052 30 
416176 12 
416188 115 
416209 72 
416325 29 
416809 6 
417073 1 
417297 81 
417310 4 
417551 2 
417916 2 
417995 1 
418382 9 
419160 12 
419287 4 
419307 6 
419322 77 
419345 19 
419376 1 
419482 1 
419522 13 
419545 53 
419613 110 
419656 4 
419674 9 
419710 13 
419786 1 
419891 33 
419917 34 
419931 9 
419972 33 
420495 2 
420514 2 
420627 1 
420662 1 
420847 1 
420854 71 
420855 5 
420856 48 
420859 2 
420865 17 
420875 2 
420911 3 
420916 3 
420923 7 
420948 13 
420957 3 
420995 2 
421009 8 
421100 3 
421129 73 
421240 57 
421245 28 
421305 36 
421469 16 
421538 8 
421597 36 
421600 90 
421605 7 
421678 33 
421687 4 
421698 212 
421709 125 
421715 2 
421747 430 
421755 110 
421886 11 
421896 13 
421906 3 
421944 4 
421945 11 
421955 8 
421965 14 
422181 42 
422207 10 
422212 58 
422216 8 
422246 89 
422405 2 
422406 7 
422412 29 
422435 3 
422438 6 
422447 221 
422455 28 
422559 14 
422562 53 
422589 44 
422617 45 
422724 109 
422743 2 
422756 34 
422767 140 
422776 84 
422896 77 
422914 102 
422919 2 
422920 3 
422932 117 
422935 9 
422940 4 
422942 4 
422949 5 
422958 12 
422963 18 
422975 5 
423014 12 
423021 160 
423032 134 
423196 44 
423558 1 
423703 2 
423721 15 
423739 4 
423751 3 
423784 2 
423812 1 
423822 37 
423928 4 
423943 40 
423966 2 
424234 1 
424288 156 
424402 56 
424425 2 
424596 88 
424601 1 
424612 103 
424617 1 
424618 17 
424621 70 
424622 1 
424623 28 
424626 26 
424642 97 
424651 14 
424654 11 
424659 20 
424682 1 
424689 3 
424690 122 
424706 125 
424713 15 
424723 9 
424731 56 
424732 42 
424749 17 
424782 12 
424837 206 
424838 96 
424848 27 
424885 20 
424897 56 
424923 142 
424968 12 
424973 18 
425028 22 
425124 11 
425245 13 
425295 20 
425301 42 
425303 103 
425304 1 
425305 2 
425313 61 
425319 26 
425321 39 
425343 4 
425346 169 
425351 7 
425356 10 
425362 29 
425385 13 
425404 23 
425407 10 
425436 5 
425437 51 
425541 1 
425588 16 
425771 20 
425900 3 
425910 7 
425918 5 
425934 3 
426121 29 
426143 26 
426157 17 
426719 27 
426762 6 
426765 18 
426776 30 
426791 5 
426845 2 
426935 10 
426970 2 
426987 4 
427064 5 
427088 2 
427157 7 
427267 22 
427487 9 
427523 1 
427593 162 
427747 50 
427795 94 
428123 56 
428383 2 
428451 7 
428752 10 
428835 4 
429176 96 
429224 12 
429348 2 
429391 19 
429446 1 
429454 1 
429460 321 
429479 62 
429488 48 
429503 3 
429520 15 
429526 1 
429528 32 
429537 254 
429578 77 
429592 113 
429616 11 
429621 55 
429654 30 
429760 3 
429790 4 
430284 9 
430478 26 
430551 13 
430846 37 
430870 51 
430906 60 
431015 14 
431086 3 
431236 4 
431349 37 
431666 1 
431669 12 
431876 44 
431995 11 
432039 8 
432185 32 
432193 13 
432200 33 
432306 23 
432356 5 
432365 1 
432371 105 
432395 85 
432402 81 
432407 30 
432408 71 
432410 94 
432412 2 
432416 48 
432417 3 
432418 2 
432423 11 
432448 49 
432462 22 
432469 17 
432502 135 
432592 6 
432606 25 
432823 103 
432848 32 
432978 26 
433028 17 
433143 63 
433145 26 
433311 8 
433323 41 
433332 23 
433340 37 
433346 1 
433365 25 
433545 3 
433741 5 
433753 6 
433961 158 
434396 1 
434492 6 
434650 15 
434790 11 
434907 7 
434948 9 
434952 237 
434963 53 
435298 6 
435307 153 
435360 18 
435613 2 
435746 182 
435785 14 
435928 56 
435936 4 
435958 17 
436068 2 
436075 7 
436088 23 
436091 10 
436102 32 
436107 2 
436110 8 
436114 15 
436152 17 
436202 63 
436210 166 
436321 7 
436387 103 
436388 2 
436389 4 
436392 44 
436460 2 
436469 2 
436484 58 
436567 55 
436702 5 
436745 39 
436893 8 
436917 1 
436985 3 
437005 145 
437010 3 
437018 57 
437051 36 
437056 19 
437060 1 
437064 23 
437070 274 
437076 4 
437079 9 
437092 22 
437108 1 
437180 3 
437279 13 
437292 5 
437305 19 
437613 2 
437639 183 
437645 98 
437734 2 
437762 3 
437867 28 
438005 1 
438013 26 
438051 28 
438185 77 
438190 65 
438198 21 
438205 10 
438221 8 
438222 70 
438227 147 
438244 1 
438262 79 
438267 24 
438276 1 
438284 5 
438310 39 
438321 70 
438503 20 
438620 137 
439005 68 
439162 31 
439174 108 
439182 80 
439258 30 
439282 1 
439289 1 
439297 670 
439298 2 
439299 25 
439302 34 
439353 3 
439358 8 
439363 6 
439371 56 
439375 252 
439377 26 
439383 29 
439418 38 
439433 8 
439466 2 
439558 2 
439571 2 
439584 57 
439634 98 
439672 234 
439675 254 
439680 26 
439686 44 
439690 17 
439696 17 
439717 216 
variableStep chrom=chrX
8397 1 
8468 1 
16004 7 
16008 1 
16030 69 
16057 30 
16077 208 
18833 5 
18873 4 
18887 13 
18895 31 
18899 204 
19549 23 
19588 1 
19643 15 
19737 2 
20113 11 
20157 69 
21385 1 
21707 18 
21711 23 
21728 4 
21756 1 
21824 70 
21868 2 
22188 22 
22220 4 
22249 105 
22450 3 
22518 69 
22522 1 
22667 8 
22736 12 
22776 13 
22814 3 
22826 5 
22830 3 
22848 10 
22858 5 
22881 5 
22889 4 
22890 31 
22891 1 
22957 2 
22959 34 
23000 4 
23025 24 
23031 21 
23161 140 
23172 10 
23314 30 
23438 146 
23639 1 
23696 4 
23884 9 
23942 22 
23948 2 
23979 15 
23982 12 
23998 19 
24119 6 
24169 10 
24180 16 
24401 9 
24422 61 
25178 1 
25184 146 
25192 1 
26018 171 
26122 1 
26148 4 
26281 5 
26310 8 
26328 2 
26386 4 
26406 7 
26616 4 
26639 35 
26642 7 
26667 2 
26702 9 
26855 72 
27188 1 
28241 5 
28372 14 
28384 4 
28392 4 
28439 116 
28470 4 
28477 18 
28985 92 
29279 79 
29330 26 
29420 11 
29452 1 
29456 2 
29475 146 
29512 3 
29515 51 
29582 3 
29668 13 
29931 6 
30408 8 
30697 2 
30826 2 
30831 1 
30860 10 
31193 63 
31207 7 
31210 34 
31226 5 
31229 1 
31230 58 
31259 7 
31301 1 
31307 85 
31363 2 
31519 25 
31522 112 
31532 3 
31631 1 
31684 62 
31971 6 
32086 4 
32225 186 
32637 17 
32817 3 
32861 18 
33310 6 
33335 6 
33459 3 
33508 45 
33527 2 
33531 37 
33552 62 
33590 4 
33599 40 
33625 1 
33904 18 
33978 13 
34037 1 
34081 1 
34148 1 
34179 8 
34262 30 
34698 8 
35107 216 
35118 13 
35184 79 
35320 22 
35781 7 
36024 65 
36429 1 
36475 10 
36483 17 
36549 69 
36578 1 
36590 8 
36598 51 
36625 30 
36644 4 
36649 25 
36657 21 
36660 1 
36667 7 
36681 133 
36690 42 
36698 99 
36786 66 
36800 3 
36826 123 
36832 1 
36865 78 
36980 1 
37040 31 
37074 1 
37175 10 
37181 3 
37231 4 
37361 1 
37363 7 
37418 2 
37421 13 
37524 1 
37563 6 
37587 1 
37634 33 
37730 1 
37740 4 
37768 6 
37783 4 
37885 135 
37902 52 
37926 2 
38019 208 
38056 52 
38061 3 
38071 60 
38073 3 
38377 44 
38406 3 
38513 92 
38552 10 
39338 65 
39679 5 
39821 23 
39895 13 
40097 3 
40459 27 
40469 83 
40609 3 
40942 37 
40954 31 
41142 57 
41144 72 
41273 9 
41289 4 
41296 21 
41300 25 
41369 18 
41371 203 
41379 73 
41384 1 
41390 39 
41400 36 
41417 16 
41543 1 
41580 128 
41581 4 
41582 25 
41608 18 
41717 68 
41750 11 
41818 24 
42666 59 
43207 19 
43714 57 
44094 46 
44218 55 
44231 35 
45232 33 
45287 11 
45594 28 
46531 6 
46532 2 
46813 21 
46979 8 
47108 4 
47280 44 
47480 47 
47489 16 
47497 15 
47549 12 
47559 1 
47599 12 
47623 1 
48155 31 
48451 1 
48505 25 
48651 1 
49157 113 
49213 70 
49768 44 
49821 31 
49874 12 
49942 9 
49958 61 
49992 52 
49996 1 
50170 15 
50175 14 
50189 1 
50507 1 
50521 21 
50524 5 
50538 1 
50542 16 
50549 14 
50570 62 
50695 16 
51022 2 
52215 27 
52264 11 
52991 182 
53013 25 
53019 1 
53022 16 
53026 20 
53047 7 
53235 19 
53239 61 
53276 87 
53452 1 
53880 2 
54217 117 
54227 13 
54236 1 
54283 4 
54294 1 
54308 202 
54330 8 
54359 18 
54514 2 
54855 4 
55329 50 
55420 143 
55470 239 
55488 369 
55757 2 
55827 3 
55853 15 
55874 6 
56035 9 
56182 2 
56225 14 
56403 1 
56583 1 
57123 6 
57223 33 
57509 32 
57674 1 
57805 1 
57867 40 
58042 5 
58325 15 
58471 29 
58489 21 
58657 21 
58692 15 
58946 2 
58950 15 
58967 1 
58977 3 
58978 394 
58999 10 
59044 16 
59049 28 
59083 14 
59154 1 
59162 28 
59248 32 
59259 346 
59265 1 
59285 749 
59696 6 
59839 13 
59864 35 
60030 40 
60061 2 
60164 28 
60174 1 
60189 27 
60193 1 
60197 2 
60236 32 
60241 33 
60247 4 
60252 80 
60279 1 
60314 12 
60573 48 
60612 11 
60617 4 
60627 91 
60631 13 
60657 33 
60664 1 
60732 9 
60751 120 
60768 15 
60769 3 
60783 5 
60959 3 
61089 6 
61123 1 
61232 97 
61366 4 
62002 144 
62004 10 
62232 14 
62287 3 
62546 14 
62607 51 
62747 41 
62767 1 
62865 460 
62893 29 
62975 5 
63076 81 
63081 7 
63142 33 
63277 3 
63469 5 
63600 8 
63601 1 
63610 26 
63623 11 
63632 1 
63677 2 
63702 1 
63916 6 
63931 6 
64018 24 
64237 68 
64530 26 
64533 108 
65112 1 
65274 47 
65447 44 
65530 39 
65888 33 
66133 4 
66401 7 
66915 61 
66936 7 
66968 8 
67231 3 
67411 71 
67413 1 
67615 31 
67652 22 
67658 80 
67735 41 
67785 21 
67948 23 
68026 18 
68030 11 
68086 168 
68103 23 
68112 187 
68236 3 
68261 1 
68359 19 
68530 79 
68692 61 
68724 8 
68824 62 
68862 39 
68875 22 
68893 22 
68903 43 
68957 40 
68983 12 
69010 64 
69019 1 
69046 8 
69065 21 
69074 29 
69084 66 
69120 1 
69197 4 
69224 13 
69257 1 
70887 14 
70995 1 
71007 19 
71008 2 
71045 24 
71048 1 
71059 7 
71205 1 
71236 18 
71242 16 
71247 3 
71252 1 
71262 26 
71273 3 
71293 3 
71305 18 
71321 1 
71488 1 
71508 31 
71677 17 
71789 53 
71987 6 
72158 8 
72254 5 
72769 19 
72785 3 
72809 11 
72816 3 
72819 2 
72824 2 
72841 6 
72854 16 
73122 2 
73284 80 
73314 56 
73317 2 
73329 21 
73466 3 
73474 46 
73482 40 
73487 55 
73495 97 
73504 53 
73518 43 
73651 63 
73655 13 
73668 45 
73717 15 
73725 17 
73737 68 
73762 15 
73969 20 
74002 14 
74045 37 
74048 1 
74310 43 
74315 20 
74506 17 
74512 12 
74713 24 
74723 3 
74727 2 
74728 1 
74773 28 
75387 29 
75544 31 
76705 39 
76717 53 
76726 168 
76779 62 
76793 23 
76833 5 
76873 16 
76887 3 
76942 2 
76945 1 
78488 2 
78492 4 
78647 23 
78681 33 
79269 1 
79278 10 
79288 5 
79315 5 
79373 1 
79417 1 
79440 40 
79455 21 
79474 50 
79538 1 
79633 36 
79646 53 
79655 1 
79666 54 
79683 5 
79768 2 
79939 129 
79953 152 
79961 147 
79962 6 
79987 53 
79997 32 
80017 1 
80026 40 
80029 21 
80052 6 
80095 39 
80190 13 
80271 8 
80298 3 
80845 16 
80909 50 
81014 1 
81749 15 
81759 89 
81896 40 
81961 3 
81994 4 
82063 4 
82141 1 
82176 1 
82623 2 
82636 1 
82654 7 
82697 4 
82866 6 
82922 25 
82950 5 
83064 2 
83065 2 
83068 11 
83071 6 
83147 6 
83153 16 
83189 60 
83253 3 
83260 8 
83305 78 
83348 14 
83352 6 
83354 76 
83860 2 
83867 9 
83880 33 
83913 1 
83916 1 
83922 53 
83938 142 
83939 4 
83948 30 
83951 5 
83954 2 
83979 5 
84257 21 
84259 6 
84436 16 
84556 13 
84738 101 
84770 10 
84935 7 
85077 11 
85116 37 
85127 37 
85186 22 
85254 84 
85310 87 
85453 7 
85469 1 
85471 17 
85480 5 
85484 1 
85549 15 
85579 49 
85587 3 
85640 1 
85732 49 
85756 6 
85777 22 
85882 306 
86590 34 
86786 2 
86958 45 
87278 18 
87306 22 
87309 1 
87400 81 
87529 39 
88569 6 
88584 4 
88670 276 
88889 44 
88986 57 
89974 18 
90138 25 
90154 103 
90160 5 
90169 39 
90173 313 
90174 3 
90177 55 
90191 160 
90196 6 
90197 1 
90204 42 
90210 22 
90216 185 
90310 34 
90331 51 
90345 5 
90402 1 
90426 44 
90492 9 
90545 5 
90618 5 
90629 4 
90638 1 
90639 1 
90640 2 
90646 3 
90834 1 
91773 1 
91784 10 
91836 4 
91936 89 
94433 1 
94671 38 
94674 1 
94693 8 
94927 53 
94932 9 
94936 2 
94937 3 
96069 50 
96109 11 
96135 7 
96538 1 
96578 3 
96581 1 
96588 13 
96592 19 
96622 219 
96630 29 
96631 9 
96663 1 
96839 11 
97208 30 
97319 80 
97322 8 
97353 1 
97380 1 
97424 2 
97469 9 
97539 15 
97550 121 
97554 30 
97555 16 
97556 2 
97559 3 
97564 11 
97567 12 
97583 1 
97603 54 
97616 54 
97690 21 
97701 9 
97745 1 
97786 87 
97870 27 
97877 54 
98139 141 
98209 1 
98473 10 
98773 18 
99404 3 
99449 1 
99452 2 
99475 1 
99572 1 
99600 1 
99640 4 
99643 3 
99777 2 
100210 29 
100280 48 
100330 43 
100471 1 
100585 11 
100784 96 
100787 10 
100827 3 
100950 8 
100956 41 
100971 3 
100995 1 
100998 50 
101011 6 
101042 20 
101059 3 
101070 95 
101085 9 
101096 1 
101111 5 
101181 13 
101195 2 
101237 7 
101271 17 
101276 73 
101277 2 
101278 1 
101281 44 
101322 7 
101338 24 
101344 11 
101354 59 
101557 38 
101716 233 
101889 75 
101928 5 
101941 28 
101947 33 
101950 241 
101961 1 
102078 2 
103514 20 
104203 23 
104430 2 
104554 66 
104564 115 
104571 35 
104580 12 
104633 67 
104683 2 
104850 13 
104894 5 
104918 7 
106141 171 
106155 29 
106163 69 
106196 47 
106245 72 
106268 14 
106271 48 
106276 24 
106282 15 
106315 54 
106318 1 
106338 82 
106486 42 
106647 45 
106652 5 
106807 12 
106823 1 
106909 83 
106953 13 
106994 10 
107087 2 
107312 53 
107544 101 
108023 1 
108838 67 
109009 53 
109176 1 
109319 1 
109325 75 
109618 6 
109644 85 
109648 2 
109654 108 
109695 1 
109706 2 
109725 52 
109728 11 
110061 20 
110087 36 
110116 11 
110551 8 
110738 127 
111056 54 
111066 53 
111077 5 
111085 15 
111093 16 
111228 7 
111272 1 
111356 52 
111431 273 
111468 1 
111472 53 
111501 32 
111536 25 
111558 38 
111742 7 
111994 2 
112028 38 
112228 49 
112349 172 
112378 132 
112661 6 
112739 4 
112880 4 
112985 76 
113070 4 
113110 4 
113172 1 
113458 8 
113498 4 
113558 1 
113559 26 
113725 3 
113973 38 
113991 3 
114068 6 
114257 31 
115063 1 
115520 20 
115680 1 
115682 28 
115712 30 
115735 2 
115740 16 
115743 6 
115747 96 
115751 3 
115756 45 
115765 66 
115789 1 
115796 38 
115803 175 
115804 43 
115914 30 
115922 1 
116031 6 
116069 120 
116074 61 
116080 1 
116083 149 
116089 2 
116100 82 
116125 35 
116203 15 
116223 23 
116406 115 
116429 2 
116437 209 
116543 54 
116548 2 
116594 5 
116600 6 
116605 1 
116615 18 
116620 13 
116627 10 
116629 57 
116751 13 
116789 4 
116801 23 
116822 45 
116908 26 
117056 15 
117064 1 
117070 96 
117095 15 
117127 36 
117134 13 
117143 2 
117163 4 
117220 39 
117223 5 
117228 3 
117304 4 
117308 4 
117362 1 
117372 9 
117506 4 
117538 4 
117692 58 
117753 7 
117775 68 
117785 4 
117800 50 
117810 44 
117819 3 
117843 19 
118022 2 
118067 14 
118077 23 
118191 13 
118365 35 
118418 1 
118531 10 
118634 45 
118649 2 
118661 84 
118703 9 
118768 2 
118790 7 
119038 81 
119178 10 
119223 14 
119227 76 
119233 22 
119283 7 
119303 4 
119307 3 
119340 5 
119396 3 
119433 17 
119445 36 
119463 1 
119466 1 
119483 7 
119493 12 
119537 3 
119612 1 
119648 1 
119728 15 
119750 16 
119778 2 
119803 45 
119820 28 
119823 9 
119829 14 
119831 1 
119837 53 
119853 56 
119871 37 
119884 91 
119928 81 
119931 4 
119953 215 
119974 93 
119984 59 
119989 77 
119996 35 
120003 73 
120007 380 
120016 37 
120017 27 
120040 67 
120059 62 
120089 22 
120092 4 
120096 1 
120101 99 
120151 2 
120162 92 
120195 10 
120205 12 
120208 3 
120273 1 
120779 4 
120799 17 
121312 1 
121522 1 
121661 2 
121780 3 
121993 1 
122037 4 
122048 4 
122128 4 
122172 66 
122424 154 
122475 46 
122589 14 
122945 5 
122956 1 
122971 6 
123089 2 
123118 113 
123147 12 
123151 22 
123156 17 
123159 28 
123164 19 
123195 19 
123211 4 
123214 3 
123230 3 
123239 2 
123246 12 
123265 7 
123295 34 
123301 1 
123369 7 
123377 2 
123380 12 
123390 7 
123415 1 
123430 3 
123448 2 
123465 1 
123472 14 
123485 113 
123492 1 
123513 44 
123565 1 
123580 2 
123634 2 
123639 7 
123733 2 
123738 9 
123820 24 
123845 92 
123920 2 
123930 5 
124087 28 
124111 40 
124235 25 
124291 1 
124295 21 
124296 2 
124297 145 
124361 183 
124391 15 
124512 24 
124649 133 
124654 1 
124711 7 
124828 84 
124830 1 
124865 1 
124874 44 
125282 201 
125727 29 
125749 45 
125837 100 
126109 1 
126164 1 
126176 17 
126186 14 
126351 34 
126513 1 
126522 4 
126566 45 
126585 1 
126605 4 
126624 2 
126638 3 
126645 12 
126656 13 
126659 16 
126663 44 
126669 70 
126678 6 
126686 71 
126709 18 
126713 7 
126759 62 
126898 4 
126910 19 
126931 19 
127148 85 
127176 11 
127189 11 
127379 46 
127423 1 
127453 30 
127461 19 
127463 2 
127634 12 
127707 7 
127913 8 
128064 160 
128070 1 
128076 13 
128325 19 
128339 11 
128365 6 
128502 5 
128653 47 
128692 28 
128698 32 
129064 20 
129104 6 
129112 49 
129120 29 
129123 7 
129128 30 
129146 40 
129161 5 
129162 3 
129168 45 
129172 22 
129194 59 
129320 4 
129344 11 
129744 2 
130353 2 
130528 4 
130818 23 
130847 8 
130855 59 
130865 8 
130908 33 
130923 16 
130929 11 
130944 83 
130955 246 
131074 19 
131134 19 
131144 4 
131163 2 
131268 1 
133891 20 
134069 147 
134086 3 
134097 21 
134100 2 
134101 15 
134111 9 
134167 2 
134225 1 
134242 37 
134492 1 
134528 61 
134823 13 
134958 1 
135071 5 
135181 58 
135203 4 
135331 2 
135560 25 
136142 53 
136204 10 
136206 10 
136217 42 
136230 32 
136240 27 
136241 6 
136247 111 
136266 30 
136274 8 
136282 16 
136284 119 
136290 41 
136294 1 
136303 77 
136315 83 
136332 53 
136345 53 
136391 73 
136398 9 
136401 28 
136403 92 
136417 45 
136418 6 
136423 18 
136431 372 
136432 129 
136434 1 
136446 11 
136452 19 
136524 1 
136568 1 
136665 45 
136734 4 
136752 1 
136833 10 
136836 21 
136840 6 
136844 56 
136850 5 
136854 1 
136863 614 
136882 20 
136901 13 
136911 20 
136940 8 
136972 21 
136977 4 
136979 21 
136988 30 
136996 2 
137013 5 
137024 9 
137125 27 
137145 2 
137149 1 
137153 33 
137183 3 
137192 86 
137204 42 
137205 77 
137210 53 
137215 2 
137219 8 
137257 14 
137269 11 
137275 48 
137285 26 
137467 58 
137513 21 
137624 277 
137953 78 
138431 17 
138608 36 
138764 17 
138841 61 
138917 30 
138920 1 
139001 14 
139023 1 
139026 110 
139276 12 
139320 6 
139355 17 
139358 6 
139393 2 
139401 1 
139447 1 
140203 187 
140208 20 
140230 85 
140241 22 
140284 4 
140298 49 
140299 20 
140300 1 
140341 128 
140351 70 
140512 1 
141157 5 
141349 10 
141369 20 
141433 25 
141725 233 
141726 2 
141727 6 
141956 13 
142112 53 
142327 2 
142341 1 
142532 1 
142692 8 
142727 1 
142760 2 
143040 229 
143045 1 
143048 5 
143055 48 
143063 8 
143087 117 
143127 3 
143138 26 
143288 8 
143555 41 
144054 1 
144066 4 
144618 30 
144763 13 
144782 21 
144785 148 
144816 27 
144955 2 
144980 27 
144981 6 
144989 38 
145000 5 
145010 11 
145034 12 
145052 19 
145526 53 
145556 64 
145586 4 
145596 15 
145924 40 
145940 19 
145963 2 
145993 122 
146072 13 
146141 9 
146146 7 
146199 4 
146217 4 
146224 4 
146435 2 
146441 9 
146508 139 
146560 1 
146636 2 
146693 23 
146748 11 
146776 2 
146883 3 
146891 41 
146916 83 
146930 20 
146936 52 
146974 130 
146980 19 
146994 40 
146999 244 
147018 2 
147024 356 
147810 7 
147906 20 
148061 8 
148092 2 
148143 4 
148307 4 
148398 16 
148806 27 
149115 37 
149301 1 
149497 1 
149521 1 
150225 33 
150228 2 
150238 11 
150251 1 
150547 6 
150569 11 
150574 15 
150582 1 
150588 241 
150594 8 
150599 12 
150615 13 
150616 2 
150624 28 
150627 21 
150639 4 
150779 4 
150781 1 
150784 2 
150786 45 
150791 2 
150800 54 
150802 4 
150804 33 
150809 12 
150827 2 
151655 1 
151668 16 
151866 1 
151903 3 
151910 21 
151933 4 
152061 2 
152097 3 
152322 78 
152370 116 
152406 1 
152463 1 
152545 5 
152790 42 
153167 2 
153191 7 
153199 4 
154617 4 
154632 1 
154778 16 
154806 6 
154863 12 
154865 16 
154878 57 
154888 10 
154905 14 
154929 98 
154944 3 
154947 8 
154951 33 
155084 3 
155143 2 
155147 306 
155304 23 
155329 109 
155641 213 
155889 8 
155898 31 
156071 8 
156231 22 
156244 20 
156246 38 
156271 66 
156282 6 
156303 43 
156330 44 
156333 11 
156336 6 
156349 168 
157662 5 
157757 60 
157827 2 
157983 244 
158051 5 
158056 7 
158070 11 
158097 87 
158113 23 
158262 9 
158593 57 
158867 3 
159057 1 
159209 6 
159232 45 
159256 6 
159278 2 
159355 89 
159388 3 
159447 12 
159465 7 
159477 3 
159486 74 
159502 5 
159508 2 
159761 22 
159770 2 
159819 23 
159905 18 
159932 116 
159960 1 
159977 2 
159990 2 
159997 198 
160006 2 
160058 3 
160097 87 
160127 3 
160137 21 
160145 15 
160250 121 
160339 1 
160346 55 
160351 52 
160380 9 
160384 1 
160395 48 
160397 1 
160399 4 
160401 20 
160452 137 
160577 3 
160616 6 
160736 9 
160766 6 
160772 63 
160824 90 
161243 3 
161408 9 
161513 2 
161741 5 
161759 5 
161768 3 
161791 1 
161804 18 
161996 43 
162006 122 
162220 1 
163088 1 
163112 3 
163246 21 
163415 2 
163494 4 
163716 10 
163840 27 
163888 48 
163911 9 
164108 98 
164155 1 
164188 19 
164194 38 
164752 6 
165115 46 
165376 5 
165389 32 
165392 85 
165411 25 
165425 1 
165443 1 
165475 25 
165492 1 
165507 15 
165535 2 
165636 2 
165647 2 
166038 71 
166484 316 
166520 1 
166688 59 
166702 4 
166710 10 
166865 7 
166980 81 
167106 7 
167215 18 
167294 31 
167333 48 
167395 99 
167461 47 
167542 30 
168142 87 
168512 147 
168699 34 
169045 115 
169058 1 
169188 42 
169353 53 
169510 1 
169852 7 
169927 3 
170260 13 
170477 4 
171258 4 
171454 19 
172390 16 
172425 5 
172468 1 
172556 63 
172605 48 
172626 44 
172648 10 
172655 132 
172662 72 
172664 5 
172670 1 
172671 48 
172672 180 
172676 88 
172687 64 
172714 72 
172754 63 
172816 84 
172972 2 
172996 1 
173037 14 
173054 18 
173105 34 
173196 7 
173201 28 
173241 2 
173302 14 
173320 76 
173367 21 
173377 1 
173482 123 
173551 17 
173733 4 
175598 1 
177292 1 
177934 1 
180268 2 
180384 35 
180397 22 
180410 16 
180415 5 
180433 51 
180439 21 
180447 30 
180456 1 
180483 4 
180498 6 
180510 2 
180644 133 
180659 3 
180664 41 
180677 16 
180681 28 
180840 3 
180889 7 
180912 14 
180938 1 
180973 146 
181208 2 
181221 16 
181248 76 
181267 158 
181279 468 
181365 44 
181393 23 
181443 1 
181521 63 
181665 10 
181785 40 
181858 56 
181870 41 
181879 77 
181905 65 
181915 4 
181922 11 
181923 21 
181931 52 
181932 23 
182088 9 
182196 10 
182200 15 
182204 2 
182212 14 
182251 2 
182277 9 
182353 216 
182434 186 
182481 1 
182507 4 
182520 131 
182529 7 
182534 236 
182556 14 
182611 329 
182619 2 
182634 2 
182691 42 
182799 10 
182854 61 
182965 1 
184371 2 
184379 28 
184407 1 
184429 7 
184445 53 
184598 52 
184623 110 
184652 4 
184715 6 
184819 8 
184908 3 
184942 18 
185091 30 
185543 59 
185573 2 
186752 4 
186807 4 
186836 7 
186864 40 
186884 4 
187048 6 
187822 1 
187864 27 
187867 5 
187895 16 
187932 289 
187939 3 
187941 10 
187948 7 
187952 1 
187955 6 
187980 11 
187983 31 
188319 21 
188558 24 
188562 192 
188666 181 
188885 45 
188924 5 
189016 1 
189315 24 
189495 13 
189513 3 
189518 12 
189521 1 
189523 5 
189535 18 
189544 17 
189634 10 
189642 11 
189645 2 
189650 1 
189655 9 
189671 6 
189672 4 
189695 3 
189965 18 
189989 62 
190028 26 
190272 16 
190276 286 
190444 52 
190800 13 
190878 1 
191101 3 
191119 119 
191139 71 
191147 74 
191195 32 
191214 139 
191242 13 
191253 1 
191517 17 
191525 101 
191531 60 
191537 37 
191542 40 
191545 15 
191552 3 
191556 25 
191564 75 
191594 36 
191623 13 
191647 17 
191676 68 
191785 38 
191804 4 
191936 4 
191963 54 
192254 197 
192261 26 
192275 119 
192282 55 
192285 19 
192296 4 
192301 15 
192316 63 
192333 26 
192358 2 
192366 40 
192368 35 
192427 1 
192444 36 
193543 1 
193559 2 
193593 2 
193604 2 
193750 2 
193762 125 
193801 4 
193816 12 
194117 35 
194209 32 
194373 145 
194421 8 
194503 74 
194550 46 
194687 3 
194816 1 
194950 2 
195016 35 
195080 14 
195145 6 
195273 123 
195277 5 
195283 10 
195335 114 
195344 12 
195388 51 
195464 7 
195502 4 
195505 1 
195523 6 
195537 34 
195548 16 
195589 26 
195595 24 
195649 2 
195716 7 
195739 9 
195834 2 
195872 215 
195881 104 
195884 60 
195927 3 
195964 5 
195970 25 
195978 3 
195983 11 
195991 64 
196004 59 
196031 35 
196034 42 
196045 2 
196052 308 
196131 43 
196139 110 
196145 16 
196153 7 
196162 99 
196197 67 
197157 5 
197288 55 
197496 14 
197918 8 
198166 12 
200785 3 
201111 1 
201137 112 
201211 25 
203854 1 
204348 2 
204547 1 
204651 8 
204664 11 
204763 7 
204828 244 
204833 49 
204840 5 
204860 1 
204861 15 
204864 57 
204874 228 
204889 20 
204892 159 
205047 89 
205050 1 
205053 15 
205057 25 
205077 119 
205083 8 
205084 8 
205091 2 
205102 29 
205111 34 
205121 44 
205125 6 
205135 2 
205161 74 
205167 7 
205175 5 
205178 13 
205182 7 
205191 27 
205212 8 
205244 2 
205245 10 
205419 2 
205568 3 
206170 2 
206268 1 
206484 55 
206825 34 
206926 4 
207063 3 
207450 73 
207503 7 
207621 1 
207629 1 
207632 5 
207635 2 
207642 2 
207645 8 
207654 3 
207658 3 
207663 7 
207678 1 
207738 5 
209486 98 
209517 4 
209672 2 
209686 302 
209750 14 
209769 1 
209773 4 
209817 249 
210150 4 
210426 44 
210444 10 
211530 19 
211537 1 
211546 5 
211688 3 
211689 21 
211696 4 
211697 13 
211704 2 
211709 2 
211735 33 
211766 4 
211773 1 
211787 24 
211857 93 
211863 89 
212022 25 
212026 13 
212059 6 
212069 8 
215217 1 
217405 4 
217491 15 
217497 29 
217524 46 
217656 1 
217657 8 
217661 4 
217668 25 
217856 10 
217919 4 
218011 9 
218019 15 
218035 26 
218449 80 
218541 53 
218719 657 
218868 98 
219194 32 
219669 16 
219700 9 
219736 51 
219807 5 
219921 35 
220006 10 
220028 4 
220212 4 
220233 26 
220238 1 
220265 7 
220270 18 
220278 3 
220290 4 
220295 3 
220298 2 
220299 1 
220301 2 
220316 1 
220325 3 
220346 22 
220357 15 
220361 8 
220366 4 
220380 3 
220423 12 
220456 1 
220466 1 
220530 8 
220541 1 
220547 63 
220549 2 
220563 41 
220568 1 
220571 144 
220620 2 
220638 111 
220641 1 
220646 18 
220655 175 
220659 57 
220664 7 
220668 28 
220679 13 
220730 13 
220735 6 
220747 1 
220760 41 
220812 9 
220894 4 
220923 1 
221066 5 
221680 28 
222570 2 
222683 75 
222919 86 
223216 1 
223363 1 
223386 5 
223399 5 
223436 17 
223579 2 
223585 1 
223672 4 
223677 13 
223688 4 
223699 15 
223864 81 
223976 7 
223988 3 
224038 4 
224045 5 
224050 15 
224063 26 
224074 17 
224077 6 
224096 50 
224101 45 
224163 6 
224172 9 
224173 1 
224180 23 
224183 12 
224197 2 
224221 16 
224237 15 
224384 51 
224386 4 
224389 1 
224395 24 
224425 17 
224482 1 
224824 2 
225021 7 
225049 12 
225272 16 
225382 12 
225417 103 
225460 10 
226092 3 
226293 113 
226453 382 
227180 65 
227221 8 
227246 16 
227251 11 
227259 27 
227268 21 
227764 42 
227915 35 
227917 1 
227922 20 
227942 13 
227947 14 
227954 18 
227993 10 
228002 1 
228052 6 
228187 14 
228193 2 
228384 2 
228421 3 
228521 1 
228545 4 
228553 11 
228557 5 
228567 1 
228573 4 
228656 3 
228660 1 
228932 1 
229103 3 
229108 4 
229112 3 
229259 43 
229705 4 
229990 56 
230059 14 
230153 1 
230336 15 
230414 1 
230607 53 
230791 1 
231028 102 
231083 7 
231089 9 
231108 23 
231113 74 
231124 98 
231128 10 
231137 33 
231144 38 
231155 103 
231180 6 
231188 8 
231199 42 
231231 4 
231260 14 
231302 31 
231425 61 
231606 1 
231753 8 
231928 85 
232345 10 
232532 61 
232858 3 
232975 3 
233039 40 
233641 10 
233675 26 
233690 8 
233837 9 
233839 22 
233857 14 
233865 48 
233881 17 
233971 8 
234020 37 
234027 55 
234033 1 
234034 2 
234035 27 
234043 27 
234044 14 
234049 5 
234088 9 
234096 16 
234243 10 
234253 5 
234266 20 
234272 16 
234413 418 
234575 2 
234601 25 
235538 13 
235867 6 
236011 1 
236191 4 
236290 4 
236350 14 
236400 5 
236409 5 
236544 61 
236554 34 
236585 79 
236594 9 
236613 7 
236617 20 
236654 3 
236665 19 
236668 41 
236750 2 
236754 26 
236760 56 
236765 1 
236779 28 
236787 27 
236794 98 
236803 2 
236830 2 
236842 14 
236922 84 
236937 8 
236962 161 
237012 4 
237043 112 
237070 37 
237090 128 
237107 6 
237114 8 
237125 69 
237133 56 
237162 34 
237167 3 
237180 1 
237183 17 
237222 14 
237372 2 
237521 86 
237530 3 
237830 11 
238011 28 
238468 5 
238659 36 
238683 43 
238711 24 
239013 284 
239020 1 
239021 329 
239058 53 
239190 20 
239207 155 
239245 14 
239260 17 
239272 7 
239280 6 
239310 64 
239464 42 
239748 83 
239925 6 
240089 4 
240744 18 
240772 5 
241389 17 
241485 67 
241662 20 
241665 11 
241680 87 
241682 5 
241685 11 
241697 94 
241748 15 
241773 17 
241784 2 
241817 58 
241832 53 
241838 3 
241843 14 
241853 1 
241856 1 
242037 6 
242778 1 
243121 3 
243471 5 
243908 28 
244067 19 
244068 25 
244276 9 
244677 230 
244690 11 
245061 164 
245139 61 
245245 1 
245405 7 
245427 87 
245453 6 
245456 9 
245466 134 
245485 4 
245503 43 
245507 64 
245514 115 
245515 12 
245516 4 
245537 14 
246304 5 
246314 9 
246320 11 
246364 125 
246372 40 
246385 62 
246401 178 
246406 56 
246413 13 
246418 81 
246436 5 
246439 4 
246507 141 
246545 2 
246586 219 
246619 9 
246710 5 
246737 28 
246742 47 
246871 57 
247003 10 
247018 4 
247041 1 
247042 1 
247069 3 
247108 219 
247137 4 
247165 39 
247292 8 
247508 36 
251638 142 
251728 1 
251854 43 
251920 37 
251966 46 
252117 8 
252403 8 
252560 10 
252618 27 
253132 19 
253183 99 
253691 136 
254038 1 
254171 21 
254206 1 
254402 20 
254540 1 
254589 1 
254616 3 
254628 55 
254939 4 
254942 16 
254955 1 
254975 42 
254998 56 
255009 64 
255301 53 
256134 45 
256200 1 
256210 207 
256326 2 
256516 6 
256820 59 
256826 72 
256842 22 
256851 46 
256852 1 
256860 5 
256929 1 
256970 24 
257014 9 
257071 161 
257144 4 
257165 16 
257176 5 
257858 2 
257975 9 
257982 28 
258037 8 
258779 20 
258830 1 
258931 37 
259015 2 
259159 14 
259443 2 
259508 11 
259697 4 
259987 9 
260312 9 
260431 23 
260872 21 
260926 6 
260932 25 
260944 2 
261070 1 
262625 11 
262651 5 
262667 30 
262678 31 
262719 48 
262838 15 
262858 2 
265162 17 
265169 69 
265179 11 
265190 62 
265197 34 
265209 6 
265215 82 
265260 1 
265273 13 
265278 25 
265281 31 
265427 69 
265511 114 
265579 32 
265592 14 
265641 82 
265664 3 
265669 19 
265906 1 
265914 63 
265920 66 
265939 90 
266091 26 
266097 1 
266232 18 
266285 10 
266898 1 
267072 17 
267372 108 
267775 1 
267912 4 
268033 5 
268074 14 
268250 150 
268279 60 
268427 45 
268435 3 
268438 2 
268450 17 
268454 9 
268459 5 
268474 7 
268484 4 
268486 1 
268504 25 
268511 6 
268558 12 
268567 129 
268614 105 
268615 10 
268625 131 
268630 1 
268638 1 
268641 56 
268649 6 
268653 62 
268673 42 
268683 14 
268769 91 
269858 2 
269922 1 
272601 169 
272620 94 
272626 59 
272629 2 
272671 27 
272673 8 
272682 4 
272683 153 
272704 10 
272725 39 
272740 6 
273833 1 
274675 1 
274681 350 
274697 2 
274874 6 
274954 18 
275057 11 
275080 1 
275204 1 
275367 64 
275382 54 
275578 24 
275676 30 
275701 20 
275811 45 
275931 9 
275978 92 
276038 3 
276058 2 
276182 20 
276393 4 
276595 18 
276959 33 
276975 17 
277005 20 
277238 3 
277612 2 
277871 5 
278096 8 
278139 1 
278153 51 
278163 50 
278177 229 
278193 23 
278197 38 
278204 14 
278206 79 
278271 19 
278274 5 
278594 13 
278615 32 
278619 1 
278627 64 
278678 85 
278683 12 
278692 18 
278708 1 
278713 1 
278716 47 
278718 3 
278748 4 
278763 6 
278779 19 
279200 1 
279271 93 
279273 2 
279641 19 
279725 5 
279748 1 
279760 5 
279771 51 
279810 13 
279818 38 
279888 2 
279906 42 
280102 10 
280164 1 
280237 1 
280268 8 
280292 40 
280380 62 
280555 8 
280561 13 
280607 1 
280727 25 
280735 2 
280749 55 
280844 59 
280848 13 
280869 9 
280915 1 
280928 1 
280936 83 
280948 15 
280949 16 
280986 6 
281000 42 
281097 3 
281147 6 
281184 7 
281217 2 
281261 3 
281316 12 
281335 12 
281706 1 
281825 94 
281907 15 
282145 22 
282537 1 
282878 19 
282926 1 
283070 191 
283198 10 
283551 21 
283559 21 
283563 2 
283606 37 
283655 4 
283692 4 
283700 9 
285374 13 
285400 19 
285409 12 
285417 22 
285753 20 
285959 50 
286191 48 
286266 7 
286613 1 
286979 2 
286994 10 
286998 41 
287423 146 
287734 2 
287768 1 
288371 1 
288531 7 
289143 27 
289178 1 
289341 31 
289497 9 
289508 15 
289520 19 
289523 1 
289528 1 
289534 8 
289537 1 
289543 2 
289545 3 
289548 8 
289585 10 
289633 49 
289661 111 
289666 30 
289738 1 
289814 45 
289820 125 
289940 2 
289949 55 
289958 10 
289977 1 
290069 13 
290102 24 
290297 3 
290317 1 
290454 7 
290518 5 
290698 22 
290717 81 
290732 135 
290746 2 
290773 6 
290797 45 
290803 40 
290818 19 
290826 3 
290889 5 
290989 16 
290996 27 
291016 47 
291020 3 
291023 11 
291079 22 
291087 31 
291104 1 
291113 1 
291125 10 
291141 5 
291144 34 
291150 18 
291153 1 
291172 2 
291203 1 
291229 7 
291258 24 
291281 69 
291313 11 
291323 1 
291325 17 
291332 1 
291333 15 
291341 62 
291345 1 
291349 16 
291352 11 
291360 80 
291371 18 
291380 3 
291387 581 
291406 13 
291415 3 
291423 6 
291437 26 
291503 2 
291533 36 
291544 1 
291551 50 
291559 6 
291616 13 
291630 1 
291638 23 
291663 38 
291673 1 
291679 25 
291702 17 
291713 16 
291728 4 
291756 52 
291781 1 
291808 17 
291829 101 
291860 30 
291867 29 
291900 25 
291914 45 
291916 8 
291919 15 
291924 42 
291927 1 
291934 32 
291939 5 
291946 4 
291950 5 
292132 20 
292167 55 
292179 7 
292189 52 
292306 1 
292325 40 
292407 21 
292472 47 
292568 1 
292681 2 
292733 8 
292773 2 
292809 17 
292841 16 
293002 100 
293085 5 
293151 3 
293258 5 
293352 5 
293430 4 
293494 36 
293581 8 
293697 60 
293708 24 
293931 2 
294038 135 
294076 10 
294189 6 
294310 20 
294320 1 
294324 26 
294340 30 
294383 496 
294389 79 
294394 8 
294397 6 
294401 10 
294417 133 
294419 19 
294425 3990 
294430 17 
294431 1 
294432 1 
294500 13 
294502 20 
294510 47 
294525 9 
294535 2 
294543 20 
294549 31 
294560 40 
294577 19 
294623 17 
294630 85 
294657 7 
294662 20 
294685 37 
294767 41 
294783 149 
294795 22 
294800 8 
294830 9 
294872 8 
294881 2 
294940 6 
294958 17 
294964 14 
294984 148 
295001 19 
295011 15 
295127 97 
295135 17 
295139 34 
295143 4 
295146 1 
295147 19 
295155 214 
295158 175 
295166 1 
296153 6 
296573 3 
296603 1 
297030 7 
297130 1 
297525 11 
297531 3 
298638 12 
298707 2 
298773 2 
298840 8 
299190 6 
302923 21 
302941 37 
302965 1 
302976 9 
302980 112 
303007 34 
303014 10 
303023 38 
303026 2 
303066 1 
303229 14 
303237 23 
303540 3 
303737 31 
303879 25 
303943 17 
304578 2 
304970 28 
305028 25 
305037 5 
305949 49 
305950 9 
305968 127 
305970 43 
305971 1 
306029 297 
307272 1 
308167 7 
308175 22 
308511 109 
308797 2 
309279 33 
309618 9 
310350 5 
310366 49 
310522 11 
310686 4 
310693 16 
310694 2 
310701 84 
310753 1 
310772 2 
310786 8 
310819 2 
310823 13 
312748 4 
312767 47 
312849 301 
312855 135 
312857 2 
312875 26 
312876 70 
312879 25 
312897 2 
313053 100 
313068 4 
313200 3 
313281 56 
313303 1 
313681 18 
313735 5 
313754 20 
313833 1 
314003 5 
314015 1 
314028 6 
314033 1 
314035 8 
314043 43 
314055 41 
314060 18 
314080 8 
314133 51 
314248 115 
314258 115 
314399 57 
314433 6 
314782 10 
314937 155 
314987 10 
315011 40 
315106 1 
315146 74 
315267 90 
315446 2 
315528 5 
315682 37 
315688 5 
315692 5 
315700 4 
315701 1 
315710 16 
315836 43 
316039 12 
316071 24 
316158 3 
316170 6 
316171 14 
316208 83 
316497 120 
316521 34 
316544 51 
316550 48 
316557 121 
316565 55 
316566 13 
316569 22 
316574 5 
316626 24 
316638 12 
316645 5 
316648 5 
316654 120 
316660 1 
316668 13 
316672 42 
316700 18 
316717 1 
316723 1 
316740 10 
316843 5 
316849 15 
316851 26 
316891 136 
316892 309 
317130 55 
317139 2 
317142 38 
317188 8 
317204 1 
317371 93 
317571 1 
317644 6 
319467 1 
319519 7 
319808 12 
319818 3 
319829 1 
319838 13 
319841 1 
319876 8 
319881 1 
319891 1 
319924 2 
322451 69 
322626 159 
322686 3 
322825 4 
322838 1 
322844 2 
322882 8 
322961 29 
323065 140 
323158 20 
323168 32 
323171 3 
323178 50 
323179 1 
323180 2 
323185 3 
323211 2 
323260 76 
323275 98 
323281 198 
323286 4 
323313 2 
323315 86 
323330 17 
323465 6 
324119 28 
324150 7 
324268 29 
324316 7 
324448 53 
324455 9 
324502 1 
324616 10 
324625 7 
324794 1 
324800 41 
324805 5 
324806 40 
324822 2 
324834 2 
324858 37 
324874 9 
324901 9 
324905 103 
325067 4 
325074 11 
325317 6 
325750 5 
325929 11 
325966 6 
325997 30 
326120 11 
326171 12 
326182 57 
326426 37 
326432 1 
326478 19 
326480 8 
326481 1 
326800 14 
326935 31 
327101 27 
327291 4 
327300 2 
327440 12 
327776 33 
327994 6 
328002 12 
328027 12 
328159 2 
328221 1 
328227 97 
328359 3 
328541 2 
328707 5 
328751 1 
329299 13 
329579 43 
329588 10 
329698 8 
329726 11 
329743 4 
329762 19 
330045 5 
330063 1 
330205 2 
330215 46 
330224 13 
330231 2 
330240 8 
330250 33 
330275 26 
330283 8 
330303 6 
330343 184 
330349 1 
332522 11 
332849 14 
333171 15 
333176 4 
333195 31 
333222 1 
333223 119 
333224 1 
333229 1 
333232 76 
333233 1 
333280 69 
333284 12 
333295 2 
333307 8 
333640 1 
333786 2 
333815 4 
333953 209 
334130 130 
334144 1 
334166 21 
334171 303 
334179 86 
334204 2 
334211 71 
334214 228 
334222 87 
334233 164 
334354 25 
335702 46 
335710 57 
335745 45 
335752 10 
335753 69 
335756 18 
335757 6 
335759 25 
335765 26 
335773 250 
335788 3 
335807 1 
335813 1 
335814 3 
335821 49 
335872 10 
336303 1 
337095 4 
337212 10 
337226 2 
337252 6 
337266 6 
337274 2 
337275 15 
337291 25 
337304 16 
337307 23 
337327 5 
337333 4 
337338 1 
337366 1 
337380 28 
337418 2 
337422 56 
337432 66 
337442 34 
337452 26 
337487 1 
337547 12 
337555 33 
337568 11 
337619 1 
337626 149 
337650 62 
337673 46 
337676 75 
337686 8 
337695 30 
337697 83 
337699 27 
337727 4 
337740 1 
337749 50 
337754 9 
337759 39 
337762 86 
337767 92 
337770 1 
337773 70 
337782 2 
337788 40 
337803 2 
337828 1 
337842 2 
337853 14 
337861 60 
337864 74 
337865 69 
337866 2 
337871 20 
337889 2 
337895 55 
337909 3 
337919 122 
337920 21 
337926 249 
337935 17 
337943 14 
337958 13 
337981 207 
337988 56 
338033 1 
338057 42 
338151 157 
338152 1 
338348 2 
338371 2 
338520 7 
338586 104 
338630 26 
338940 107 
338967 5 
339096 4 
339407 16 
339434 8 
339448 17 
339462 1 
339486 27 
339503 11 
339506 81 
339509 11 
339513 5 
339522 9 
339796 13 
339869 10 
339882 1 
340066 11 
340372 15 
340670 3 
341051 124 
341138 30 
341360 1 
341366 122 
341400 10 
341440 244 
341556 61 
341659 19 
341664 125 
341686 57 
341689 28 
341691 12 
341717 171 
341719 198 
341721 3 
341725 1 
341773 323 
341791 11 
341935 3 
341936 9 
341942 8 
341955 64 
341970 1 
342104 172 
342141 11 
342157 61 
342162 9 
342166 35 
342197 4 
342265 14 
342273 33 
342290 35 
342292 52 
342294 12 
342302 10 
342306 31 
342310 72 
342378 10 
342390 6 
342400 2 
342410 1 
342426 12 
342439 46 
345788 2 
345803 15 
345807 18 
345810 10 
345829 8 
345835 8 
345881 69 
345883 18 
345954 1 
346590 12 
347267 16 
347365 3 
347378 2 
347417 16 
347425 21 
347437 13 
347465 41 
347714 69 
347720 1 
347939 4 
347947 263 
348023 5 
348101 25 
348343 92 
348388 8 
348396 77 
348434 9 
348664 69 
348731 15 
348739 1 
348814 23 
348821 75 
348823 122 
348838 186 
348842 1 
348919 1 
348943 1 
348954 284 
348962 60 
349013 1 
349017 76 
349018 3 
349020 1 
349022 13 
349026 1 
349035 1 
349040 65 
349071 2 
349076 27 
349107 29 
349122 1 
349174 2 
349178 1 
349184 3 
349194 3 
349202 4 
349381 2 
349413 8 
349414 3 
349419 28 
349445 1 
349449 1 
349460 7 
349472 2 
349499 33 
349537 1 
349544 14 
349552 13 
349611 9 
350039 1 
350529 1 
350591 26 
351913 1 
352035 5 
352041 37 
352090 2 
352220 8 
352239 19 
352254 5 
352257 46 
352261 13 
352265 3 
352270 70 
352278 42 
352288 7 
352300 49 
352310 51 
352317 8 
352321 26 
352363 59 
352421 4 
352515 96 
352665 6 
354020 32 
354027 42 
354030 11 
354044 18 
354068 3 
354185 2 
354281 1 
354295 2 
354357 7 
354362 3 
354371 6 
354374 10 
354386 10 
354389 2 
354393 36 
354510 1 
354516 5 
354537 61 
355065 1 
355094 1 
355139 1 
355279 4 
355286 16 
355306 3 
355319 1 
355540 17 
355543 11 
355551 88 
355583 8 
355593 2 
355714 1 
355726 3 
355739 2 
355755 74 
355776 1 
355780 15 
355785 4 
355788 3 
355800 6 
355808 11 
355818 25 
355860 2 
355884 6 
355912 17 
355944 1 
356000 17 
356090 129 
356156 1 
356241 16 
356526 1 
356594 17 
356710 38 
356804 35 
356902 1 
356980 3 
357038 1 
357042 1 
357167 19 
357228 25 
357252 81 
357320 1 
357346 2 
357407 1 
357411 18 
357418 5 
357439 20 
357447 25 
357458 11 
357476 28 
357482 1 
357630 52 
357717 42 
357922 3 
358009 47 
358022 2 
358030 11 
358051 21 
358182 3 
358203 233 
358243 2 
358244 5 
358245 21 
358246 71 
358247 5 
358249 1 
358250 7 
358262 12 
358269 16 
358275 5 
358276 5 
358289 1 
358321 23 
358411 12 
358451 68 
358459 59 
358461 6 
358491 131 
358528 23 
358655 10 
358775 3 
358866 12 
359126 20 
359138 6 
359346 20 
359731 11 
359751 18 
359764 45 
359773 22 
359787 51 
359793 26 
359797 22 
359798 3 
359800 1 
359801 18 
359803 15 
359807 1 
359810 28 
359815 210 
359816 10 
359844 134 
359847 1 
359861 29 
359886 42 
359903 4 
359908 3 
359927 3 
359981 1 
360117 1 
360261 18 
360269 1 
360335 1 
360387 73 
360393 8 
360413 28 
360438 1 
360446 40 
360459 70 
360479 4 
360487 9 
360496 4 
360498 37 
360504 43 
360578 36 
360622 15 
360639 1 
360656 72 
360665 3 
360701 11 
360704 52 
360711 17 
360714 232 
360725 12 
360736 157 
360765 107 
360784 17 
360830 8 
360831 1 
360842 12 
360844 3 
360854 60 
360868 28 
360899 298 
360900 2 
360901 2 
360904 2 
360911 123 
360933 35 
360944 9 
360948 1 
360949 2 
360950 3 
360955 24 
360957 8 
360967 161 
360978 9 
360982 6 
360984 52 
360985 13 
360986 80 
360997 228 
361026 232 
361029 39 
361033 18 
361040 22 
361046 22 
361054 22 
361067 11 
361088 18 
361129 50 
361184 4 
361285 2 
361288 3 
361292 7 
361379 15 
361389 41 
361405 30 
361417 3 
361471 6 
361561 3 
361728 35 
362080 1 
362306 5 
362864 4 
362959 3 
363834 21 
364085 3 
364161 38 
364452 57 
364742 57 
364849 36 
365017 4 
365204 1 
365212 2 
365246 13 
365383 1 
365393 33 
365403 1 
365406 59 
365411 82 
365424 91 
365545 16 
365562 10 
365576 25 
365580 3 
365584 11 
365592 7 
365614 2 
365634 3 
365639 4 
365648 21 
365654 1 
365659 2 
365673 17 
365676 1 
365680 6 
365681 3 
365688 4 
365689 15 
365691 1 
365701 19 
365708 43 
368551 1 
368585 8 
368605 1 
368887 39 
373855 12 
374009 8 
374019 6 
374027 2 
374080 18 
374106 1 
374107 2 
374112 8 
374117 3 
374118 1 
374125 5 
374129 6 
374130 1 
374133 6 
374138 5 
374159 3 
374204 8 
374317 75 
374358 1 
374362 1 
374376 87 
374377 2 
374379 32 
374391 48 
374393 2 
374396 1 
374399 14 
374546 1 
374567 1 
374641 1 
374659 4 
374662 5 
374671 24 
374676 9 
374680 1 
374695 4 
374701 6 
374705 10 
374706 2 
374712 9 
374728 8 
374736 5 
374744 4 
374803 2 
374849 18 
374894 10 
374907 5 
374914 3 
374935 11 
374953 4 
374978 1 
374997 1 
375023 4 
375047 61 
375062 174 
375065 218 
375104 2 
375134 8 
375330 7 
375337 35 
375348 62 
375364 15 
375399 7 
375402 6 
375523 1 
375985 23 
375989 2 
376090 6 
376145 39 
376176 16 
376218 76 
376254 3 
376588 2 
376622 22 
376633 16 
376634 4 
376873 15 
376931 12 
376971 22 
376989 16 
376998 7 
377023 25 
377036 1 
377037 4 
377125 13 
377127 1 
377143 12 
377171 32 
377320 12 
377429 14 
377482 1 
377530 4 
377655 36 
377706 28 
377715 1 
377798 4 
377972 7 
378008 12 
378122 23 
378141 4 
378173 9 
378298 26 
378377 73 
378521 50 
378563 13 
378569 10 
378581 16 
378585 22 
378593 2 
378594 4 
378599 6 
378602 107 
378621 2 
378623 1 
378637 24 
378640 61 
378651 19 
378653 25 
378655 32 
378660 2 
378667 2 
378677 35 
378697 7 
378699 4 
378808 73 
378829 17 
379241 1 
379614 1 
379773 1 
379805 9 
379891 2 
379989 658 
380115 34 
380136 57 
380237 1 
381071 3 
381100 5 
381104 92 
381118 17 
381121 1 
381122 11 
381133 1 
381147 22 
381155 20 
381160 131 
381161 7 
381162 1 
381165 5 
381172 8 
381216 1 
381221 15 
381224 1 
381228 6 
383295 6 
383431 46 
383435 39 
383449 2 
383531 1 
383573 9 
383613 2 
383619 8 
383633 3 
383637 50 
383645 2 
383647 25 
383652 3 
383654 4 
383661 5 
383662 4 
383667 1 
383697 17 
383712 1 
383735 15 
383754 198 
383759 2 
383765 3 
384038 1 
385153 1 
386092 1 
386161 1 
386277 2 
386328 3 
387486 19 
387499 48 
387531 15 
387535 53 
387543 10 
387546 54 
387571 27 
387578 4 
387580 1 
387606 22 
387610 11 
387670 2 
387717 31 
387756 2 
387760 6 
387775 4 
387929 3 
388069 26 
388076 12 
388098 15 
388105 19 
388113 24 
388118 40 
388122 315 
388225 5 
388276 21 
388299 25 
388329 17 
388340 12 
388405 21 
388503 20 
389299 27 
390940 3 
390947 23 
390958 21 
390960 19 
390965 4 
390969 5 
390974 10 
390977 2 
390981 3 
390982 29 
391010 15 
391017 56 
391018 1 
391020 1 
391024 15 
391026 49 
391027 15 
391028 5 
391044 30 
391088 11 
391139 5 
391172 45 
391181 4 
391185 1 
391188 3 
391199 53 
391207 1 
391210 381 
391216 326 
391225 41 
391274 20 
391278 19 
391282 5 
391286 9 
391323 11 
391324 1 
391355 3 
391375 29 
391383 75 
391422 19 
391435 3 
391445 7 
391452 2 
391454 7 
391460 328 
391462 70 
391476 2 
391477 60 
391485 22 
391495 382 
391498 123 
391510 270 
391517 6 
391529 190 
391539 53 
391544 2 
391604 46 
391609 43 
391615 59 
391618 13 
391631 2 
391644 3 
391649 115 
391653 2 
391661 50 
391664 34 
391673 36 
391699 19 
391703 2 
391707 7 
391711 122 
391723 31 
391724 15 
391730 66 
391732 24 
391735 22 
391765 38 
391787 17 
391802 10 
391814 36 
391848 5 
391870 6 
391871 38 
391916 60 
391924 25 
391930 150 
391940 236 
391947 53 
391954 50 
391975 26 
392020 5 
392037 4 
392039 1 
392043 5 
392048 8 
392061 23 
392082 4 
392085 99 
392092 10 
392096 26 
392127 2 
392135 73 
392136 10 
392139 7 
392147 5 
392152 4 
392156 14 
392159 65 
392203 30 
392210 16 
392217 30 
392225 3 
392251 45 
392279 21 
392312 25 
392329 1 
392338 93 
392341 147 
392348 1 
392353 8 
392361 39 
392376 3 
392407 7 
392417 3 
393665 17 
393698 1 
393707 2 
393746 9 
393758 15 
393781 4 
393789 2 
393880 26 
395479 2 
395582 9 
395702 1 
395846 549 
395852 1 
395857 2 
395912 2 
395948 2 
395978 8 
396395 1 
396469 6 
396487 27 
396649 190 
396655 16 
396661 2 
396666 2 
396673 136 
396682 32 
396689 20 
396692 1 
396699 210 
396716 181 
396784 5 
396869 11 
396878 6 
396883 3 
396892 6 
397013 7 
397024 40 
397046 42 
397061 18 
397079 124 
397203 94 
397214 39 
397231 67 
397236 1 
397250 44 
397401 4 
397555 4 
397560 21 
397575 1 
397629 9 
397632 172 
397713 3 
397720 1 
397730 14 
397905 3 
398070 4 
398208 3 
398226 3 
398238 10 
398241 2 
398257 66 
398264 71 
398285 17 
398286 16 
398304 20 
398419 8 
398450 90 
398478 5 
398488 1 
398507 42 
398526 9 
398532 18 
398589 444 
398633 4 
398646 1 
398681 21 
398705 1 
398708 24 
398734 30 
398763 9 
398827 52 
398858 41 
398865 13 
398956 17 
399082 1 
399105 1 
399262 10 
399289 1 
399756 49 
399765 20 
399865 13 
399877 39 
399881 20 
399923 37 
399950 8 
399969 14 
399998 7 
400141 41 
400150 4 
400166 3 
400309 6 
400367 11 
400387 30 
400545 22 
400638 8 
400646 150 
401873 1 
402190 4 
402368 21 
402378 1 
402493 2 
402503 37 
402509 20 
402511 1 
402520 3 
402534 7 
402537 2 
402542 1 
402546 26 
402548 4 
402551 19 
402556 74 
402560 10 
402576 16 
402692 54 
402695 1 
402714 21 
402729 2 
402739 116 
402742 4 
402746 1 
402915 3 
402933 3 
402941 7 
403051 16 
403060 30 
404779 53 
404820 4 
404913 24 
404922 13 
404932 6 
404949 1 
404963 55 
404974 1 
404983 8 
405011 27 
405029 4 
405054 6 
405055 10 
405063 1 
405069 8 
405093 37 
405098 16 
405101 5 
405111 30 
405123 33 
405127 1 
405137 10 
405143 17 
405151 29 
405160 1 
405173 4 
405175 44 
405179 22 
405187 398 
405201 2 
405213 1 
405219 1 
405227 3 
405237 2 
405245 15 
405262 22 
405264 3 
405272 41 
405334 70 
405347 7 
405371 2 
405381 1 
405414 2 
405417 8 
405420 15 
405455 1 
405574 6 
405633 1 
405749 1 
405864 2 
405867 31 
405952 1 
406096 3 
406140 20 
406214 2 
406453 1 
406665 27 
406689 14 
406867 87 
406882 3 
406956 261 
407038 20 
407186 23 
407319 11 
407323 8 
407328 70 
407339 29 
407346 82 
407352 8 
407356 16 
407359 3 
407363 17 
407371 45 
407372 8 
407374 103 
407375 2 
407377 203 
407391 17 
407398 2 
407401 15 
407422 2 
407460 12 
407464 15 
407468 37 
407479 80 
407491 42 
407522 10 
409258 5 
409325 1 
409328 8 
409412 6 
409448 3 
409457 1 
409509 375 
409588 3 
409639 5 
409681 18 
409859 22 
409922 3 
410019 5 
410222 66 
410234 153 
410241 2 
410247 13 
410250 70 
410437 2 
410521 44 
410529 1 
410593 151 
410595 3 
410718 3 
410747 17 
410875 365 
410885 85 
410890 72 
410896 23 
410907 85 
410912 11 
411047 44 
411095 3 
411108 410 
411112 7 
411118 295 
411124 6 
411127 357 
411138 112 
411142 5 
411145 12 
411146 1 
411151 258 
411169 4 
411175 78 
411233 10 
411330 111 
411367 1 
411374 27 
411550 24 
411565 21 
411579 1 
411598 25 
411680 30 
411822 4 
411909 4 
412002 285 
412017 93 
412041 3 
412056 10 
412063 156 
412117 122 
412124 1 
412131 59 
412224 61 
412314 11 
412542 12 
412684 19 
412785 7 
412839 6 
412842 10 
412846 18 
412947 49 
412979 2 
413182 40 
413268 20 
413277 66 
413288 51 
413316 99 
413443 2 
413446 1 
413460 35 
413464 6 
413485 16 
413492 21 
413498 6 
413502 1 
413518 1 
413519 17 
413525 1 
413529 4 
413532 3 
413535 346 
413545 13 
413551 5 
413555 7 
413559 23 
413561 2 
413566 14 
413574 7 
413577 5 
413581 15 
413586 2 
413590 21 
413595 11 
413596 6 
413599 26 
413602 15 
413610 13 
413613 5 
413616 2 
413633 6 
413636 5 
413642 2 
413659 7 
413662 3 
413719 1 
413752 1 
413829 6 
413837 2 
413841 9 
413849 18 
413866 19 
413887 2 
413935 2 
413939 4 
413947 11 
413957 3 
413960 1 
413963 6 
413989 2 
414046 3 
414058 3 
414067 5 
414070 1 
414078 16 
414088 1 
414094 67 
414513 1 
414823 66 
414827 14 
414829 20 
414838 12 
414846 72 
414849 36 
414852 8 
414858 40 
414863 25 
414865 1 
414873 25 
414878 5 
414883 5 
414910 9 
414980 11 
414994 3 
415012 8 
415026 20 
415056 20 
415061 32 
415065 81 
415067 42 
415068 6 
415070 4 
415075 9 
415077 95 
415080 9 
415093 3 
415101 5 
415140 30 
415192 24 
415255 2 
415268 27 
415281 14 
415328 85 
415416 22 
415423 115 
415452 93 
415458 1 
415468 54 
415475 14 
415498 25 
415629 71 
415651 22 
415664 7 
415776 78 
415794 35 
415806 1 
415822 31 
415831 251 
415838 135 
415843 237 
415846 23 
415848 68 
415849 46 
415852 271 
415859 159 
415863 33 
415864 106 
415869 111 
415870 16 
415871 5 
415873 176 
415874 27 
415878 57 
415974 24 
415975 26 
415976 22 
415977 10 
415980 6 
415981 67 
415984 122 
415986 1 
415987 4 
415993 170 
416123 80 
416129 1 
416133 30 
416223 67 
416229 12 
416238 1 
416270 1 
416281 4 
416293 416 
416393 4 
416407 5 
416430 24 
416447 35 
416453 247 
416455 30 
416593 1 
416632 2 
416633 8 
416643 56 
416651 41 
416662 16 
416793 7 
416798 2 
416804 8 
416822 8 
416933 3 
416938 2 
416951 90 
416961 2 
417110 31 
417156 1 
417157 63 
417164 26 
417166 1 
417167 20 
417174 30 
417212 15 
417255 1 
417269 75 
417291 20 
417316 3 
417329 2 
417348 10 
417358 20 
417391 1 
417399 3 
417402 13 
417407 14 
417411 2 
417414 13 
417422 2 
417425 24 
417437 8 
417449 2 
417462 5 
417467 7 
417482 4 
417487 13 
417506 3 
417564 53 
417593 11 
417618 4 
417638 21 
417694 2 
418570 1 
419454 6 
419474 20 
419483 23 
419620 1 
419625 3 
419629 14 
419630 6 
419633 38 
419671 16 
419679 7 
419720 3 
419728 13 
419732 4 
419739 7 
419745 25 
419765 2 
419774 1 
419907 7 
419929 51 
421705 66 
421719 1 
421727 46 
421731 1 
421737 183 
421742 11 
421770 54 
421771 1 
421775 66 
421777 278 
421778 17 
421779 226 
421788 51 
421819 89 
421826 2 
421829 54 
421834 226 
421835 39 
421839 33 
421847 214 
421848 2 
421850 22 
421859 25 
421864 2 
421880 30 
421883 25 
421892 9 
421899 28 
421982 12 
421989 33 
422003 97 
422018 81 
422019 60 
422020 164 
422021 112 
422022 19 
422023 1 
422026 3 
422033 59 
422034 118 
422044 1 
422069 5 
422181 14 
422197 36 
422318 7 
422367 20 
422386 7 
422400 5 
422579 1 
422582 5 
422715 26 
422722 170 
422729 48 
422824 72 
422834 176 
422842 1 
422848 223 
422852 118 
422856 321 
422859 17 
422860 231 
422861 53 
422869 44 
422893 1 
422926 56 
422948 24 
422959 38 
422989 44 
423009 35 
423027 60 
423034 8 
423035 145 
423043 5 
423048 146 
423054 4 
423062 5 
423065 195 
423072 209 
423073 11 
423075 76 
423083 59 
423090 14 
423106 9 
423208 82 
423230 105 
423238 87 
423248 5 
424191 23 
424205 13 
424208 2 
424217 271 
424225 22 
424247 7 
424263 138 
424265 54 
424271 20 
424302 81 
424308 3 
424309 10 
424310 15 
424313 61 
424316 77 
424319 308 
424321 24 
424327 150 
424330 211 
424332 2 
424339 57 
424344 33 
424345 2 
424346 55 
424347 1 
424348 37 
424352 16 
424358 551 
424363 80 
424364 9 
424367 149 
424368 3 
424371 41 
424372 2 
424378 124 
424387 95 
424390 11 
424395 106 
424406 15 
424409 234 
424412 1 
424422 5 
424470 77 
424477 12 
424579 1 
424581 3 
424587 1 
424590 88 
424595 114 
424602 48 
424620 22 
424630 145 
424644 2 
424655 39 
424667 6 
424674 6 
424676 1 
424687 63 
424691 30 
424692 2 
424693 275 
424703 34 
424721 3 
424727 11 
424746 1 
424764 6 
424824 18 
424835 1 
424843 9 
424847 1 
424862 5 
424867 2 
424872 2 
424903 11 
424928 11 
424943 6 
424947 1 
424950 2 
424954 113 
424959 6 
424962 3 
424964 2 
424979 1 
424994 1 
425020 11 
425140 1 
425144 223 
425150 9 
425322 5 
425380 36 
425476 2 
425499 33 
425669 1 
425979 2 
426241 13 
426396 2 
426752 1 
426902 1 
431241 105 
431271 33 
431285 1 
431350 9 
431368 1 
431376 1 
431393 6 
431402 12 
431432 8 
431452 1 
431484 17 
431521 17 
431561 9 
431578 1 
431593 36 
431644 7 
431692 6 
431723 1 
431755 2 
431792 5 
431824 75 
432015 2 
432023 5 
432046 10 
432067 36 
432091 19 
432121 32 
432124 1 
432230 4 
432235 200 
432237 67 
432242 36 
432243 36 
432245 57 
432249 453 
432257 81 
432264 291 
432284 153 
432292 217 
432305 54 
432331 61 
432343 319 
432352 3 
432370 11 
432372 1 
432380 247 
432402 34 
432408 1 
432426 6 
432444 20 
432464 91 
432472 6 
432479 2 
432482 12 
432502 3 
432516 21 
432524 24 
432527 13 
432529 1 
432530 2 
432531 1 
432532 19 
432533 1 
432535 14 
432539 106 
432543 174 
432544 191 
432549 107 
432560 11 
432561 5 
432573 51 
432639 1 
432686 44 
432696 6 
432730 61 
432739 6 
432778 1 
432783 1 
432784 19 
432786 1 
432811 1 
432834 7 
432846 2 
432907 21 
432915 79 
432926 11 
432953 2 
432996 3 
433017 69 
433031 18 
433044 22 
433072 2 
433098 2 
433116 3 
433123 1 
433226 1 
433239 1 
433262 11 
433263 38 
433269 95 
433271 3 
434709 3 
434713 1 
434716 12 
434722 12 
434725 15 
434728 2 
434730 9 
434736 3 
434745 2 
434754 17 
434755 9 
434758 57 
434761 14 
434762 12 
434764 19 
434768 169 
434769 3 
434770 2 
434773 20 
434788 36 
434795 1 
434813 9 
434828 40 
434835 10 
434839 8 
434843 116 
434846 9 
434849 12 
434853 40 
434854 1 
434855 1 
434872 24 
434878 2 
434881 1 
434914 1 
434976 2 
434980 20 
434982 5 
434983 22 
434991 9 
434993 7 
434997 26 
435013 63 
435015 9 
435016 1 
435022 225 
435028 8 
435030 453 
435041 86 
435047 6 
435050 143 
435058 91 
435059 78 
435060 4 
435061 20 
435062 1 
435066 2 
435069 27 
435070 6 
435071 47 
435072 260 
435077 50 
435081 52 
435083 28 
435087 37 
435091 101 
435103 3 
435144 1 
435907 6 
435912 5 
435919 4 
436016 17 
436022 1 
436032 38 
436046 36 
436055 18 
436059 12 
436064 2 
436068 12 
436077 32 
436087 27 
436094 1 
436104 2 
436122 17 
436149 21 
436191 1 
436195 1 
436209 5 
436219 7 
436228 29 
436234 8 
436240 3 
436244 24 
436250 55 
436252 3 
436256 5 
436261 12 
436269 3 
436437 2 
436445 4 
436542 6 
436570 23 
436584 89 
436591 6 
436595 17 
436604 16 
436609 50 
436613 42 
436636 18 
436643 101 
436648 2 
436651 2 
436655 59 
436665 1 
436673 42 
436681 8 
436687 14 
436690 2 
436692 187 
436700 86 
436706 1 
436707 183 
436709 4 
436716 45 
436746 73 
436762 11 
436783 11 
436836 12 
436842 16 
436843 138 
436858 205 
436869 90 
436873 6 
436885 6 
436886 10 
436888 169 
436897 1 
436904 18 
436909 90 
437003 264 
437009 35 
437014 5 
437022 141 
437030 18 
437034 1 
437044 35 
437063 71 
437086 61 
437147 10 
437174 31 
437193 4 
437204 1 
437215 23 
437221 184 
437234 2 
437237 3 
437238 28 
437333 14 
437369 4 
437376 17 
437392 2 
437428 12 
437436 10 
437440 100 
437479 5 
437487 2 
437491 23 
437510 34 
437519 5 
437521 13 
437532 2 
437546 36 
437554 12 
437562 13 
437569 7 
437586 8 
437623 14 
437685 4 
437688 9 
437697 29 
437818 44 
437821 4 
437822 9 
437831 15 
437835 18 
437848 23 
437875 98 
437888 13 
437948 1 
437962 26 
437986 5 
438013 175 
438036 1 
438046 97 
438049 2 
438092 7 
438113 13 
438169 28 
438181 2 
438189 33 
438287 16 
438288 30 
438289 3 
438305 19 
438306 5 
438322 13 
438329 4 
438460 1 
438479 6 
438480 5 
438481 254 
438483 10 
438486 132 
438490 14 
438494 46 
438498 1 
438529 5 
438546 43 
438621 3 
438628 85 
438643 104 
438646 51 
438648 31 
438654 22 
438661 353 
438664 2 
438665 91 
438666 25 
438667 516 
438669 62 
438670 1 
438671 149 
438674 26 
438678 162 
438684 55 
438685 128 
438686 95 
438691 1 
438692 1 
438693 305 
438709 142 
438719 35 
438725 176 
438731 102 
438736 270 
438738 5 
438740 3 
438744 57 
438748 28 
438749 1 
438750 45 
438752 1 
438753 39 
438759 62 
438761 5 
438770 3 
438777 7 
438785 2 
438789 67 
438790 98 
438792 19 
438797 69 
438804 40 
438810 1 
439136 26 
439144 16 
439167 14 
439263 3 
439287 3 
439290 8 
439616 2 
440524 45 
440528 4 
440538 78 
440557 213 
440573 17 
440631 10 
440641 54 
440649 4 
440652 1 
440678 22 
440704 33 
440712 25 
440722 23 
440740 29 
440747 22 
440757 11 
440780 3 
440871 21 
440874 3 
440875 10 
440880 1 
440885 7 
440886 261 
440887 1 
440888 5 
440889 3 
440896 7 
440897 36 
440904 5 
440910 93 
441002 10 
441031 281 
441032 1 
441033 60 
441045 34 
441060 24 
441064 1 
441065 37 
441066 28 
441070 6 
441072 181 
441073 20 
441076 144 
441077 2 
441078 1 
441080 50 
441084 57 
441100 51 
441107 130 
441111 14 
441113 321 
441114 14 
441115 1 
441116 5 
441118 7 
441120 3 
441121 45 
441123 188 
441124 80 
441130 8 
441131 11 
441134 132 
441136 1 
441141 46 
441142 38 
441143 4 
441144 25 
441145 137 
441149 9 
441151 88 
441155 10 
441157 45 
441162 8 
441168 7 
441172 58 
441289 3 
441353 9 
441454 13 
441802 36 
441805 1 
441839 95 
441912 7 
441938 4 
441947 15 
442116 7 
442128 2 
442240 1 
442273 1 
442283 4 
442289 100 
442335 54 
442350 29 
442383 69 
442390 17 
442394 99 
442396 1 
442405 5 
442413 99 
442433 120 
442440 52 
442534 1 
442541 87 
442560 14 
442563 7 
442564 16 
442565 1 
442566 9 
442574 123 
442581 23 
442583 99 
442596 93 
442602 21 
442605 1 
442606 83 
442608 58 
442612 12 
442614 75 
442625 1 
442633 91 
442638 138 
442639 9 
442641 7 
442643 8 
442644 2 
442647 2 
442648 99 
442650 7 
442651 8 
442652 21 
442655 1 
442663 295 
442668 35 
442674 138 
442675 1 
442676 1 
442681 4 
442692 36 
442698 1 
442701 6 
442706 1 
442710 1 
442728 7 
442736 9 
442740 3 
442742 54 
442748 11 
442757 42 
442758 10 
442759 17 
442760 65 
442766 92 
442767 2 
442768 2 
442775 45 
442778 16 
442782 12 
442796 78 
442799 145 
442803 1 
442809 14 
442811 63 
442814 17 
442819 16 
442822 65 
442881 3 
442891 39 
442895 1 
442902 37 
442913 9 
442914 101 
442915 3 
442919 29 
442920 15 
442921 2 
442928 2 
442942 5 
442962 21 
442967 17 
442975 3 
442982 32 
443109 2 
443122 37 
443126 5 
443131 71 
443139 8 
443151 1 
443202 4 
443224 27 
443266 6 
443272 12 
443283 6 
443284 6 
443299 29 
443302 10 
443313 14 
443323 1 
443324 20 
443331 21 
443519 13 
443528 5 
443562 61 
443579 1 
443640 41 
443754 10 
443918 24 
443941 50 
443942 2 
443950 48 
443963 28 
443965 105 
444039 27 
444076 14 
444123 83 
444129 12 
444133 9 
444240 10 
444332 2 
444497 4 
444581 1 
444587 52 
444718 28 
444733 60 
444769 53 
444855 11 
444907 32 
445045 73 
445116 7 
445136 40 
445184 69 
445186 20 
445196 18 
445204 1 
445210 145 
445228 10 
445242 62 
445249 20 
445390 24 
445401 205 
445498 4 
445511 8 
445540 36 
445553 35 
445595 19 
445680 4 
445689 7 
445700 7 
445706 6 
445712 235 
445718 3 
445723 182 
445728 415 
445733 47 
445740 17 
445746 16 
445751 30 
445780 2 
445783 1 
445787 225 
445792 2 
445794 352 
445795 1 
445796 229 
445797 5 
445798 32 
445799 46 
445807 20 
445811 80 
445820 85 
445824 40 
445827 44 
445841 47 
445844 19 
445866 5 
445976 8 
446128 111 
446294 53 
446309 4 
446322 11 
446375 106 
446464 3 
446468 42 
446474 7 
446541 24 
446607 53 
446630 69 
446882 35 
446888 12 
446914 13 
446937 26 
446999 4 
447048 5 
447087 1 
447347 56 
447428 2 
447495 37 
447520 38 
447673 20 
447693 1 
447794 1 
447807 4 
447875 3 
447936 7 
447942 42 
447948 21 
447974 7 
448060 4 
448072 1 
448113 1 
448124 6 
448140 7 
448252 1 
448269 1 
448286 2 
448290 1 
448292 14 
448303 9 
448323 2 
448324 32 
448336 170 
448343 54 
448347 12 
448355 44 
448357 7 
448359 68 
448368 76 
448377 2 
448385 4 
448500 5 
448650 28 
448665 3 
448669 15 
448857 30 
448865 11 
448888 2 
448980 20 
448998 2 
449007 1 
449010 11 
449019 4 
449050 150 
449056 1 
449062 2 
449099 8 
449102 21 
449117 12 
449120 2 
449123 7 
449129 8 
449143 25 
449160 7 
449165 11 
450726 9 
450731 8 
450736 6 
450738 37 
450739 2 
450741 29 
450746 40 
450749 17 
450756 102 
450758 1 
450759 3 
450760 49 
450765 49 
450770 90 
450771 12 
450773 11 
450780 2 
450794 22 
450826 33 
450830 2 
450834 2 
450837 35 
450840 61 
450847 26 
450856 13 
450860 2 
450863 14 
450866 2 
450869 12 
450872 13 
450873 48 
450876 7 
451835 12 
451842 16 
451898 1 
451905 3 
451940 1 
451977 1 
452011 199 
452017 220 
452024 7 
452030 5 
452054 5 
452058 1 
452066 5 
452076 1 
452091 6 
452109 8 
452112 1 
452114 7 
452117 7 
452127 12 
452135 52 
452140 498 
452152 1 
452177 37 
452186 28 
452197 14 
452198 8 
452204 54 
452208 271 
452212 1 
452217 33 
452219 10 
452222 9 
452223 8 
452230 18 
452237 47 
452249 655 
452251 54 
452255 23 
452259 1 
452262 20 
452269 40 
452273 2 
452281 6 
452291 131 
452293 47 
452306 1 
452311 6 
452314 17 
452322 14 
452346 10 
452363 37 
452366 15 
452383 101 
452389 228 
452393 11 
452394 1 
452395 90 
452406 61 
452492 1 
452504 3 
452507 30 
452514 14 
452578 2 
452581 91 
452592 9 
452604 1 
452608 131 
452676 108 
452749 7 
452776 39 
452782 1 
452812 11 
452850 66 
452864 811 
452899 44 
453077 18 
453085 112 
453149 14 
453271 187 
453275 25 
453290 113 
453299 239 
453306 18 
453318 6 
453339 11 
453372 5 
453404 4 
453432 24 
453455 2 
453511 101 
453519 10 
453572 13 
453585 14 
453601 12 
453611 1 
453615 40 
453621 1 
453669 2 
453673 6 
453703 24 
453730 2 
453783 4 
453874 2 
454012 22 
454050 59 
454061 81 
454066 1 
454086 1 
454109 12 
454314 38 
454320 55 
454434 382 
454440 1 
454484 3 
454487 3 
454711 45 
454732 4 
454801 75 
454802 4 
454803 7 
454807 5 
454819 57 
454856 71 
454864 19 
454885 9 
454893 4 
454925 2 
454948 158 
454954 18 
454972 3 
454973 45 
454974 1 
454975 3 
454977 1 
454980 84 
454981 9 
454983 53 
454988 101 
454995 126 
454999 247 
455005 293 
455022 39 
455024 2 
455025 3 
455026 173 
455029 6 
455032 49 
455037 109 
455040 257 
455046 229 
455059 6 
455095 5 
455102 3 
455106 83 
455109 102 
455110 1 
455111 6 
455119 98 
455129 109 
455220 27 
455229 5 
455232 100 
455238 7 
455243 4 
455244 167 
455251 486 
455264 98 
455275 12 
455286 12 
455292 1 
455295 130 
455301 144 
455306 760 
455307 1 
455308 30 
455324 3 
455382 8 
455389 94 
455413 6 
455429 29 
455432 1 
455439 28 
455464 1 
455470 39 
455475 6 
455484 43 
455624 65 
455634 68 
455764 3 
455774 1 
455783 84 
455811 149 
455822 2 
455834 280 
455842 2 
455843 2 
455846 25 
455852 13 
455906 23 
455912 4 
455921 60 
455924 8 
455927 17 
455939 50 
455952 30 
455955 16 
455958 6 
455965 1 
455972 1 
455999 3 
456016 1 
456145 2 
456149 3 
456158 29 
456174 8 
456177 21 
456309 47 
456464 5 
456472 74 
456478 95 
456506 12 
456585 21 
456593 9 
456620 3 
456661 46 
456722 90 
456746 2 
456764 110 
456831 3 
456838 26 
456860 37 
456882 11 
456992 10 
457024 76 
457027 1 
457046 49 
457094 3 
457195 17 
457256 3 
457318 24 
457346 80 
457387 4 
457556 13 
457581 28 
457614 2 
457679 133 
457755 4 
457839 26 
457849 210 
457861 11 
457866 101 
457895 3 
457935 1 
457943 52 
457966 1 
458058 3 
458084 18 
458262 2 
458425 7 
458432 261 
458436 62 
458463 2 
458464 1 
458466 140 
458472 3 
458475 119 
458476 24 
458479 20 
458480 2 
458481 64 
458482 40 
458487 8 
458491 60 
458513 52 
458541 33 
458554 6 
458559 1 
458712 6 
458728 4 
459143 1 
459176 9 
459293 5 
459362 13 
459445 628 
459451 19 
459463 45 
459478 50 
459496 34 
459514 76 
459518 16 
459524 11 
459540 1 
459576 4 
459589 2 
459594 15 
459601 2 
459689 91 
459709 2 
459731 39 
459733 5 
459737 13 
459743 76 
459776 19 
459828 1 
459862 21 
459871 11 
459902 1 
459929 4 
460043 64 
460049 8 
460055 28 
460058 26 
460060 2 
460063 290 
460072 42 
460092 8 
460109 46 
460128 16 
460193 12 
460211 82 
460224 261 
460243 10 
460249 5 
460294 6 
460298 2 
460299 101 
460315 9 
460324 1 
460332 22 
461606 7 
461611 74 
461619 3 
461624 1 
461634 70 
461640 5 
461643 22 
461644 3 
461650 6 
461651 9 
461661 58 
461674 1 
461680 6 
461681 6 
461685 2 
461686 9 
461689 53 
461715 4 
461728 18 
461734 22 
461744 25 
461802 20 
461937 32 
462294 7 
462301 15 
462389 50 
462446 7 
462469 1 
462494 36 
462499 20 
462504 33 
462510 123 
462512 12 
462521 6 
462551 7 
462552 8 
462553 9 
462559 4 
462567 2 
462572 1 
462580 7 
462595 10 
462613 6 
462615 11 
462618 36 
462619 49 
462624 97 
462638 11 
462654 5 
462667 6 
462678 36 
462681 6 
462685 20 
462712 5 
462717 1 
462785 7 
462828 24 
462843 4 
463002 28 
463006 80 
463151 20 
463161 35 
463462 23 
463470 29 
463493 2 
463545 2 
463602 3 
463619 4 
463630 1 
463646 71 
463674 101 
463892 1 
463904 1 
463953 37 
463966 116 
463967 1 
463968 1 
463994 1 
463999 19 
464118 25 
464132 11 
464147 24 
464170 4 
464360 1 
464414 2 
464460 1 
466276 43 
466307 2 
466329 12 
466337 20 
466340 162 
466343 4 
466348 28 
466351 5 
466359 1 
466374 3 
466386 51 
466397 75 
466411 326 
466421 84 
466426 1 
466447 10 
466461 11 
466467 101 
466477 2 
466479 29 
466488 212 
466491 47 
466496 65 
466497 11 
466500 250 
466504 7 
466514 20 
467072 36 
467079 67 
467092 18 
467109 13 
467132 1 
467134 10 
467166 5 
467182 6 
467200 34 
467239 16 
467322 52 
467333 65 
467336 99 
467344 61 
467346 60 
467362 2 
467395 2 
467495 7 
467528 65 
467534 35 
467678 59 
467684 16 
467741 302 
467804 5 
467811 18 
467829 72 
467836 17 
467926 132 
468000 1 
468148 157 
468168 15 
468173 172 
468179 1 
468183 66 
468318 9 
468330 25 
468336 38 
468337 35 
468351 2 
468353 115 
468376 48 
468386 8 
468387 46 
468410 6 
468415 14 
468420 5 
468436 55 
468442 3 
468448 16 
468451 9 
468461 54 
468466 177 
468501 7 
468523 45 
468559 2 
468560 79 
468600 10 
468607 44 
468615 19 
468626 1 
468627 98 
468629 4 
468640 8 
468650 11 
468715 23 
468727 5 
468789 3 
468790 267 
468791 2 
468792 1 
468824 29 
468862 27 
468930 36 
468959 34 
469125 54 
469138 28 
469190 1 
469247 7 
469268 5 
469270 1 
469440 1 
469599 8 
469615 76 
469631 22 
469642 10 
469673 8 
469681 49 
469682 26 
469683 4 
469707 229 
469723 40 
469726 8 
469736 53 
469758 40 
470107 26 
470192 3 
470228 60 
470242 46 
470315 27 
470364 4 
470534 1 
470543 1 
470549 235 
470690 38 
470843 77 
470875 6 
471002 28 
471003 242 
471013 183 
471021 237 
471023 17 
471032 84 
471041 92 
471061 46 
471073 177 
471093 2 
471095 29 
471104 5 
471156 32 
471184 33 
471240 32 
471269 22 
471289 9 
471380 46 
471513 13 
471559 194 
471655 6 
471702 18 
471743 5 
471746 2 
471749 1 
471755 87 
471762 7 
471765 5 
471775 2 
471780 1 
471785 26 
471786 1 
471787 36 
471799 7 
471819 22 
471825 63 
471828 5 
471831 39 
471834 10 
471836 6 
471837 16 
471842 22 
471846 27 
471854 6 
471857 32 
471863 9 
471865 20 
471871 11 
471875 19 
471876 2 
471880 4 
471882 70 
471886 4 
471887 20 
471894 18 
471895 14 
471897 12 
471902 23 
471910 43 
471934 4 
471955 44 
471989 33 
472005 1 
472015 105 
472019 9 
472025 4 
472032 98 
472050 1 
472085 40 
472128 24 
472354 28 
472525 1 
475549 1 
483996 3 
484098 2 
484176 15 
484211 2 
484293 2 
484329 17 
484367 201 
484500 74 
484599 7 
484815 43 
484849 7 
485046 119 
485209 182 
485353 20 
485430 48 
485552 13 
485560 101 
485639 98 
485701 4 
485818 70 
485825 39 
486144 1 
486284 42 
486287 53 
486310 17 
486340 30 
486368 59 
486375 4 
486402 9 
486405 1 
486426 30 
486432 1 
486452 5 
486463 19 
486592 5 
486632 1 
486844 2 
486967 18 
486980 18 
487225 1 
487443 4 
487467 24 
487498 10 
487502 8 
487517 14 
487528 28 
487559 17 
487873 1 
487979 6 
488049 7 
488073 8 
488229 13 
488498 36 
488592 2 
488984 72 
489070 1 
489188 51 
489628 35 
489642 14 
489750 4 
489942 7 
489945 32 
489950 114 
490249 12 
490575 98 
490719 1 
490750 10 
490763 210 
490777 59 
490973 58 
490977 64 
490980 9 
490981 80 
490987 61 
490989 2 
490990 29 
490995 113 
490996 87 
491201 1 
491472 29 
492198 1 
492216 9 
492282 126 
492305 1 
492414 3 
492586 18 
492608 11 
492611 1 
492688 478 
492746 3 
493387 33 
493509 11 
493556 30 
493650 1 
493966 33 
494415 3 
494715 2 
495864 14 
496033 7 
496061 9 
496314 7 
496333 21 
496344 16 
496363 5 
496510 2 
496545 9 
496546 47 
496553 83 
496554 4 
496569 29 
496582 136 
496648 10 
496697 13 
496787 49 
496887 9 
497091 5 
497220 7 
497231 37 
497257 19 
497276 238 
497625 22 
497630 24 
497756 20 
497761 15 
498240 3 
498253 7 
498394 14 
498649 31 
498698 4 
498926 16 
499916 6 
499922 2 
499926 10 
499943 42 
499952 16 
500137 13 
500144 22 
500196 6 
500223 16 
500326 6 
500525 1 
500553 8 
500625 23 
500639 1 
500647 47 
500883 15 
500948 367 
501134 36 
501229 8 
501279 284 
501280 10 
501281 1 
502188 12 
502296 5 
502477 1 
502630 4 
503045 178 
503438 9 
503632 21 
503652 51 
503658 10 
503665 18 
503679 2 
503695 50 
503807 11 
503810 1 
503815 4 
503827 1 
503990 3 
504008 15 
504034 337 
504040 7 
504083 17 
504179 1 
504180 57 
504210 9 
504214 25 
504518 113 
504812 1 
504858 1 
504998 59 
505040 35 
505059 2 
505634 2 
505886 4 
506059 1 
506165 10 
506505 38 
506687 201 
506858 84 
506878 85 
507009 90 
507037 45 
507043 1 
507176 125 
507387 40 
507391 264 
507577 22 
507582 137 
507596 6 
507604 3 
507616 32 
507624 73 
507628 7 
507654 7 
507658 7 
507667 5 
507694 21 
507806 1 
508171 1 
508636 1 
508675 1 
509625 43 
509645 23 
509816 23 
509829 19 
509932 1 
509968 2 
509984 5 
510002 25 
510151 1 
510180 3 
510200 175 
510834 2 
513861 3 
513870 2 
513880 49 
513890 113 
513892 36 
513898 11 
513902 7 
513905 1 
513916 11 
513945 1 
513953 1 
513957 112 
513960 6 
513961 4 
513966 42 
513977 2 
513981 4 
513988 23 
513990 11 
514225 1 
516325 3 
516565 1 
516576 2 
516583 6 
516594 8 
516600 7 
516648 6 
516706 17 
516744 3 
517561 134 
517562 3 
517563 1 
517585 9 
517604 13 
517607 16 
517610 120 
517638 52 
517648 125 
517662 1 
517670 19 
517683 39 
517687 4 
517691 30 
517699 16 
517708 9 
517947 53 
517952 1 
517959 6 
517960 8 
517967 23 
517972 6 
517981 32 
517986 5 
518107 30 
518184 1 
518279 23 
518283 22 
518320 75 
518421 1 
518514 3 
518524 11 
518615 2 
518833 8 
518850 2 
518924 45 
518937 27 
519131 2 
519169 74 
519268 30 
519271 2 
519275 5 
519277 4 
519280 134 
519288 7 
519289 3 
519302 2 
519355 1 
519359 7 
519363 28 
519373 35 
519403 3 
519408 66 
519420 2 
519450 1 
519451 57 
519457 2 
519565 14 
521841 8 
521856 67 
521860 14 
521866 2 
521872 1 
521876 1 
521914 35 
521922 7 
521927 44 
521930 170 
521931 81 
521936 75 
521958 130 
521979 139 
523884 20 
523936 30 
523945 3 
523955 26 
523963 27 
523970 28 
523971 10 
523978 78 
523983 32 
523985 92 
523987 2 
523988 77 
523989 15 
523990 29 
523991 1 
524033 4 
524069 66 
524075 34 
524119 4 
524163 20 
524172 100 
524180 35 
524183 5 
524209 36 
524435 15 
524477 99 
524590 24 
524597 1 
524598 1 
524609 39 
524635 2 
524647 1 
524667 85 
524671 2 
524734 20 
524753 24 
524759 26 
524779 2 
524896 4 
524964 1 
524984 1 
525078 9 
525097 36 
525099 69 
525117 29 
525282 1 
525293 59 
525448 2 
525479 2 
525572 64 
525615 1 
525850 6 
525919 27 
525923 22 
525927 13 
525941 9 
525984 28 
526001 10 
526006 97 
526020 8 
526021 56 
526024 31 
526029 90 
526037 21 
526048 8 
526068 13 
526073 18 
526090 22 
526093 9 
526098 25 
526106 4 
526126 7 
526127 3 
526149 1 
526158 4 
526200 25 
526259 9 
526320 28 
526340 1 
526362 115 
526397 84 
526436 9 
526606 1 
526703 431 
526713 832 
526714 870 
526715 97 
526716 759 
526717 8 
526718 137 
526720 706 
526721 12 
526722 80 
526723 559 
526724 1562 
526725 198 
526726 828 
526727 1 
526729 553 
526731 142 
526732 4 
526733 9 
526734 99 
526735 56 
526736 1394 
526737 1146 
526739 1124 
526740 220 
526741 126 
526742 81 
526743 25 
526745 1415 
526747 103 
526748 778 
526751 101 
526752 17 
526753 84 
526754 36 
526755 1026 
526756 82 
526758 243 
526759 44 
526760 308 
526761 144 
526762 535 
526763 32 
526764 98 
526765 62 
526766 2122 
526767 834 
526768 1197 
526769 723 
526770 428 
526771 261 
526772 167 
526773 669 
526774 12 
526775 493 
526776 164 
526777 3110 
526779 1224 
526780 34 
526781 107 
526782 516 
526783 3005 
526784 1069 
526785 385 
526786 15 
526787 305 
526788 44 
526789 8 
526790 2020 
526794 87 
526795 11 
526797 42 
526798 67 
526799 1 
526800 459 
526804 1359 
526807 20 
526808 293 
526809 404 
526810 620 
526811 348 
526812 7 
526813 876 
526814 1711 
526815 383 
526816 516 
526817 389 
526818 16 
526819 147 
526820 615 
526821 5 
526822 65 
526823 358 
526824 105 
526825 126 
526826 142 
526827 70 
526828 245 
526829 156 
526830 9 
526831 244 
526832 79 
526834 195 
526835 336 
526836 1 
526838 165 
526854 6 
526855 5 
526857 9 
526858 4 
526863 508 
526865 1 
526872 1119 
526877 1 
526878 340 
526915 14281 
527116 22 
528150 3 
528160 11 
528167 6 
528346 62 
528348 1 
528370 2 
528378 2 
528475 82 
528501 35 
528508 1 
528535 2 
528537 152 
528551 31 
528562 8 
528568 12 
528576 60 
528590 42 
528593 6 
528598 157 
528614 12 
528618 9 
528636 7 
528640 14 
528646 10 
528662 144 
528679 36 
528689 522 
528696 1 
528778 26 
528782 36 
528792 44 
528976 46 
528983 37 
529143 72 
529148 99 
529174 17 
529224 198 
529348 1 
529359 250 
529544 3 
529547 146 
529648 61 
529672 41 
529696 10 
529701 49 
529704 1 
529718 1 
529731 13 
529752 34 
529770 160 
529782 58 
529826 54 
529851 5 
529952 1 
529975 12 
530011 91 
530109 74 
530184 3 
530319 5 
530492 46 
530692 2 
530769 140 
530831 54 
531090 60 
531229 4 
531280 5 
531411 56 
531413 14 
531414 1 
531546 16 
531568 8 
531575 15 
531576 14 
531584 4 
531734 7 
531756 10 
531757 20 
531763 1 
531768 48 
531825 2 
531860 6 
531927 18 
531945 17 
531948 11 
531970 32 
532024 71 
532114 3 
532305 8 
532315 3 
532339 2 
532368 5 
532618 51 
532781 3 
532832 195 
532853 33 
533152 44 
533445 19 
533469 18 
533472 38 
533508 10 
533664 8 
533675 51 
533729 6 
533823 7 
533872 14 
533875 1 
533885 30 
533910 4 
533932 12 
533942 22 
534098 4 
534109 1 
534186 19 
534293 213 
534619 1 
534625 303 
534724 1 
535079 1 
535183 7 
535453 78 
535514 38 
535632 4 
535791 10 
535801 72 
535806 17 
535829 122 
535834 1 
535838 7 
535840 115 
535846 87 
535875 20 
535896 76 
535908 19 
535916 77 
535931 58 
535939 57 
536089 3 
536092 49 
536245 135 
536250 16 
536272 1 
536277 27 
536401 37 
536569 38 
536733 2 
536933 3 
537383 4 
537433 2 
537564 77 
537613 93 
537625 5 
537680 42 
537719 25 
537767 90 
537983 6 
538070 34 
538097 9 
538101 1 
538127 41 
538135 12 
538477 9 
538489 12 
538498 6 
538514 4 
538560 7 
538664 15 
538669 3 
538672 74 
538675 8 
538677 1 
538680 4 
538686 1 
538701 2 
538717 10 
538724 19 
539404 11 
539504 19 
539550 190 
539882 1 
540146 2 
540218 3 
540239 1 
540311 1 
540373 31 
540381 10 
540383 3 
540385 3 
540389 6 
540392 20 
540408 98 
540414 1 
540508 1 
540514 25 
540537 6 
540560 50 
540580 3 
540584 5 
540620 24 
540630 1 
540636 1 
540677 3 
540724 54 
540739 2 
540801 2 
540917 24 
541002 5 
541034 1 
541128 3 
541389 38 
541498 3 
541546 5 
541562 6 
541589 3 
541593 26 
541603 44 
541605 74 
541606 10 
541612 48 
541616 14 
541621 5 
541635 2 
541636 179 
541651 28 
541673 7 
541686 7 
541801 253 
541820 80 
541824 279 
541948 577 
541983 115 
542043 52 
542053 18 
542370 9 
542375 5 
542384 2 
542506 10 
542690 2 
542699 1 
542702 9 
542757 20 
542779 3 
542814 79 
542830 5 
542994 11 
543362 18 
543754 1 
543913 38 
543922 2 
543926 5 
543929 5 
543935 1 
543967 78 
543971 37 
543976 8 
543996 83 
543998 1 
544001 35 
544668 1 
544761 45 
544769 22 
544928 64 
545077 6 
545132 21 
545257 39 
545265 1389 
545289 3 
545294 288 
545297 42 
545300 33 
545325 24 
545340 8 
545349 14 
545356 31 
545360 14 
545361 34 
545369 34 
545380 7 
545394 48 
545397 1 
545399 2 
545402 22 
545440 8 
545456 35 
545466 55 
545489 111 
545496 20 
545502 1 
545503 24 
545505 6 
545511 2 
545533 1 
545535 3 
545541 43 
545588 3 
545591 8 
545595 1 
545596 52 
545597 1 
545603 110 
545606 1 
545617 239 
545622 1 
545628 1 
545636 3 
545646 5 
545652 2 
545654 9 
545685 1 
545778 6 
545806 4 
545840 2 
546084 42 
547195 7 
547801 3 
548130 3 
548247 7 
548290 1 
548415 1 
548426 60 
548460 112 
548462 10 
548467 5 
548473 19 
548478 5 
548482 15 
548498 25 
548502 56 
548513 2 
548522 31 
548525 47 
548530 15 
548554 6 
548570 4 
548573 2 
548583 11 
548614 5 
548746 5 
549742 25 
549857 3 
549879 1 
549918 2 
549939 10 
550025 1 
550077 2 
550094 2 
550111 5 
550117 5 
550129 4 
550167 40 
550175 11 
550189 8 
550192 134 
550195 1 
550196 1 
550203 5 
550220 9 
550239 12 
550261 73 
550409 1 
550438 4 
550453 12 
550516 18 
550647 2 
551037 10 
551304 31 
551353 22 
551479 11 
551538 6 
551745 23 
551760 73 
551847 194 
552399 9 
552641 53 
552796 10 
552810 3 
552831 9 
552913 25 
552956 1 
552963 20 
552997 59 
553006 16 
553120 18 
553203 10 
553414 27 
554012 6 
554396 1 
554749 26 
554873 38 
554900 27 
554921 1 
554922 41 
554928 177 
554929 4 
554931 1 
554932 19 
555007 56 
555015 34 
555020 47 
555026 88 
555104 11 
555108 27 
555112 12 
555121 18 
555131 20 
555147 1 
555427 30 
555693 1 
555699 7 
555705 4 
555725 14 
555740 101 
555801 3 
555804 3 
555824 8 
555826 5 
555828 1 
555836 10 
557631 74 
557683 28 
557712 2 
557715 56 
557774 76 
559190 7 
559222 1 
559235 5 
559268 4 
559305 5 
559319 3 
559326 10 
559329 33 
559343 5 
559349 14 
559360 53 
559361 1 
559368 14 
559841 9 
560224 1 
561723 13 
562027 19 
562284 2 
563558 2 
565076 1 
565299 1 
567507 49 
567509 11 
567530 6 
567539 4 
567542 7 
567556 41 
567557 6 
567563 13 
567595 28 
568790 231 
568951 1 
568961 44 
569009 237 
569435 9 
569448 5 
569471 15 
569481 35 
569533 5 
569709 14 
570067 70 
570195 2 
570220 1 
570235 29 
570350 6 
570355 173 
570548 20 
570695 190 
570705 14 
570708 9 
570716 18 
570750 1 
570761 14 
570764 15 
570765 75 
570772 1 
570832 71 
570864 1 
570869 14 
570887 9 
570902 10 
570978 214 
571006 8 
571011 22 
571016 14 
571024 13 
571045 15 
571148 1 
571151 9 
571169 19 
571176 3 
572153 98 
572173 68 
572179 4 
572185 6 
572189 243 
572203 284 
572253 59 
572948 2 
572980 123 
573015 97 
573051 1 
573056 12 
573122 70 
573186 1 
573616 9 
573787 4 
573816 19 
573850 15 
573869 2 
573875 82 
573876 18 
573877 3 
573884 132 
573885 6 
573886 1 
573888 69 
573895 83 
573912 24 
574043 9 
574055 22 
574216 1 
574220 42 
574344 94 
574555 37 
574594 30 
575036 47 
575156 46 
575364 3 
575521 1 
575525 3 
575560 20 
576658 201 
576692 27 
576731 242 
576739 55 
576762 30 
576807 14 
576821 23 
576956 5 
577033 10 
577225 22 
577232 18 
577235 16 
577413 12 
577486 2 
577568 27 
577729 6 
577751 2 
577777 15 
577972 92 
578119 4 
578257 126 
578282 1 
578313 4 
578323 9 
578365 107 
578380 4 
578384 38 
578390 8 
578391 26 
578396 144 
578401 75 
578509 3 
578642 10 
578664 3 
578666 5 
578678 53 
578683 42 
578689 54 
578692 1 
578693 1 
578698 38 
578748 10 
578758 2 
578769 12 
578776 71 
578779 5 
578790 1 
578803 1 
578812 1 
578863 14 
578865 43 
578869 39 
578886 133 
578888 3 
578889 1 
578916 132 
578922 2 
578987 19 
579028 34 
579040 29 
579058 40 
579138 6 
579166 1 
579187 45 
579197 13 
579205 44 
579210 13 
579232 7 
579269 7 
579308 6 
579355 31 
579391 219 
579411 94 
579416 53 
579419 17 
579454 5 
579468 16 
579476 55 
579496 7 
579534 1 
579540 104 
579591 24 
579642 3 
579643 97 
579654 97 
579683 2 
579686 2 
579711 3 
579732 109 
579737 1 
579740 57 
579751 153 
579766 45 
579797 3 
579840 52 
579955 38 
579989 271 
580007 21 
580031 2 
580042 1 
580048 120 
580189 15 
580270 2 
580291 1 
580293 9 
580294 1 
580303 33 
580325 1 
580341 1 
580496 2 
580611 210 
580741 13 
581004 11 
581060 2 
581179 98 
581321 45 
581491 67 
581514 36 
581639 91 
581666 1 
581693 3 
581697 11 
581700 1 
581734 33 
581748 48 
581793 2 
582087 2 
582401 34 
582410 36 
582419 9 
582428 13 
582476 2 
582479 14 
582482 4 
582490 2 
582507 26 
582521 1 
582666 42 
583024 30 
583071 4 
583125 9 
583600 1 
583606 53 
583609 17 
583616 68 
583629 25 
583645 14 
583663 28 
583695 24 
583840 91 
583871 8 
583874 14 
584484 12 
584950 1 
584995 1 
585006 37 
585060 5 
585092 1 
585325 17 
585334 9 
585349 17 
585354 47 
585379 16 
585483 9 
585485 1 
585494 23 
585514 76 
585530 23 
585535 27 
585540 49 
585568 53 
585572 10 
585586 112 
585588 306 
585591 10 
585596 53 
585611 73 
585874 27 
585883 1 
585884 75 
585891 7 
585894 3 
585899 5 
585900 14 
585907 50 
585915 10 
585945 14 
585952 16 
585955 44 
585962 29 
585967 88 
585972 23 
585987 23 
586014 14 
586309 81 
586802 82 
586849 1 
586921 2 
587251 10 
587462 43 
587473 99 
587481 73 
587484 3 
587486 1 
587489 3 
587496 3 
587552 120 
587557 5 
587573 14 
587584 22 
587707 5 
588108 56 
588403 5 
588447 58 
588472 19 
588565 8 
589107 8 
590611 5 
590632 27 
590634 9 
590676 40 
590698 38 
590841 3 
590844 12 
590847 9 
591137 1 
593408 22 
593666 1 
594154 12 
594282 1 
594619 5 
594620 15 
594633 8 
594637 4 
594643 14 
594656 2 
594698 23 
594699 15 
594700 1 
594705 18 
594732 10 
594744 48 
594745 8 
594752 12 
594757 3 
594773 34 
594774 1 
594775 1 
594795 103 
594977 210 
595089 15 
595120 42 
595352 125 
595650 16 
595816 3 
595902 4 
596052 12 
596217 15 
596601 15 
596860 38 
596967 5 
597432 19 
597609 11 
597717 1 
597836 1 
598085 14 
598125 3 
598368 6 
598422 1 
598432 2 
598433 3 
598439 25 
598447 62 
598450 2 
598457 1 
598578 1 
598627 9 
598739 1 
598747 102 
598897 5 
599070 3 
599292 8 
599370 4 
599538 94 
599647 10 
599674 1 
599678 41 
599685 106 
599718 50 
599815 25 
599865 26 
599948 86 
599949 75 
599950 2 
600016 8 
600227 70 
600512 126 
600669 1 
600675 426 
600715 3 
601157 3 
602336 18 
602432 247 
602657 137 
602715 16 
603038 4 
603099 51 
603131 5 
603517 9 
604295 16 
604308 9 
604317 17 
604336 61 
604344 10 
604390 104 
604393 20 
604407 2 
604412 3 
604428 3 
604432 184 
604605 2 
604730 3 
604733 1 
604738 6 
604790 7 
604951 12 
605015 63 
605062 95 
605306 220 
605322 243 
605347 27 
605440 5 
605723 147 
605741 11 
605800 15 
605898 21 
605917 9 
606057 22 
606163 8 
606191 2 
606274 50 
606288 2 
606291 26 
606293 89 
606301 23 
606352 135 
606370 1 
606374 35 
606403 9 
606418 42 
606424 254 
606463 27 
606521 76 
606569 150 
606575 196 
606581 1 
606585 2 
606600 34 
606626 1 
606632 21 
606719 114 
606727 114 
606745 11 
606753 1 
606760 12 
606765 81 
606818 29 
606880 170 
606984 1 
607001 8 
607008 8 
607035 16 
607111 20 
607256 44 
607259 1 
607267 97 
607285 2 
607295 114 
607326 2 
607379 1 
607385 2 
607477 6 
607599 6 
607752 84 
607798 24 
607882 5 
607896 14 
607907 39 
607975 49 
608029 1 
608079 3 
608096 1 
608140 1 
608141 7 
608142 2 
608150 18 
608153 1 
608155 44 
608184 2 
608235 10 
608236 7 
608499 1 
608706 1 
608783 9 
608819 4 
608822 5 
608958 18 
608998 119 
609003 29 
609009 254 
609013 117 
609021 266 
609048 72 
609084 56 
609086 24 
609089 1 
609099 17 
609114 7 
609121 1 
609126 162 
609131 18 
609136 85 
609142 50 
609148 352 
609162 3 
609181 13 
609192 1 
609203 6 
609215 3 
609303 28 
609332 2 
609359 25 
609390 2 
609395 2 
609413 2 
609457 29 
609580 12 
609711 2 
609863 19 
610045 6 
610099 8 
610111 135 
610145 69 
610156 1 
610206 56 
610433 3 
610456 30 
610483 1 
610607 1 
610735 7 
610751 50 
610847 35 
610905 9 
610922 5 
610940 8 
610944 31 
610959 6 
610963 2 
610995 11 
611053 11 
611086 7 
611163 25 
611195 1 
611320 62 
611338 6 
611351 13 
611375 21 
611383 32 
611463 4 
611498 8 
611508 2 
611512 14 
611539 45 
611617 5 
611682 17 
611846 47 
611991 9 
612143 1 
612158 28 
612166 79 
612175 1 
612185 33 
612192 1 
612195 61 
612250 47 
612258 73 
612261 123 
612263 3 
612264 1 
612266 4 
612267 346 
612268 3 
612269 31 
612270 10 
612272 100 
612273 21 
612280 26 
612285 61 
612305 1 
612438 65 
612439 30 
612492 3 
612829 1 
612945 7 
612994 7 
613004 3 
613009 1 
613020 15 
613037 4 
613049 16 
613054 3 
613060 41 
613165 17 
613183 82 
613318 3 
613337 19 
613366 15 
613371 189 
613381 29 
613510 7 
613521 1 
614006 2 
614493 85 
615246 10 
615348 18 
615360 62 
615365 1 
615368 104 
615383 1 
615401 3 
615550 63 
615709 8 
615875 1 
616087 1 
616191 2 
616267 1 
616361 156 
616371 1 
617021 44 
617030 138 
617035 7 
617036 1 
617038 20 
617074 2 
617080 5 
617149 98 
617221 19 
617391 263 
617418 1 
617424 53 
617436 38 
617447 37 
617449 3 
617474 105 
617476 2 
617483 111 
617505 5 
617507 2 
617571 6 
617624 1 
617630 3 
617709 5 
617761 10 
617836 25 
617843 107 
617853 14 
617955 44 
617957 12 
617971 100 
617980 217 
618054 8 
618065 229 
618074 41 
618080 23 
618094 14 
618120 9 
618121 4 
618127 1 
618135 35 
618139 11 
618246 2 
618250 8 
618275 89 
618298 91 
618320 1 
618660 3 
618795 113 
619780 76 
619898 38 
619900 6 
619905 42 
619986 6 
620122 47 
620411 4 
620416 27 
620427 104 
620436 83 
620446 2 
620460 1 
620468 1 
620475 24 
620477 4 
620520 17 
620545 3 
620554 20 
620645 34 
620677 7 
620702 1 
620790 13 
620816 2 
620875 1 
621204 97 
621231 44 
621339 56 
621542 1 
621605 53 
621660 13 
621785 18 
621814 6 
621953 60 
621958 43 
621969 175 
621986 3 
621998 26 
622018 1 
622046 329 
622244 10 
622292 16 
622303 15 
622339 1 
622402 15 
622416 13 
622457 1 
622461 6 
622474 2 
622536 19 
622549 5 
623083 58 
623116 18 
623124 37 
623133 23 
623144 3 
623148 11 
623154 1 
623195 182 
623201 7 
623206 4 
623227 5 
623230 50 
623232 2 
623265 6 
623288 41 
623298 2 
623324 89 
623333 61 
623334 19 
623340 63 
623342 115 
623348 15 
623355 21 
623358 1 
623378 364 
623459 57 
623474 19 
623480 30 
623485 7 
623494 11 
623506 1 
623510 1 
623800 1 
623826 3 
624274 4 
624277 6 
624395 2 
624594 5 
624645 6 
624691 9 
624706 10 
624711 33 
624720 33 
624727 33 
624734 11 
624744 11 
624778 40 
624796 13 
624847 24 
624856 61 
624892 160 
624913 30 
624953 23 
625089 69 
625195 8 
625587 53 
625609 6 
625791 7 
625879 21 
626401 8 
626563 13 
626621 106 
626832 68 
626974 2 
627003 5 
627005 7 
627006 66 
627007 1 
627024 43 
627053 1 
627065 28 
627082 5 
627099 2 
627360 11 
627384 4 
628072 30 
628090 69 
628234 32 
628270 7 
628300 11 
628366 9 
628578 44 
628601 97 
628741 6 
628771 4 
628776 27 
628778 38 
628819 1 
628824 74 
628833 2 
628836 52 
628841 104 
628845 46 
628859 45 
628866 23 
629007 11 
629015 4 
629031 39 
629072 1 
629197 73 
629218 100 
629300 4 
629333 21 
629344 25 
629401 5 
629427 1 
629491 2 
633028 25 
633030 4 
633032 7 
633153 1 
633161 57 
633215 55 
633224 40 
633230 74 
633237 3 
633240 2 
633247 1 
633249 6 
633267 1 
633273 6 
633275 2 
633281 148 
633421 12 
633439 6 
633455 9 
633462 18 
633464 2 
633470 1 
633614 15 
633645 46 
633786 1 
633793 147 
633794 64 
633795 1 
633805 82 
633903 17 
634199 1 
634893 6 
634924 1 
634996 14 
635446 7 
635509 60 
635560 84 
635573 20 
635968 13 
636291 4 
636351 38 
636383 7 
636670 10 
636678 3 
636820 12 
636832 7 
636844 40 
636909 123 
636917 38 
636940 177 
636953 47 
636956 10 
636964 43 
637550 1 
637634 31 
637642 28 
637681 2 
637683 60 
637697 7 
637698 33 
637722 8 
637726 41 
637733 9 
637760 8 
637902 9 
638084 2 
638211 3 
638543 3 
638555 1 
638567 11 
638664 2 
638698 19 
638718 4 
638736 29 
638758 3 
638874 49 
638883 11 
638888 54 
638982 138 
639033 5 
639037 99 
639052 24 
639053 2 
639054 407 
639060 3 
639063 79 
639068 69 
639072 7 
639079 84 
639088 11 
639092 35 
639095 95 
639098 11 
639099 56 
639100 19 
639107 267 
639151 19 
639155 5 
639160 1 
639191 13 
639196 32 
639229 2 
639236 58 
639241 3 
639245 3 
639266 2 
639269 59 
639270 1 
639299 7 
639305 1 
639313 60 
639321 28 
639373 1 
639446 16 
639465 1 
639504 123 
639526 1 
639534 18 
639552 66 
639577 1 
639596 2 
639603 5 
639607 5 
639630 1 
639641 1 
639731 34 
639902 158 
639907 2 
639920 1 
640010 32 
640036 2 
640046 14 
640064 9 
640420 28 
640427 1 
640432 40 
640446 1 
640456 7 
640480 20 
640534 1 
640545 117 
640549 5 
640563 2 
640569 6 
640571 2 
640576 1 
640582 1 
640584 30 
640590 67 
640759 10 
640849 2 
640873 1 
640896 1 
640899 62 
640946 47 
640973 97 
641093 9 
641098 6 
641121 1 
641130 13 
641154 39 
641223 67 
641252 253 
641258 1 
641334 23 
641422 57 
641436 7 
641458 2 
641468 1 
641482 1 
641655 3 
641667 37 
641748 5 
641754 4 
641856 105 
641861 1 
641866 1 
641952 11 
642107 15 
642113 1 
642280 13 
642327 1 
642733 15 
642850 49 
642894 1 
643023 76 
643057 28 
643061 23 
643459 24 
643518 128 
643529 2 
643546 29 
643643 46 
644013 2 
644163 1 
644191 36 
644206 11 
644216 13 
644224 36 
644231 243 
644238 1 
644246 4 
644254 18 
644256 12 
644260 1 
644282 2 
644291 45 
644449 12 
644466 48 
644473 9 
644574 22 
644616 54 
644655 12 
644955 1 
644998 35 
645001 61 
645195 3 
645201 8 
645447 28 
645818 3 
646086 47 
646415 39 
646494 1 
646562 56 
646570 3 
646598 69 
646599 5 
646601 71 
646609 7 
646611 12 
646615 133 
646617 57 
646620 83 
646634 2 
646642 1 
646646 1 
646719 8 
646753 2 
646760 31 
646839 2 
646852 43 
646857 41 
646869 6 
646883 118 
646889 19 
647009 25 
647042 1 
647069 152 
647100 3 
647108 49 
647120 2 
647173 14 
647182 5 
647240 1 
647248 10 
647251 30 
647254 7 
647261 31 
647262 7 
647275 13 
647276 2 
647280 7 
647283 2 
647288 11 
647292 7 
647295 10 
647312 50 
647320 2 
647329 36 
647369 10 
647480 4 
647519 11 
649191 1 
649323 9 
649343 48 
649479 1 
649501 35 
649549 158 
649552 23 
649574 128 
649606 14 
649614 28 
649635 47 
650366 3 
651298 3 
651310 46 
651325 9 
651331 1 
651339 5 
651342 8 
651346 20 
651358 4 
652699 2 
652774 4 
652860 1 
652959 2 
652998 42 
653405 49 
653595 12 
653622 4 
653906 37 
653958 1 
653991 7 
654076 51 
654086 4 
654115 20 
654217 3 
654271 75 
654293 59 
654344 12 
654351 2 
654352 25 
654361 52 
654369 39 
654377 2 
654379 28 
654393 73 
654422 19 
654467 36 
654640 1 
654668 27 
654779 23 
655114 36 
655261 68 
655892 7 
656039 100 
656050 52 
656055 198 
656075 100 
656080 18 
656089 91 
656091 6 
656151 16 
656313 158 
656331 13 
656338 14 
656357 5 
656374 56 
656505 19 
656695 3 
656876 8 
656996 1 
657063 7 
657152 67 
657679 8 
657705 38 
658089 48 
658530 1 
658564 1 
658567 3 
658682 3 
658710 9 
658733 26 
658742 4 
658775 5 
658791 11 
658795 91 
658801 1 
658804 4 
658806 3 
658956 3 
659219 56 
659226 136 
659326 8 
659478 1 
659577 3 
659586 1 
659866 29 
659964 4 
660318 803 
660381 2 
660450 19 
660590 7 
660610 49 
660675 6 
660705 11 
660835 1 
660982 1 
661313 13 
661427 24 
661702 69 
661783 2 
661789 8 
661793 108 
661835 20 
662074 3 
662378 46 
662500 1 
662631 31 
662709 8 
662731 38 
662803 4 
662859 11 
662884 7 
662901 4 
662914 5 
662995 18 
663006 1 
663038 1 
663102 5 
663204 9 
663223 33 
663226 25 
663230 15 
663235 168 
663241 5 
663252 29 
663285 44 
663294 498 
663303 28 
663309 36 
663313 15 
663340 13 
663342 1 
663385 6 
663476 85 
663541 43 
663544 58 
663553 1 
663558 3 
663559 2 
663560 39 
663564 2 
663571 9 
663627 15 
663634 12 
663669 38 
663672 18 
663675 5 
663679 16 
663707 15 
663715 36 
663735 134 
663779 10 
663786 5 
663838 42 
663881 29 
663974 10 
664100 7 
664123 9 
664155 55 
664189 142 
664205 50 
664343 12 
664408 28 
664447 43 
664497 25 
664570 59 
664574 1 
664589 5 
664595 2 
664672 18 
664751 8 
664759 11 
664772 132 
664901 55 
665124 1 
665144 64 
665217 22 
665558 9 
665815 2 
665996 2 
666406 29 
666481 60 
666675 39 
666723 2 
666845 8 
667257 99 
667273 15 
667325 59 
667347 1 
667372 117 
667556 6 
667753 28 
667895 4 
667932 11 
668488 26 
668678 13 
668923 13 
668931 16 
669239 26 
669286 7 
669291 24 
669302 9 
669310 19 
669321 1 
669372 1 
669456 23 
669510 4 
672343 5 
672456 3 
672459 15 
672477 2 
672643 2 
672786 21 
672795 12 
672818 10 
672819 3 
672827 10 
672860 2 
672881 14 
673044 22 
673058 2 
673173 1 
673179 31 
673193 25 
673260 9 
673313 4 
673345 12 
673370 6 
673401 5 
673525 63 
673657 20 
673792 22 
674022 8 
674041 56 
674416 18 
675305 5 
675836 5 
675956 1 
675963 4 
675972 8 
675976 3 
676037 20 
676038 62 
676052 11 
676843 140 
676860 38 
676870 3 
676877 1 
676931 13 
676939 27 
677061 3 
678750 3 
678762 1 
678773 1 
678780 6 
678789 16 
678802 1 
678808 33 
678811 8 
678822 6 
678827 1 
678829 8 
679011 360 
679023 28 
679024 16 
679027 80 
679232 42 
679371 27 
679381 7 
679553 5 
679756 25 
679757 130 
679922 7 
680027 15 
680460 9 
680469 7 
680489 1 
680630 6 
680988 54 
681603 3 
682176 2 
682785 47 
682995 27 
683154 8 
683289 15 
683314 7 
683341 1 
683479 23 
683511 11 
683533 11 
683548 133 
683563 68 
683586 27 
683669 12 
683747 20 
683804 9 
683807 7 
683863 96 
683875 6 
683881 1 
683894 35 
684220 17 
684359 72 
684362 2 
684365 25 
684368 14 
684374 11 
684446 3 
684448 1 
684452 1 
684454 78 
684457 45 
684464 24 
684472 1 
684486 19 
684493 23 
684496 34 
684507 48 
684691 21 
684893 11 
685189 11 
685645 28 
685668 12 
686532 14 
686723 19 
686806 108 
687326 6 
687829 1 
688309 4 
688381 1 
688414 11 
688500 7 
688564 16 
688701 5 
688761 11 
688900 17 
688933 24 
688939 1 
689012 4 
689020 2 
689187 2 
689274 475 
689299 34 
689303 122 
689668 4 
689798 1 
689844 19 
690498 29 
690614 11 
690653 35 
690663 76 
690665 39 
690668 1 
690677 99 
690678 12 
690690 69 
690705 51 
690775 52 
690784 23 
690789 3 
690817 28 
690828 39 
690959 2 
691196 6 
691258 4 
691499 2 
691700 4 
691710 74 
692364 10 
692512 11 
693358 4 
694519 5 
694678 2 
695061 27 
695327 18 
695436 29 
695503 14 
695821 7 
695831 3 
695839 58 
695844 15 
697044 36 
697067 14 
697074 15 
697075 61 
697100 2 
697106 51 
697452 71 
697453 5 
697454 1 
697550 53 
697585 100 
698082 15 
698146 17 
698358 31 
698558 1 
698584 1 
698697 2 
699175 4 
699278 3 
699511 3 
700067 3 
700233 10 
700521 1 
700668 28 
700691 2 
700705 106 
700719 21 
700724 1 
700727 102 
700746 37 
700773 17 
700783 47 
700784 18 
700819 1 
700832 52 
700954 24 
700969 147 
700980 52 
700989 29 
701013 181 
701512 3 
701753 1 
701829 1 
701868 7 
701874 3 
701881 6 
703493 12 
703502 23 
703548 46 
703551 3 
703559 11 
703562 9 
703571 19 
703686 86 
703694 23 
703703 4 
703706 3 
703716 102 
703754 3 
703767 62 
703770 200 
703788 50 
703790 18 
703795 33 
703805 37 
703824 38 
703947 11 
703951 82 
703953 4 
703954 1 
703976 173 
703995 10 
704006 36 
704009 16 
704021 31 
704039 19 
704041 10 
704064 49 
704074 1 
704291 3 
704409 111 
704508 24 
704734 5 
704745 2 
704812 11 
704883 30 
704888 85 
704892 1 
704996 1 
705040 3 
705096 52 
705141 5 
705152 195 
705159 42 
705188 49 
705258 3 
705280 2 
705293 54 
705300 28 
705305 12 
705321 50 
705354 15 
705362 5 
705366 3 
705367 4 
705374 226 
705377 3 
705397 18 
705408 3 
705421 8 
705459 39 
705460 14 
705468 5 
705482 1 
705504 14 
705542 8 
705561 2 
705562 19 
705576 26 
705583 23 
705584 15 
705585 2 
705586 1 
705608 36 
705628 116 
705634 8 
705713 35 
705729 15 
705736 116 
705741 1 
705745 32 
705762 29 
705899 3 
705948 44 
705952 7 
706044 98 
706375 13 
706457 3 
706554 5 
706597 28 
706602 3 
706705 13 
706722 124 
706737 2 
706805 11 
707016 22 
707040 127 
707045 11 
707053 60 
707079 21 
707087 13 
707090 3 
707105 20 
707121 57 
707126 28 
707133 86 
707148 176 
707248 55 
707274 1 
707279 87 
707298 240 
707322 15 
707329 15 
707336 25 
707482 2 
707601 86 
707791 105 
707796 9 
707832 5 
707916 29 
707966 2 
708027 1 
708223 12 
708354 11 
708625 11 
708633 46 
708638 10 
708685 6 
708842 3 
708859 193 
708870 4 
709036 38 
709080 6 
709206 7 
709211 107 
709292 1 
709397 4 
709405 2 
709724 1 
709886 8 
709946 142 
709998 1 
710013 28 
710020 38 
710037 23 
710143 39 
710372 150 
710384 37 
710386 15 
710516 12 
710522 4 
710541 14 
710548 6 
710554 30 
710558 7 
710584 5 
710896 1 
710904 47 
711097 7 
711440 15 
711670 7 
711721 36 
711886 49 
711895 7 
712017 125 
712026 21 
712034 5 
712044 44 
712075 19 
712089 134 
712279 46 
712438 1 
712472 4 
712904 30 
713565 1 
713740 23 
714691 2 
714996 3 
715489 4 
715602 4 
715623 1 
715996 61 
716077 1 
716118 73 
716131 4 
716141 72 
716168 3 
716352 3 
716398 3 
716469 63 
716527 6 
716881 20 
717004 26 
717009 18 
717010 7 
717053 22 
717065 25 
717223 25 
717267 59 
717271 17 
717420 2 
717456 10 
717605 20 
717620 37 
717625 139 
717640 4 
717644 38 
717647 6 
717656 3 
717721 7 
717871 23 
717951 88 
717965 1 
717975 1 
718018 13 
718061 2 
718064 4 
718068 3 
718072 11 
718074 2 
718080 14 
718085 1 
718091 4 
718093 2 
718100 42 
718104 14 
718113 3 
718118 5 
718126 7 
718147 2 
718183 7 
718318 7 
718330 3 
718652 15 
718826 35 
719234 11 
719238 42 
719259 26 
719265 684 
719271 84 
719279 2 
719286 24 
719291 113 
719294 25 
719302 12 
719317 82 
719321 2 
719338 93 
719347 112 
719358 18 
719433 109 
719564 7 
719693 98 
720333 4 
721458 23 
721460 1 
721468 4 
721514 4 
721531 1 
721541 1 
721569 10 
721602 8 
721615 39 
721735 11 
721744 32 
721747 12 
721764 13 
721767 5 
721820 10 
721843 18 
721933 23 
722334 61 
722509 88 
723123 18 
723346 2 
723612 1 
723750 68 
723760 21 
723866 7 
723924 1 
724048 6 
724069 79 
724103 102 
724222 1 
724255 132 
724261 9 
724266 94 
724283 26 
724293 22 
724300 9 
724313 182 
724335 6 
724346 6 
724392 1 
724404 331 
724529 31 
724541 7 
724865 1 
725009 39 
725082 3 
725199 2 
725214 42 
725225 15 
725273 4 
725386 1 
725435 66 
725440 7 
725442 44 
725456 31 
725460 9 
725490 63 
725491 11 
725513 1 
725666 3 
725873 39 
726357 10 
726465 2 
726899 1 
726977 16 
726984 39 
727006 19 
727058 37 
727172 118 
727175 8 
727200 44 
727305 150 
727351 14 
727388 50 
727463 1 
727469 24 
727496 1 
727628 27 
727678 81 
727688 23 
727707 10 
727710 18 
727735 27 
727813 220 
727873 55 
727914 1 
727934 8 
727946 102 
728223 26 
728233 54 
728302 19 
728378 2 
728412 34 
728425 49 
728776 77 
728811 141 
728987 75 
736403 34 
737959 8 
738004 11 
738011 1 
740104 857 
740109 1 
740470 77 
740479 9 
741558 10 
741631 2 
741636 33 
741665 52 
742171 107 
743207 2 
743210 19 
743218 224 
743554 595 
744007 39 
744012 1 
744019 1 
744038 73 
744057 65 
744075 4 
744081 57 
744779 1 
745187 3 
745192 1 
745260 19 
745307 1 
745416 2 
745500 1 
745501 3 
745502 3 
745526 2 
745529 27 
745534 1 
variableStep chrom=chrXI
108 42 
177 7 
185 5 
188 2 
192 16 
200 13 
370 1 
431 77 
447 4 
456 166 
492 124 
503 53 
522 4 
574 3 
585 23 
938 32 
1094 316 
1867 1 
1912 2 
2467 6 
2473 14 
2763 5 
2804 3 
2815 15 
2827 27 
3120 1 
3386 2 
3498 1 
4112 21 
4143 139 
4278 3 
4417 33 
4810 65 
5406 93 
5584 3 
5784 86 
5798 139 
5807 9 
5842 13 
5858 4 
5877 14 
5884 48 
5888 113 
6067 2 
6083 3 
6363 6 
6380 45 
6541 5 
6547 16 
6620 4 
6701 134 
6707 1 
6893 223 
7038 33 
7075 91 
7424 3 
7572 10 
7743 123 
7769 1 
7906 24 
8020 20 
8081 2 
8188 2 
8363 4 
8456 1 
8563 1 
8621 8 
8693 38 
8836 5 
9009 22 
9035 67 
9385 95 
9805 43 
9814 2 
9924 256 
10055 7 
10066 41 
10216 192 
10602 43 
10765 4 
10989 195 
11070 112 
11548 1 
11606 10 
11633 21 
11671 9 
11697 17 
11821 69 
11996 81 
12096 10 
12162 5 
12370 7 
12569 8 
12642 15 
12713 41 
12748 1 
12754 4 
12767 99 
13282 144 
13647 42 
13702 7 
13746 47 
13960 17 
14238 5 
14242 5 
14244 9 
14417 50 
14446 1 
14670 42 
14809 20 
15136 20 
15482 62 
15490 1 
15516 26 
15635 2 
15675 151 
15821 2 
15824 7 
16430 1 
16576 17 
16841 1 
16865 87 
16951 3 
16970 267 
17153 11 
17648 69 
18141 103 
18153 7 
18181 8 
18360 9 
18479 14 
18495 61 
18527 43 
18624 2 
18676 46 
18706 54 
18708 3 
18928 169 
18971 22 
18979 21 
18991 202 
19097 24 
19302 9 
19311 2 
19428 2 
19469 9 
19484 6 
19577 3 
19607 41 
19619 1 
19624 7 
19774 1 
19776 11 
19785 7 
20103 26 
20170 30 
20177 35 
20181 25 
20182 24 
20183 1 
20222 12 
20239 6 
20254 3 
20586 17 
20603 2 
20623 10 
20634 15 
20644 40 
20684 7 
20690 67 
20698 27 
20704 6 
20706 20 
20755 4 
20787 24 
20797 268 
20830 4 
20834 26 
20840 43 
20854 104 
20865 7 
20944 12 
20952 1 
20964 4 
21005 154 
21030 32 
21057 47 
21069 51 
21132 63 
21135 4 
21164 14 
21270 49 
21296 114 
21357 8 
21379 62 
21411 1 
21418 2 
21425 21 
21450 166 
21455 27 
21462 4 
21463 1 
21464 125 
21517 125 
21525 1 
21549 15 
21556 1 
21590 20 
21635 7 
21647 12 
21673 10 
21688 3 
21700 18 
21741 1 
21778 19 
21799 1 
21802 155 
21833 5 
21842 27 
21845 9 
21865 4 
21870 10 
21871 15 
21872 45 
21887 9 
21896 24 
21906 6 
21907 2 
21945 4 
21948 8 
21959 9 
21987 24 
22028 12 
22032 32 
22113 6 
22114 40 
22285 15 
22323 89 
22329 19 
22418 9 
22419 92 
22441 13 
22506 22 
22597 395 
22603 2 
22687 1 
22692 13 
22720 19 
22737 18 
22745 49 
22796 30 
22828 8 
23169 23 
23302 139 
23335 9 
23359 37 
23384 1 
23599 44 
23644 27 
23691 1 
23806 404 
23886 23 
23984 10 
24001 14 
24005 72 
24046 19 
24064 19 
24221 4 
24249 61 
24288 181 
24443 10 
24456 2 
24485 32 
24587 4 
24591 20 
24599 52 
24635 84 
24709 17 
24920 37 
24932 66 
24934 21 
24935 1 
24943 1 
24947 75 
24954 215 
24969 1 
24977 53 
24983 28 
24991 30 
24992 13 
25004 26 
25008 140 
25061 25 
25068 73 
25099 17 
25106 1 
25114 20 
25118 18 
25280 8 
26106 2 
26129 4 
26432 2 
26462 3 
26515 2 
26522 1 
26610 2 
26833 16 
26998 55 
27114 47 
27441 64 
27463 42 
27677 7 
27784 24 
27886 29 
28976 4 
29067 3 
29239 1 
29305 212 
29645 6 
29947 26 
30273 18 
30788 1 
30819 4 
30827 17 
30832 2 
30834 60 
30859 27 
30863 37 
31193 165 
31624 5 
31775 34 
31809 9 
31847 2 
31878 17 
34184 6 
34194 1 
34216 1 
34234 2 
34242 1 
34271 5 
34283 2 
34288 4 
34292 1 
34293 13 
34307 1 
34310 6 
34335 1 
34467 1 
36374 59 
36432 3 
36452 10 
36545 43 
36675 30 
36678 18 
38249 29 
38259 77 
38263 67 
38273 19 
38274 154 
38297 2 
38305 14 
38345 1 
38353 43 
38385 359 
38481 9 
38509 234 
38510 75 
38519 17 
38529 3 
38540 8 
38576 19 
38607 210 
38612 1 
38620 97 
38623 4 
38795 36 
38824 1 
38954 59 
38978 170 
38986 7 
38988 108 
38990 3 
39007 25 
39032 93 
39045 4 
39049 26 
39077 3 
39090 39 
42446 1 
42620 114 
42627 3 
42657 3 
42802 31 
43102 59 
43711 4 
43953 1 
43995 21 
44136 55 
44524 1 
44861 5 
45739 6 
45782 4 
46211 94 
46321 88 
46353 10 
46414 51 
46446 15 
46452 274 
46459 1 
46462 23 
46465 87 
46467 23 
46486 33 
46545 60 
46575 12 
46578 1 
46585 131 
46682 1 
46851 12 
46875 17 
46881 6 
46893 17 
46910 2 
47021 1 
47054 4 
47123 39 
47230 8 
47415 31 
48007 29 
48035 90 
48044 1 
48053 24 
48097 14 
48102 82 
48104 223 
48105 6 
48110 80 
48112 19 
48126 16 
48822 109 
48840 14 
48911 1 
48995 42 
49000 5 
49076 55 
49196 6 
49218 6 
49667 28 
49693 27 
49856 3 
49864 1 
49872 19 
49883 1 
49895 5 
49910 13 
49916 27 
49982 8 
49997 1 
50028 18 
50615 1 
50682 9 
51361 3 
51484 106 
51566 131 
51808 10 
52084 11 
52095 1 
52238 3 
52286 83 
52293 1 
52834 1 
52975 29 
53003 15 
53169 34 
53185 62 
53338 127 
53348 190 
53529 13 
53534 42 
53578 16 
53602 2 
53621 11 
53625 9 
53636 2 
53640 35 
53652 34 
53663 1 
53767 13 
55383 4 
55414 12 
55442 2 
55509 78 
55531 181 
55601 7 
55606 534 
55611 1 
55780 7 
55787 61 
55799 8 
55911 3 
55917 22 
56946 1 
60561 1 
60571 1 
63579 1 
63585 128 
63593 87 
63595 25 
63597 7 
63599 53 
63604 5 
63610 18 
63611 42 
63618 16 
63667 49 
63679 1 
63689 64 
63703 11 
63820 2 
63851 64 
63875 9 
63881 55 
63892 1 
64617 1 
64901 5 
65164 5 
65241 84 
65794 12 
65799 8 
65805 54 
65868 5 
66095 161 
66127 2 
66207 6 
66301 5 
66342 3 
66352 8 
66422 16 
66423 5 
66430 44 
66451 24 
66458 4 
66651 2 
66656 1 
66795 29 
66819 5 
66839 7 
66859 45 
66894 1 
66938 1 
67155 3 
67498 29 
67694 23 
67727 48 
67821 2 
67835 2 
67893 1 
68172 3 
68201 1 
68212 1 
68236 1 
68265 7 
68298 16 
68410 12 
68422 121 
68458 1 
68489 8 
68492 9 
68505 1 
68506 199 
68527 2 
68545 36 
68559 5 
68589 71 
68601 1 
68604 48 
68739 68 
68741 7 
68744 16 
68747 42 
68748 9 
68755 12 
68764 91 
68773 172 
68798 45 
68823 4 
68828 13 
68973 7 
68986 75 
68991 13 
68993 1 
69008 7 
69014 2 
69018 70 
69029 39 
69087 23 
69120 11 
69131 125 
69139 1 
69144 1 
69152 96 
69163 1 
69164 1 
69169 29 
69176 64 
69183 50 
69186 1 
69203 13 
69209 14 
69214 26 
69239 31 
69243 5 
69255 17 
69275 1 
69281 38 
69299 70 
69304 24 
69397 19 
69398 6 
69416 193 
69522 1 
69547 47 
69550 1 
69560 1 
69561 31 
69564 136 
69569 90 
69578 18 
69581 2 
69611 241 
69656 9 
69661 24 
69664 1 
69667 141 
69675 265 
69678 34 
69679 57 
69681 39 
69689 8 
69691 28 
69697 4 
69701 17 
69704 24 
69709 82 
69715 219 
69721 1 
69735 9 
69850 2 
69930 1 
70118 13 
70126 110 
70296 45 
70297 9 
70298 2 
70317 45 
70346 1 
70351 2 
70491 8 
70522 1 
70524 5 
70536 13 
70539 2 
70551 1 
70559 4 
70578 2 
70584 3 
70630 24 
70647 1 
70670 6 
70692 1 
70741 2 
70743 182 
70746 2 
70774 32 
70849 8 
70867 4 
70886 2 
71001 9 
71010 2 
71068 20 
71079 48 
71114 1 
71430 3 
71818 7 
71975 2 
73096 10 
73250 4 
73426 1 
73437 7 
73457 21 
73723 1 
73842 8 
73927 103 
73983 14 
74005 21 
74063 15 
74161 69 
74164 31 
74177 5 
74234 120 
74331 41 
74362 23 
74368 1 
74419 5 
74523 82 
74525 56 
74527 2 
74536 42 
74553 1 
74554 131 
74710 20 
74729 5 
74732 3 
74742 109 
74764 6 
74900 4 
75632 4 
75633 15 
75640 41 
75646 64 
75652 60 
75729 12 
75741 1 
75747 32 
75918 2 
76993 20 
77211 20 
77261 1 
77413 20 
77504 1 
77666 4 
78210 1 
78406 39 
78745 3 
78747 62 
79909 39 
79947 16 
79980 1 
79998 7 
80033 1 
80595 14 
80652 55 
80675 161 
80682 9 
80765 65 
80882 31 
80894 4 
80920 25 
80928 12 
80931 70 
80932 4 
80933 8 
80938 171 
80946 24 
80963 1 
80964 26 
80965 2 
80972 6 
81100 45 
81166 6 
81550 36 
81772 8 
81778 1 
81832 2 
81894 4 
81946 18 
81960 1 
81962 2 
82064 22 
82378 4 
82595 9 
82753 11 
82757 29 
82829 8 
82832 1 
82841 72 
82842 3 
82843 2 
82844 5 
82850 136 
82851 2 
82863 77 
82876 1 
82888 3 
82891 38 
83646 2 
83651 1 
83843 52 
83963 1 
83980 1 
84073 42 
84130 2 
84139 10 
84142 34 
84150 2 
84430 29 
84464 144 
84472 65 
84481 7 
84486 164 
84493 1 
84542 21 
84560 55 
84839 8 
85958 13 
85985 48 
86038 36 
86804 174 
87238 82 
87537 22 
87704 15 
87717 81 
87769 1 
88759 173 
89024 6 
89026 1 
89029 1 
89030 1 
89031 1 
89043 1 
89051 11 
89206 46 
89226 54 
89435 78 
89461 37 
89613 17 
89931 7 
90290 65 
90368 1 
90456 9 
90476 39 
91192 68 
91195 7 
91213 18 
91217 3 
91220 62 
91221 21 
91222 1 
91226 21 
91229 71 
91233 58 
91258 10 
91319 8 
91334 52 
91338 10 
91453 4 
91481 181 
91500 10 
91516 52 
91555 9 
91610 107 
91692 165 
91717 37 
91732 16 
91761 95 
91812 77 
91837 19 
91900 26 
91907 45 
91935 15 
91991 83 
92008 44 
92015 1 
92021 226 
92027 93 
92091 17 
92130 3 
92172 2 
92184 1 
92190 29 
92277 10 
92337 25 
92350 119 
92359 45 
92445 94 
92450 4 
92454 3 
92505 101 
92543 96 
92553 1 
92559 8 
92592 9 
92633 1 
92681 50 
92706 27 
92722 45 
92734 48 
92780 1 
93387 81 
93394 7 
93396 35 
93400 57 
93407 16 
93416 1 
93486 16 
93490 193 
93496 67 
93507 9 
93510 1 
93518 5 
93527 28 
93641 1 
93672 54 
93713 27 
93743 26 
93753 1 
93762 7 
93775 13 
93783 44 
93792 16 
93816 1 
93886 52 
93900 44 
93902 91 
93909 49 
93910 134 
93913 1 
93929 54 
93957 28 
93963 30 
93967 15 
93985 3 
94011 89 
94041 21 
94047 2 
94049 48 
94109 137 
94426 25 
94452 5 
94737 51 
94777 9 
94788 25 
94878 33 
94978 5 
95209 42 
95429 44 
95610 29 
95782 1 
95787 23 
95792 70 
95833 91 
95879 22 
95961 36 
95969 3 
95970 53 
96179 49 
96354 66 
96396 1 
96397 46 
96405 60 
96417 1 
96426 11 
96443 1 
96466 7 
96479 88 
96485 46 
96499 6 
96500 8 
96572 17 
96662 12 
96717 9 
97083 10 
97606 219 
97792 56 
97922 199 
98041 69 
98222 4 
98392 1 
98397 40 
98495 1 
98499 50 
98503 1 
98518 13 
98542 96 
98741 29 
98753 3 
98886 8 
98949 6 
99233 21 
99241 3 
99344 3 
99384 17 
99462 1 
99524 1 
99528 1 
99538 109 
99549 12 
99553 41 
99570 14 
99640 27 
99657 6 
99662 17 
99690 27 
99712 7 
99719 4 
99723 4 
99729 12 
99731 142 
99732 1 
99735 21 
99737 14 
99739 3 
99740 7 
99744 4 
99751 20 
99756 206 
99761 52 
99762 11 
99768 32 
99789 2 
99825 22 
99875 25 
99936 11 
99938 47 
99949 163 
106835 1 
106949 1 
106950 3 
106969 1 
106991 1 
107004 4 
107014 2 
107053 18 
107260 74 
108820 55 
108863 37 
110423 574 
110463 46 
110640 4 
111177 1 
111251 8 
111335 6 
111587 245 
111609 2 
111623 3 
111629 190 
111759 1 
112093 5 
112251 1 
112409 10 
112554 15 
112573 6 
112579 6 
112592 88 
112669 83 
112679 6 
112687 53 
112690 170 
112696 1 
112700 1 
112701 1 
112706 4 
112707 267 
112718 57 
113047 4 
113095 2 
113190 13 
113529 1 
113693 2 
113725 3 
113885 61 
114092 25 
114125 2 
114327 18 
114771 47 
114900 1 
114926 1 
115018 1 
115040 2 
115223 10 
115413 1 
118209 1 
118227 15 
118376 12 
118380 1 
118384 23 
118387 50 
118414 6 
118421 4 
118586 6 
118600 10 
118616 1 
118670 1 
118685 8 
118686 16 
118692 23 
119039 23 
119056 38 
119066 14 
119092 29 
119624 12 
119650 5 
120035 6 
120883 4 
121875 1 
122356 4 
122378 67 
122390 28 
122423 6 
122431 5 
122442 11 
122459 16 
122722 16 
125426 15 
125567 1 
125572 5 
125594 1 
125634 7 
125638 5 
125642 3 
125666 10 
125674 7 
125682 1 
125697 1 
126339 5 
126860 1 
127080 1 
127102 1 
127106 53 
127113 13 
127114 1 
127117 4 
127118 11 
127130 12 
127245 8 
127275 19 
127285 2 
127296 46 
127310 16 
127312 5 
127316 1 
127324 1 
127349 13 
127486 23 
127652 25 
127679 14 
127692 30 
127871 152 
128135 1 
128164 1 
128172 63 
128453 13 
128953 2 
129020 50 
129109 2 
129624 1 
129686 1 
129692 318 
129852 16 
130006 18 
130209 51 
130384 8 
130399 11 
130404 184 
130411 13 
130425 8 
130436 81 
130446 35 
130548 8 
130678 1 
130984 3 
131009 1 
131010 3 
131016 31 
131034 30 
131060 44 
131223 26 
131240 26 
131256 1 
131262 36 
131341 28 
131379 21 
131392 27 
131709 117 
131860 7 
132216 4 
132866 27 
132877 50 
133020 1 
133159 1 
133296 21 
133334 1 
133435 55 
133472 7 
133571 11 
133585 13 
133606 5 
133612 101 
133617 23 
134014 31 
134038 32 
134039 5 
134163 162 
134190 131 
134197 45 
134200 24 
134210 1 
134226 2 
134232 1 
134233 91 
134236 2 
134259 21 
134269 66 
134279 3 
134281 86 
134290 14 
134305 29 
134422 9 
134501 119 
134755 4 
134968 27 
135402 7 
135404 49 
135612 1 
135967 4 
135982 17 
136039 55 
136048 61 
136105 5 
136200 15 
136365 2 
136479 47 
136534 2 
136687 144 
136861 4 
137057 11 
137182 1 
137466 3 
137669 46 
137676 6 
137684 2 
137689 2 
137716 2 
137723 1 
137726 3 
137736 12 
140747 53 
140815 15 
140826 15 
140855 23 
140861 23 
141024 20 
141164 47 
141186 16 
141205 1 
141328 1 
141335 132 
141463 1 
141510 22 
141516 12 
141521 12 
141916 48 
141919 1 
141956 64 
142031 18 
142034 1 
142114 3 
142303 11 
142469 1 
142524 8 
142725 13 
143020 20 
143060 2 
143180 27 
143200 9 
143245 11 
143250 45 
143254 11 
143266 5 
143305 14 
143313 68 
143358 3 
143410 5 
143443 29 
143480 4 
143488 15 
143501 1 
143506 18 
143513 8 
143612 2 
143786 24 
143789 225 
143795 12 
143805 232 
143824 22 
143826 12 
143903 1 
143911 14 
143923 91 
143929 14 
143975 19 
143985 36 
143994 1 
144018 125 
144029 164 
144032 1 
144051 310 
144072 44 
144104 226 
144233 60 
144439 1 
144486 5 
144562 8 
144586 3 
144962 1 
145008 4 
145032 6 
145348 777 
145614 26 
145672 2 
145699 1 
145705 13 
145718 23 
145824 1 
145836 4 
145997 3 
146125 141 
146157 3 
146166 157 
146169 47 
146175 13 
146178 21 
146193 11 
146333 13 
146409 1 
146429 6 
146434 13 
146477 1 
146498 85 
146574 28 
146723 6 
146911 9 
146945 24 
147058 5 
147062 12 
147236 78 
147441 1 
147524 10 
148978 7 
148981 4 
149026 14 
149034 25 
149040 9 
149046 1 
149106 33 
149240 1 
149250 6 
149277 3 
149565 44 
149832 98 
149893 20 
150204 17 
150268 29 
150708 1 
150843 115 
150847 64 
150859 25 
150886 6 
150925 47 
151010 4 
151092 16 
151100 45 
151115 102 
151228 6 
151264 2 
151271 103 
151309 4 
151376 11 
151446 11 
151455 30 
151456 2 
151457 2 
151465 17 
151469 7 
152277 7 
152316 2 
152715 29 
152918 12 
153010 3 
153035 35 
153065 103 
153075 1 
153097 62 
153115 3 
153183 1 
153214 6 
153683 1 
153859 2 
153870 6 
154022 45 
154361 47 
154476 12 
154481 1 
154548 5 
154675 484 
154685 10 
154736 17 
154857 3 
154880 6 
154914 2 
155083 3 
155110 2 
155115 2 
155227 25 
155246 2 
155379 1 
155402 1 
155411 7 
155441 13 
155450 3 
155455 1 
155466 5 
155474 1 
155482 9 
155486 62 
155780 66 
155791 13 
155806 16 
155809 1 
156155 36 
156264 167 
156304 2 
156462 67 
156469 7 
156916 3 
157072 67 
157620 1 
157972 1 
158033 6 
158057 1 
158060 1 
158167 3 
158179 7 
158322 3 
158325 1 
158337 18 
158339 123 
158353 3 
158469 5 
158519 39 
158523 86 
158537 1 
158541 2 
158560 4 
159443 110 
159511 10 
159526 282 
159708 127 
159730 19 
159816 1 
159819 2 
159877 2 
160190 5 
160301 14 
160416 14 
160858 1 
161401 6 
161470 2 
161489 3 
162429 2 
162450 4 
162469 181 
162470 4 
162515 7 
162532 13 
162542 3 
162635 4 
162657 1 
162721 1 
162753 8 
162760 75 
162778 22 
162914 3 
162992 1 
163288 1 
163400 24 
163403 20 
163433 1 
163453 1 
163461 32 
163465 1 
163472 1 
163645 9 
164588 2 
164614 2 
164682 5 
164702 1 
164708 87 
164726 34 
164795 4 
164828 38 
164843 45 
164860 2 
164879 4 
164895 30 
164905 2 
164916 2 
164942 1 
164983 126 
165037 74 
165045 18 
165093 27 
165136 4 
165172 125 
165217 188 
165279 59 
165416 44 
165563 7 
165639 2 
165663 12 
165702 62 
165705 50 
165707 98 
165721 8 
165764 23 
165773 9 
165862 21 
165926 3 
165929 8 
165999 12 
166073 35 
166083 11 
166151 1 
166157 1 
166266 69 
166274 9 
166293 1 
166321 50 
166393 4 
166435 2 
166516 3 
166650 8 
166682 5 
166780 32 
166917 12 
166925 18 
167018 10 
167024 136 
167042 68 
167065 17 
167398 21 
167459 16 
167589 51 
167591 1 
167978 9 
168116 8 
168294 17 
168365 1 
168640 8 
168698 47 
168867 1 
168886 107 
168896 85 
168932 38 
168942 69 
168969 35 
168976 28 
169145 1 
169204 1 
169295 31 
169303 32 
169402 4 
169547 1 
169733 77 
169910 71 
169951 106 
170158 9 
170203 12 
170515 9 
170642 1 
170930 2 
170951 31 
171143 2 
171201 20 
171302 2 
171309 7 
171329 4 
171330 5 
171348 1 
171359 81 
171373 14 
171399 1 
171402 37 
171421 20 
171470 40 
171478 49 
171506 79 
171514 10 
171535 27 
171548 28 
171556 4 
171566 51 
171576 57 
171580 7 
171584 23 
171608 37 
171612 5 
171628 15 
171685 36 
171692 18 
171695 3 
171700 46 
171713 33 
171892 30 
171910 23 
172192 12 
172365 32 
172567 3 
172688 121 
172713 21 
172743 6 
172976 7 
173039 13 
173210 31 
173286 10 
173290 1 
173831 1 
173957 11 
173965 3 
173991 1 
173994 99 
173995 3 
173996 1 
174041 12 
174045 12 
174074 2 
174081 5 
174083 36 
174090 22 
174099 82 
174112 16 
174117 2 
176564 1 
176582 47 
176587 24 
176589 4 
176601 3 
176612 67 
176678 60 
176688 43 
176698 1 
178069 171 
178224 6 
178242 62 
178248 64 
178262 22 
178299 10 
178305 8 
178315 8 
178319 8 
178329 16 
178333 2 
178336 9 
178342 5 
178350 16 
178373 29 
178390 3 
178484 2 
178544 1 
178590 1 
179401 17 
179441 10 
179538 4 
179549 2 
179560 148 
179565 2 
179571 81 
179747 1 
180222 8 
180297 25 
180408 41 
180413 5 
180466 39 
180481 28 
180631 40 
180633 10 
180689 10 
181316 37 
181388 178 
181453 8 
182006 104 
182248 9 
182294 12 
182306 3 
182444 9 
182668 28 
182692 145 
182726 16 
182738 12 
182739 2 
182740 108 
182916 5 
183054 9 
183099 5 
185071 8 
185144 3 
185444 24 
185493 1 
185522 53 
185646 36 
185740 3 
185751 28 
185802 20 
185804 54 
185809 19 
185847 32 
185876 32 
186035 81 
186053 20 
186225 1 
186279 21 
186435 3 
186594 16 
186683 15 
186723 20 
187226 15 
187504 32 
188284 1 
188673 3 
188788 111 
188829 115 
188831 10 
188833 20 
188838 18 
188845 36 
188891 4 
188946 2 
189065 3 
189113 26 
189184 14 
189404 125 
189649 18 
189845 1 
190102 4 
190730 8 
190983 1 
190988 2 
191172 19 
191196 3 
191198 3 
191487 8 
191561 5 
191577 3 
191602 5 
191604 1 
191607 32 
191636 27 
191760 2 
191959 17 
192124 399 
192130 1 
192311 59 
192783 24 
192805 11 
193116 16 
193146 5 
193154 3 
193157 28 
193165 4 
193175 8 
193197 8 
193203 5 
193216 74 
193221 10 
193229 9 
193240 21 
193803 53 
194008 4 
194721 1 
194813 3 
194868 4 
195042 3 
195048 1 
195068 10 
195079 8 
195084 34 
195088 17 
195090 2 
195094 156 
195103 11 
195118 113 
195146 3 
195150 1 
195537 3 
195633 33 
196109 38 
196119 9 
196155 132 
196239 8 
196276 3 
196446 11 
196601 2 
196602 73 
196635 100 
196794 15 
196922 2 
197105 42 
197390 181 
198086 7 
198197 21 
198252 68 
198979 14 
199169 113 
199461 10 
199754 65 
199779 88 
199967 39 
200070 52 
200113 11 
200132 25 
200259 1 
200276 87 
200292 4 
200297 12 
200323 17 
200332 2 
200350 1 
200351 7 
200354 40 
200366 2 
200377 6 
200837 11 
200847 37 
200866 3 
200901 4 
201111 32 
201252 8 
201266 28 
201305 17 
201329 45 
201422 11 
201709 8 
201738 47 
201878 249 
201899 2 
201934 3 
201942 30 
201964 293 
202043 47 
202046 1 
202080 3 
202281 1 
202911 32 
203087 6 
203093 66 
203102 3 
203113 3 
203114 96 
203116 4 
203126 1 
203137 13 
203144 24 
203147 1 
203176 2 
203305 7 
203332 13 
203378 6 
203426 179 
203442 39 
203459 95 
203488 15 
203739 2 
203774 20 
203955 2 
204002 2 
204469 4 
204528 29 
204831 2 
204967 12 
205000 16 
205048 1 
205103 51 
205112 46 
205124 4 
205152 21 
205160 47 
205184 28 
205190 12 
205236 16 
205326 12 
205360 21 
205371 91 
205386 49 
205414 14 
205425 57 
205435 50 
205463 4 
205493 8 
205504 8 
205640 5 
205759 1 
207766 107 
207771 1 
207775 70 
207804 35 
207901 3 
207929 13 
207934 7 
207946 3 
208009 3 
208044 5 
208057 8 
208058 41 
208068 22 
208083 3 
208163 28 
208246 27 
210112 24 
210117 34 
210121 52 
210162 22 
210297 4 
210368 1 
210378 16 
210386 20 
210395 24 
210403 17 
210406 4 
210419 11 
210428 7 
210431 8 
210437 18 
210781 7 
211148 2 
211190 2 
211235 297 
211251 1 
211637 1 
212422 1 
212544 85 
213067 14 
213070 19 
213071 46 
213072 2 
213083 15 
213091 89 
213094 10 
213113 1 
213120 61 
213166 14 
213203 94 
213315 21 
213331 1 
213383 1 
213629 1 
213680 18 
213806 1 
213812 1 
213818 11 
213873 8 
213907 13 
214068 9 
214073 1 
214079 555 
214367 2 
214576 1 
215105 13 
215750 20 
215907 35 
216072 72 
216185 85 
216255 5 
216267 30 
216443 15 
216617 1 
216633 18 
216822 138 
216825 17 
216828 31 
216839 29 
216841 11 
216848 96 
216888 6 
216900 3 
216987 4 
216999 1 
217038 10 
217050 33 
217053 169 
217054 6 
217056 4 
217069 121 
217076 2 
217096 3 
217160 31 
217178 28 
217180 5 
217842 12 
218295 41 
219328 30 
219408 9 
219688 47 
219823 40 
219985 8 
220105 80 
220110 2 
220118 7 
220124 40 
220131 31 
220181 10 
220219 36 
220241 1 
220252 6 
220255 40 
220268 22 
220369 1 
220437 2 
221149 6 
221206 14 
221278 5 
221449 12 
221452 33 
221687 6 
222315 25 
222496 33 
223094 4 
223105 1 
223154 3 
223162 9 
223197 2 
223204 3 
223212 25 
223213 2 
223214 3 
223233 4 
223259 2 
223408 5 
223418 1 
223599 1 
223686 10 
223724 1 
223866 3 
224158 5 
224358 4 
224517 11 
224528 72 
224585 115 
224586 9 
224657 3 
224754 6 
224756 6 
224769 7 
224791 11 
224820 1 
224831 65 
224850 7 
225938 13 
225959 21 
225966 26 
225972 4 
225973 132 
225981 26 
225984 40 
226030 6 
226034 2 
226037 75 
226187 3 
226201 37 
226217 8 
226342 1 
226353 2 
226375 8 
226377 11 
226386 16 
226397 4 
228525 1 
228577 1 
228586 7 
228762 14 
228773 19 
228775 123 
229122 9 
229153 9 
229257 1 
229501 21 
229627 11 
229928 69 
229957 28 
229962 7 
229976 54 
230018 35 
230023 45 
230024 100 
230067 24 
230072 63 
230077 117 
230086 3 
230090 21 
230093 13 
230136 1 
230196 18 
230250 1 
230293 12 
230300 18 
230309 48 
230315 5 
230382 3 
230459 3 
230497 232 
230500 3 
230526 1 
230536 57 
230568 58 
230644 1 
230706 18 
230718 9 
230739 1 
230744 3 
230754 5 
230763 4 
230770 14 
230773 3 
230794 1 
230823 1 
230846 4 
230847 35 
230850 1 
230940 20 
230966 17 
230979 3 
230989 16 
231027 1 
231032 1 
231039 16 
231078 10 
231085 6 
231087 4 
231099 8 
231159 9 
231176 15 
231187 1 
231196 1 
231202 2 
231245 1 
231252 2 
231258 12 
231288 12 
231291 1 
231297 118 
231336 12 
231411 14 
231422 4 
231430 49 
231441 9 
231463 4 
231567 119 
231603 3 
231647 4 
231664 6 
231699 1 
231717 21 
231718 2 
231731 90 
231754 37 
231765 394 
231777 10 
231814 2 
231835 3 
231848 60 
231984 1 
231992 5 
232003 1 
232033 2 
232067 1 
232149 157 
232408 48 
232463 15 
233129 151 
233296 42 
233421 4 
233544 8 
233709 1 
233810 197 
233980 58 
234010 44 
234075 3 
234153 1 
234165 3 
234213 2 
234215 1 
234229 27 
234285 1 
234289 2 
234298 37 
234300 1 
234308 5 
234314 7 
234365 32 
235642 3 
235775 13 
235784 21 
235916 2 
235969 58 
235976 11 
235980 18 
236208 2 
236325 10 
236636 4 
236754 22 
236769 26 
236813 6 
236856 37 
236978 15 
237154 4 
237221 305 
237326 15 
237364 27 
237377 1 
237379 1 
237380 2 
237381 56 
237385 1 
237388 11 
237404 21 
237479 65 
237558 27 
237584 67 
238245 22 
238281 4 
238295 76 
238400 40 
238590 30 
238665 1 
238728 1 
238925 6 
238989 4 
239014 77 
239255 7 
239447 1 
239486 23 
239512 23 
239916 20 
240780 14 
241076 16 
241255 212 
241537 194 
241687 9 
241912 1 
242321 3 
242829 22 
242852 1 
242858 35 
242868 3 
242875 10 
242878 9 
242915 7 
242922 3 
244337 1 
245575 16 
245599 42 
245626 7 
245656 2 
245663 3 
245671 16 
245687 73 
245699 9 
245701 21 
245723 49 
245752 40 
245765 1 
245767 84 
245776 8 
245838 11 
245877 6 
245894 4 
245897 65 
245920 1 
245927 1 
245989 36 
246009 83 
246137 71 
246229 43 
246237 12 
246251 1 
246262 2 
246297 12 
246347 220 
246441 1 
246444 1 
246469 53 
246476 9 
246522 14 
246680 45 
246789 13 
246821 94 
246880 7 
246894 1 
246925 2 
246966 9 
247025 27 
247053 55 
247278 1 
247456 33 
247487 3 
247605 77 
247805 7 
247820 23 
247825 5 
247829 25 
247837 94 
247863 3 
247864 11 
247868 7 
247871 19 
247875 5 
247878 1 
247881 16 
247884 1 
247890 138 
247895 8 
247900 64 
247955 80 
247963 9 
247965 3 
248059 8 
248062 184 
248086 17 
248089 11 
248101 5 
248110 20 
248256 76 
248325 47 
248327 4 
248347 15 
248349 2 
248353 2 
248363 47 
248371 14 
248373 29 
248379 10 
248393 7 
248398 5 
248406 49 
248428 22 
248472 1 
248473 1 
248483 10 
248491 2 
248496 5 
248508 10 
248543 6 
248547 3 
248551 1 
248701 40 
248866 1 
248983 33 
249362 15 
249974 1 
251005 1 
251770 57 
253310 7 
253414 1 
253476 5 
253537 133 
253742 81 
253759 2 
253928 11 
254134 52 
254759 3 
254864 9 
255003 53 
255053 24 
255151 1 
255156 362 
255478 1 
255532 66 
255537 31 
255542 79 
255543 14 
255544 38 
255555 13 
255570 83 
255574 40 
255575 2 
255576 22 
255595 40 
255608 53 
255638 2 
256535 13 
256543 39 
256581 11 
256585 1 
256596 128 
256604 116 
256612 20 
256670 22 
256674 12 
256680 17 
256682 69 
256801 1 
256824 1 
257763 15 
257796 18 
257861 3 
257969 3 
257989 4 
258010 8 
258030 72 
258049 9 
258271 1 
258276 13 
258286 22 
258308 105 
258316 91 
258366 1 
258460 1 
258473 54 
258499 8 
258516 3 
258561 1 
258564 6 
258574 3 
258587 69 
258605 3 
258635 4 
258644 76 
258646 37 
258654 2 
258677 2 
258709 14 
258743 11 
258753 1 
258798 18 
258831 11 
258860 2 
258863 16 
258901 1 
258911 12 
258924 7 
258981 2 
258989 1 
259010 2 
259015 18 
259021 1 
259033 5 
259053 2 
259436 2 
259634 4 
259762 34 
259845 7 
259850 3 
259875 6 
259894 9 
259902 71 
259923 76 
259938 143 
259942 49 
259954 8 
259962 229 
259979 4 
259997 35 
260008 76 
260012 8 
260021 1 
260131 1 
260137 26 
260170 66 
260180 6 
260183 25 
260216 3 
260230 2 
260235 42 
260248 27 
260309 1 
260343 4 
260355 2 
260386 70 
260409 119 
260419 2 
260478 1 
260489 4 
260497 4 
260542 1 
260546 17 
260577 10 
260599 50 
260610 14 
260611 1 
260637 45 
260646 20 
260672 3 
260726 4 
260788 20 
260821 46 
260828 7 
260841 21 
260855 12 
260880 1 
260899 9 
260930 1 
261071 29 
261176 30 
261180 12 
261230 42 
261245 12 
261250 1 
261283 2 
261391 23 
261419 16 
261615 1 
261951 23 
261960 78 
261967 134 
261975 255 
262000 30 
262005 1 
262033 20 
262043 13 
262044 62 
262047 190 
262048 1 
262055 81 
262057 64 
262074 32 
262116 12 
262205 20 
262214 5 
262244 191 
262264 4 
263029 5 
263057 87 
263137 5 
263149 5 
263164 10 
263169 28 
263172 3 
263180 88 
263186 39 
263225 62 
263232 22 
263233 25 
263240 11 
263244 48 
263248 39 
263269 16 
263271 17 
263280 57 
263282 3 
263283 2 
263287 12 
263299 1 
263307 61 
263308 18 
263325 191 
263431 134 
263497 165 
263755 26 
263828 1 
263834 91 
263972 25 
263978 8 
264022 2 
264131 1 
264212 32 
264236 20 
264257 1 
264284 20 
264427 1 
264437 4 
264441 4 
264454 3 
264457 11 
264459 103 
264481 32 
264495 5 
264500 7 
264557 4 
264559 32 
264563 2 
264565 43 
264566 69 
264588 30 
264712 17 
264796 1 
265097 43 
265344 5 
265470 1 
265828 7 
265890 6 
265990 16 
266026 12 
266040 78 
266066 58 
266239 3 
266280 16 
266430 12 
266958 49 
268128 4 
268144 3 
268614 1 
269230 49 
269542 1 
269581 13 
269599 7 
269614 5 
269620 1 
269638 1 
269646 1 
269652 31 
269658 4 
269660 3 
269668 1 
269850 18 
270004 2 
270024 1 
270094 44 
270216 9 
270312 3 
270357 1 
270418 24 
270538 66 
270574 2 
270633 44 
270638 63 
270674 14 
270685 1 
270705 15 
270718 1 
270734 3 
270736 1 
270750 27 
270785 113 
270791 17 
270806 1 
270840 11 
270867 41 
271033 9 
271085 105 
271088 22 
271237 44 
271563 16 
271731 6 
271799 22 
271808 26 
271820 11 
271828 41 
271853 95 
272130 22 
272161 45 
272193 19 
272295 60 
272348 58 
272371 1 
272469 1 
272529 6 
272992 90 
273054 17 
273085 12 
273086 180 
273088 6 
273237 4 
273240 3 
273249 5 
273264 32 
273268 36 
273290 41 
273307 48 
273315 45 
275072 5 
275073 86 
275084 8 
275097 9 
275178 92 
275179 19 
275190 10 
275206 42 
275223 38 
275358 3 
276900 3 
277128 11 
277140 1 
277152 22 
277318 16 
277342 2 
277362 45 
277455 46 
277492 18 
277622 27 
277656 89 
277661 17 
277669 66 
277815 1 
277818 66 
277824 4 
277851 18 
277857 6 
277921 32 
278017 114 
278037 7 
278045 2 
278073 13 
278110 235 
278118 17 
278123 4 
278133 212 
278142 46 
278147 15 
278156 9 
278158 6 
278166 7 
278173 3 
278229 76 
278283 109 
278291 83 
278302 87 
278310 8 
278343 80 
278376 153 
278386 207 
278392 10 
278401 54 
278404 83 
278419 4 
278427 10 
278448 37 
278505 7 
278508 11 
278517 2 
278537 33 
278544 50 
278552 2 
278558 2 
278562 68 
278597 14 
278602 111 
278606 27 
278618 4 
278768 25 
278780 8 
278824 1 
278848 3 
278886 2 
278891 2 
278912 3 
278936 2 
278957 4 
279029 2 
279141 2 
279262 36 
279462 4 
279586 19 
279618 15 
279644 15 
279665 14 
279803 12 
280002 1 
280016 1 
280269 6 
280284 8 
280313 10 
280314 1 
280324 40 
280334 1 
280345 6 
280347 1 
280352 10 
280362 5 
280378 1 
280397 11 
280403 2 
280405 10 
280406 4 
280435 58 
280459 6 
280639 11 
280740 81 
280782 71 
280788 44 
280828 43 
280840 9 
280948 1 
282416 30 
282417 4 
282437 13 
282454 4 
282469 2 
282548 14 
282667 1 
282676 36 
282764 12 
282776 27 
282783 2 
282802 11 
282838 22 
282839 1 
283148 2 
283455 3 
283755 741 
284151 45 
284172 28 
284253 3 
284314 179 
284354 25 
284399 32 
284486 34 
284540 5 
284555 16 
284710 2 
284724 3 
284745 11 
284746 71 
284756 173 
284785 394 
284794 40 
284799 203 
284833 237 
284840 10 
284854 59 
284863 42 
284875 184 
284876 15 
284878 37 
284883 10 
284889 60 
284891 3 
286230 1 
286358 2 
286403 1 
286413 3 
287031 26 
288317 3 
288342 5 
288671 57 
288772 163 
288777 45 
288779 4 
288782 66 
288788 18 
288943 20 
291025 2 
291222 24 
291228 6 
291240 193 
291261 13 
291276 45 
291283 81 
291311 78 
291332 152 
291346 1 
291367 3 
291491 19 
291668 15 
291802 1 
292478 7 
292500 9 
293007 36 
293163 119 
293259 9 
293266 10 
293367 5 
293472 2 
293912 17 
294082 6 
294240 24 
294273 114 
294467 19 
294482 6 
294497 20 
294516 2 
294548 3 
294558 1 
294878 210 
295212 3 
295298 15 
295845 8 
295924 30 
296069 41 
296107 28 
296253 28 
296254 8 
296255 2 
296260 4 
296295 2 
296311 19 
296316 62 
296339 1 
296479 46 
296684 2 
296974 76 
297018 1 
297165 4 
297484 116 
297670 1 
298340 92 
298552 12 
298748 10 
298825 87 
298845 2 
298868 15 
298869 2 
298883 71 
299031 19 
299191 39 
299222 3 
299228 1 
299286 1 
299296 1 
299346 8 
299662 4 
299985 5 
300791 2 
300998 19 
301040 1 
301248 26 
301560 17 
301599 1 
301730 5 
301793 27 
302058 1 
302123 1 
302360 2 
302444 5 
302454 1 
302650 50 
302654 40 
302700 47 
302704 12 
302909 261 
302949 79 
302954 8 
302962 1 
302971 12 
302976 158 
302987 8 
303045 19 
303183 2 
303199 28 
303210 7 
303228 2 
303236 29 
303254 13 
303257 4 
303268 8 
303356 177 
303430 9 
303562 42 
303569 27 
303586 1 
303902 2 
304069 1 
304149 70 
304160 105 
304231 6 
304250 26 
304281 184 
304319 7 
304445 3 
304575 2 
304582 71 
304593 12 
304634 1 
304720 3 
304736 1 
304760 29 
304778 10 
304807 5 
304815 68 
304817 9 
304826 24 
304883 3 
304888 8 
304891 1 
304996 6 
305162 1 
306153 72 
306251 17 
306274 105 
306440 1 
306502 8 
306784 2 
306922 10 
307027 3 
307179 92 
307184 10 
307187 18 
307201 52 
307206 53 
307209 2 
307213 94 
307224 39 
307232 21 
307276 159 
307282 9 
307414 22 
307728 6 
307744 9 
307899 123 
307982 18 
308038 39 
308071 54 
308082 2 
308088 21 
308114 7 
308116 3 
308128 2 
308135 23 
308164 1 
308275 140 
308284 11 
308294 1 
308306 22 
308386 58 
308445 9 
308546 170 
308566 102 
308631 19 
308678 10 
308690 7 
308695 52 
308698 64 
308706 104 
308734 373 
308752 29 
308763 302 
308768 2 
308769 55 
308772 2 
308780 45 
308781 2 
308787 150 
308788 1 
308789 53 
308790 223 
308799 28 
308802 90 
308805 147 
308818 43 
308870 5 
308874 60 
308889 1 
308908 3 
308917 54 
308962 2 
308965 23 
308972 26 
308980 38 
309007 6 
309010 59 
309029 19 
309036 25 
309046 21 
309049 1 
309053 12 
309059 25 
309066 3 
309099 9 
309120 3 
309172 2 
309194 1 
309211 153 
309224 59 
309321 7 
309414 21 
309568 25 
309584 11 
309676 14 
309713 4 
309723 25 
309734 41 
309741 31 
309807 1 
309880 2 
309919 5 
309933 6 
309936 1 
309944 18 
309945 4 
309950 1 
309995 18 
310019 5 
310047 14 
310067 2 
310078 470 
310099 17 
310851 6 
311479 30 
311490 10 
311647 29 
312262 29 
312558 3 
312615 202 
312946 3 
313102 22 
313155 5 
313238 81 
313322 12 
313327 54 
313334 2 
313336 52 
313347 33 
313376 10 
313377 67 
313380 9 
313422 15 
313538 3 
313546 8 
313552 22 
313556 8 
313559 121 
313560 8 
313561 1 
313562 18 
313565 31 
313573 5 
313581 30 
313586 12 
313621 2 
313940 1 
314016 6 
314032 4 
314051 2 
314272 6 
314363 1 
314509 12 
314561 5 
314566 6 
314569 3 
314574 22 
314579 4 
314608 5 
314613 13 
314621 5 
314688 3 
314724 3 
314827 4 
315038 64 
315169 17 
315247 346 
315513 118 
315549 68 
315572 63 
315575 8 
315578 16 
315587 48 
315600 7 
315674 50 
315718 6 
315737 54 
315846 49 
315851 124 
315865 10 
315924 39 
316033 11 
316068 2 
316139 67 
316182 5 
316219 8 
316236 1 
316274 8 
316395 1 
316401 315 
316800 35 
316804 72 
317133 4 
317136 21 
317141 84 
317142 2 
317143 1 
317161 12 
317163 6 
317167 7 
317179 48 
317180 26 
317199 385 
317218 59 
317227 10 
317240 2 
317314 51 
317319 1 
317397 32 
317425 13 
317436 8 
317439 5 
317450 1 
317454 2 
317463 39 
317508 65 
317515 9 
317539 7 
317541 1 
317554 105 
317570 8 
317683 87 
317712 59 
317724 8 
318193 1 
318367 11 
318524 1 
318929 1 
319741 9 
319891 17 
319963 55 
320005 20 
320291 33 
320303 39 
320337 348 
320515 3 
320627 5 
320645 1 
320675 6 
320701 12 
320722 1 
320755 21 
320769 6 
320783 20 
320802 1 
320890 9 
320899 12 
320900 4 
320915 46 
320923 5 
320925 4 
320930 69 
320943 89 
321040 1 
321537 7 
321554 17 
321562 28 
321563 2 
321564 2 
321698 74 
321729 22 
321736 4 
321743 16 
321766 15 
321773 1 
321774 3 
321776 4 
321777 2 
321778 1 
321780 4 
321781 1 
321785 30 
321794 381 
321796 27 
321797 89 
321803 15 
321877 1 
321915 7 
321929 3 
321933 25 
321941 43 
321990 2 
322173 10 
322196 8 
322200 12 
322211 4 
322222 2 
322231 6 
322237 1 
322245 2 
322247 11 
322256 24 
322298 1 
322299 6 
322368 1 
322372 17 
322403 9 
322425 30 
322612 5 
322651 1 
322781 5 
322816 2 
322834 6 
322848 8 
322862 2 
322880 15 
322896 1 
322907 8 
322917 6 
322926 68 
322984 13 
323021 1 
323067 1 
323939 31 
324183 3 
324250 45 
324350 106 
324539 2 
324607 15 
324730 12 
325282 31 
325614 5 
325677 38 
325708 102 
325730 90 
325736 1 
325744 19 
325902 1 
326009 34 
326148 1 
326285 443 
326302 93 
326314 3 
326321 33 
326349 19 
326357 26 
327608 341 
327627 4 
327642 2 
327665 32 
327687 18 
327750 9 
327762 33 
327763 7 
327822 1 
327842 19 
327880 87 
327890 184 
327921 310 
327926 7 
328005 156 
328010 23 
328022 2 
328028 10 
328037 37 
328038 12 
328039 11 
328048 8 
328050 24 
328054 1 
328067 116 
328076 20 
328079 1 
328095 54 
328112 1 
328212 16 
328380 117 
328409 85 
328559 1 
329548 50 
329549 44 
329560 53 
329563 4 
329569 3 
329574 40 
329580 194 
329614 17 
329620 44 
329622 23 
329626 114 
329635 255 
329637 5 
329640 4 
329641 1 
329652 14 
329749 17 
329755 1 
329810 2 
329984 3 
330002 159 
330006 121 
330049 120 
330057 16 
330062 5 
330075 1 
330094 6 
330101 2 
330115 13 
330121 18 
330128 6 
330640 1 
334054 1 
334104 11 
334125 7 
334140 1 
334162 88 
334167 9 
334175 303 
334179 148 
334180 33 
334181 3 
334192 61 
334195 26 
334201 32 
334203 15 
334206 65 
334211 10 
334338 10 
334375 43 
334454 31 
334745 3 
334901 38 
334915 21 
334947 10 
335147 3 
335150 1 
335165 6 
335176 17 
335181 27 
335184 16 
335211 9 
335243 3 
335248 43 
335255 11 
335268 3 
335273 4 
335275 5 
335276 6 
335277 10 
335286 12 
335391 1 
335574 5 
335625 2 
336220 62 
336227 1 
336249 33 
336263 29 
336269 7 
336287 100 
336313 21 
336493 3 
336496 1 
336521 4 
336623 3 
338901 15 
338933 14 
338937 11 
338943 71 
338949 6 
338953 69 
338957 5 
338968 13 
338974 43 
338984 54 
338995 29 
339002 1 
339004 2 
339007 62 
339009 1 
339015 16 
339035 1 
339046 36 
339053 11 
339247 60 
339492 8 
339526 13 
339561 3 
339565 6 
339580 11 
339585 4 
339587 7 
339591 28 
339595 23 
339626 1 
339638 24 
339760 28 
339784 3 
339810 173 
339830 13 
339923 1 
340619 66 
340625 10 
340635 44 
340640 18 
340646 10 
340647 5 
340650 38 
340776 14 
340788 22 
340799 29 
340807 23 
340822 74 
340867 10 
340903 5 
340917 8 
340941 20 
340945 16 
340959 1 
340966 9 
340969 80 
340976 3 
340983 59 
340997 20 
341003 1 
341014 15 
341028 228 
341054 19 
341065 7 
341079 3 
341161 5 
341275 15 
341305 7 
341396 1 
341538 19 
341543 31 
341613 1 
341631 37 
341956 10 
341967 8 
342009 19 
342071 31 
342185 1 
342233 106 
342252 1 
342261 27 
342310 5 
342365 2 
342384 1 
342522 1 
342531 6 
342552 12 
342557 1 
342627 1 
342636 1 
342686 1 
342725 1 
342801 65 
342829 23 
342949 22 
343013 341 
343366 3 
343532 63 
343630 1 
343735 52 
343884 296 
343928 4 
344008 46 
344107 64 
344139 9 
344290 19 
344376 5 
344475 4 
344843 2 
344964 9 
345276 6 
345303 35 
345483 4 
345661 6 
345840 105 
345857 105 
345883 6 
345987 17 
346076 11 
346860 13 
346866 42 
346871 4 
346884 10 
346936 3 
346941 1 
346960 2 
346972 151 
346989 2 
347000 129 
347146 1 
347497 27 
347660 38 
349138 17 
349261 102 
349266 1 
349270 4 
349281 4 
349285 62 
349286 4 
349292 3 
349296 72 
349334 1 
349341 17 
349349 3 
349351 48 
349361 2 
349367 1 
349378 29 
349395 36 
349397 2 
349405 7 
349742 52 
349879 19 
350249 132 
350527 73 
350535 20 
350560 106 
350566 1 
350683 573 
350696 31 
350733 28 
350790 3 
350797 9 
350824 91 
350915 10 
351013 241 
351180 59 
351252 10 
351402 12 
351475 26 
351907 53 
351946 2 
352060 2 
352099 18 
352142 42 
352517 13 
352705 28 
352711 56 
352712 5 
352718 46 
352723 18 
352881 1 
352912 20 
352921 5 
352932 149 
352956 10 
353003 1 
353004 53 
353009 23 
353056 177 
353066 17 
353139 86 
353256 4 
353269 37 
353279 11 
353307 10 
353319 22 
353320 4 
353339 1 
353348 5 
353360 10 
353366 8 
353367 3 
353380 38 
353411 61 
354937 19 
354953 30 
354978 8 
354988 11 
354991 1 
355025 1 
355038 8 
355070 322 
355072 2 
355074 1 
355127 18 
355150 1 
355219 9 
355230 17 
355233 8 
355240 21 
355242 4 
355258 5 
355290 7 
355341 5 
355346 4 
355357 4 
355368 4 
355389 31 
355433 7 
355510 76 
355521 60 
355534 34 
355545 115 
355584 1 
355604 3 
355617 61 
355689 6 
355720 5 
355746 2 
355752 63 
355757 30 
355774 8 
355779 52 
355781 3 
355791 45 
355797 82 
355816 65 
355820 25 
355828 16 
355838 3 
355850 67 
355937 11 
355964 204 
355980 2 
355981 55 
356001 1 
356007 48 
356026 8 
356044 5 
356071 38 
356091 10 
356208 70 
356249 118 
356262 1 
356273 15 
356391 14 
356482 1 
356486 4 
356502 42 
356522 8 
356554 1 
356808 112 
357164 8 
357233 32 
358020 9 
358055 9 
358076 54 
358103 40 
358117 1 
358129 2 
358195 1 
358214 154 
358229 15 
358239 48 
358249 32 
358255 90 
358265 228 
358303 11 
358311 13 
358326 20 
358361 6 
359885 3 
359899 3 
359942 1 
359943 3 
359945 1 
359956 1 
359961 6 
359973 3 
359999 1 
360869 40 
360892 23 
361000 22 
361059 27 
361172 4 
361752 2 
361893 1 
361917 7 
361927 7 
361999 238 
362005 57 
362007 12 
362010 1 
362011 61 
362012 22 
362016 26 
362019 5 
362020 132 
362021 3 
362022 61 
362028 13 
362032 48 
362040 3 
362051 7 
362155 16 
362218 35 
362273 1 
362299 52 
362311 5 
362324 1 
362328 1 
362330 95 
362335 65 
362338 3 
362382 36 
362385 36 
362427 2 
362441 11 
362453 46 
362454 13 
362457 23 
362621 61 
362742 8 
363254 1 
363366 359 
363543 3 
363945 178 
363963 17 
363985 17 
364092 39 
364230 29 
364245 26 
364254 34 
364260 5 
364290 1 
364320 2 
364323 44 
364411 19 
364426 14 
364437 1 
364444 67 
364484 134 
364485 2 
364505 61 
364516 87 
364521 1 
364529 88 
364539 143 
364550 2 
364759 144 
364788 38 
364841 94 
364907 16 
364936 8 
364963 1 
365044 37 
365081 5 
365129 19 
365202 9 
365213 9 
365215 147 
365231 23 
365237 207 
365239 1 
365245 15 
365270 1 
365289 41 
365290 1 
365293 6 
365300 254 
365336 4 
365344 1 
365388 44 
365496 1 
365499 7 
365502 21 
365689 2 
365893 1 
366838 49 
366973 5 
367083 4 
367169 61 
367396 20 
367406 3 
367577 41 
368057 11 
368189 14 
368211 42 
368486 8 
368944 62 
368995 49 
369038 1 
369086 1 
369111 2 
369197 18 
369241 6 
369249 19 
369269 44 
369282 136 
369296 13 
369314 3 
369326 1 
369346 16 
369360 80 
369377 45 
369381 2 
369397 106 
369402 1 
369403 10 
369409 45 
369415 1 
369418 17 
369429 1 
369435 109 
369463 3 
369471 15 
369472 23 
369482 38 
369506 93 
369517 12 
369538 76 
369541 13 
369571 1 
369577 2 
369617 34 
369630 19 
369647 48 
369684 61 
369689 3 
369697 7 
369708 1 
369719 5 
369729 95 
369730 1 
369731 1 
369737 22 
369748 3 
369754 104 
369759 18 
369798 17 
371559 5 
371576 15 
371589 45 
371596 6 
371601 1 
371620 121 
371638 4 
371654 22 
371657 31 
371662 2 
371665 60 
371673 2 
371688 8 
371716 1 
371825 9 
371866 1 
372016 2 
372351 3 
372528 6 
372949 11 
372970 13 
372988 46 
373025 25 
373164 2 
373207 26 
373329 3 
373697 9 
373757 240 
373917 4 
374084 39 
374088 8 
374096 125 
374253 44 
374269 52 
374285 259 
374294 20 
374385 42 
374423 13 
374431 23 
374699 3 
374828 9 
374842 29 
375026 7 
375295 3 
375313 32 
375317 3 
375318 3 
375319 13 
375326 34 
375362 8 
375370 1 
375375 5 
375386 80 
375388 1 
375433 24 
378648 42 
378697 17 
378728 21 
378815 2 
378869 12 
378912 28 
379051 270 
379231 13 
379235 17 
379414 54 
379421 5 
379454 30 
379540 1 
379562 222 
379565 9 
379586 6 
379598 32 
379636 2 
379767 16 
379772 103 
379778 31 
379779 7 
379781 19 
379782 49 
379785 6 
379790 25 
379792 50 
379793 48 
379795 14 
379797 20 
379798 55 
379799 160 
379800 34 
379805 339 
379809 7 
379820 5 
379822 27 
379828 35 
379836 109 
379857 1 
379860 25 
379959 3 
379971 4 
379982 19 
380000 71 
380009 67 
380157 1 
380209 11 
380262 12 
380349 19 
380390 21 
380404 1 
380410 156 
380473 7 
380630 2 
380961 12 
380964 2 
380973 2 
381022 1 
381141 7 
381158 1 
381244 8 
381454 33 
381466 1 
381701 8 
381818 7 
381834 1 
381839 13 
381852 5 
381891 12 
381951 4 
381955 1 
381977 7 
381994 6 
382010 9 
382018 6 
382050 1 
382054 1 
382099 9 
382102 1 
382115 5 
382124 12 
382129 3 
382133 57 
382138 5 
382142 3 
382156 35 
382164 1 
382180 3 
382186 32 
382194 1 
382200 15 
382218 49 
382221 30 
382233 1 
382241 3 
382264 22 
382415 1 
382420 74 
382431 55 
382453 32 
382489 10 
382493 77 
382511 54 
382526 126 
382540 35 
382554 11 
382559 1 
382565 3 
382659 1 
382700 27 
382851 5 
382864 31 
382869 15 
382879 15 
382899 5 
382908 11 
382919 4 
382938 14 
382944 10 
382950 65 
382969 1 
382977 4 
382988 6 
382999 1 
383000 3 
383006 11 
383010 1 
383013 3 
383018 20 
383022 27 
383027 21 
383034 5 
383047 32 
383051 1 
383058 38 
383062 5 
383085 49 
383121 2 
383180 8 
383236 29 
383239 2 
383355 14 
383438 3 
383447 1 
383450 5 
383457 41 
383465 128 
383477 4 
383502 7 
383503 8 
383508 1 
383512 16 
383516 2 
383528 28 
383533 1 
383534 36 
383535 1 
383541 1 
383544 8 
383545 1 
383555 43 
383588 35 
383599 1 
383609 2 
383622 6 
383775 32 
383901 3 
383943 7 
383973 3 
384029 46 
384056 5 
384184 1 
384199 35 
384347 1 
384523 56 
384574 2 
384658 141 
384723 8 
384811 1 
384826 104 
384842 73 
384845 2 
384857 20 
384861 1 
384886 5 
384894 1 
384905 4 
384913 58 
384924 2 
384929 1 
384933 1 
384938 6 
384948 21 
384951 4 
384953 16 
384956 3 
384960 6 
384967 8 
384992 4 
384997 33 
384999 34 
385004 7 
385005 400 
385006 1 
385007 4 
385009 9 
385014 1 
385020 14 
385021 9 
385027 7 
385028 2 
385031 1 
385032 104 
385034 5 
385036 6 
385037 35 
385042 46 
385044 42 
385055 37 
385079 86 
385082 36 
385085 1 
385132 16 
385157 108 
385192 5 
385268 31 
385276 1 
385292 4 
385304 5 
385311 116 
385316 45 
385317 7 
385319 4 
385327 4 
385335 3 
385354 3 
385425 1 
385428 66 
385437 39 
385447 38 
385450 38 
385458 1 
385461 87 
385463 376 
385469 41 
385485 16 
385518 1 
385556 86 
385565 140 
385571 2 
385574 21 
385577 10 
385584 24 
385642 13 
385653 60 
385682 9 
385687 50 
385693 50 
386565 1 
386571 18 
386937 7 
386945 10 
386955 45 
386969 10 
387063 59 
387093 22 
387103 12 
387119 95 
387286 93 
387294 4 
387297 110 
387299 2 
387302 8 
387316 182 
387335 26 
387340 58 
387356 2 
387382 6 
387396 11 
387398 4 
387402 25 
387407 63 
387410 1 
387427 13 
387447 9 
387562 17 
387618 17 
387732 54 
387734 17 
387890 8 
387899 1 
387936 22 
388300 25 
388332 3 
388357 1 
388364 152 
388382 58 
388389 1 
388402 1 
388467 23 
388470 3 
388656 2 
388657 17 
388708 2 
388719 2 
388727 12 
388728 6 
388733 1 
389002 6 
389006 11 
389022 17 
389040 21 
389043 50 
389059 190 
389071 6 
389162 10 
389163 37 
389168 180 
389171 215 
389178 10 
389181 12 
389218 4 
389220 12 
389224 2 
389301 6 
389311 8 
389320 66 
389409 5 
389433 27 
389482 13 
389497 10 
389594 76 
389621 3 
389629 40 
389667 132 
389748 3 
389807 160 
389863 10 
389893 3 
390015 14 
390035 217 
390040 9 
390043 20 
390044 22 
390050 24 
390052 17 
390054 1 
390057 1 
390064 11 
390079 34 
390094 1 
390100 4 
390104 6 
390124 107 
390129 51 
390133 59 
390135 179 
390136 1 
390152 19 
390156 3 
390162 4 
390169 1 
390180 37 
390192 656 
390207 17 
390212 174 
390215 28 
390273 8 
390334 9 
390425 19 
390446 4 
390453 129 
390463 21 
390590 236 
390598 26 
390654 66 
390839 8 
390914 11 
390926 3 
390936 41 
391127 42 
391152 38 
391337 29 
391386 1 
391418 1 
391544 3 
391832 16 
391889 4 
392011 27 
392158 55 
392221 8 
392340 4 
392344 25 
392352 35 
392380 26 
392428 173 
392429 1 
392432 72 
392437 2 
392466 1 
392486 17 
393221 8 
393222 25 
393223 1 
393284 2 
393285 25 
393294 30 
393440 5 
393450 8 
393453 361 
393472 111 
393477 16 
393483 372 
393493 1 
393582 51 
393636 10 
393638 27 
393650 14 
393655 52 
393656 49 
393657 43 
393661 5 
393663 27 
393671 289 
393685 16 
393827 1 
393936 27 
394030 21 
394070 16 
394204 17 
394421 70 
394546 3 
394676 6 
394706 1 
394742 1 
394899 11 
394913 1 
396852 17 
396973 10 
397180 1 
397194 24 
397197 8 
397204 8 
397205 1 
397206 78 
397212 1 
397213 23 
397216 18 
397221 11 
397224 4 
397229 15 
397288 3 
397316 1 
397479 18 
398645 10 
398668 30 
398682 41 
398686 49 
398695 11 
398699 26 
398706 2 
398726 9 
398727 1 
398734 266 
398737 6 
398741 80 
398749 49 
398922 2 
398925 257 
398940 40 
398947 67 
399502 22 
399506 16 
400126 1 
400485 1 
400623 1 
400882 1 
401398 1 
401560 3 
401607 66 
402000 105 
402001 7 
402009 14 
402020 3 
402052 4 
402123 1 
402131 5 
402154 1 
402162 26 
402168 24 
402190 33 
402227 7 
402236 21 
402263 36 
402290 1 
402311 30 
402335 6 
402374 4 
402377 43 
402381 14 
402409 295 
402428 2 
402458 13 
402481 3 
402488 5 
402497 70 
402512 18 
402515 13 
402523 15 
403588 26 
403600 82 
403622 9 
403738 1 
403745 114 
403756 117 
403763 4 
403792 6 
403797 39 
403945 8 
403946 476 
403953 30 
403955 2 
403958 14 
403964 60 
403966 20 
403972 147 
403999 4 
404002 7 
404007 5 
404031 170 
404051 57 
404062 86 
404063 19 
405262 1 
405400 19 
405415 31 
405532 40 
405576 43 
405721 326 
405730 6 
405743 7 
405766 53 
405878 20 
405884 1 
405891 30 
406001 35 
406164 3 
406335 41 
406430 39 
406473 5 
406903 24 
406926 30 
406950 3 
406976 34 
406996 7 
407055 15 
407096 2 
407117 2 
407237 8 
407253 1 
407276 15 
407285 4 
407291 194 
407304 5 
407305 14 
407312 31 
407318 9 
407330 8 
407341 7 
407353 21 
407357 153 
407364 55 
407370 7 
407381 24 
407462 12 
407477 75 
407507 6 
407652 9 
407757 1 
407930 13 
407999 29 
408061 30 
408077 22 
408086 10 
408113 1 
408115 16 
408121 6 
408124 8 
408138 4 
408145 4 
408149 26 
408152 15 
408156 12 
408157 8 
408159 25 
408161 6 
408165 19 
408166 8 
408168 7 
408176 3 
408181 8 
408195 1 
408312 13 
408315 33 
408352 4 
408355 1 
408360 141 
408367 13 
408392 113 
408398 27 
408402 6 
408409 1 
408423 11 
408477 68 
408483 1 
408568 15 
408576 10 
408615 1 
408715 34 
408754 12 
408759 2 
408856 9 
408905 4 
409039 3 
409087 162 
409115 86 
409221 18 
409259 11 
409350 2 
409411 36 
409529 42 
409671 42 
409711 3 
409797 19 
409824 41 
410490 4 
410646 35 
410838 32 
410899 8 
411042 2 
411115 10 
411249 76 
411254 11 
411266 3 
411272 3 
411298 3 
411302 16 
411420 38 
411439 7 
411475 2 
411488 1 
411511 128 
411516 2 
411556 6 
411558 19 
411574 2 
411624 4 
411644 10 
411651 35 
411694 2 
411745 6 
415778 5 
416704 1 
416978 39 
416992 58 
416998 22 
417004 31 
417011 12 
417013 32 
417021 13 
417030 41 
417070 26 
417085 6 
417092 4 
417101 6 
417119 35 
417129 1 
417325 1 
418098 107 
418111 2 
418121 9 
418129 3 
418131 21 
418139 93 
418145 1 
418167 27 
418184 14 
418209 57 
418221 108 
419165 9 
419690 57 
419981 31 
419989 51 
419994 50 
420005 4 
420019 1 
420029 5 
420042 1 
420043 40 
420057 3 
420069 14 
420076 12 
420160 11 
420161 5 
420198 202 
420211 123 
420221 55 
420222 10 
420226 84 
420234 81 
420235 4 
420236 1 
420237 146 
420245 283 
420246 3 
420247 4 
420266 109 
420301 26 
420409 37 
420428 14 
420431 9 
420443 1 
420449 107 
420598 21 
420604 1 
420623 6 
420761 31 
420772 17 
420918 14 
420922 2 
420942 1 
421027 2 
421094 106 
421105 8 
421115 15 
421116 3 
421234 5 
421254 1 
421259 19 
421265 48 
421269 16 
421276 88 
421282 4 
421284 9 
421288 14 
421297 13 
421311 9 
421327 10 
421337 13 
421350 23 
421358 1 
421361 1 
421442 299 
421466 31 
421505 1 
421758 1 
421761 1 
421765 21 
421771 88 
421775 12 
421776 7 
421782 75 
421784 56 
421787 24 
421796 4 
421815 5 
421819 1 
421824 81 
421834 97 
421838 19 
421842 17 
421854 35 
421932 4 
421973 67 
422003 22 
422043 30 
422046 40 
422065 3 
422100 4 
422124 3 
422137 46 
422186 15 
422389 4 
422395 2 
422662 49 
422795 1 
422919 1 
423001 18 
423193 90 
423199 9 
423203 1 
423254 13 
423356 11 
423405 37 
423719 117 
423775 7 
423841 27 
423925 51 
423945 38 
424127 1 
424182 2 
424275 39 
424321 515 
424376 36 
424447 38 
424763 1 
424792 62 
424798 92 
424881 54 
424898 1 
424906 2 
425246 25 
425333 7 
425341 12 
425344 1 
425520 3 
425563 21 
425660 10 
425719 99 
425803 496 
425846 40 
425930 37 
426014 1 
426018 100 
426024 1 
426030 1 
426031 43 
426038 12 
426044 8 
426048 12 
426059 89 
426067 5 
426126 17 
426131 44 
426137 20 
426141 183 
426148 31 
426160 79 
426183 34 
426189 97 
426193 5 
426935 16 
426944 1 
427057 52 
427109 203 
427111 1 
427115 2 
427118 1 
427125 8 
427128 7 
427136 274 
427142 2 
427157 73 
427160 12 
427167 52 
427169 1 
427173 34 
427177 4 
427180 37 
427204 10 
427268 2 
427358 8 
427417 26 
427533 2 
427855 24 
427920 1 
427953 10 
427969 19 
428070 50 
428119 37 
428183 2 
428198 12 
428240 47 
428251 15 
428260 19 
428272 5 
428309 3 
428370 60 
428383 7 
428453 11 
428502 23 
428517 15 
428571 14 
428587 46 
428596 26 
428602 42 
428617 39 
428642 2 
428675 62 
428696 143 
428699 1 
428704 1 
428706 30 
428713 1 
428715 2 
428722 223 
428749 135 
428756 38 
428768 25 
428772 1 
428776 5 
428809 5 
428814 1 
428817 59 
428823 10 
428835 2 
428844 1 
428862 86 
428869 93 
428873 1 
428883 6 
428887 57 
428891 25 
428898 6 
428916 2 
428921 1 
428934 103 
428941 114 
428945 1 
428971 1 
428978 3 
428989 38 
428994 1 
428995 78 
428998 4 
429001 12 
429009 607 
429014 9 
429022 101 
429023 95 
429025 1 
429026 42 
429031 288 
429040 33 
429041 25 
429044 1 
429050 61 
429063 10 
429066 144 
429071 12 
429072 1 
429077 25 
429098 81 
429105 3 
429189 223 
429194 112 
429195 224 
429196 3 
429197 205 
429198 10 
429199 21 
429200 233 
429205 5 
429206 226 
429209 14 
429213 251 
429216 2 
429217 33 
429218 70 
429220 211 
429223 127 
429228 58 
429231 10 
429234 123 
429236 363 
429246 84 
429252 105 
429259 2 
429387 2 
429396 1 
429577 1 
430050 26 
430054 3 
430071 1 
430079 11 
430506 6 
430538 93 
430542 5 
430544 28 
430554 10 
430561 71 
430571 3 
430664 12 
430685 39 
430688 5 
430691 52 
430697 136 
430702 19 
430706 9 
430711 6 
430716 62 
430718 2 
430723 64 
430733 2 
430737 1 
430743 146 
430748 154 
430758 10 
430761 23 
430762 11 
430769 36 
430772 235 
430783 4 
430792 1 
430816 2 
430825 2 
430833 43 
430895 11 
430907 29 
430939 99 
430949 61 
430965 169 
430972 137 
431015 3 
431128 8 
431146 6 
431151 6 
431184 99 
431187 1 
431354 1 
431385 3 
431408 108 
431423 2 
431425 4 
431429 12 
431431 68 
431445 12 
431454 12 
431458 109 
431459 1 
431461 38 
431464 10 
431466 1 
431472 87 
432770 154 
432774 4 
432793 1 
432799 78 
432803 2 
432825 13 
432838 42 
432839 3 
432850 1 
432855 65 
432864 3 
432895 55 
432903 28 
432912 4 
432920 32 
432948 17 
432972 1 
433028 25 
433033 3 
433054 1 
433081 21 
433121 28 
433179 1 
433183 11 
433191 6 
433231 6 
433239 1 
433243 46 
433289 53 
433312 2 
433371 33 
433460 5 
433474 160 
433505 15 
433516 117 
433551 4 
433592 196 
433598 1 
433624 178 
433639 36 
433665 26 
433669 82 
433771 41 
433848 153 
433981 2 
434013 1 
434063 2 
434108 1 
434200 37 
434241 33 
434315 9 
434326 11 
434360 1 
434377 2 
434472 15 
434476 8 
434484 2 
434524 1 
434652 29 
434664 20 
434665 14 
434671 12 
434679 2 
434692 58 
434693 143 
434694 221 
434701 1 
434710 1 
434806 1 
434820 2 
434824 1 
434833 40 
434837 39 
434847 1 
434851 18 
434860 37 
434864 4 
434878 16 
434968 18 
434987 37 
434994 4 
435000 8 
435013 16 
435016 95 
435019 1 
435026 164 
435035 108 
435044 392 
435052 6 
435054 143 
435057 1 
435060 140 
435061 37 
435063 69 
435064 145 
435065 152 
435067 16 
435068 193 
435071 47 
435072 21 
435079 104 
435130 31 
435136 1 
435143 1 
435144 104 
435145 1 
435150 12 
435155 437 
435161 29 
435163 130 
435164 28 
435166 149 
435171 61 
435174 107 
435175 11 
435176 7 
435179 10 
435186 155 
435202 62 
435214 9 
435230 54 
435328 2 
435329 17 
435330 40 
435350 7 
435354 4 
435364 151 
435369 8 
435379 12 
435381 15 
435382 38 
435389 5 
436656 20 
436674 1 
436679 34 
436712 4 
437385 1 
437388 1 
437396 7 
437424 2 
437469 11 
437526 1 
437534 29 
437539 14 
437544 47 
437547 3 
437548 6 
437556 38 
437558 33 
437561 88 
437563 28 
437564 34 
437567 3 
437571 19 
437575 153 
437579 54 
437580 6 
437584 79 
437585 156 
437591 41 
437592 343 
437593 139 
437601 367 
437604 50 
437611 23 
437615 16 
437628 69 
437635 43 
437637 49 
437647 254 
437652 5 
437658 11 
437660 93 
437663 30 
437668 54 
437671 103 
437675 1 
437694 2 
437696 156 
437735 1 
437765 3 
438858 9 
438876 6 
438883 6 
438922 40 
439017 19 
439027 99 
439045 219 
439051 45 
439067 1 
439108 8 
439203 5 
439208 47 
439228 111 
439238 3 
439266 58 
439372 17 
439389 14 
439390 8 
439395 7 
439398 20 
439450 8 
439472 5 
439490 27 
439534 49 
439544 12 
439551 114 
439553 145 
439554 1 
439558 34 
439561 7 
439562 356 
439565 61 
439566 176 
439568 16 
439569 15 
439573 224 
439587 41 
439588 4 
439591 1 
439598 20 
439611 1 
439630 28 
439632 1 
439635 59 
439636 129 
439641 121 
439645 1 
439647 4 
439648 107 
439656 137 
439657 15 
439658 6 
439662 76 
439665 45 
439667 10 
439670 2 
439675 158 
439677 2 
439678 23 
439679 439 
439680 408 
439681 23 
439682 11 
439683 65 
439685 54 
439686 19 
439687 1 
439688 53 
439689 60 
439691 12 
439692 99 
439693 3 
439694 23 
439695 1 
439698 173 
439700 1 
439705 252 
439707 109 
439708 1 
439710 7 
439714 29 
439719 109 
439722 3 
439724 1 
439725 39 
439729 10 
439731 2 
439732 148 
439740 33 
439745 2 
439746 95 
439748 4 
439761 2 
439775 27 
439779 7 
439830 25 
439848 16 
439850 1 
439856 13 
439859 39 
439867 26 
439878 6 
439892 1 
439906 23 
439915 113 
439921 40 
439923 12 
439927 10 
439933 162 
439957 1 
440011 48 
440039 1 
440042 2 
440044 38 
440049 1 
440050 31 
440051 29 
440052 89 
440054 44 
440058 8 
440059 15 
440064 4 
440077 164 
440081 21 
440088 125 
440260 12 
440264 18 
440266 1 
440267 18 
440268 261 
440273 13 
440276 55 
440282 193 
440289 59 
440293 20 
440295 53 
440297 4 
440298 12 
440299 122 
440303 153 
440306 28 
440307 17 
440312 87 
440315 13 
440323 4 
440332 3 
440334 23 
440402 17 
440410 4 
440435 45 
440453 3 
440463 33 
440468 1 
440475 1 
440514 124 
440526 4 
442813 9 
442817 31 
442818 2 
442819 1 
442821 5 
442824 5 
442834 1 
442839 21 
442844 63 
442845 8 
442846 58 
442847 10 
442848 155 
442851 7 
442853 144 
442856 192 
442857 7 
442858 5 
442859 138 
442860 7 
442861 4 
442865 39 
442866 1 
442867 101 
442869 3 
442870 83 
442872 8 
442873 16 
442875 3 
442877 108 
442878 12 
442884 83 
442922 1 
442923 11 
442924 5 
442925 2 
442926 4 
442929 2 
442930 42 
442931 4 
442933 89 
442934 20 
442935 4 
442936 7 
442937 59 
442939 4 
442940 107 
442943 1 
442944 59 
442950 16 
442951 7 
442955 11 
442958 34 
442962 27 
442965 12 
442968 2 
442969 2 
442973 6 
442977 20 
442988 5 
444775 136 
444794 203 
444813 20 
444818 9 
444894 24 
444904 5 
444906 1 
444915 2 
444918 3 
444920 212 
444924 44 
444934 4 
444935 1 
444939 38 
444945 1 
444953 11 
444957 89 
444964 2 
444971 3 
444975 18 
444993 2 
445060 13 
445063 5 
445067 7 
445074 32 
445080 24 
445085 55 
445091 35 
445094 3 
445095 28 
445098 17 
445099 3 
445100 8 
445108 53 
445109 1 
445110 10 
445111 62 
445118 25 
445121 150 
445125 37 
445126 26 
445129 64 
445132 104 
445138 8 
445140 5 
445141 75 
445142 1 
445143 41 
445144 18 
445146 5 
445149 117 
445151 34 
445152 44 
445156 28 
445158 72 
445162 21 
445166 22 
445170 80 
445171 2 
445173 12 
445176 58 
445178 18 
445179 57 
445183 4 
445184 21 
445186 9 
445188 1 
445189 5 
445194 14 
445197 12 
445198 7 
445200 2 
445201 15 
445204 161 
445206 4 
445207 1 
445208 1 
445209 13 
445211 7 
445218 1 
445220 20 
445222 13 
445223 1 
445236 319 
445242 2 
445246 864 
445247 1 
445249 6 
445250 1 
445251 229 
445252 1 
445253 32 
445256 181 
445258 3 
445259 1 
445262 26 
445264 1 
445265 100 
445267 1 
445273 9 
445275 48 
445283 9 
445288 5 
445292 7 
445320 8 
445416 3 
445425 65 
445429 148 
445463 9 
445476 1 
445516 12 
445581 42 
445617 16 
445627 5 
445631 37 
445659 32 
445662 1 
445665 12 
445673 27 
445677 4 
445687 26 
445713 31 
445726 40 
445746 23 
445764 46 
445771 6 
445779 10 
445783 85 
445807 59 
445843 60 
445886 57 
445903 2 
445910 21 
445915 1 
445927 12 
446034 43 
446051 29 
446058 1 
446064 150 
446133 6 
446150 10 
446170 51 
446176 1 
446214 144 
446345 78 
446352 125 
446354 8 
446355 1 
446359 22 
446380 10 
446403 12 
446491 72 
446497 69 
446516 20 
446534 54 
446541 2 
446546 3 
446567 1 
446587 77 
446591 69 
446594 9 
446596 8 
446598 7 
446601 30 
446604 49 
446612 59 
446614 19 
446615 27 
446618 25 
446622 33 
446623 1 
446625 116 
446628 13 
446633 52 
446635 1 
446639 3 
446647 5 
446655 6 
446668 3 
446682 9 
446686 25 
446691 6 
446700 11 
446708 2 
446713 6 
446720 7 
446723 13 
446743 7 
446744 3 
446751 12 
446800 36 
446821 5 
446838 2 
447050 5 
447060 23 
447169 26 
447179 1 
447185 18 
447228 10 
447236 9 
447248 2 
447269 1 
447278 1 
447293 1 
447399 11 
447547 29 
447674 16 
447686 6 
447725 5 
447727 5 
447914 7 
447927 106 
447941 4 
448041 44 
448055 140 
448059 3 
448072 13 
448084 92 
448092 14 
448128 2 
448131 3 
448134 1 
448159 14 
448161 31 
448163 72 
448169 29 
448175 31 
448179 25 
448183 37 
448203 9 
448214 5 
448216 89 
448217 94 
448229 73 
448230 3 
448233 98 
448238 1 
448246 162 
448252 4 
448346 1 
448354 1 
448366 26 
448367 34 
448369 28 
448374 89 
448376 3 
448382 66 
448404 55 
448407 3 
448411 219 
448430 62 
448566 105 
448589 4 
448648 50 
448650 11 
448660 76 
448670 1 
448706 37 
448717 158 
448722 6 
448723 12 
448725 1 
448729 2 
448735 174 
448742 20 
448744 172 
448746 1 
448750 2 
448752 2 
448758 61 
448766 14 
448772 4 
448788 60 
448798 28 
448799 2 
448819 80 
448842 10 
448907 53 
448912 40 
448930 8 
448939 162 
448942 25 
448944 15 
448952 15 
448954 1 
448990 29 
449001 19 
449092 4 
449137 2 
449157 2 
449169 35 
449172 1 
449182 13 
449257 11 
449308 6 
449354 8 
449425 28 
449448 47 
449618 11 
449623 12 
449685 3 
449691 18 
449831 13 
449849 259 
449913 15 
449921 48 
449928 29 
449938 35 
450043 11 
450088 6 
450108 18 
450111 106 
450115 23 
450146 1 
450149 103 
450293 1 
450298 39 
450304 10 
450332 1 
450398 2 
450465 7 
450582 10 
450598 70 
450601 1 
450756 27 
450770 1 
450778 36 
450788 1 
450921 2 
450929 19 
451104 14 
451116 176 
451128 43 
451141 23 
451189 52 
451246 4 
451255 47 
451260 42 
451264 15 
451280 6 
451286 1 
451292 4 
451297 1 
451299 9 
451301 26 
451304 10 
451305 85 
451307 1 
451310 682 
451347 3 
451351 84 
451354 9 
451359 106 
451370 4 
451371 83 
451373 4 
451375 5 
451379 274 
451383 47 
451389 13 
451397 1 
451399 63 
451410 5 
452006 3 
452012 5 
452014 8 
452019 1 
452022 33 
452023 6 
452024 2 
452039 14 
452044 45 
452045 2 
452052 6 
452080 12 
452084 74 
452094 15 
452097 11 
452106 3 
452118 99 
452131 14 
452134 32 
452141 5 
452148 18 
452176 37 
454075 184 
454092 7 
454100 31 
454138 57 
454188 121 
454200 23 
454203 1 
454231 262 
454236 1 
454242 1 
454243 4 
454247 1 
454259 2 
454262 45 
454268 21 
454279 29 
454296 1 
454309 8 
454378 13 
454398 1 
454412 15 
454442 23 
454462 1 
454482 42 
454484 5 
454561 26 
454625 1 
454645 50 
454655 296 
454660 7 
454746 38 
454765 51 
454771 7 
454779 53 
454788 1 
454790 132 
454819 106 
454826 48 
454833 36 
454872 28 
454964 41 
455012 18 
455043 336 
455055 9 
455060 10 
455350 24 
455398 10 
455414 16 
455431 789 
455439 1 
455457 1 
455609 3 
455685 58 
455836 2 
455898 79 
456008 10 
456236 4 
456370 2 
456497 3 
456517 22 
456556 1 
456604 3 
456665 10 
456795 14 
456916 1 
456932 6 
457031 2 
457063 18 
457071 28 
457189 6 
457210 98 
457218 9 
457234 30 
457250 16 
457251 21 
457252 4 
457256 188 
457282 17 
457283 1 
457284 3 
457306 351 
457318 3 
457323 25 
457330 5 
457341 46 
457343 1 
457354 160 
457360 7 
457362 6 
457363 193 
457373 6 
457379 48 
457384 42 
457391 104 
457394 10 
457420 2 
457437 2 
457462 2 
457522 35 
457568 30 
457574 8 
457582 54 
457638 8 
457655 164 
457705 2 
457745 35 
457751 1 
457770 1 
457855 1 
457928 72 
458008 14 
458116 5 
458127 8 
458145 59 
458157 13 
458213 1 
458304 12 
458322 2 
458421 3 
458446 60 
458483 24 
458489 100 
458493 3 
458497 1 
458592 3 
458606 6 
458608 101 
458621 55 
458626 10 
458637 1 
458680 162 
458690 144 
458695 4 
458723 1 
458737 3 
458743 2 
458877 8 
458889 4 
458929 11 
458969 56 
458994 7 
459042 1 
459105 65 
459146 1 
459160 25 
459166 69 
459297 2 
459437 28 
459485 3 
459643 7 
459906 16 
459935 2 
460408 56 
460423 123 
460560 5 
460568 11 
460729 24 
460737 97 
460760 12 
460870 2 
461074 15 
461175 4 
461196 9 
461208 11 
461330 5 
461362 30 
461379 41 
461391 1 
461394 35 
461397 5 
461401 165 
461402 13 
461405 2 
461413 2 
461415 2 
461420 3 
461423 1 
461428 1 
461451 5 
461476 65 
461481 11 
461483 1 
461484 53 
461487 177 
461489 2 
461490 2 
461493 29 
461495 3 
461507 36 
461512 36 
461517 70 
461519 9 
461524 1 
461543 7 
461545 5 
461552 2 
461662 7 
461675 22 
461679 17 
461682 10 
461712 6 
461737 1 
461860 2 
462028 19 
462032 126 
462084 4 
462348 129 
462353 6 
462357 23 
462365 42 
462394 54 
462495 15 
462511 61 
462523 88 
462596 52 
462636 3 
462659 4 
462662 118 
462667 24 
462673 34 
462692 7 
462784 216 
462819 84 
462829 33 
462840 25 
462841 24 
462849 325 
462857 43 
462866 339 
462869 3 
462872 122 
462873 1 
462874 66 
462875 47 
462876 6 
462880 45 
462882 30 
462888 1 
462889 14 
462893 27 
462900 72 
462940 44 
462950 316 
462972 6 
462980 34 
462982 39 
462983 1 
462986 7 
462998 39 
463027 2 
463040 12 
463049 9 
463050 165 
463093 12 
463133 3 
463150 2 
463166 2 
463196 49 
463206 45 
463214 17 
463232 1 
463288 247 
463298 11 
463307 44 
463327 20 
463333 55 
463335 91 
463339 29 
463354 23 
463374 30 
463384 92 
463408 11 
463540 83 
463545 7 
463548 22 
463553 91 
463564 635 
463594 10 
463597 14 
463605 57 
463609 74 
463617 33 
463626 251 
463633 8 
463656 187 
463660 87 
463661 11 
463663 726 
463664 1 
463665 1 
463667 35 
463671 1 
463672 27 
463680 18 
463693 15 
463769 39 
463779 5 
463807 5 
463836 7 
463863 22 
463869 21 
463880 8 
463898 21 
463902 4 
464025 77 
464046 5 
464064 1 
464069 7 
464146 4 
464159 58 
464173 9 
464201 9 
464240 92 
464309 19 
464380 32 
464393 3 
464408 3 
464704 18 
464724 4 
464732 17 
464862 24 
464866 7 
464880 306 
464887 46 
464892 3 
464898 3 
465066 36 
465079 16 
465094 12 
465119 153 
465230 2 
465238 1 
465282 1 
465447 4 
465536 1 
465616 74 
465916 6 
465959 1 
466122 1 
466212 30 
466256 26 
466260 42 
466267 10 
466276 14 
466282 57 
466326 139 
466365 50 
466546 2 
466663 22 
466665 1 
466683 6 
466764 1 
467136 1 
467163 202 
467201 13 
467304 368 
467408 45 
467453 162 
467496 1 
467515 6 
467530 13 
467556 29 
467571 7 
467572 267 
467582 1 
467701 40 
467733 9 
468092 126 
468248 7 
468285 4 
468311 33 
468412 11 
468420 13 
468454 2 
468503 8 
468510 19 
468578 48 
468617 4 
468633 2 
468789 31 
468794 157 
468812 303 
468820 35 
468835 22 
468847 14 
468849 3 
468850 3 
468895 679 
468899 18 
468907 101 
468913 100 
468914 5 
468923 34 
468932 1 
468976 14 
469003 29 
469064 38 
469105 5 
469131 154 
469197 58 
469219 13 
469236 2 
469304 1 
469307 108 
469313 1 
469314 6 
469323 38 
469332 18 
469354 1 
469367 30 
469465 31 
469485 1 
469487 11 
469492 18 
469493 3 
469495 46 
469496 24 
469497 42 
469502 119 
469508 27 
469523 13 
469539 50 
469551 3 
469563 2 
469568 9 
469577 36 
469600 1 
469605 11 
469629 27 
469639 2 
469646 5 
469651 4 
469793 56 
469817 12 
469827 49 
469835 25 
469846 1 
469967 30 
470103 15 
470311 4 
470426 3 
470540 16 
470732 195 
470839 1 
470881 148 
470904 23 
470958 1 
470966 118 
471027 41 
471074 14 
471091 7 
471115 73 
471202 9 
471223 35 
471330 25 
471343 7 
471387 76 
471436 6 
471449 1 
471455 62 
471524 11 
471548 9 
471607 11 
471659 1 
471676 2 
471722 13 
471724 4 
471752 50 
471769 39 
471839 22 
471843 82 
471927 71 
471991 15 
472031 1 
472234 4 
472347 49 
472527 1 
472561 10 
473005 4 
473142 89 
473188 2 
473345 15 
473367 45 
473494 20 
473505 16 
473506 28 
473507 3 
473514 4 
473532 9 
473550 18 
473553 36 
473557 151 
473560 5 
473561 270 
473565 115 
473573 7 
473579 4 
473587 72 
473613 21 
473619 8 
473638 7 
473752 39 
473754 348 
473760 21 
473777 63 
473942 24 
473987 2 
474092 7 
474225 1 
474266 3 
474281 12 
474324 46 
474348 11 
474391 8 
474393 7 
474486 19 
474522 1 
474639 1 
474738 116 
474785 32 
474976 77 
475166 15 
475267 5 
475329 204 
475419 1 
475440 1 
475617 6 
475635 3 
475778 9 
475863 3 
475951 5 
475967 39 
475979 19 
475994 2 
476012 3 
476016 26 
476028 16 
476036 9 
476046 2 
476047 19 
476068 10 
477831 21 
477842 1 
478168 52 
478172 13 
478187 98 
478194 22 
478198 53 
478199 37 
478207 45 
478215 50 
478218 36 
478227 4 
478236 44 
478239 23 
478255 1 
478259 103 
478260 63 
478261 1 
478263 17 
478267 19 
478271 90 
478273 14 
478302 9 
478867 2 
478873 3 
478893 1 
478994 21 
479002 1 
479024 17 
479030 1 
479034 1 
479046 3 
479056 98 
479063 92 
479068 33 
479079 36 
479087 2 
479090 38 
479098 6 
479100 3 
479105 16 
479110 2 
479111 38 
479124 82 
479133 3 
479138 1 
479181 5 
479294 13 
479304 5 
479307 10 
479314 13 
479321 68 
479345 1 
479648 40 
479696 8 
479702 36 
479931 160 
480068 30 
480420 7 
480435 1 
480512 37 
480657 1 
480671 2 
481185 25 
481265 88 
481322 11 
481514 29 
481632 30 
481691 12 
481723 61 
481946 141 
482035 4 
482060 13 
482062 120 
482072 85 
482127 2 
482188 42 
482556 3 
482893 5 
483089 23 
483231 9 
483237 28 
483247 282 
483258 19 
483263 40 
483268 34 
483288 3 
483299 31 
483307 3 
483312 8 
483324 29 
483325 48 
483326 11 
483327 12 
483331 1 
483341 2 
483348 1 
483352 23 
483357 40 
483361 22 
483368 1 
483510 16 
483888 7 
483968 8 
484012 2 
484126 39 
484156 154 
484510 1 
484528 59 
484539 323 
484598 3 
484706 3 
484809 66 
484846 1 
485055 30 
485138 1 
485148 3 
487312 18 
487328 2 
487461 56 
487464 1 
487471 13 
487474 32 
487484 15 
487488 52 
487492 1 
487495 12 
487498 16 
487502 2 
487506 2 
487644 1 
487648 99 
487652 1 
487675 4 
487688 32 
487703 2 
487713 1 
487742 10 
488506 77 
488606 11 
488621 10 
488760 5 
488920 2 
489611 5 
489757 1 
489758 13 
489770 15 
489777 12 
489791 47 
489823 3 
489828 1 
489845 12 
489859 42 
489863 48 
489867 4 
489874 3 
489876 7 
489880 3 
489883 1 
489893 26 
489899 54 
489913 25 
490037 5 
490040 1 
490054 45 
490148 9 
490209 5 
490218 50 
490298 22 
490304 1 
490373 3 
490381 1 
490382 21 
490878 3 
490884 51 
490892 10 
490908 2 
490950 1 
490960 45 
490977 7 
490988 1 
490992 1 
490996 5 
491023 9 
491027 27 
491056 3 
491090 4 
491098 1 
491104 1 
491145 3 
491162 3 
491185 9 
491190 12 
491206 6 
491210 10 
491213 45 
491218 10 
491227 72 
491230 5 
491234 13 
491239 13 
491280 1 
491283 1 
491398 1 
491425 32 
491439 32 
491468 4 
491579 3 
491594 31 
491670 1 
491930 58 
491974 7 
492049 2 
492101 13 
492162 82 
492205 16 
492660 3 
492806 19 
492840 8 
492895 37 
493082 65 
493169 6 
493193 51 
493218 1 
493326 35 
493465 102 
493481 20 
493522 13 
493701 6 
493706 1 
493708 7 
493714 5 
493720 2 
493726 3 
493748 17 
493791 3 
493802 1 
493804 2 
493810 11 
493813 1 
493821 1 
493824 1 
493826 5 
493832 10 
493836 6 
493840 1 
493851 22 
494013 4 
494037 3 
494187 73 
494326 47 
494674 59 
494946 5 
495121 1 
495271 3 
496383 1 
496615 5 
496665 52 
496835 2 
497030 9 
497111 32 
497435 14 
497442 41 
497570 5 
497606 18 
497634 1 
497690 1 
499395 6 
499407 91 
499501 27 
499712 157 
499721 15 
499877 57 
499897 38 
499904 7 
499913 1 
499980 1 
499988 138 
500007 5 
500101 18 
500104 2 
500158 15 
500161 6 
500165 10 
500209 21 
500354 1 
500380 40 
500400 28 
500523 17 
500757 46 
500784 9 
500803 38 
500977 3 
501076 2 
501175 3 
501232 52 
501413 25 
501419 1 
501582 12 
501586 30 
501598 10 
501775 2 
501943 68 
501994 1 
502733 90 
502794 38 
503001 9 
503005 61 
503070 51 
503142 1 
503201 25 
503291 2 
503450 14 
503549 5 
503626 15 
503735 40 
503864 5 
504413 67 
504652 1 
504797 151 
504821 1 
505086 221 
505123 87 
505422 5 
505595 12 
505601 22 
505882 15 
506094 2 
506179 2 
506356 4 
506475 300 
506520 9 
506541 463 
506551 82 
506552 2 
506553 85 
506557 32 
506565 7 
506566 8 
506571 191 
506602 6 
506605 3 
506612 43 
506616 56 
506619 18 
506644 14 
506819 2 
506842 10 
506860 1 
506895 2 
507018 5 
507025 2 
507112 2 
507120 13 
507356 15 
507384 5 
507477 22 
507817 2 
507820 6 
507825 1 
507846 4 
507851 4 
507871 20 
507875 58 
507882 4 
507889 2 
507910 1 
508437 20 
508728 6 
508740 12 
508811 8 
508877 21 
509155 34 
509226 81 
509308 1 
509342 1 
509356 12 
509408 22 
509477 16 
509622 1 
509725 51 
509818 25 
509990 17 
510083 2 
510261 14 
510276 5 
510342 7 
510493 34 
510508 39 
510655 57 
510668 4 
510670 18 
510684 73 
510721 37 
510738 65 
510749 5 
510780 3 
510929 10 
510943 13 
511857 3 
511862 1 
511890 1 
511894 1 
511908 4 
511909 38 
511912 2 
511915 6 
511916 3 
511922 28 
511929 1 
511932 2 
511944 1 
511956 79 
513197 3 
513225 8 
513226 157 
513231 12 
513232 48 
513235 43 
513245 6 
513250 4 
513252 2 
513256 14 
513257 24 
513264 23 
513267 14 
513272 12 
513275 3 
513305 37 
513310 1 
513320 5 
513393 2 
513406 3 
513414 4 
513464 8 
513470 2 
513471 18 
513472 12 
513473 1 
513474 16 
513477 38 
513482 14 
513485 1 
513491 12 
513520 7 
513528 9 
513616 4 
513621 9 
513678 4 
513787 36 
513791 1 
513803 14 
513809 1 
513813 1 
513818 7 
513824 59 
513942 127 
513969 33 
513979 2 
513985 35 
513995 7 
513998 58 
514000 1 
514004 51 
514008 5 
514013 9 
514015 19 
514016 1 
514054 8 
514060 77 
514062 7 
514063 1 
514067 5 
514077 43 
514083 13 
514097 2 
514103 5 
514110 1 
514111 3 
514142 29 
514153 6 
514263 26 
514271 20 
514273 63 
514286 12 
514292 104 
514328 39 
514350 97 
514355 5 
514363 3 
514370 10 
514373 1 
514376 93 
514388 10 
514401 93 
514404 17 
514409 137 
514414 32 
514415 1 
514436 45 
514452 275 
514456 2 
514472 80 
514478 17 
514482 6 
514515 2 
514605 59 
514610 1 
514613 4 
514621 1 
514625 145 
514630 15 
514634 80 
514644 2 
514660 496 
514666 12 
514671 109 
514674 35 
514678 90 
514682 125 
514706 22 
514724 113 
514748 58 
514776 137 
514788 2 
514827 33 
514833 1 
514886 178 
514924 15 
514969 3 
514988 140 
514994 3 
515087 21 
515208 2 
515210 49 
515220 28 
515306 10 
515323 1 
515363 6 
515369 54 
515377 87 
515394 85 
515533 5 
515540 4 
515735 27 
515785 10 
515825 15 
515855 19 
515992 119 
516011 6 
516113 2 
516198 106 
516315 25 
516317 18 
516362 91 
516498 19 
516545 1 
516656 87 
516663 28 
516672 8 
516680 2 
516829 88 
516995 3 
517039 1 
517104 2 
517121 12 
517125 14 
517229 33 
517245 8 
517256 3 
517274 1 
517304 10 
517315 12 
517365 3 
517369 21 
517385 1 
517405 27 
517867 14 
517907 46 
517917 15 
517978 94 
518033 10 
518092 21 
518106 21 
518184 14 
518187 19 
518195 2 
518199 17 
518207 54 
518217 64 
518222 26 
518295 104 
518300 102 
518304 42 
518310 22 
518327 9 
518337 127 
518343 64 
518355 12 
518394 15 
518402 10 
518404 1 
518413 204 
518425 2 
518456 73 
518470 11 
518477 16 
518495 3 
518514 1 
518520 89 
518529 20 
518594 12 
518601 52 
518611 88 
518617 6 
518630 36 
518634 8 
518635 5 
518666 16 
518711 10 
518714 14 
518718 21 
518730 5 
518737 12 
518743 220 
518757 14 
518806 14 
518841 9 
518844 18 
518874 3 
518879 4 
518882 6 
518885 3 
518888 1 
518896 1 
518915 66 
518917 1 
518920 11 
518926 9 
518940 33 
518968 43 
518986 6 
519031 2 
519065 10 
519131 11 
519177 2 
519209 13 
519216 3 
519231 27 
519232 1 
519242 11 
519273 1 
519275 1 
519279 5 
519281 51 
519287 8 
519467 3 
519473 1 
519488 41 
519802 12 
520096 82 
520193 4 
520342 3 
520489 45 
520502 1 
520520 4 
520621 20 
520814 19 
520911 2 
520931 4 
520969 42 
520981 16 
521061 57 
521128 45 
521230 6 
521238 173 
521392 53 
521394 47 
521406 8 
521440 14 
521595 45 
521613 116 
521616 2 
521630 1 
521737 1 
521762 23 
521770 5 
521774 4 
521783 18 
521806 2 
521810 2 
521827 9 
521830 22 
521834 18 
521840 4 
521848 13 
521858 21 
521870 23 
522212 2 
522237 9 
522465 247 
522472 6 
522554 4 
522578 51 
522615 102 
522661 57 
522826 44 
522898 67 
522904 55 
522936 209 
522960 2 
523025 4 
523040 161 
523128 103 
523198 61 
523243 106 
523259 342 
523302 1 
523334 90 
523412 32 
523450 71 
523476 11 
523489 15 
523492 1 
523495 40 
523530 2 
523545 196 
523550 7 
523569 5 
523717 1 
523833 41 
523838 6 
523842 106 
523852 64 
523864 52 
523878 102 
523880 170 
523882 1 
523887 37 
523895 71 
524067 4 
524070 1 
524077 1 
524089 2 
524098 8 
524111 55 
524130 237 
524138 3 
524146 6 
524289 1 
524301 3 
524307 8 
524508 4 
524618 11 
524721 11 
524780 39 
524798 4 
524875 81 
524911 1 
524951 2 
524955 97 
524971 5 
525004 1 
525087 2 
525105 169 
525107 2 
525126 4 
525130 1 
525138 39 
525154 1 
525159 24 
525162 38 
525165 5 
525208 2 
525219 6 
525225 5 
525236 4 
525248 2 
525365 41 
526489 1 
526672 206 
526692 12 
526695 2 
526699 102 
526714 41 
526734 19 
526737 2 
526741 7 
526784 96 
526802 1 
526946 4 
526980 9 
527092 89 
527127 3 
527128 3 
527175 10 
527204 9 
527229 4 
527257 1 
527260 3 
527312 60 
527323 1 
527328 8 
527331 18 
527332 48 
527334 10 
527335 11 
527344 2 
527347 136 
527351 79 
527352 1 
527358 117 
527513 3 
527523 5 
527676 43 
527678 67 
527685 33 
527695 521 
527698 17 
527700 2 
527726 17 
527735 34 
527737 80 
527743 15 
527754 7 
527760 73 
527918 1 
528105 11 
528430 13 
528541 19 
528546 6 
528636 12 
529053 1 
529211 5 
529524 2 
529644 9 
529675 37 
529695 102 
529796 39 
529811 2 
529820 3 
530056 1 
530165 3 
530167 25 
530174 1 
530212 26 
530265 1 
530268 2 
530508 984 
530525 29 
530572 7 
530747 1 
530755 12 
530756 55 
530983 1 
531279 29 
532177 1 
532284 2 
532476 1 
532831 25 
532854 62 
533319 15 
533372 4 
533460 7 
533550 19 
533608 21 
533677 11 
533708 17 
533730 1 
533733 36 
533741 8 
533750 2 
533754 21 
533755 3 
533758 1 
533914 2 
533918 276 
533923 95 
533933 19 
533945 3 
533953 174 
533981 2 
533985 10 
534008 110 
534011 6 
534019 1 
534025 5 
534068 18 
534107 4 
534124 2 
534149 86 
534168 2 
534292 4 
534306 3 
534316 1 
534319 2 
534324 1 
534339 1 
534360 1 
534411 33 
534508 15 
534611 23 
534626 31 
534832 4 
534855 64 
534856 34 
534863 69 
534873 17 
534884 8 
535229 45 
535240 15 
535496 1 
535536 84 
535556 44 
535564 86 
540911 1 
548032 35 
548055 24 
548056 2 
548080 31 
548105 67 
548117 367 
548118 1 
548143 6 
548459 20 
548484 129 
548619 3 
548760 1 
548845 15 
549381 21 
549429 3 
549435 4 
549484 5 
549498 1 
549533 4 
549678 11 
549689 18 
550333 35 
550611 6 
550693 10 
550766 2 
550780 44 
550842 15 
550848 1 
550976 8 
551003 43 
551048 70 
551181 12 
551186 7 
551215 3 
551364 15 
551367 2 
551390 8 
551398 5 
551417 8 
551492 4 
552404 27 
552409 8 
552424 2 
552455 3 
552460 5 
552465 1 
552485 1 
552544 6 
552545 1 
552548 2 
552555 9 
552723 4 
552737 1 
553263 6 
553411 72 
553593 42 
553620 28 
553729 84 
553838 1 
553849 1 
554032 9 
554345 5 
554740 27 
554759 9 
554769 9 
554813 3 
554818 9 
554825 1 
554833 4 
554857 8 
554863 27 
554882 8 
555038 17 
556209 24 
556329 2 
556361 3 
556431 1 
556468 3 
556577 185 
556616 3 
556760 18 
556768 211 
557089 3 
557249 4 
557419 3 
557462 16 
557477 2 
557528 13 
557534 12 
557542 2 
557657 63 
557672 1 
557835 29 
557840 237 
558008 28 
558050 4 
558052 164 
558383 167 
558389 10 
558423 6 
558837 5 
558853 11 
558857 39 
558897 48 
558905 30 
558922 23 
559030 1 
559118 52 
559138 47 
559396 4 
559405 6 
559415 3 
559434 3 
559436 6 
559440 1 
559444 2 
559455 5 
559462 29 
559464 2 
559474 48 
559482 1 
559536 2 
559546 2 
559549 51 
559551 3 
559569 1 
559577 13 
562345 129 
562375 43 
562381 285 
562387 269 
562389 612 
562392 159 
562397 53 
562399 22 
562400 73 
562401 2 
562407 30 
562436 4 
562456 63 
562477 5 
562482 62 
562485 6 
562957 25 
563227 8 
563553 23 
563702 1 
564059 3 
564424 2 
564447 12 
564533 14 
564733 80 
564903 5 
564955 3 
564997 2 
565031 1 
565092 14 
565137 2 
565415 1 
565552 17 
565783 1 
565964 26 
565969 137 
566038 2 
566047 14 
566065 2 
566069 20 
566073 2 
566090 2 
566392 13 
566549 9 
566554 22 
566571 38 
566591 94 
566614 4 
566878 5 
566934 2 
567016 9 
567055 21 
567072 26 
567078 48 
567098 2 
567113 95 
567227 14 
567264 68 
567267 91 
567279 64 
567280 8 
567281 18 
567291 4 
567310 5 
567324 78 
567344 79 
567352 10 
567361 3 
567369 22 
567378 14 
567381 21 
567501 53 
567519 77 
567526 54 
567678 9 
567683 60 
567692 1 
567735 28 
567741 19 
567747 18 
567751 14 
567755 194 
567758 1 
567759 45 
567765 61 
567766 22 
567792 11 
568123 2 
568140 8 
568259 1 
568538 21 
568552 9 
568825 1 
568856 1 
568864 18 
569003 68 
569154 1 
569187 1 
569481 3 
569900 14 
570000 11 
570007 3 
570107 46 
570110 6 
570113 65 
570518 1 
571128 25 
571351 4 
571375 3 
571387 7 
571396 2 
571400 14 
571406 2 
571408 1 
571424 1 
571429 3 
571503 1 
571569 75 
571574 12 
571765 31 
571797 6 
572459 1 
572622 6 
572907 3 
572947 19 
572959 21 
573073 18 
573092 12 
573185 240 
573257 147 
573264 17 
573271 82 
573276 35 
573285 18 
573438 13 
573459 22 
573468 8 
573479 45 
573537 2 
573557 19 
573705 33 
573725 12 
574200 16 
574257 124 
574322 14 
574325 111 
574543 377 
574554 73 
574692 4 
574723 172 
574795 6 
574951 45 
575870 26 
575889 1 
576035 5 
576088 25 
576120 30 
576151 2 
576156 25 
576164 92 
576185 13 
576329 1 
576889 20 
576981 9 
577061 9 
577094 7 
577641 1 
577660 26 
577799 2 
577825 15 
578217 5 
578283 19 
578295 24 
578315 28 
578321 41 
578323 1 
578330 36 
578331 26 
578332 54 
578340 23 
578349 2 
578355 58 
578362 15 
578376 14 
578402 4 
578416 63 
578421 78 
578441 6 
578482 37 
578503 2 
578519 54 
578533 164 
578547 347 
578549 54 
578570 5 
578630 48 
578697 37 
578719 2 
578724 1 
578741 3 
578781 2 
578794 1 
578802 5 
578812 49 
578820 7 
578823 12 
578854 32 
578896 30 
578903 21 
578971 1 
579010 24 
579011 2 
579016 93 
579024 50 
579091 1 
579127 36 
579147 26 
579175 2 
579250 1 
579294 20 
579329 30 
579442 20 
579611 3 
579746 1 
579863 73 
579998 33 
580241 3 
580260 48 
580263 9 
580281 5 
580371 20 
580379 13 
580744 19 
580797 1 
580919 1 
580930 3 
580945 6 
581205 2 
581267 25 
581312 3 
581339 63 
581348 104 
581417 2 
581431 17 
581433 20 
581447 75 
581463 1 
581481 70 
581493 36 
581560 8 
581578 10 
581640 31 
581648 1 
581716 27 
581730 72 
581735 1 
581738 6 
581750 114 
581775 54 
581789 1 
581806 76 
581814 112 
581817 8 
581828 1 
581832 8 
581841 1 
581859 278 
581871 6 
581928 9 
581956 9 
581964 4 
582000 36 
582086 8 
582100 17 
582114 124 
582122 9 
582166 4 
582261 59 
582305 25 
582481 320 
582715 115 
582958 2 
583001 4 
583071 7 
583211 38 
583234 1 
583236 47 
583399 14 
583404 2 
583411 25 
583412 39 
583431 66 
583500 15 
583502 12 
583531 2 
583573 1 
583669 33 
583702 1 
583872 2 
584028 1 
584209 36 
584784 4 
584832 2 
584857 1 
584868 120 
584881 3 
584896 15 
584906 2 
584950 19 
585249 71 
585578 17 
585917 1 
585923 17 
586067 474 
586193 7 
586427 26 
586672 11 
586707 8 
586711 3 
586882 7 
588966 1 
589432 3 
589453 1 
589637 14 
589645 1 
589648 33 
589654 4 
589657 8 
589662 5 
589663 12 
589666 23 
589707 308 
589719 9 
589723 24 
589725 1 
589729 1 
589746 15 
589754 2 
589773 4 
589907 1 
589936 1 
589941 72 
589947 3 
589958 32 
589960 1 
589965 42 
589967 2 
589968 37 
589973 35 
589979 1 
589989 2 
590152 1 
590158 2 
590161 26 
590165 12 
590168 7 
590171 1 
590176 36 
590182 6 
590185 16 
590187 12 
590190 24 
590197 17 
590200 13 
590209 5 
590337 2 
590421 1 
590433 1 
590541 8 
590588 138 
590596 3 
590725 3 
590845 21 
590847 7 
590848 50 
590885 77 
591289 2 
591385 80 
591580 1 
592601 34 
592606 1 
592626 6 
592630 5 
592716 11 
592725 3 
592744 31 
595620 16 
595632 56 
595783 57 
596328 1 
596888 8 
596901 27 
596928 56 
596929 30 
596939 59 
596961 46 
597143 22 
597300 2 
597668 17 
597674 1 
597882 1 
597890 5 
598477 4 
598675 1 
598752 17 
598957 53 
598984 16 
598992 5 
598995 118 
598996 1 
599034 5 
599056 16 
599154 75 
599182 17 
599208 1 
599529 1 
599567 61 
599586 98 
599725 35 
599732 22 
599735 86 
599738 7 
599746 10 
599755 163 
599798 14 
599801 6 
599815 3 
599820 332 
599839 5 
602902 107 
602936 12 
603060 5 
603084 3 
603441 86 
603607 122 
603770 205 
603775 4 
603900 4 
603939 53 
603944 1 
603961 44 
603973 122 
604111 8 
604122 4 
604161 4 
604253 5 
604264 4 
604280 51 
604282 4 
604315 1 
604321 1 
604343 7 
604355 5 
604419 1 
604525 1 
604532 13 
604705 160 
604727 92 
604962 18 
605139 43 
605295 7 
605437 10 
605476 47 
605484 12 
605486 14 
605494 33 
605511 6 
605513 5 
605516 16 
605517 1 
605550 3 
605551 35 
605563 15 
605747 43 
605752 1 
605857 14 
605930 3 
605937 38 
605995 183 
606084 3 
606197 16 
606206 19 
606248 13 
606348 13 
606383 13 
606662 407 
606668 2 
606987 1 
607020 2 
607068 1 
607099 4 
607101 1 
607477 1 
607480 9 
607520 1 
607534 3 
608345 9 
608470 11 
608482 3 
608486 28 
608499 22 
608502 2 
608510 10 
608516 7 
608518 3 
608525 62 
608529 4 
608530 3 
608534 41 
608540 47 
608710 5 
608755 6 
608943 1 
608955 7 
609055 20 
609261 95 
609286 50 
609674 3 
609830 63 
609875 4 
610042 26 
610050 100 
610066 7 
610149 7 
610554 34 
610597 185 
610609 5 
610740 1 
610744 32 
610758 1 
610919 16 
610987 28 
611082 59 
611247 21 
611265 13 
611277 3 
611278 1 
611281 21 
611284 3 
611289 6 
611291 9 
611296 82 
611299 54 
611300 18 
611312 2 
611332 1 
611335 131 
611347 62 
611356 129 
611362 14 
611365 2 
611370 64 
611387 43 
611393 79 
611401 63 
611416 5 
611580 2 
611769 3 
611819 2 
612038 1 
612091 63 
612223 35 
612236 1 
612394 13 
612430 12 
612449 31 
612471 5 
612479 27 
612494 11 
612515 2 
612585 1 
612586 1 
612605 163 
612635 1 
612646 1 
612820 5 
612832 40 
612840 6 
612950 47 
613010 10 
613238 27 
613895 5 
613998 3 
614009 112 
614013 17 
614017 9 
614042 2 
614062 1 
614067 9 
614075 9 
614080 21 
614086 1 
614097 5 
614098 1 
614108 19 
614121 2 
614161 5 
614234 38 
614281 117 
614291 1 
614370 22 
614472 8 
614530 4 
614554 16 
614575 17 
614612 7 
614649 1 
614686 1 
614695 1 
614711 15 
614756 2 
614791 1 
614799 3 
614817 13 
614822 1 
614848 6 
614917 74 
614953 98 
615074 12 
615151 39 
615213 117 
615219 4 
615275 6 
615299 100 
615308 4 
615316 46 
615346 1 
615384 6 
615385 1 
615390 1 
615414 1 
615419 18 
615446 20 
615451 15 
615475 1 
615525 146 
615546 10 
615555 43 
615559 4 
615588 37 
615631 8 
615644 26 
615756 2 
615802 24 
616289 30 
616291 26 
616347 31 
616530 64 
616548 36 
616582 25 
616918 2 
617108 1 
617109 43 
617289 1 
617478 65 
617528 1 
617632 1 
617634 49 
617735 11 
617818 2 
617840 66 
617841 1 
617899 6 
618831 1 
618841 2 
618858 43 
618867 1 
619047 1 
619054 15 
619056 3 
619059 26 
619062 13 
619069 416 
619075 155 
619088 1 
619111 13 
619229 10 
619254 3 
619278 8 
619324 13 
619453 2 
619478 18 
619489 20 
619495 1 
619502 8 
619535 4 
619571 163 
619572 7 
619573 14 
619580 30 
619586 1 
619590 337 
619745 32 
619767 6 
619901 270 
619933 135 
620137 22 
621197 16 
621738 13 
622512 16 
622866 9 
623265 34 
623523 7 
623707 17 
623768 15 
625095 2 
625105 6 
625132 26 
625309 48 
625494 74 
625501 13 
625527 19 
625535 3 
625648 4 
625666 186 
625673 1 
625711 30 
625720 1 
625723 30 
625727 66 
625731 13 
625741 11 
625750 7 
625752 485 
625756 21 
625761 40 
625771 2 
625778 4 
625812 10 
625835 37 
626364 51 
626383 22 
626388 59 
626402 6 
626404 37 
626407 1 
626470 47 
626479 1 
626513 1 
626519 18 
626591 1 
626607 3 
626771 5 
627153 173 
627168 5 
627309 16 
627461 8 
627653 9 
628115 29 
628931 1 
629457 19 
629513 53 
629520 18 
629529 2 
629538 1 
629556 3 
629567 21 
629580 9 
629623 1 
629640 15 
629652 2 
629665 54 
629674 8 
629744 7 
629766 1 
629802 9 
630069 149 
630087 105 
630102 19 
630136 39 
630140 1 
630168 35 
630182 57 
630183 34 
630197 22 
630221 4 
630231 34 
630232 60 
630238 17 
630246 44 
630265 5 
630267 10 
630276 147 
630316 76 
630327 6 
630331 55 
630356 58 
630362 7 
630369 51 
630375 22 
630383 2 
630393 1 
630405 50 
630414 1 
630416 46 
630424 3 
630426 1 
630430 1 
630432 66 
630451 1 
630465 7 
630471 15 
630475 11 
630479 15 
630511 41 
630515 15 
630518 5 
630530 3 
630590 1 
630606 1 
630668 2 
630676 52 
630700 69 
630704 11 
630724 1 
630730 4 
630736 2 
630744 8 
630748 6 
630777 33 
630779 26 
630785 3 
630817 1 
630819 18 
630827 19 
630868 111 
630876 7 
630903 4 
630931 17 
630954 1 
631119 119 
631122 1 
631255 31 
631307 1 
631313 307 
631431 17 
631551 3 
631568 30 
631576 38 
631716 6 
631751 3 
631861 13 
631926 4 
632125 95 
632130 7 
632228 2 
632248 59 
632360 4 
632518 2 
632519 62 
632545 57 
632547 4 
632553 77 
632698 3 
632777 11 
632958 29 
632961 1 
633047 57 
633082 18 
633145 60 
633193 4 
633307 27 
633488 62 
633500 6 
633513 7 
633675 35 
633680 220 
633721 8 
633932 19 
634053 101 
634097 5 
634177 76 
634688 1 
634827 40 
635069 1 
635192 295 
635362 105 
635487 1 
635498 2 
635501 1 
635504 2 
635505 3 
635511 2 
635556 2 
635703 14 
635756 11 
637760 2 
637903 2 
637938 83 
638062 3 
638115 1 
638142 6 
638291 15 
638591 19 
638599 9 
638601 117 
638609 30 
638623 1 
638646 100 
638649 51 
638667 38 
638670 10 
638679 42 
638687 9 
638869 8 
638938 4 
638977 1 
639193 6 
639214 104 
639389 6 
639910 16 
640015 56 
640201 12 
640330 7 
640372 4 
640384 58 
640394 31 
640399 5 
640418 3 
640467 82 
640487 8 
640654 5 
641283 1 
641425 27 
641441 151 
641500 1 
641503 101 
641623 3 
641917 11 
642271 2 
642421 52 
642585 5 
642640 3 
642660 6 
642713 61 
642840 3 
642878 147 
642894 33 
642897 1 
642940 57 
643030 20 
643078 5 
643112 16 
643114 20 
643200 16 
643277 8 
643280 8 
643311 2 
643317 17 
644799 1 
644805 24 
645193 65 
645319 11 
645328 49 
645339 19 
645342 3 
645357 51 
645427 244 
645438 15 
645471 13 
645552 18 
645626 46 
645713 41 
645824 1 
645949 16 
645959 1 
646062 9 
646644 1 
647187 2 
647255 10 
647379 3 
647396 1 
647402 938 
647676 8 
647786 37 
648157 5 
648203 1 
648215 2 
648378 28 
648551 21 
648787 23 
648893 16 
649261 1 
649287 54 
649428 18 
649460 5 
649510 7 
649799 28 
649828 1 
649829 123 
649836 5 
650014 13 
650071 22 
650240 6 
650326 7 
650333 47 
650372 86 
650412 36 
650414 99 
650438 13 
650468 38 
650482 22 
650483 14 
650567 69 
650662 178 
650762 37 
650792 7 
650794 49 
651169 1 
651220 2 
651225 1 
651299 22 
651548 1 
652352 39 
652582 12 
652648 13 
652697 87 
652731 35 
652757 210 
652897 516 
653103 1 
653427 92 
653518 4 
654136 1 
654226 33 
654356 5 
654585 1 
654637 6 
655164 9 
655216 8 
655380 5 
655849 15 
656238 39 
656367 41 
657138 29 
657441 2 
657685 9 
657706 177 
657727 27 
657890 27 
658047 5 
658075 1 
658083 8 
658240 8 
658469 72 
658481 75 
658489 151 
658495 31 
658503 44 
658669 92 
658736 41 
659567 41 
659577 7 
659758 55 
659761 1 
659784 44 
660266 26 
660445 47 
660458 6 
660629 3 
660655 48 
660672 22 
660695 1 
660704 2 
660729 1 
660928 7 
660951 17 
661036 7 
661209 11 
662314 34 
662554 96 
662593 16 
663144 5 
663419 22 
663530 39 
663535 9 
664011 7 
665018 45 
665282 11 
665292 6 
665456 29 
665571 12 
665741 26 
665893 22 
665999 14 
666009 5 
666136 4 
666138 424 
666145 22 
666180 14 
666189 20 
666199 3 
666200 27 
666202 1 
666260 1 
666272 1 
666311 1 
666361 22 
666457 2 
666458 106 
666491 1 
666494 4 
666499 11 
666503 38 
variableStep chrom=chrXII
40 61 
49 28 
79 176 
83 106 
90 292 
107 4 
127 38 
191 9 
5639 1 
5724 1 
5737 257 
5742 1 
5744 17 
5745 4 
5751 1 
5784 1 
6953 1 
11378 3 
11389 8 
11400 80 
11409 13 
11421 12 
11457 40 
11460 8 
11467 2 
11475 2 
11483 15 
11487 2 
11493 34 
11508 8 
11535 46 
11739 58 
11768 108 
11782 4 
11800 3 
11802 1 
11852 1 
11855 21 
11863 38 
11878 1 
13095 6 
13732 4 
13735 26 
13776 14 
13842 29 
13869 21 
13872 24 
14069 5 
14082 177 
14377 4 
14391 4 
14594 2 
14618 78 
14927 29 
15089 9 
15213 50 
15446 22 
15859 177 
16047 1 
16070 3 
16090 86 
16094 32 
16102 305 
16109 59 
16117 577 
16142 14 
16143 10 
16149 12 
16151 1 
16159 25 
16318 10 
16442 19 
16453 24 
16474 31 
16478 4 
16486 189 
16490 358 
16494 16 
16536 2 
16619 1 
16652 12 
16660 63 
16689 3 
16699 82 
16835 1 
17280 17 
17410 22 
17491 1 
17747 5 
17750 3 
17763 8 
17767 1 
17773 1 
17809 9 
17814 172 
17817 4 
17848 117 
17853 100 
17859 133 
17866 238 
17874 82 
17878 1 
17888 8 
17893 36 
17904 2 
18036 10 
18043 64 
18107 25 
18110 155 
18220 4 
18231 234 
18244 36 
18377 29 
18401 24 
18416 19 
18492 63 
18615 8 
18831 2 
18846 26 
18880 12 
18889 3 
18929 79 
18988 23 
19086 89 
19116 137 
19251 21 
19419 4 
19567 8 
19577 26 
19588 6 
19615 5 
20110 20 
20251 12 
20398 2 
20480 69 
20587 45 
20591 1 
20616 81 
20720 1 
20722 22 
20728 1 
20779 126 
20780 50 
20781 37 
20787 172 
20922 3 
20940 76 
20943 2 
20959 12 
20962 35 
20964 1 
20970 5 
20975 4 
20985 59 
20990 4 
20993 1 
20996 10 
20999 38 
21007 3 
21025 1 
21051 10 
21055 7 
21057 48 
21060 63 
21196 3 
21233 88 
21385 38 
21517 96 
21541 29 
21551 21 
21561 72 
21571 10 
21695 2 
21714 10 
21727 7 
21733 48 
21739 17 
21771 81 
21856 40 
21864 21 
21871 1 
21880 7 
21892 34 
21898 17 
21907 18 
21936 300 
21944 13 
21949 80 
21959 107 
21960 7 
21969 4 
21970 541 
21978 99 
22017 56 
22065 10 
22149 15 
22172 7 
22186 210 
22344 10 
22351 85 
22352 2 
22415 11 
22417 10 
22429 1 
22464 9 
22467 157 
22495 29 
22550 19 
22597 34 
22615 17 
22672 4 
22697 13 
22750 163 
22752 18 
22756 6 
22764 39 
22775 24 
22784 2 
22785 290 
22786 3 
22787 2 
22791 122 
22797 145 
22800 41 
22805 7 
22807 3 
22821 4 
22832 343 
22875 1 
22880 3 
22883 69 
22887 14 
22890 44 
22893 73 
22916 8 
22924 2 
23058 34 
23240 85 
23249 18 
23251 2 
23316 22 
23339 29 
23346 1 
23355 8 
23365 40 
23368 10 
23383 123 
23386 62 
23391 11 
23405 41 
23568 3 
23708 13 
23728 73 
23785 48 
23955 2 
24167 219 
24895 7 
25152 1 
25198 56 
25216 2 
25218 24 
25561 8 
25592 16 
25603 63 
25616 24 
25628 14 
25640 339 
25645 3 
25654 42 
25657 92 
25658 2 
25733 22 
25774 177 
25811 1 
25831 8 
25893 12 
25938 71 
25955 3 
25967 4 
25971 1 
26114 23 
26140 19 
26158 470 
26178 26 
26181 1 
26182 2 
26189 68 
26193 1 
26208 19 
26275 5 
26357 28 
26408 16 
26571 2 
26732 183 
26795 27 
27036 91 
27189 1 
27272 27 
27333 1 
27371 1 
27490 16 
27527 13 
27640 68 
27734 9 
27749 4 
28032 204 
28361 170 
28470 11 
28483 164 
28484 9 
28527 63 
28553 16 
28578 10 
28613 1 
28619 27 
28626 56 
28670 7 
28713 5 
28735 5 
28858 27 
28880 15 
28901 7 
28915 16 
28954 91 
28962 92 
28969 30 
28972 38 
28977 276 
28984 11 
28989 55 
29001 26 
29006 60 
29012 96 
29013 50 
29026 1 
29027 92 
29132 34 
29140 14 
29144 1 
29171 70 
29173 62 
29180 33 
29323 297 
29331 55 
29372 12 
29381 6 
29388 1 
29389 3 
29395 182 
29422 2 
29458 88 
29467 21 
29488 67 
29526 8 
29553 26 
29578 30 
29586 13 
29590 11 
29597 69 
29603 36 
29619 1 
29627 4 
29630 21 
29638 5 
29655 4 
29660 32 
29668 18 
29672 24 
29685 8 
29699 48 
29711 35 
29722 16 
29733 9 
29749 57 
29756 97 
29777 20 
29781 10 
29791 15 
29811 1 
29863 32 
29869 4 
29875 18 
29938 56 
30009 43 
30019 13 
30027 16 
30028 9 
30029 1 
30213 2 
30237 5 
30343 153 
30627 124 
30688 2 
30898 3 
31007 1 
31028 28 
31041 29 
31328 53 
31401 46 
31697 4 
31741 23 
31743 30 
31744 1 
31746 3 
31750 2 
31781 1 
31783 11 
31784 5 
31796 7 
31800 12 
31811 1 
31858 1 
32110 1 
32122 1 
32161 21 
32212 7 
32306 59 
32338 80 
32343 3 
32368 14 
32497 10 
33046 75 
33106 17 
33186 34 
33259 4 
33612 1 
34170 72 
34457 47 
34784 5 
34789 33 
34884 17 
35265 3 
35300 2 
35308 5 
35325 1 
35334 5 
35340 4 
35341 1 
35363 14 
35369 2 
35595 2 
35917 51 
35922 12 
36024 24 
36065 8 
36361 3 
36362 17 
36378 5 
36381 2 
36439 3 
36483 7 
36494 16 
36576 22 
36636 46 
36682 54 
36690 19 
36699 42 
36704 21 
36736 27 
36746 3 
36790 7 
36796 11 
36812 48 
36814 133 
36823 116 
36908 3 
36911 3 
37067 5 
37113 3 
37130 52 
37146 15 
37150 19 
37154 2 
37163 12 
37178 24 
37189 5 
37335 2 
37348 69 
37354 42 
37417 22 
37586 19 
38010 2 
38020 4 
38073 1 
38116 3 
38361 36 
38378 50 
38615 305 
38725 5 
38736 22 
39048 109 
39064 2 
39305 11 
39360 1 
39446 1 
39527 3 
39534 174 
39539 1 
39540 1 
39549 112 
39590 23 
39606 6 
39607 1 
39610 69 
39611 3 
39612 28 
39614 2 
39619 118 
39623 3 
39640 9 
39647 5 
39654 63 
39665 7 
39666 1 
39670 47 
39682 6 
39721 10 
40478 88 
40515 2 
40520 350 
40530 14 
40531 1 
40532 11 
40537 408 
40576 146 
40579 9 
40581 1 
40584 111 
40588 20 
40596 14 
40608 21 
41172 165 
41329 5 
41340 710 
41484 122 
41493 74 
41593 1 
41875 44 
41917 5 
41962 1 
42154 5 
42208 38 
42294 31 
42478 12 
42511 75 
43060 62 
43174 4 
44069 10 
44439 3 
44745 20 
44754 31 
44822 1 
45255 88 
45437 3 
46176 18 
46318 3 
46328 44 
46486 1 
46503 36 
46512 85 
46525 10 
46534 2 
46541 10 
46549 3 
46571 32 
46585 25 
46586 15 
46598 1 
46601 6 
46611 5 
46632 5 
46638 174 
46780 1 
46931 7 
46949 29 
46966 4 
47080 2 
47436 69 
47678 1 
47686 1 
47700 1 
47704 1 
47709 1 
47729 7 
47743 2 
47908 1 
48525 3 
48715 2 
48719 1 
48723 10 
48733 7 
48740 2 
48766 26 
48773 1 
48823 13 
48839 33 
48843 52 
48849 4 
48967 4 
48968 3 
49005 11 
49091 1 
49107 9 
49147 14 
49150 19 
49176 30 
49184 6 
49211 46 
49264 6 
49271 14 
49278 4 
49304 6 
49325 2 
49335 3 
49344 4 
49347 1 
49373 2 
49379 1 
49574 5 
49598 60 
49652 89 
49657 80 
49670 35 
49688 3 
49694 1 
49698 8 
49705 2 
49706 6 
49709 21 
49715 2 
49720 1 
49723 103 
49734 5 
49737 13 
49738 34 
49743 42 
49776 7 
49779 1 
49793 1 
49795 166 
49797 4 
49811 1 
49812 2 
49818 9 
49840 79 
49843 105 
49852 4 
49860 83 
51901 1 
51922 4 
51940 8 
52124 169 
52173 66 
52237 43 
52255 44 
52296 5 
52438 9 
52673 179 
52678 57 
52684 7 
52686 115 
52703 50 
52734 3 
52861 5 
53291 17 
53508 5178 
53807 20 
53849 8 
53855 151 
53869 101 
54026 30 
54029 12 
54033 1 
54037 96 
54049 190 
54057 7 
54063 14 
54068 28 
54071 88 
54079 3 
54176 32 
54182 1 
54190 15 
54203 1 
54348 1 
54494 46 
54545 1 
54722 98 
55079 10 
55185 21 
55204 14 
55241 11 
55380 13 
55622 36 
55705 3 
55839 2 
55958 3 
55973 5 
56042 3 
57341 5 
57404 7 
57438 16 
57882 3 
58476 2 
59040 39 
60044 50 
60127 26 
61297 17 
61405 1 
62693 24 
62702 11 
62728 7 
62872 4 
63194 13 
63635 21 
63772 23 
63811 2 
63829 62 
63872 20 
63878 42 
63885 43 
63886 24 
63888 3 
63897 2 
63905 8 
63936 2 
63939 9 
63961 19 
63964 4 
63972 4 
64049 10 
64065 1 
64092 13 
64105 27 
64193 2 
64230 24 
64534 1 
64604 6 
64680 5 
64712 25 
64884 31 
65236 4 
65349 4 
65353 2 
65361 3 
65366 2 
65368 21 
65377 10 
65378 2 
65388 25 
65392 5 
65396 1 
65399 49 
65402 33 
65407 5 
65411 29 
65419 12 
65422 22 
65434 2 
65446 15 
65447 7 
65449 46 
65519 6 
65522 4 
65558 1 
65583 18 
65630 77 
65657 22 
65662 1 
65664 201 
65671 34 
65680 82 
65735 43 
65756 169 
65767 13 
65799 83 
65853 29 
65918 28 
65934 44 
65941 48 
65942 1 
65943 65 
65980 200 
66007 2 
66027 54 
66032 42 
66051 13 
66068 57 
66073 85 
66134 73 
66140 26 
66150 50 
66161 15 
66267 13 
66455 120 
66612 77 
66647 2 
66655 26 
66663 1 
66699 2 
68331 31 
68334 13 
68348 4 
68360 69 
68368 19 
68373 1 
68390 45 
68405 102 
68409 82 
68414 329 
68419 1 
68424 334 
68430 116 
70515 7 
70574 8 
70579 26 
73231 78 
73240 37 
73251 6 
73267 10 
73272 155 
73324 2 
73329 2 
73330 11 
73335 201 
73341 42 
73347 66 
73355 87 
73356 9 
73372 2 
73378 93 
73482 3 
73524 2 
73547 7 
73685 15 
73689 92 
73698 23 
73845 33 
73863 111 
73939 1 
73995 25 
74054 7 
74241 5 
75084 1 
75287 99 
75292 8 
75576 4 
75652 1 
75733 1 
75895 2 
76485 44 
76704 28 
76713 18 
76841 3 
76850 42 
76853 26 
76862 34 
76863 7 
76868 37 
76873 15 
76876 172 
76927 127 
76936 5 
76972 114 
76986 6 
76990 18 
77003 2 
77035 12 
80263 28 
80313 79 
80333 4 
80337 39 
80349 40 
80355 38 
80361 32 
80370 3 
80373 4 
80381 53 
80384 9 
80392 31 
80395 18 
80421 45 
80428 29 
80439 26 
80442 82 
80581 190 
80932 65 
80986 30 
81119 1 
81125 8 
81131 2 
81137 2 
81157 1 
81165 1 
81218 1 
81239 3 
81254 11 
81260 10 
81264 25 
81271 4 
81272 1 
81275 2 
81277 85 
81290 21 
81293 14 
81305 3 
81308 1 
81320 6 
81323 26 
81480 149 
81484 1 
81488 57 
81491 1 
81598 6 
81612 23 
81672 3 
81693 223 
81739 1 
81804 5 
81954 35 
81966 17 
81970 8 
81975 40 
81976 174 
82102 1 
82133 1 
82141 12 
82148 75 
82154 16 
82155 70 
82156 77 
82167 27 
82218 33 
82226 26 
82260 49 
82541 247 
82566 13 
82730 103 
82746 31 
82808 80 
82904 62 
82923 107 
82934 72 
83111 34 
83125 49 
83228 126 
83282 10 
83367 1 
83370 158 
83373 27 
83377 1 
83383 186 
83389 5 
83393 320 
83401 2 
83445 88 
83451 13 
83454 135 
83460 267 
83467 2 
83472 69 
83543 131 
83618 115 
83623 1 
83626 15 
83631 1 
83634 61 
83641 21 
83661 6 
83747 1 
83790 10 
83820 32 
83864 14 
83869 1 
83876 27 
83888 2 
83896 1 
83910 1 
83925 3 
83935 2 
83943 7 
83948 8 
83952 1 
83968 10 
83971 1 
83972 98 
83993 8 
83999 34 
84000 10 
84001 2 
84008 30 
84032 64 
84049 1 
84055 50 
84058 8 
84067 44 
84088 9 
84097 5 
84102 5 
84117 2 
84156 54 
84161 20 
84184 11 
84189 33 
84197 3 
84216 48 
84233 9 
84364 1 
84374 4 
84385 15 
84395 60 
84405 6 
84421 24 
84429 2 
84441 47 
84462 37 
84466 45 
84501 1 
84508 4 
84509 17 
84510 1 
84544 13 
84546 4 
84556 42 
84565 3 
84573 65 
84631 1 
84649 36 
84712 1 
84918 86 
84930 5 
84942 50 
84947 29 
85081 6 
85085 8 
85113 27 
85150 46 
85179 81 
85192 39 
85203 52 
85249 7 
85305 214 
85316 233 
85336 38 
85341 32 
85365 10 
85388 2 
85389 30 
85413 131 
85496 13 
85499 40 
85507 44 
85528 94 
85536 15 
85553 17 
85559 2 
85580 3 
85597 248 
85605 50 
85611 99 
85631 1 
85636 38 
85646 86 
85663 61 
85697 80 
85760 63 
85828 3 
85841 29 
85932 37 
85950 35 
85951 2 
85968 15 
85971 28 
85982 2 
85987 152 
85996 66 
86005 36 
86024 2 
86059 100 
86064 18 
86069 13 
86073 23 
86081 1 
86082 6 
86083 10 
86090 23 
86107 8 
86133 21 
86153 13 
86212 1 
86241 1 
86348 94 
86425 59 
86494 55 
86495 71 
86497 1 
86535 19 
86539 25 
86552 84 
86557 13 
86638 142 
86826 4 
86935 5 
86944 6 
87086 7 
87132 9 
87137 1 
87156 21 
87174 6 
87309 2 
87332 120 
87342 3 
87363 23 
87382 11 
88243 10 
88253 6 
88411 2 
88412 28 
88426 11 
88437 23 
88449 4 
88462 20 
88476 4 
88571 2 
88607 1 
88733 15 
88875 1 
89489 11 
89497 3 
89751 3 
89911 170 
90013 12 
90024 3 
90132 7 
90264 5 
90283 2 
90342 58 
90381 10 
90418 44 
90646 16 
90670 13 
90674 89 
90700 112 
90768 16 
90839 3 
90841 136 
90933 7 
90938 114 
91015 22 
91105 5 
91154 149 
91191 6 
91196 86 
91215 17 
91252 17 
91278 2 
91286 2 
91290 10 
91295 173 
91301 74 
91308 1 
91330 1 
91366 48 
91390 5 
91408 2 
91427 6 
91432 3 
91442 15 
91529 8 
91541 2 
91561 42 
91566 9 
91595 53 
91596 1 
91669 1 
91862 18 
91871 16 
91914 26 
91946 52 
91950 5 
91962 26 
92064 5 
92102 4 
92107 23 
92119 14 
92125 39 
92146 4 
92230 1 
92247 8 
92250 9 
92259 1 
92262 10 
92283 10 
92291 12 
92292 1 
92302 7 
92305 47 
92309 3 
92316 1 
92343 17 
92364 14 
92430 79 
92459 1 
92467 33 
92470 3 
92474 57 
92492 1 
92557 90 
92558 1 
92569 1 
92585 39 
92603 32 
92606 1 
92612 90 
92670 108 
92675 2 
92679 231 
92680 25 
92689 1 
92690 111 
92693 2 
92694 47 
92721 20 
92734 9 
92775 31 
92813 25 
92819 81 
92821 14 
92823 10 
92826 1 
92829 27 
92830 6 
92845 128 
92848 1 
92856 40 
92868 18 
92962 31 
92997 1 
93009 36 
93027 84 
93174 4 
93177 2 
93225 1 
93247 6 
93277 1 
93306 9 
93334 23 
93338 24 
93343 4 
93350 9 
93446 52 
93535 27 
93622 17 
93693 1 
93790 12 
93795 8 
93882 2 
93909 20 
93932 23 
93946 34 
94054 27 
94080 42 
94144 3 
94148 1 
94153 38 
94166 79 
94168 2 
94169 92 
94170 10 
94227 123 
94244 12 
94260 24 
94272 13 
94278 247 
94283 16 
94287 72 
94316 24 
94324 17 
94338 23 
94342 35 
94346 96 
94347 1 
94401 62 
94427 2 
94442 41 
94450 68 
94458 189 
94465 60 
94473 26 
94484 28 
94573 169 
94675 4 
94676 3 
94711 14 
94720 13 
94798 3 
94811 3 
94855 11 
94866 44 
94871 1 
94896 4 
94919 4 
94920 24 
94945 13 
94960 16 
94964 8 
95001 7 
95010 2 
95079 127 
95099 87 
95144 43 
95155 44 
95161 195 
95219 19 
95255 11 
95276 1 
95299 1 
95328 1 
95336 10 
95402 2 
95490 118 
95577 8 
95633 1 
95682 5 
95700 1 
95799 62 
95836 4 
95872 9 
96121 1 
96238 11 
96502 2 
96568 2 
97129 1 
97145 3 
97209 29 
97301 19 
97335 11 
97419 32 
97444 1 
97452 34 
97457 5 
97635 40 
97651 15 
97656 37 
97670 89 
97675 14 
97738 7 
97741 6 
97775 1 
97787 134 
97791 1 
97796 14 
97800 50 
97808 10 
97811 3 
97821 10 
97843 2 
97853 15 
97862 63 
97931 3 
97955 21 
97961 9 
97987 15 
98282 6 
98296 77 
98559 1 
98572 18 
98586 105 
98759 62 
98906 69 
98912 3 
98918 8 
98923 27 
98926 7 
98929 25 
98948 10 
98979 63 
98983 7 
98989 7 
98995 2 
99003 10 
99009 9 
99010 8 
99011 49 
99018 18 
99023 9 
99167 4 
99196 9 
99310 9 
99311 1 
99377 22 
99382 5 
99547 1 
99558 16 
99581 1 
99675 7 
99743 2 
99875 35 
99891 8 
99897 1 
99918 1 
100052 4 
100071 22 
100078 1 
100168 74 
100183 1 
100189 104 
100203 56 
100235 5 
100248 50 
100258 1 
100299 9 
100301 1 
100456 1 
100460 1 
100593 9 
100614 10 
100627 4 
100634 1 
100635 41 
100638 11 
100643 260 
100649 9 
100654 12 
100667 28 
100692 50 
100739 8 
101577 1 
101580 22 
102192 2 
102333 2 
102809 1 
102818 20 
102989 9 
103000 6 
103032 27 
103573 2 
103716 5 
103729 20 
103763 39 
103940 2 
104118 7 
104143 67 
104210 18 
104221 17 
104353 55 
104476 69 
104536 4 
104683 1 
104689 143 
104745 4 
104754 29 
104873 24 
104897 13 
104923 28 
105041 117 
105061 6 
105065 29 
105074 5 
105079 18 
105083 128 
105117 121 
105120 73 
105127 6 
105133 9 
105141 95 
105142 88 
105163 42 
105350 26 
105357 10 
105480 10 
105605 29 
105742 1 
105821 2 
105824 1 
105894 180 
105901 2 
105979 41 
105995 4 
106053 4 
106058 10 
106086 3 
106296 2 
106304 2 
106419 2 
106492 19 
106501 13 
106846 99 
106982 2 
107428 42 
107549 4 
107687 2 
107901 7 
108018 39 
108095 12 
108150 50 
108196 1 
108250 4 
108253 1 
108256 8 
108264 6 
108276 4 
108284 35 
108287 8 
108290 2 
108291 36 
108292 22 
108295 1 
108296 55 
108316 1 
108323 1 
108339 7 
108345 27 
108351 1 
108358 2 
108371 5 
108383 3 
108388 28 
108394 6 
108395 2 
108396 2 
108401 1 
108405 2 
108407 12 
108412 2 
108429 7 
108434 11 
108435 2 
108439 30 
108443 21 
108448 6 
108460 8 
108463 68 
108469 26 
108477 4 
108480 11 
108575 1 
108603 199 
108616 5 
108618 1 
108630 1 
108631 1 
108649 1 
108748 1 
108911 162 
108932 77 
109016 1 
109028 6 
109041 39 
109042 5 
109056 1 
109062 84 
109085 4 
109101 14 
109107 6 
109126 4 
109136 9 
109141 9 
109143 4 
109149 35 
109159 31 
109165 31 
109167 11 
109169 74 
109171 2 
109173 4 
109175 1 
109186 42 
109191 11 
109209 1 
109232 12 
109262 4 
109285 4 
109350 9 
109354 1 
109379 28 
109486 127 
109495 2 
109508 1 
109553 32 
109667 1 
109675 9 
109691 14 
109694 4 
109697 56 
109711 17 
109729 5 
109735 1 
109743 2 
109752 1 
109755 54 
109763 8 
111658 86 
111668 1 
111670 42 
111673 39 
111679 2 
111683 14 
111686 4 
111691 40 
111703 9 
111723 3 
111758 28 
111769 20 
111772 1 
111777 22 
111785 7 
111788 5 
111798 4 
111900 1 
111943 32 
111959 2 
112050 38 
112064 8 
112075 14 
112092 12 
112099 67 
112100 14 
112102 2 
112109 15 
112130 19 
112133 17 
112145 14 
112147 49 
112153 1 
112167 1 
112198 18 
112320 47 
112336 47 
112473 12 
112482 7 
112484 2 
112491 15 
112504 139 
112557 10 
112597 10 
112669 4 
112728 2 
112760 1 
112766 79 
112910 1 
112993 16 
113220 3 
113374 72 
113397 1 
113429 44 
113434 107 
113574 120 
113581 91 
113856 22 
113894 3 
114174 2 
114203 127 
114212 8 
114360 9 
114363 15 
114368 48 
114371 11 
114374 5 
114384 5 
114390 8 
114400 38 
114406 23 
114412 6 
114416 3 
114420 7 
114428 19 
114429 284 
114436 7 
114440 147 
114442 3 
114448 22 
114451 8 
114452 15 
114463 8 
114470 5 
114480 3 
114484 2 
114491 28 
114500 16 
114509 5 
114513 106 
114611 6 
114688 6 
114692 3 
114695 4 
114726 1 
114802 39 
114861 26 
114894 58 
114993 148 
115198 29 
115400 1 
115896 6 
115976 11 
116103 49 
116131 4 
116150 3 
116153 63 
116165 2 
116168 12 
116173 7 
116175 41 
116176 2 
116179 18 
116182 1 
116191 3 
116194 54 
116207 130 
116216 17 
116217 1 
116220 4 
116224 1 
116228 1 
116233 17 
116238 5 
116252 51 
116262 114 
116265 7 
116267 4 
116271 3 
116276 7 
116318 5 
116463 74 
116481 3 
116773 13 
116918 296 
116958 217 
117085 193 
117090 1 
117232 63 
117585 11 
117590 1 
117631 1 
117713 17 
117840 5 
117987 61 
117991 8 
118071 1 
118093 2 
118317 167 
118450 56 
118541 1 
118657 10 
118853 50 
119005 107 
119171 2 
119266 1 
119340 3 
119687 9 
119692 58 
119763 26 
119775 2 
119895 1 
119904 32 
120076 63 
120090 4 
120142 11 
120149 5 
120280 13 
120311 36 
120414 26 
120449 1 
120489 29 
120505 35 
120521 82 
120619 1 
120661 20 
120747 2 
120778 3 
120808 9 
120814 13 
120831 4 
120979 6 
121009 5 
121018 9 
121020 8 
121125 1 
121175 1 
121179 3 
121196 2 
121236 851 
121241 19 
121244 4 
121248 32 
121263 30 
121267 57 
121275 9 
121279 46 
121282 70 
121283 1 
121431 1 
121488 34 
121560 13 
121580 15 
121592 63 
121623 2 
121638 13 
121756 1 
121770 5 
121773 3 
121787 28 
121809 32 
121812 3 
121818 1 
121825 138 
121840 3 
121845 12 
121889 1 
121923 7 
121933 17 
121957 26 
122153 16 
122194 3 
122202 7 
122222 13 
122394 253 
122412 4 
122471 1 
122495 9 
122496 1 
122515 29 
122517 17 
122518 157 
122525 313 
122541 19 
122554 2 
122583 11 
122588 34 
122595 16 
122610 8 
122613 38 
122626 160 
122633 54 
122639 234 
122641 1 
122653 386 
122657 41 
122746 3 
122776 42 
122802 21 
122823 104 
122954 129 
122971 1 
122975 32 
123110 357 
123219 13 
123240 12 
123693 142 
123778 157 
123827 177 
123879 1 
123924 25 
123966 1 
124130 11 
124145 3 
124162 16 
124223 3 
124298 25 
124549 26 
124671 4 
124675 68 
124828 2 
124850 42 
124863 24 
124872 37 
124884 12 
125006 30 
125009 77 
125016 1 
125029 73 
125035 88 
125036 18 
125039 5 
125042 36 
125044 170 
125045 46 
125046 1 
125047 28 
125048 2 
125050 30 
125054 24 
125055 3 
125056 21 
125058 3 
125059 9 
125062 18 
125064 8 
125069 44 
125072 4 
125075 10 
125083 9 
125209 39 
125346 94 
125388 9 
125398 14 
125405 29 
125410 3 
125417 1 
125426 9 
125572 5 
125603 168 
125677 2 
125729 333 
125741 2 
125744 4 
125752 1 
125760 2 
125771 1 
125801 4 
125813 33 
125845 22 
125853 55 
125908 4 
125916 39 
125927 6 
125933 4 
125968 27 
125975 43 
126034 3 
126054 15 
126120 37 
126128 1 
126144 56 
126149 126 
126294 1 
126433 39 
126439 32 
126494 5 
126515 17 
126567 1 
126616 39 
126729 39 
126731 16 
126783 44 
126795 11 
126801 119 
126859 3 
126872 24 
126901 2 
126930 123 
126969 31 
126973 85 
126981 1 
126987 169 
127147 214 
127162 3 
127300 4 
127314 11 
127318 6 
127355 11 
127361 4 
127362 193 
127363 3 
127364 214 
127370 2 
127372 28 
127433 2 
127445 70 
127450 13 
127455 4 
127456 4 
127459 57 
127467 2 
127476 15 
127484 8 
128893 3 
128930 1 
129016 33 
129021 99 
129084 4 
129087 1 
129088 13 
129214 174 
129270 13 
129292 22 
129299 60 
129309 6 
129486 62 
129603 12 
129650 3 
129655 3 
129658 12 
129732 12 
129807 48 
129962 39 
129963 2 
129977 31 
130029 1 
130034 9 
130054 1 
130109 1 
130118 26 
130217 24 
130332 36 
130351 3 
130398 3 
130529 4 
130567 1 
130644 1 
130692 1 
130714 1 
130721 15 
130727 1 
130731 1 
130740 12 
130828 17 
130848 3 
130859 9 
130877 3 
130882 9 
130885 1 
130894 2 
130899 3 
130959 1 
130960 7 
131033 7 
131038 3 
131041 1 
131044 1 
131046 11 
131052 5 
131061 7 
131065 9 
131086 12 
131091 26 
131097 43 
131185 19 
131340 60 
131475 2 
131476 25 
131485 42 
131491 3 
131500 75 
131503 24 
131508 33 
131510 1 
131511 2 
131512 8 
131516 8 
131518 17 
131519 5 
131521 9 
131524 61 
131526 10 
131532 18 
131537 8 
131543 3 
131550 1 
131554 2 
131556 96 
131560 4 
131607 3 
131611 12 
131618 94 
131622 10 
131623 33 
131624 7 
131632 21 
131635 7 
131643 8 
131646 2 
131658 17 
133790 20 
133824 10 
133870 7 
133884 25 
133907 1 
133937 2 
133986 1 
134018 22 
134052 3 
134079 2 
134090 7 
134126 2 
134129 4 
134149 1 
134153 7 
134160 13 
134220 1 
134222 1 
134241 2 
134448 38 
134524 23 
134557 36 
134591 38 
134713 11 
134780 7 
134904 114 
134978 7 
135001 17 
135015 5 
135056 37 
135234 1 
135621 35 
135916 2 
135994 15 
136103 2 
136197 11 
136264 7 
136376 5 
136382 82 
136386 75 
136394 18 
136397 2 
136416 1 
136428 19 
136444 54 
136449 73 
136453 129 
136455 113 
136459 1 
136460 23 
136463 35 
136465 4 
136475 50 
136482 11 
136484 3 
136487 93 
136493 9 
136496 10 
136500 23 
136502 25 
136503 1 
136510 142 
136655 6 
136790 1 
138101 87 
138190 45 
138364 2 
138370 26 
138402 3 
138573 21 
139085 1 
139176 1 
139250 1 
139467 8 
139505 8 
139515 3 
139544 11 
139660 5 
139727 5 
139754 34 
139762 3 
139773 52 
139778 71 
139784 49 
139805 25 
139816 38 
139832 52 
139945 11 
139995 9 
140116 50 
140124 126 
140138 3 
140140 52 
140194 79 
140322 11 
140349 1 
140360 39 
140477 1 
140751 1 
140756 2 
140767 1 
140771 3 
140775 4 
140779 2 
140782 9 
140897 10 
140944 18 
140953 49 
140963 1 
140969 11 
140973 5 
140977 3 
140978 22 
140979 1 
140980 1 
140985 2 
141016 72 
141024 1 
141026 108 
141036 100 
141040 4 
141045 2 
141048 3 
141054 6 
141057 17 
141060 39 
141071 8 
142995 20 
143006 8 
143016 53 
143021 11 
143028 23 
143037 90 
143043 17 
143046 3 
143047 2 
143049 50 
143060 5 
143080 1 
143088 6 
143092 12 
143096 1 
143097 1 
143099 8 
143104 35 
143107 12 
143109 65 
143113 101 
143119 120 
143121 1 
143126 6 
143127 26 
143132 283 
145768 36 
145796 202 
145810 17 
145935 33 
145936 3 
145937 187 
145940 63 
145947 1 
145954 580 
145955 1 
145956 1 
145967 43 
145973 7 
145994 9 
146008 8 
146037 1 
146076 2 
146111 24 
146128 142 
146130 4 
146133 3 
146138 18 
146141 7 
146143 108 
146151 32 
146154 8 
146158 18 
146161 1 
146164 21 
146173 12 
146183 1 
146184 13 
146187 17 
146191 110 
146194 12 
146197 95 
146198 4 
146200 467 
146203 33 
146206 3 
146210 3 
146215 26 
146219 34 
146223 5 
146224 3 
146229 7 
146242 4 
146245 8 
146250 23 
146251 8 
147490 1 
147496 5 
147497 9 
147506 8 
147512 5 
147518 1 
147524 12 
147526 4 
147556 3 
147660 19 
147665 45 
147681 30 
147684 21 
147687 63 
147688 4 
147692 140 
147698 55 
147701 26 
147704 57 
147705 5 
147709 77 
147715 340 
147751 103 
147755 3 
147759 166 
147764 31 
147767 9 
147769 121 
147770 127 
147771 8 
147772 1 
147773 270 
147780 137 
147784 50 
147785 19 
147786 49 
147792 350 
147793 128 
147794 73 
147795 1 
147796 131 
147802 8 
147812 133 
147822 28 
147824 128 
147825 3 
147826 1 
147827 224 
147942 1 
147946 1 
147958 6 
147965 1 
147991 1 
148002 8 
148103 49 
148137 47 
148154 5 
148446 33 
148456 13 
148576 7 
148586 29 
148621 24 
148629 32 
148758 119 
148956 6 
149243 9 
149247 55 
149293 6 
149314 1 
149325 15 
149447 99 
149453 7 
149775 17 
149852 103 
149873 2 
149876 1 
149912 2 
150060 1 
150198 8 
150212 38 
150214 2 
150218 1 
150221 3 
150236 6 
150241 2 
150245 13 
150265 8 
150266 18 
150303 32 
150318 1 
150349 5 
150356 4 
150371 1 
150373 62 
150389 1 
150393 7 
150398 2 
150414 8 
150423 15 
150434 1 
150444 28 
150461 1 
150470 3 
150545 38 
150570 52 
150581 10 
150661 2 
150711 1 
150716 28 
150720 86 
150723 51 
150728 47 
150745 1 
150764 1742 
150784 48 
150962 3 
150971 11 
150978 1 
150981 1 
150987 7 
150991 10 
150998 11 
151002 2 
151004 5 
151009 1 
151033 1 
151049 5 
151052 27 
151062 7 
151068 1 
151104 2 
151131 2 
151138 1 
151182 2 
151185 2 
151194 19 
151209 11 
151234 10 
151294 12 
151329 17 
151350 5 
151358 5 
151362 51 
151368 8 
151376 9 
151382 24 
151385 6 
151388 43 
151398 19 
151443 25 
151554 1 
151556 17 
151584 87 
151607 16 
151615 10 
151630 83 
151657 109 
151680 2 
151689 82 
151693 30 
151699 10 
151704 18 
151712 21 
151715 3 
151727 2 
151744 6 
151750 44 
151758 25 
151821 1 
151824 1 
151848 60 
151899 17 
151904 2 
151908 191 
151929 1 
151937 112 
151952 3 
151960 13 
151993 6 
152002 1 
152055 4 
152072 41 
152078 4 
152086 1 
152115 42 
152125 3 
152144 34 
152173 4 
152185 18 
152235 4 
152278 17 
152297 62 
152477 5 
152486 1 
152508 17 
152561 1 
152572 22 
152578 31 
152634 9 
152688 84 
152709 27 
152720 47 
152726 10 
152731 17 
152734 10 
152760 50 
152784 6 
152813 9 
152820 9 
152871 2 
152876 13 
152894 56 
152908 3 
152946 154 
152955 78 
152978 49 
152987 126 
152992 26 
153084 22 
153094 40 
153125 1 
153180 33 
153195 37 
153285 24 
153355 29 
153385 20 
153506 5 
153509 3 
153552 3 
153648 1 
153840 100 
153861 6 
153864 1 
153867 11 
153870 23 
153873 8 
153990 3 
154010 2 
154018 7 
154025 2 
154028 1 
154038 1 
154041 18 
154043 18 
154053 6 
154054 35 
154055 3 
154056 35 
154059 42 
154060 8 
154063 8 
154071 93 
154076 116 
154081 30 
154086 44 
154087 71 
154090 1 
154101 5 
154104 3 
154105 140 
154112 7 
154115 27 
154117 56 
154122 15 
154133 46 
154148 6 
154149 1 
154154 6 
154155 25 
154159 12 
154162 19 
154173 35 
154183 50 
154193 17 
154228 1 
154274 2 
154296 2 
154312 3 
154323 1 
156261 2 
156352 12 
156414 36 
156420 29 
156422 2 
156424 1 
156431 196 
156432 4 
156433 38 
156434 50 
156436 190 
156437 29 
156438 4 
156441 478 
156442 6 
156443 83 
156445 69 
156449 231 
156451 162 
156454 144 
156464 225 
156465 1 
156467 24 
156471 18 
156472 57 
156475 32 
156494 129 
156499 97 
156501 63 
156508 676 
156516 9 
156519 128 
156521 1 
156522 363 
156526 2 
156530 7 
156535 138 
156536 6 
156540 16 
156543 29 
156548 2 
156553 2 
156554 5 
156651 4 
156659 1 
156667 3 
156668 3 
156672 1 
156677 1 
156679 38 
156683 1 
156688 119 
156691 2 
156693 17 
156727 22 
156732 1 
156742 1 
156750 1 
156754 7 
156766 26 
156777 47 
156783 1 
156797 4 
156804 10 
156807 6 
156822 1 
156865 2 
156905 1 
156919 1 
156937 11 
156994 6 
157078 21 
157118 1 
157125 7 
157130 13 
157137 1 
157138 5 
157158 31 
157214 1 
157224 4 
157284 16 
157397 44 
157432 1 
157451 1 
157461 1 
157485 20 
157623 2 
157636 2 
157653 1 
157693 200 
157798 33 
157803 166 
157806 261 
157807 4 
157808 59 
157834 2 
157843 2 
157846 5 
157850 59 
157881 11 
157886 7 
157888 2 
157892 128 
157897 1 
157898 244 
157912 5 
157915 4 
157920 1 
157936 34 
157946 48 
157972 7 
158011 46 
158042 28 
158052 121 
158062 29 
158065 37 
158067 3 
158076 479 
158084 43 
158092 19 
158098 17 
158109 36 
158114 1 
158127 1 
158132 2 
158226 1 
158249 25 
158255 19 
158259 6 
158265 63 
158266 1 
158271 136 
158281 59 
158287 109 
158309 7 
158403 1 
158409 55 
158452 21 
158483 69 
158534 1 
158574 90 
158611 6 
158763 3 
158820 24 
158865 10 
158873 4 
158896 7 
158945 3 
158955 24 
158959 82 
158994 86 
159021 2 
159096 8 
159102 1 
159211 98 
159330 2 
159341 1 
159455 4 
159459 21 
159473 22 
159501 2 
159513 43 
159517 31 
159520 257 
159544 5 
159576 10 
159582 2 
159610 35 
159625 15 
159640 83 
159644 30 
159647 3 
159649 1 
159656 1 
159658 1 
159660 37 
159672 42 
159681 25 
159686 4 
159692 47 
159694 38 
159697 11 
159700 21 
159703 45 
159704 43 
159711 97 
159715 11 
159717 219 
159723 8 
159726 2 
159732 10 
159741 2 
159748 5 
159774 43 
159822 49 
159827 11 
159830 73 
159835 2 
159838 1 
159846 19 
159855 8 
159859 20 
159863 1 
159864 88 
159865 1 
159867 38 
159871 7 
159877 20 
159879 44 
159881 2 
159882 2 
159887 46 
159895 17 
159903 8 
159907 40 
159913 11 
159917 9 
159921 33 
159927 130 
159933 9 
159936 3 
159938 2 
159942 67 
159946 2 
159955 10 
159959 11 
159962 11 
159972 10 
159973 52 
159980 273 
159994 3 
159999 3 
161414 105 
161420 68 
161423 24 
161425 61 
161431 18 
161437 1 
161478 25 
161486 6 
161519 1 
161628 7 
161638 4 
161642 10 
161648 21 
161690 2 
161803 1 
161847 3 
161941 1 
161953 2 
161973 2 
161988 1 
161996 1 
162214 3 
162550 8 
162641 27 
162712 23 
162732 12 
162747 35 
162925 103 
163097 1 
163255 2 
163315 1 
163382 5 
163388 28 
163389 7 
163390 6 
163391 40 
163397 20 
163403 2 
163405 22 
163408 8 
163413 2 
163429 11 
163430 13 
163434 2 
163438 2 
163442 15 
163444 7 
163445 44 
163448 31 
163453 25 
163466 134 
163490 4 
163501 2 
163502 8 
163526 8 
163929 1 
163940 4 
163957 15 
163968 1 
163972 4 
163978 109 
164078 2 
164081 9 
164085 7 
164093 2 
164104 13 
164105 2 
164112 14 
164116 22 
164118 22 
164124 37 
164127 120 
164130 1 
164132 4 
164133 64 
164135 1 
164140 17 
164147 1 
164171 1 
164176 3 
164237 13 
164310 52 
164318 18 
164329 119 
164333 92 
164335 7 
164339 47 
164344 34 
164345 11 
164351 6 
164353 30 
164361 211 
164364 20 
164365 27 
164374 2 
165311 1 
165424 2 
165426 1 
166178 2 
166185 15 
166190 25 
166198 62 
166203 11 
166209 192 
166211 14 
166219 21 
166222 6 
166226 279 
166237 229 
166262 11 
166263 12 
166266 1 
166270 28 
166276 14 
166279 12 
166280 1 
166302 31 
166312 35 
166319 1 
166320 26 
166324 12 
166331 106 
166334 2 
166339 6 
166343 11 
166352 53 
166353 19 
166363 2 
167161 25 
167185 2 
167280 2 
167864 7 
167868 1 
167875 7 
167883 6 
167897 11 
167900 1 
167901 1 
167903 12 
167906 9 
167911 1 
168091 41 
168099 2 
168110 1 
168256 1 
168261 44 
168266 24 
168271 2 
168277 6 
168408 6 
168454 29 
168463 18 
168579 1 
168590 2 
168601 271 
168624 1 
168636 1 
168653 120 
168658 8 
168679 115 
168767 35 
168768 2 
168769 1 
168771 103 
168782 29 
168786 3 
168804 111 
168827 6 
168833 13 
168841 26 
168852 184 
168859 51 
168864 4 
168866 38 
168868 177 
168876 2 
168883 433 
168884 1 
168885 63 
168889 1 
168891 139 
168913 3 
168937 144 
168946 4 
168953 59 
168958 4 
168961 45 
168965 88 
168977 17 
169072 2 
169106 1 
169108 1 
169112 74 
169126 115 
169137 16 
169138 79 
169139 1 
169146 20 
169158 1 
169262 8 
169274 11 
169305 98 
169312 7 
169480 31 
169562 11 
169585 4 
169617 20 
169631 3 
169658 1 
170093 43 
170250 10 
170257 183 
170299 174 
170407 179 
170449 73 
170489 10 
170499 23 
170719 8 
170853 11 
170874 59 
170998 12 
171035 55 
171373 36 
171395 30 
171544 92 
171554 4 
171559 10 
171601 5 
171713 7 
171720 1 
171748 39 
171902 18 
171913 3 
171965 15 
171970 1 
171983 37 
172096 1 
172130 54 
172153 160 
172161 1 
172228 27 
172300 17 
172331 53 
172348 8 
172351 18 
172352 173 
172373 11 
172508 2 
172511 67 
172562 26 
172566 86 
172572 104 
172672 1 
172952 19 
172962 1 
173252 12 
173267 30 
173424 5 
173618 17 
173729 26 
173735 20 
173739 16 
173918 40 
173945 23 
174087 59 
174238 63 
174900 16 
174911 41 
174930 81 
175033 16 
175044 1 
175050 63 
175051 3 
175064 152 
175082 3 
175087 45 
175090 14 
175091 13 
175098 60 
175106 16 
175111 2 
175113 7 
175130 14 
175133 32 
175135 38 
175139 12 
175143 162 
175164 11 
175172 1 
175284 66 
175313 70 
175322 9 
175496 1 
175520 28 
175856 46 
175945 5 
176660 23 
176709 20 
176743 2 
176777 9 
176872 26 
176891 5 
176896 10 
176901 161 
176913 5 
177119 15 
177147 11 
177161 21 
177163 12 
177202 63 
177293 53 
177317 48 
177318 4 
177453 43 
177456 4 
177474 19 
177479 13 
177481 1 
177484 1 
177487 105 
177489 16 
177492 46 
177495 4 
177498 699 
177500 71 
177505 63 
177506 1 
177509 14 
177511 39 
177517 2 
177518 47 
177528 1 
177562 46 
177563 58 
177565 38 
177566 26 
177569 556 
177584 77 
177591 36 
177595 1 
177600 19 
177609 8 
177740 2 
177743 29 
177757 27 
177772 27 
177805 1 
177898 23 
177990 1 
178063 8 
178226 63 
178298 4 
178429 90 
178498 25 
178565 4 
178590 13 
178604 73 
178623 1 
178667 15 
178696 2 
178756 16 
178772 15 
178780 2 
178806 67 
178842 5 
178858 5 
178864 10 
178944 1 
179035 8 
179051 26 
179065 3 
179092 1 
179188 8 
179202 18 
179227 3 
179263 5 
179340 64 
179379 84 
179551 4 
179566 76 
179582 1 
179714 3 
179721 1 
179724 2 
179728 4 
179921 2 
179929 5 
179932 1 
179935 1 
179940 1 
179942 22 
179948 3 
179975 9 
179978 3 
179979 2 
180146 4 
180278 15 
180349 10 
180460 16 
180505 49 
180521 5 
180628 1 
180774 3 
180778 123 
180779 16 
180780 1 
180789 14 
180799 2 
180942 2 
180989 49 
181101 18 
181123 36 
181129 38 
181180 26 
181207 130 
181251 2 
181255 101 
181433 45 
181470 2 
181523 4 
181585 6 
181689 3 
181760 25 
181767 10 
181789 4 
181794 1 
181872 2 
182174 16 
182341 90 
183124 83 
183170 14 
183260 34 
183286 151 
183289 1 
183465 1 
183479 2 
183480 7 
183489 1 
183490 10 
183493 9 
183499 41 
183504 255 
183511 12 
183527 37 
183529 19 
183541 8 
183542 125 
183543 36 
183544 2 
183546 7 
183548 107 
183554 110 
183560 18 
183635 5 
183638 48 
183673 75 
183908 2 
183912 2 
183963 11 
183969 7 
184014 8 
184066 19 
184103 15 
184193 28 
184953 10 
185000 1 
185006 145 
185034 12 
185044 12 
185047 43 
185054 8 
185058 1 
185063 15 
185071 14 
185120 110 
185180 235 
185226 1 
185230 10 
185237 1 
185244 47 
185259 3 
185280 15 
185298 4 
185301 3 
185304 6 
185312 2 
185406 5 
185417 19 
185440 4 
185477 4 
185514 25 
185611 412 
185622 11 
185642 1 
185678 7 
185689 41 
185826 190 
185865 29 
185913 93 
186012 138 
186057 2 
186296 1 
186375 1 
186629 2 
186689 37 
186742 14 
187195 43 
187213 57 
187309 16 
187319 14 
187331 3 
187340 1 
187342 5 
187348 15 
187351 3 
187355 3 
187358 49 
187359 4 
187360 96 
187363 72 
187367 18 
187369 7 
187372 117 
187373 74 
187374 46 
187378 10 
187379 3 
187383 3 
187386 14 
187388 194 
187394 11 
187418 10 
187429 3 
187555 50 
187569 3 
187634 178 
187641 3 
187645 126 
187649 25 
187655 11 
187656 449 
187657 2 
187660 3 
187664 40 
187670 46 
187679 33 
187686 261 
187699 46 
187707 24 
187711 16 
187720 1 
187721 58 
187747 62 
187753 183 
187754 38 
187756 13 
187767 16 
187770 36 
187784 20 
187792 14 
187801 236 
187807 19 
187818 1 
187828 36 
187837 31 
187844 16 
187848 53 
187857 7 
187858 2 
187869 16 
187875 14 
187876 51 
187877 84 
187889 1 
187897 29 
187915 14 
187918 8 
187922 8 
187925 3 
187926 7 
187928 62 
187935 36 
187944 7 
187956 18 
187965 32 
187966 77 
187971 76 
187974 18 
187977 47 
187981 46 
187984 86 
187987 2 
187994 96 
187999 99 
188014 113 
188015 6 
188016 53 
188024 7 
188028 44 
188039 60 
188042 11 
188060 149 
188061 14 
188072 55 
188080 20 
188094 82 
188099 3 
188105 2 
188113 1 
188124 1 
188182 1 
188189 2 
188203 1 
188224 31 
188292 23 
188310 48 
188311 13 
188313 50 
188366 9 
188368 99 
188370 1 
188376 2 
188405 121 
188491 7 
188587 2 
188614 7 
188649 43 
188716 130 
188749 22 
188763 18 
188788 32 
188821 14 
188912 4 
188957 8 
188963 7 
189117 25 
189132 3 
189143 29 
189160 8 
189180 3 
189258 32 
189278 210 
189295 10 
189330 79 
189339 1 
189379 1 
189446 28 
189506 23 
189593 55 
189601 14 
189610 5 
189618 1 
189637 53 
189675 9 
189693 51 
189833 3 
189906 98 
189938 3 
189941 23 
189946 3 
190055 1 
190299 14 
190358 4 
190431 60 
190873 1 
191392 36 
191714 2 
191851 17 
191928 15 
191942 60 
192057 4 
192202 13 
192206 22 
192307 1 
192348 24 
192491 36 
192827 15 
192876 1 
192981 197 
193001 24 
193006 3 
193015 97 
193183 47 
193197 12 
193201 7 
193206 93 
193333 5 
193348 67 
193426 170 
193487 3 
193491 6 
193524 217 
193536 49 
193586 191 
193592 43 
193596 3 
193598 1 
193600 11 
193611 2 
193621 15 
193624 83 
193712 2 
193752 3 
193865 42 
193925 2 
194050 26 
194085 5 
194206 1 
194256 3 
194308 6 
194330 2 
194331 153 
194333 235 
194346 5 
195160 119 
195330 1 
195345 1 
195368 4 
195375 9 
195376 18 
195377 1 
195383 22 
195451 8 
196623 7 
196629 5 
196633 26 
196635 28 
196636 1 
196641 139 
196645 5 
196647 14 
196654 91 
196670 19 
196705 3 
196722 55 
196727 10 
196795 7 
196797 1 
196798 12 
198097 9 
198140 28 
198145 20 
198149 17 
198151 55 
198152 1 
198155 20 
198162 42 
198163 1 
198178 30 
198209 163 
198219 10 
198229 5 
198234 40 
198286 34 
198295 213 
198306 121 
198313 11 
198443 2 
198454 2 
198585 5 
198587 8 
198593 12 
198595 1 
198602 5 
198604 11 
198613 11 
198663 1 
198675 24 
198687 1 
198694 3 
198709 2 
198735 1 
199426 3 
199429 83 
199441 3 
199479 230 
199485 70 
199486 4 
199489 32 
199499 1 
199501 37 
199506 34 
199532 17 
199536 47 
199539 16 
199547 4 
199553 5 
199558 9 
199567 42 
199579 65 
199639 7 
199718 33 
199743 8 
199767 14 
199914 1 
199951 6 
199962 50 
199967 14 
199995 145 
200005 33 
200011 1 
200187 29 
200357 63 
200362 1 
200485 73 
200569 1 
200576 8 
200660 1 
200664 131 
200732 5 
200792 64 
200872 93 
201040 6 
201196 391 
201212 4 
201296 20 
201331 1 
201336 4 
201337 336 
201338 3 
201339 1 
201347 12 
201398 85 
201507 28 
201515 2 
201519 26 
201524 9 
201527 38 
201535 4 
201540 304 
201543 82 
201580 4 
201612 4 
201623 1 
201633 22 
201698 2 
201705 7 
201728 2 
201743 1 
201751 1 
201762 11 
201778 1 
201784 18 
201809 4 
201826 1 
201830 4 
201836 2 
201840 6 
201846 14 
202868 2 
202875 7 
202879 60 
202881 1 
202892 33 
202898 21 
202901 365 
202912 30 
202923 50 
202941 1 
203062 1 
203065 4 
203082 3 
203091 2 
203094 61 
203147 6 
203153 87 
203160 20 
203169 80 
203208 9 
203269 6 
203318 4 
203408 76 
203485 26 
203638 41 
203645 47 
203669 49 
203675 1 
203811 1 
204492 1 
204608 1 
204620 9 
204623 58 
204660 30 
204663 1 
204771 5 
204779 11 
204786 3 
204789 11 
204812 5 
204816 6 
204829 81 
204838 2 
204842 25 
204864 5 
204867 63 
204872 1 
204877 19 
204887 52 
204891 9 
204911 65 
205099 2 
206153 1 
206735 1 
207463 8 
207671 3 
207817 5 
208070 8 
208102 1 
208178 1 
208370 30 
208552 3 
208583 7 
208634 17 
208649 7 
208662 30 
208671 4 
210239 9 
210285 23 
210410 15 
210506 23 
210521 16 
210540 7 
210574 30 
210644 9 
210782 24 
210843 1 
210922 25 
211018 1 
211320 6 
211339 1 
211508 12 
211812 23 
211832 3 
211853 180 
211871 3 
211885 8 
211943 12 
211959 2 
211980 32 
212021 9 
212023 101 
212131 10 
212135 24 
212173 110 
212183 3 
212185 122 
212187 10 
212189 33 
212196 151 
212202 1 
212205 72 
212209 64 
212215 19 
212220 78 
212239 42 
212245 46 
212254 26 
212256 312 
212258 1 
212261 4 
212267 126 
212282 1 
212290 2 
212300 47 
212330 4 
212339 4 
212348 28 
212358 239 
212394 15 
212462 54 
212470 1 
212475 11 
212483 56 
212513 3 
212555 4 
212587 1 
212602 1 
212643 358 
212649 1 
212682 9 
212716 79 
212721 12 
212822 6 
212879 54 
213089 13 
213144 3 
213441 3 
213993 9 
214008 9 
214013 7 
214018 6 
214247 1 
214314 10 
214357 5 
214493 7 
214501 162 
214544 23 
214552 31 
214574 14 
214579 8 
214585 2 
214593 2 
214595 13 
214803 6 
214925 1 
214933 1 
215012 19 
215019 285 
215026 144 
215028 6 
215029 4 
215030 4 
215033 117 
215037 1 
215045 51 
215046 85 
215048 28 
215051 5 
215058 145 
215067 38 
220671 1 
220699 1 
220711 1 
220765 1 
221354 11 
221537 10 
221667 2 
221692 7 
221855 1 
221999 13 
222178 599 
222211 2 
222214 130 
222219 30 
222227 13 
222241 42 
222252 1 
222283 6 
222292 89 
222305 2 
222486 1 
222507 12 
222526 4 
222530 22 
222622 1 
222678 1 
222690 9 
222710 41 
222725 7 
222728 38 
222745 3 
222832 6 
222888 2 
222895 8 
222900 2 
223103 5 
223244 15 
223262 6 
223265 6 
223352 34 
223360 45 
223658 42 
223816 1 
223828 6 
224060 1 
224075 11 
224096 4 
224570 4 
224612 16 
224617 13 
224623 12 
224641 63 
224750 17 
224776 6 
224804 13 
224826 35 
224839 7 
225014 1 
225057 154 
225085 241 
225103 4 
225144 19 
225239 8 
225255 302 
225262 14 
225277 78 
225292 26 
225305 4 
225335 105 
225342 12 
225388 12 
225397 24 
225401 8 
225410 1 
225413 65 
225430 96 
225551 10 
225600 9 
225771 34 
227587 4 
228531 44 
228538 5 
228543 5 
228555 3 
228559 3 
228569 29 
228590 2 
228592 33 
228598 11 
228603 3 
228606 10 
228613 133 
228623 13 
228631 1 
228640 15 
228652 6 
228793 10 
228816 10 
228833 4 
229009 3 
229104 2 
229165 77 
229202 47 
229289 49 
229305 11 
229355 40 
229401 6 
229489 3 
230173 14 
230203 1 
230282 16 
230290 10 
230315 5 
230393 37 
230483 29 
230575 13 
230638 46 
230647 16 
230665 8 
230672 17 
230675 7 
230676 15 
230682 12 
230690 1 
230702 9 
230705 4 
230714 79 
230725 1 
230762 17 
230766 101 
230773 1 
230781 28 
230789 3 
230810 1 
230849 2 
230898 24 
230919 97 
230938 113 
230978 1 
231140 23 
231174 6 
231204 43 
231221 23 
231225 3 
231239 5 
231303 11 
231317 6 
231335 5 
231364 1 
231531 1 
231545 5 
231620 1 
232134 1 
232139 60 
232145 2 
232170 35 
232186 1 
232197 4 
232205 1 
232209 35 
232242 80 
232243 22 
232244 24 
232245 1 
232247 4 
232253 135 
232254 5 
232259 27 
232264 29 
232274 7 
232295 26 
232299 31 
232310 5 
232320 64 
232339 154 
232371 1 
232605 7 
233058 4 
233588 4 
233803 20 
234085 4 
234247 14 
234255 3 
234256 1 
234260 1 
234276 12 
234277 43 
234288 4 
234320 4 
234456 8 
234464 8 
234484 4 
234494 12 
234513 22 
234521 4 
234541 1 
234575 4 
234580 33 
234669 22 
234722 1 
234733 2 
234737 1 
234742 12 
234744 45 
234749 3 
234755 1 
234762 179 
234771 94 
234784 5 
234791 1 
234801 5 
234803 145 
234814 2 
234817 59 
234825 135 
234829 361 
234836 78 
234841 5 
234844 2 
234845 2 
234848 267 
234853 15 
234858 4 
234862 281 
234872 180 
234908 4 
234925 106 
234949 20 
234954 8 
235021 11 
235026 10 
235062 15 
235108 1 
235142 2 
235270 1 
237133 4 
237783 27 
237786 11 
237791 25 
237801 3 
237815 3 
237816 128 
237819 29 
237824 42 
237827 1 
237830 46 
237834 1 
237843 24 
237855 1 
237869 1 
237874 67 
237915 1 
237919 1 
237936 152 
237951 2 
238050 2 
238069 6 
238125 31 
238279 2 
238296 6 
238567 33 
239054 4 
239057 90 
239063 11 
239087 109 
239146 89 
239148 3 
239149 12 
239153 330 
239162 1 
239163 20 
239174 12 
239182 5 
239198 11 
239227 11 
239245 7 
239256 13 
239285 2 
239291 253 
239296 16 
239392 32 
239420 9 
239428 3 
239467 35 
239582 43 
239650 3 
239793 37 
239847 3 
240047 25 
240119 157 
240137 4 
240578 5 
240714 8 
240742 3 
240868 32 
240887 4 
241218 365 
241432 40 
241556 1 
241621 11 
241757 1 
241762 80 
241769 3 
241772 2 
241777 24 
241780 1 
241788 68 
243515 4 
243528 1 
243531 1 
243625 2 
243632 1 
243635 6 
243666 1 
243672 4 
243688 1 
243696 1 
243708 11 
243710 2 
243970 1 
244037 1 
244111 2 
244328 2 
244457 1 
244694 51 
244817 117 
244830 3 
245073 9 
245155 75 
245194 2 
245223 3 
245246 6 
245266 19 
245280 3 
245281 1 
245292 5 
245319 12 
245370 11 
245379 4 
245384 5 
245388 2 
245404 27 
245407 1 
245436 20 
245440 2 
245446 16 
245450 19 
245469 84 
245482 2 
245490 6 
245498 43 
245506 1 
245520 14 
245528 11 
245535 2 
245541 2 
245609 1 
245661 6 
245665 15 
245721 28 
245747 4 
245990 3 
246118 1 
246136 9 
246147 44 
246163 13 
246166 15 
246180 56 
246193 4 
246233 1 
246290 87 
246362 28 
246387 47 
246395 2 
246398 2 
247031 12 
247042 13 
247054 12 
247077 45 
247089 20 
247093 19 
247097 18 
247106 59 
247108 13 
247109 1 
247122 51 
247130 15 
247131 38 
248133 53 
248199 2 
248223 1 
248326 4 
248414 4 
248459 1 
248513 5 
248530 3 
248597 1 
248610 25 
248632 31 
248645 1 
248656 17 
248692 13 
248724 111 
248732 35 
248738 35 
248881 125 
248887 115 
248910 1 
248916 1 
248934 1 
249070 2 
249098 2 
249223 29 
249269 11 
249468 2 
249667 5 
249671 1 
249678 16 
249772 43 
249857 29 
250579 1 
250651 37 
250764 4 
251128 18 
251138 4 
251144 21 
251160 28 
251162 1 
251230 3 
251237 3 
251243 8 
251244 3 
251251 3 
251254 6 
251255 3 
251258 38 
251736 1 
252027 4 
252060 2 
252097 33 
252513 2 
252809 1 
253033 2 
253117 10 
253125 3 
253128 1 
253130 1 
253165 2 
253176 4 
253182 15 
253192 9 
253193 3 
253194 1 
253197 3 
253210 16 
253264 1 
253329 3 
253348 1 
253353 147 
253359 1 
253366 23 
253469 16 
253478 1 
253517 145 
253576 1 
253582 10 
253599 1 
253602 17 
253616 3 
253625 54 
253633 13 
253644 7 
253661 19 
254896 7 
254959 5 
255122 21 
255132 54 
255143 76 
255151 64 
255216 1 
255228 34 
255236 5 
255257 3 
255409 68 
256206 88 
256292 68 
256356 63 
256629 41 
256664 8 
257079 3 
257589 8 
257726 6 
257769 8 
257886 2 
258188 33 
258231 42 
258344 69 
258467 26 
258746 6 
258853 17 
258936 2 
259062 67 
259075 21 
259105 6 
259229 61 
259241 63 
259260 70 
259374 7 
259401 17 
259417 67 
259457 19 
259547 19 
259562 1 
259569 94 
259594 21 
259641 1 
259647 294 
259662 54 
259680 1 
259689 31 
259696 46 
259717 21 
259741 40 
259752 151 
259758 10 
259762 54 
259770 808 
259779 124 
259802 1 
259833 21 
259839 34 
259872 21 
259874 57 
259880 2 
259884 21 
259904 90 
259912 162 
259948 286 
259958 1 
259962 74 
259975 28 
259983 44 
260024 8 
260038 20 
260056 50 
260146 7 
260187 52 
260199 16 
260210 2 
260226 163 
260284 12 
260348 28 
260375 4 
260497 9 
260502 46 
260577 20 
260632 4 
260644 4 
260669 16 
260785 27 
260787 2 
260847 40 
260849 162 
260854 54 
262762 64 
262831 37 
262879 1 
262888 7 
262892 1 
262898 1 
262917 1 
264000 1 
264030 3 
264059 24 
264068 19 
264104 15 
264115 11 
264122 7 
264125 15 
264139 12 
264147 2 
264159 2 
264171 1 
264301 69 
264370 3 
264687 2 
264792 6 
265112 2 
265256 8 
265257 4 
265265 43 
265279 79 
265287 27 
265290 154 
265330 193 
265337 21 
265340 26 
265349 41 
265892 149 
266178 4 
266820 4 
266998 1 
267037 18 
267043 68 
267049 3 
267068 65 
267075 82 
267080 68 
267736 25 
267777 38 
267784 30 
268062 54 
268123 15 
268130 22 
268147 10 
268555 29 
268704 81 
268830 5 
269192 3 
269210 1 
269234 17 
270374 26 
270480 16 
270483 1 
270659 36 
270809 2 
270815 21 
270831 21 
270835 124 
270842 12 
270849 1 
270890 10 
270892 18 
270898 20 
270958 1 
270965 13 
270976 2 
271654 8 
271688 3 
271705 15 
272086 108 
272118 26 
272124 65 
272266 190 
272377 8 
272511 7 
272562 15 
272573 128 
272638 3 
272724 7 
272977 1 
272979 1 
273267 399 
273275 6 
273600 3 
274037 1 
274197 27 
274243 8 
274246 1 
274625 35 
274758 40 
274843 37 
274902 68 
274978 24 
275070 15 
275159 1 
275217 1 
275289 8 
275291 36 
275336 25 
275357 11 
275360 39 
275363 143 
275376 3 
275396 1 
278507 18 
278523 5 
278697 13 
278701 100 
278705 38 
278722 44 
278730 10 
278733 33 
278742 12 
278778 137 
278797 76 
278802 162 
278807 33 
278825 33 
278930 36 
278971 10 
278997 64 
279138 2 
280553 3 
280653 1 
280782 33 
280793 15 
280953 124 
280968 6 
280979 2 
281018 4 
281025 1 
281054 39 
281063 10 
281081 2 
281092 3 
281095 77 
281125 23 
281200 1 
281434 26 
281464 35 
281534 2 
281592 1 
281631 1 
281770 2 
281783 5 
281785 8 
281837 1 
281838 20 
281839 11 
281840 26 
281863 12 
281879 8 
281890 1 
281894 2 
281898 4 
281901 1 
281904 1 
281912 2 
281949 18 
282207 31 
282561 5 
282573 1 
282575 43 
282593 2 
282602 11 
282621 6 
282632 103 
283694 2 
283702 3 
283734 53 
283741 159 
283754 117 
283767 106 
283774 20 
283809 21 
284001 1 
284171 14 
284436 31 
284448 3 
284464 405 
284494 12 
284818 18 
284896 9 
284963 15 
284981 66 
285334 5 
285351 176 
285580 76 
285607 9 
285642 1 
285648 43 
286103 26 
286291 22 
286325 79 
286362 22 
286415 6 
286574 10 
286586 8 
286610 47 
286640 96 
286645 1 
286653 12 
286658 61 
286685 12 
286700 62 
286714 1 
286728 17 
286740 4 
286759 1 
286878 7 
287760 5 
287769 2 
287778 2 
287790 3 
287809 2 
287844 2 
287865 34 
287905 140 
287998 22 
288017 76 
288046 1 
288083 3 
288217 10 
288260 70 
288304 3 
288326 15 
288398 1 
288482 77 
288680 48 
288796 24 
288814 33 
288832 1 
288842 1 
288862 2 
288916 1 
288970 50 
289021 48 
289113 10 
289116 98 
289120 70 
289159 1 
289287 12 
289319 28 
289331 10 
289338 9 
289346 29 
289354 70 
289375 6 
289396 19 
289405 19 
289417 48 
289423 7 
289425 36 
289426 2 
289446 54 
289448 53 
289473 7 
289486 5 
289488 6 
289495 1 
289499 63 
289532 8 
289561 27 
289570 4 
289586 74 
289614 9 
289617 42 
289646 3 
289647 3 
289661 42 
289737 7 
289859 1 
289995 16 
290007 22 
290008 65 
290009 1 
290015 19 
290070 2 
290130 16 
290405 16 
290608 14 
290651 46 
290723 2 
290863 2 
290962 24 
291028 20 
291049 12 
291082 12 
291157 1 
291322 1 
291339 19 
291345 100 
291361 1 
291367 30 
291386 5 
291461 8 
291562 13 
291565 77 
291588 2 
291629 1 
291670 63 
291678 2 
291688 46 
291774 38 
291782 14 
291818 5 
291849 144 
291880 61 
291935 1 
292101 5 
292108 2 
292183 25 
292201 1 
292254 108 
292268 45 
292276 5 
292293 6 
292298 7 
292316 17 
292333 9 
292340 63 
292366 10 
292456 29 
292549 47 
292648 10 
292683 131 
292714 115 
292740 20 
292874 1 
293021 18 
293116 6 
293167 19 
293183 8 
293460 23 
293472 10 
293508 39 
293516 35 
293522 66 
293667 3 
293675 123 
293683 10 
293690 20 
293738 20 
293742 39 
293763 84 
293786 14 
293897 3 
293903 4 
293906 21 
293911 5 
294002 227 
294069 6 
294137 13 
294291 3 
294298 4 
294520 136 
294624 1 
294789 1 
294976 4 
295160 12 
295438 34 
295607 1 
296163 11 
296266 31 
296306 2 
296307 1 
296317 58 
296381 5 
296912 1 
297067 4 
297129 28 
297249 7 
297384 2 
297889 24 
298084 4 
298311 1 
298370 55 
298485 1 
298663 14 
298988 72 
299424 89 
299894 2 
299899 16 
300060 28 
300156 110 
300201 85 
300439 1 
300446 13 
300487 11 
300557 1 
300560 4 
300626 133 
300662 2 
300692 1 
300702 87 
300815 2 
302030 2 
302031 82 
302033 5 
302034 2 
302062 20 
302065 18 
302100 1 
302113 50 
302125 39 
302138 6 
302147 2 
302152 30 
306569 1 
306573 9 
306745 17 
306931 5 
306969 88 
307279 42 
307352 39 
307470 82 
307489 8 
307498 13 
307503 12 
307533 20 
307710 89 
307796 28 
307926 2 
308032 26 
308212 40 
308243 61 
308394 13 
309200 29 
309501 33 
309864 2 
310047 67 
310212 1 
310650 13 
310657 105 
310852 170 
311879 22 
312031 73 
312156 3 
312182 78 
312329 23 
312546 8 
312811 13 
312904 9 
313280 1 
313345 43 
313482 1 
313555 209 
313866 1 
313893 74 
314993 6 
315282 13 
315938 1 
315961 2 
315969 101 
315973 5 
315976 63 
315982 3 
315993 2 
315999 106 
316002 9 
319943 1 
320150 5 
320258 1 
320288 1 
320302 8 
320311 18 
320334 5 
320348 56 
320378 89 
320403 1 
320478 5 
320508 1 
320512 2 
320519 23 
320555 1 
320566 108 
320579 20 
320595 4 
320610 10 
320611 1 
320612 46 
320619 1 
320652 45 
320659 13 
320660 26 
320674 19 
320685 29 
321106 2 
321166 55 
321601 1 
321619 10 
321629 20 
321683 21 
321686 1 
321818 124 
322141 26 
322142 52 
322143 13 
322148 16 
322163 4 
322191 6 
322196 4 
322206 9 
322221 7 
322227 18 
322233 14 
322558 4 
322598 9 
322884 2 
322892 1 
322906 107 
322911 8 
322940 2 
322956 5 
322959 1 
322963 37 
322968 3 
322976 5 
322990 6 
322998 25 
323012 4 
323048 11 
323053 11 
323069 1 
323093 7 
323098 3 
323113 6 
323122 3 
323132 15 
323142 31 
323145 10 
323148 2 
323154 5 
323161 2 
323162 31 
323189 10 
323191 11 
323199 3 
323251 4 
323262 3 
323266 19 
323272 6 
323294 15 
323309 6 
323315 125 
323319 6 
323333 61 
323336 61 
323387 3 
323500 7 
323510 4 
323641 20 
323644 72 
324067 141 
324465 17 
324705 94 
324879 78 
324903 231 
325073 149 
325113 21 
325236 17 
325298 1 
325299 131 
325314 15 
325341 11 
325343 6 
325344 102 
325353 4 
325358 18 
325384 2 
325387 54 
325394 93 
325400 260 
325407 99 
325573 24 
325592 67 
325623 1 
325642 9 
325703 5 
325892 36 
325907 12 
325937 116 
326065 82 
326078 2 
326104 16 
326112 34 
326118 196 
326347 2 
326544 3 
326714 13 
326819 1 
326995 1 
326998 183 
327026 110 
327150 14 
327158 122 
327206 6 
327301 76 
327352 13 
327371 1 
327465 26 
327480 1 
327518 540 
327539 51 
327550 16 
327558 147 
327579 1 
327623 1 
327636 6 
327652 2 
327655 35 
327661 1 
327664 10 
```
