## Supplemental Data 1 for "Rewiring phospholipid biosynthesis reveals robustness in membrane homeostasis and uncovers lipid regulatory players": PC-ER_PE-endo_Kennedy-pathway.wig (part 2 of 2)

```
327684 4 
327688 12 
327722 10 
327745 6 
327748 35 
327755 48 
327803 10 
327806 4 
327848 1 
327864 9 
327894 18 
327932 3 
327939 6 
327950 3 
327962 117 
327994 19 
328006 46 
328080 19 
328137 6 
328143 87 
328162 13 
328167 17 
328176 2 
328220 10 
328308 16 
328433 8 
328624 37 
328775 21 
328796 71 
328825 18 
328850 17 
328855 45 
328864 10 
328885 4 
328892 51 
328952 40 
328990 1 
329007 3 
329187 32 
329303 1 
329331 321 
329347 9 
329371 78 
329419 21 
329427 90 
329448 15 
329451 63 
329454 90 
329458 14 
329466 71 
329628 4 
329638 1 
329645 9 
329684 6 
329744 11 
329796 45 
329806 2 
329809 77 
329979 15 
330162 7 
330310 1 
330684 1 
331403 1 
331584 54 
331882 20 
332191 1 
332198 1 
332203 7 
332219 2 
332220 1 
332230 3 
332238 3 
332241 29 
332256 4 
332300 10 
332304 80 
332311 6 
332336 1 
332346 1 
332349 5 
332356 1 
332358 8 
332364 29 
332724 2 
332967 5 
333140 6 
333449 8 
333482 132 
333523 28 
333919 8 
334204 7 
334251 4 
334745 5 
335079 1 
335085 373 
335257 1 
335410 45 
335424 7 
335778 85 
335807 1 
335872 4 
335917 1 
335931 231 
336072 1 
336159 2 
336698 3 
336711 114 
337012 10 
337048 93 
337149 174 
337193 64 
337235 13 
337366 44 
337372 3 
337420 1 
337444 21 
337453 40 
337637 3 
337641 1 
337785 1 
338885 51 
339005 14 
339018 4 
339337 1 
339343 132 
339372 1 
339533 49 
339553 2 
339587 2 
339602 15 
339662 26 
339730 4 
339755 10 
339782 5 
340081 2 
340113 19 
340240 63 
340284 1 
340717 394 
340800 160 
341039 2 
341062 15 
341066 2 
341091 31 
341136 8 
341154 71 
341157 20 
341165 91 
341168 42 
341173 4 
341189 6 
341209 19 
341222 7 
341293 2 
341321 1 
341609 15 
341615 50 
341619 11 
341631 24 
341648 1 
341670 4 
341675 139 
341700 26 
341703 2 
341711 15 
341755 1 
342845 7 
342911 19 
342980 3 
343082 22 
343635 3 
343713 5 
343782 3 
343824 9 
343875 3 
343895 3 
343908 8 
343945 7 
346035 22 
346049 98 
346060 29 
346062 33 
346066 183 
346101 36 
346134 38 
346318 44 
346328 23 
346329 43 
346442 63 
346474 37 
346480 1 
346482 20 
346492 58 
346494 40 
346509 1 
346513 36 
346521 1 
346690 1 
346862 133 
347014 2 
347899 3 
348217 51 
348254 22 
348293 3 
348323 6 
348329 3 
348330 63 
348364 4 
348374 77 
348446 3 
348462 2 
348465 36 
348473 96 
348499 23 
348525 7 
348641 1 
348683 23 
348687 121 
348706 93 
348719 35 
348753 2 
348767 4 
348787 2 
348806 42 
348865 3 
348963 5 
348967 15 
348991 54 
349002 24 
349011 1 
349014 2 
350437 1 
358399 1 
360836 1 
363921 50 
363925 6 
363932 24 
363936 10 
363938 51 
363984 15 
363993 2 
363996 59 
364011 12 
364016 8 
364034 70 
364043 18 
364073 1 
364091 32 
364758 11 
365164 87 
365259 21 
365444 1 
365469 27 
365595 3 
365677 78 
365685 7 
365732 9 
366000 8 
366498 26 
366504 39 
366512 40 
366521 3 
366544 47 
366557 108 
366759 29 
366852 82 
367078 30 
367096 6 
367247 15 
367479 4 
367733 2 
368118 12 
368234 18 
368260 15 
368284 5 
368287 69 
368307 25 
368318 220 
368320 7 
368325 1 
368333 6 
368336 8 
368385 19 
368388 79 
368426 2 
368437 6 
368447 56 
368466 23 
368487 31 
368513 7 
368518 4 
368519 17 
368531 3 
368545 71 
368560 32 
368595 34 
368600 28 
368640 1 
369233 1 
369325 12 
369419 11 
369432 16 
369452 16 
369456 12 
369462 67 
369509 3 
369518 11 
369636 1 
369639 1 
369715 4 
369796 2 
369830 1 
369886 1 
370009 27 
370011 1 
370025 12 
370033 9 
370049 52 
370058 1 
370105 10 
370231 74 
370245 61 
370264 20 
370275 78 
370287 5 
370290 1 
370299 23 
370307 11 
370313 9 
370326 2 
370338 8 
370367 9 
370373 9 
370471 4 
370571 2 
370625 48 
370648 27 
370731 84 
370763 611 
370816 67 
370847 57 
370927 44 
370942 27 
370945 1 
370992 33 
370993 91 
371022 6 
371024 23 
371037 56 
371042 21 
371046 13 
371138 75 
371144 56 
371204 74 
371252 2 
371262 56 
371272 14 
371278 6 
371344 44 
371408 23 
371422 20 
371451 6 
371541 4 
371646 7 
371796 33 
372090 80 
372204 2 
372496 15 
372739 51 
372837 41 
373083 15 
373198 3 
373210 2 
373215 502 
373226 1 
373227 3 
373238 29 
373240 22 
373348 11 
373387 2 
373390 2 
373511 7 
373519 1 
373575 7 
373593 8 
373670 1 
373698 15 
373790 725 
374071 1 
374239 2 
374362 2 
374383 6 
374395 1 
374447 1 
374458 2 
374466 1 
374481 1 
374495 2 
374524 2 
374550 6 
374989 133 
375134 38 
375232 48 
375331 14 
375938 7 
376505 11 
377184 3 
377187 28 
377355 1 
377359 5 
377370 8 
377371 9 
377373 26 
377392 3 
377397 15 
377404 21 
377411 1 
377418 5 
377425 19 
377428 10 
377481 60 
377697 134 
377795 12 
377808 10 
377811 3 
377830 5 
377855 10 
377886 9 
377895 6 
377898 2 
377914 10 
377934 4 
377946 10 
377949 9 
380436 1 
380501 1 
380645 1 
380650 1 
380671 9 
380715 10 
380780 12 
380788 1 
380796 6 
381770 24 
381944 24 
381958 8 
382126 42 
382245 18 
382322 31 
382413 19 
382420 7 
382506 81 
382549 30 
382970 7 
384569 3 
384574 1 
384592 6 
384606 1 
384612 21 
384623 27 
384627 51 
384681 21 
384693 7 
385122 4 
385451 22 
385463 11 
385476 12 
385501 4 
385548 13 
385560 1 
385613 198 
385676 22 
385739 30 
386186 1 
386200 1 
386228 2 
386233 1 
386285 3 
386313 15 
386562 1 
386604 40 
386645 42 
387231 6 
387702 79 
387774 51 
387949 15 
388063 83 
388090 1 
388099 10 
388100 24 
388101 3 
388107 12 
388141 2 
388325 12 
388355 44 
388361 83 
388412 7 
388455 7 
388475 4 
388479 10 
388483 2 
388484 1 
388495 15 
388499 1 
388518 3 
388522 127 
388532 74 
388534 106 
388539 7 
388553 205 
388579 2 
388581 1 
388774 1 
388783 35 
388878 2 
388912 5 
388954 19 
388976 2 
389170 5 
389181 3 
389203 1 
389215 1 
389366 1 
389469 3 
389582 3 
389593 21 
389789 9 
389869 37 
389956 5 
389964 23 
390035 129 
390070 6 
390201 5 
390253 30 
390332 2 
390361 1 
390388 4 
390408 1 
390507 27 
390528 1 
390556 1 
390594 96 
390714 5 
390743 4 
390757 27 
390772 18 
390778 35 
390820 115 
390826 10 
390839 36 
390847 19 
390866 28 
390874 1 
390894 1 
390901 126 
390902 2 
390904 1 
390915 4 
390936 1 
390947 6 
391034 3 
391241 74 
391283 50 
391615 1 
391696 19 
391704 17 
391717 2 
391722 17 
391749 20 
391758 1 
391779 3 
391792 1 
391797 31 
391805 1 
391812 2 
391813 1 
391940 7 
391974 57 
392149 3 
392295 6 
392300 1 
393424 1 
394251 26 
394313 38 
394570 43 
394582 1 
394723 142 
394745 1 
394802 1 
394812 1 
395066 25 
395250 72 
395300 5 
395441 1 
395503 250 
395650 10 
395665 59 
395669 8 
395674 9 
395675 35 
395680 1 
395683 6 
395684 19 
395710 4 
395728 168 
395736 13 
395740 3 
395757 2 
397098 3 
398402 61 
398419 1 
398425 120 
398469 53 
398647 5 
399094 13 
399099 120 
399228 31 
399286 19 
399451 13 
399453 280 
399463 12 
399470 3 
399474 55 
399513 27 
399576 5 
399584 26 
399591 3 
399597 2 
402519 9 
402676 9 
402705 32 
402892 9 
402900 66 
402910 1 
403003 33 
403072 14 
403089 4 
403090 11 
403091 12 
403101 1 
403554 31 
403636 32 
404181 3 
404271 80 
404289 3 
404290 14 
404292 1 
404293 23 
404297 30 
404301 26 
404323 100 
404361 1 
404412 2 
404419 1 
404420 3 
404423 15 
404427 4 
404428 1 
404600 39 
404627 233 
404642 1 
404645 97 
404646 23 
404662 187 
404697 114 
404768 129 
404790 73 
404902 4 
404955 112 
405011 206 
405048 2 
405072 202 
405134 77 
405137 1 
405143 220 
405479 29 
405504 41 
406041 179 
406452 2 
406924 3 
407102 16 
407121 1 
407130 6 
407135 67 
407143 87 
407146 4 
407226 6 
407230 45 
407236 61 
407240 52 
407244 60 
407245 13 
407246 1 
407281 7 
408258 36 
408276 246 
408284 1 
408289 21 
408309 119 
408319 8 
408321 45 
408322 114 
408325 73 
408330 2 
408332 48 
408333 1 
408335 21 
408337 115 
408367 9 
409584 2 
410289 5 
410293 38 
410304 27 
410355 89 
410377 26 
410382 1 
410385 1 
410415 4 
410420 27 
410423 1 
410428 27 
410474 188 
410477 75 
410497 20 
410502 136 
410821 306 
410960 15 
410982 3 
411429 2 
411809 12 
411995 8 
412410 66 
412438 1 
412601 6 
412694 2 
412725 22 
412853 2 
413128 2 
413139 17 
413154 4 
413172 5 
413175 60 
413181 19 
413202 6 
413205 23 
413363 187 
413400 2 
413415 8 
413521 16 
413898 11 
414521 12 
414694 4 
414768 16 
414941 14 
415118 1 
415261 2 
415399 54 
415431 16 
415452 36 
415462 104 
415473 42 
415488 151 
415500 269 
415506 54 
415508 13 
415627 1 
415686 19 
415867 31 
416193 12 
416295 16 
416619 4 
416638 14 
416658 6 
416678 1 
416722 24 
416775 7 
416841 20 
416890 52 
416900 6 
416903 7 
416906 22 
416910 2 
416917 11 
416923 27 
416928 20 
416933 66 
416945 101 
416952 77 
416957 29 
416968 28 
417005 19 
417008 22 
417028 17 
417034 4 
417125 173 
417137 2 
417158 128 
417161 18 
417312 215 
417344 32 
417373 23 
417407 19 
417447 208 
417464 16 
417489 1 
418091 8 
418138 31 
418143 14 
418146 1 
418164 1 
418167 55 
418170 48 
418177 46 
418181 411 
418188 1 
418189 89 
418192 5 
418197 5 
418212 3 
418234 5 
418237 1 
418251 13 
418398 13 
418431 1 
418440 6 
418552 1 
418555 7 
418723 15 
418727 80 
418796 12 
418875 2 
419063 578 
419086 12 
419261 8 
419370 10 
419386 3 
419638 237 
420299 13 
420680 2 
420882 49 
420972 23 
421022 120 
421059 8 
421115 48 
421126 7 
421230 1 
421257 1 
421281 2 
421283 1 
421289 180 
421307 2 
421308 27 
421312 20 
421328 45 
421338 1 
422623 139 
422882 2 
423345 30 
423527 17 
423539 8 
423542 29 
423571 5 
423584 4 
423585 32 
423587 1 
423595 2 
423598 9 
423613 4 
423643 9 
423649 172 
424769 6 
424773 17 
424844 5 
424850 3 
424868 4 
424871 61 
424891 163 
424902 36 
424930 193 
424989 29 
424995 47 
425014 1 
425078 41 
425094 27 
425100 20 
425166 15 
425168 2 
425169 21 
425215 12 
425378 81 
425494 7 
425511 8 
425523 10 
425750 11 
426038 3 
426150 12 
426234 20 
426325 5 
426474 1 
426480 66 
426694 8 
426782 1 
426837 1 
426873 5 
426889 1 
426973 3 
427023 1 
427034 2 
427048 17 
427050 1 
427054 25 
427057 23 
427066 2 
427215 57 
427229 24 
427237 191 
427251 49 
427253 49 
427254 51 
427255 44 
427257 14 
427259 48 
427260 9 
427269 3 
427293 1 
427584 37 
427750 13 
427756 10 
427773 5 
427905 1 
428316 10 
428399 24 
429178 5 
429237 2 
429245 36 
429259 1 
429302 3 
429318 11 
429333 3 
429361 2 
429376 5 
429448 30 
429488 14 
429533 14 
429585 23 
429629 32 
429675 2 
430078 22 
430158 65 
430252 29 
431108 1 
431149 3 
431853 32 
432017 23 
432063 9 
432077 1 
432094 37 
432098 3 
432116 17 
432120 3 
432128 76 
432814 1 
433110 27 
433120 136 
433303 6 
433429 47 
433603 1 
433636 3 
433770 78 
433848 1 
434473 2 
434503 30 
434510 1 
434515 1 
434535 50 
434571 2 
434574 1 
434583 58 
435657 2 
435719 1 
437562 5 
437757 3 
437953 3 
438195 114 
438394 37 
438664 1 
438996 6 
439152 16 
439755 53 
439934 26 
439945 56 
439951 43 
439955 44 
439963 33 
439973 13 
439977 11 
439985 9 
439993 4 
439998 40 
440168 1 
440195 2 
440202 8 
440206 29 
440213 318 
440219 2 
440243 12 
440264 43 
440274 66 
440276 3 
440281 2 
440288 3 
440295 3 
440340 4 
440371 19 
440409 2 
440436 1 
440447 1 
440449 2 
440487 13 
440528 34 
440808 32 
440979 3 
441167 2 
441279 2 
441282 9 
441302 15 
441569 44 
441682 10 
441718 1 
441732 72 
441740 11 
441749 13 
441886 26 
442128 19 
442144 7 
442273 2 
442286 18 
442600 15 
442612 6 
442790 6 
442816 11 
442825 57 
442842 9 
442859 4 
443078 3 
443268 104 
443409 27 
443416 25 
443816 1 
443820 77 
443936 96 
444061 22 
444087 90 
444262 10 
444330 38 
444493 3 
444707 6 
444734 102 
444855 7 
444882 14 
444927 10 
444934 36 
444943 7 
444951 64 
445001 8 
445024 16 
445048 56 
445052 26 
445056 63 
445064 6 
445075 2 
445086 57 
445112 1 
445119 5 
445160 33 
445167 43 
445182 4 
445186 2 
445212 3 
445213 7 
445229 19 
445234 20 
445239 4 
445244 166 
445254 3 
445256 14 
445257 2 
445258 1 
445268 9 
445276 11 
445303 3 
445374 4 
445423 1 
447692 1 
447719 6 
447728 3 
447744 6 
447747 12 
447765 19 
447809 9 
447816 45 
447861 10 
447953 7 
447966 7 
447995 1 
448070 14 
448317 2 
448371 33 
448384 3 
448399 100 
448400 1 
448402 11 
448405 25 
448407 5 
448408 1 
448424 4 
448434 10 
448480 67 
448481 3 
448488 8 
448494 49 
448506 6 
448514 163 
448528 4 
448557 30 
448681 1 
448705 1 
448723 13 
448818 1 
448873 1 
448924 24 
448937 1 
449331 2 
449336 2 
449363 9 
449422 5 
449448 2 
449487 16 
449556 2 
449567 4 
449577 9 
449595 28 
449644 5 
449645 1 
449646 10 
449710 5 
449769 11 
449835 1 
449843 1 
449854 1 
449859 3 
449869 27 
449965 9 
450132 50 
450351 1 
450371 1 
450663 19 
450726 1 
450761 1 
451392 1 
451398 32 
451410 1 
459726 40 
459740 64 
459757 68 
459763 1 
459801 7 
459831 25 
459841 8 
459844 83 
459848 52 
459852 61 
459857 14 
459860 40 
459863 2 
459865 15 
459866 9 
459867 7 
459868 1 
459871 13 
459872 44 
459876 200 
459880 7 
459892 1 
459895 1 
459897 14 
459901 46 
459904 16 
459906 18 
459909 92 
459911 1 
459918 20 
459928 16 
459936 7 
459939 2 
459942 78 
459943 12 
459946 167 
459950 17 
459953 7 
459954 41 
459958 251 
459965 20 
459967 81 
459968 15 
459971 8 
459974 17 
459976 57 
459982 15 
459983 2 
459987 48 
459988 23 
459989 7 
459992 5 
460003 5 
460026 898 
460040 1 
460041 127 
460042 2 
460043 118 
460044 5 
460045 114 
460047 2 
460048 2 
460049 17 
460051 2 
460052 4 
460059 18 
460060 31 
460063 19 
460069 332 
460075 36 
460079 46 
460081 18 
460083 1 
460093 43 
460095 146 
460100 150 
460101 12 
460102 3 
460103 7 
460105 21 
460108 126 
460113 351 
460115 1 
460116 67 
460117 10 
460119 88 
460120 8 
460122 172 
460124 90 
460129 221 
460135 42 
460138 7 
460143 7 
460148 62 
460149 1 
460152 2 
460153 1 
460154 11 
460156 1 
460161 1 
460164 33 
460165 17 
460169 16 
460177 189 
460182 8 
460184 139 
460186 49 
460188 86 
460189 94 
460191 25 
460193 73 
460194 15 
460196 87 
460197 62 
460199 178 
460201 109 
460202 50 
460204 169 
460207 451 
460208 2 
460209 50 
460210 49 
460215 61 
460216 92 
460223 14 
460226 24 
460231 847 
460235 5 
460236 9 
460237 212 
460238 114 
460239 26 
460240 118 
460241 90 
460242 184 
460243 4 
460252 367 
460261 69 
460263 45 
460266 335 
460271 2 
460272 8 
460274 80 
460275 1 
460276 25 
460279 105 
460280 17 
460281 133 
460283 18 
460284 68 
460285 178 
460286 58 
460287 1 
460288 89 
460292 28 
460293 8 
460300 1 
460306 80 
460310 95 
460313 185 
460314 32 
460316 112 
460317 1 
460318 1 
460319 120 
460323 32 
460324 1 
460325 119 
460326 28 
460327 1 
460329 69 
460330 29 
460332 11 
460334 132 
460337 25 
460338 26 
460340 24 
460346 182 
460350 2 
460352 1 
460353 2 
460355 3 
460356 3 
460358 4 
460364 5 
460367 30 
460375 2 
460376 43 
460383 1 
460410 360 
460415 2 
460417 58 
460418 3 
460421 394 
460423 43 
460424 12 
460426 43 
460427 26 
460428 10 
460430 11 
460432 3 
460433 457 
460434 3 
460435 127 
460436 11 
460440 69 
460442 35 
460444 33 
460446 53 
460447 379 
460448 9 
460449 1 
460450 10 
460451 44 
460452 10 
460453 1 
460454 19 
460456 103 
460460 1 
460464 3 
460465 150 
460468 28 
460475 37 
460476 17 
460478 93 
460480 2 
460486 97 
460490 2 
460495 6 
460496 79 
460497 35 
460498 282 
460499 90 
460500 169 
460501 8 
460505 346 
460510 183 
460517 15 
460520 70 
460523 56 
460524 337 
460530 53 
460536 128 
460542 47 
460546 108 
460554 261 
489406 9 
489425 1 
489428 2 
489529 4 
489530 27 
489541 3 
489545 1 
489549 6 
489550 12 
489554 3 
489557 45 
489560 13 
489567 26 
489573 20 
489577 15 
489619 28 
489624 7 
489662 69 
489666 142 
489677 4 
489683 4 
489686 3 
489689 41 
489690 2 
489692 31 
489694 2 
489698 4 
489708 1 
489717 2 
489720 21 
489752 7 
489782 7 
489807 5 
489849 1 
489853 1 
489868 1 
489878 1 
489901 1 
489909 2 
489957 1 
489968 1 
490409 1 
490413 28 
490434 18 
490483 4 
490503 1 
490522 1 
490535 2 
490583 38 
490597 1 
490649 1 
490655 11 
490708 5 
490720 1 
490721 26 
490732 2 
490739 14 
491000 200 
491008 1 
491010 29 
491184 1 
491335 46 
491401 2 
491717 1 
491734 9 
493317 35 
493346 6 
493353 71 
493411 42 
493415 13 
493422 30 
493427 243 
493428 32 
493429 1 
493436 69 
493466 201 
493482 18 
493562 1 
493566 8 
493608 1 
493614 28 
493617 1 
493638 11 
493648 201 
493769 13 
494189 42 
495058 22 
495090 11 
495383 175 
498130 19 
498136 7 
498138 29 
498157 1 
498193 15 
498231 3 
498596 3 
498628 5 
498641 4 
499448 10 
499487 3 
499518 1 
499640 212 
499831 3 
499865 66 
500424 20 
500437 3 
500510 11 
500517 170 
500518 12 
500588 1 
500705 6 
500766 63 
500919 2 
500951 2 
501130 4 
501154 58 
501161 65 
501164 17 
501180 4 
501540 26 
502195 41 
502216 59 
502224 74 
502240 3 
502277 88 
502299 8 
502353 2 
502476 19 
502509 2 
502699 59 
503660 10 
503932 7 
503952 132 
503986 187 
504143 12 
504149 4 
504203 1 
504206 20 
504262 24 
504284 15 
504289 25 
504315 50 
504368 10 
504379 3 
504523 56 
504882 56 
505336 2 
505524 3 
505841 64 
505868 6 
506008 22 
506021 4 
506039 2 
507448 1 
507749 1 
507753 2 
508273 5 
509864 23 
509901 2 
510089 14 
510700 6 
510728 1 
510739 2 
510877 4 
510908 1 
510919 2 
510944 3 
510979 102 
511463 3 
512213 1 
512437 2 
512678 13 
512848 2 
512969 9 
513073 2 
513118 1 
513241 18 
513288 2 
513292 11 
513781 15 
513815 9 
513989 39 
514039 35 
514065 11 
514120 5 
514314 40 
514404 1 
514425 1 
514426 44 
514433 10 
514439 8 
514452 138 
514453 16 
514454 5 
514455 5 
514457 21 
514496 5 
514501 52 
514502 239 
514506 1 
514512 6 
514516 3 
514847 11 
514988 23 
515020 5 
515038 11 
515042 2 
515061 20 
515315 12 
515421 5 
515843 6 
515918 1 
515921 6 
516134 6 
516165 49 
516832 1 
516918 2 
517104 21 
517778 3 
517807 6 
517815 24 
518165 71 
520645 19 
520682 9 
520692 3 
520696 4 
520778 63 
520980 21 
521145 7 
521306 19 
521804 1 
521812 56 
521822 15 
521954 16 
522137 1 
522156 4 
522192 1 
522384 1 
522402 1 
523268 10 
523421 75 
523427 40 
523431 69 
523455 51 
523459 6 
523510 9 
523517 2 
523522 62 
523526 42 
524496 1 
524593 1 
524743 4 
524749 18 
524777 9 
524790 9 
524809 122 
525383 367 
525993 7 
526489 23 
526522 7 
526684 35 
526863 49 
527555 22 
527579 58 
527733 1 
527737 2 
527779 3 
528064 1 
528101 1 
528121 38 
528131 11 
528139 7 
528152 4 
528162 1 
528168 2 
528842 26 
528846 4 
529014 23 
529211 11 
529474 86 
529563 176 
529669 1 
529676 22 
529684 238 
529984 19 
530186 42 
530331 9 
530681 3 
532338 20 
532405 8 
532459 16 
533974 21 
534213 20 
534243 4 
534295 52 
534338 8 
534476 20 
534544 30 
534578 57 
534669 28 
534704 4 
535343 37 
535744 10 
536540 6 
537166 1 
537191 1 
537359 7 
537367 7 
537676 7 
538696 25 
539732 3 
539815 7 
539846 80 
540458 49 
540605 1 
540616 1 
540647 2 
540709 88 
540713 6 
540714 1 
540729 6 
540734 7 
540747 14 
540914 21 
541050 4 
541079 23 
541179 5 
541270 10 
541281 15 
541503 66 
541506 38 
541640 1 
541832 21 
541852 1 
541865 3 
541886 2 
541913 3 
543389 24 
543390 9 
543740 18 
543761 1 
543851 11 
543866 6 
545621 13 
545831 32 
545868 1 
545872 13 
545968 1 
545972 3 
545976 1 
546010 1 
546019 4 
547696 2 
547892 19 
548072 4 
548725 2 
548839 1 
548893 2 
548901 47 
548960 4 
549216 3 
549626 24 
549682 2 
550011 1 
550389 49 
550434 1 
550450 5 
550464 1 
550495 6 
550612 2 
550643 45 
550783 30 
550833 26 
551375 55 
551419 86 
551874 340 
552024 3 
552081 116 
552088 46 
552109 2 
552163 27 
552193 14 
552226 7 
552558 39 
552592 2 
552648 4 
552684 4 
552754 72 
552843 49 
552854 2 
553003 26 
553809 30 
553880 1 
553900 42 
553938 15 
553943 96 
553953 63 
553954 4 
553955 158 
553968 412 
553983 110 
554000 31 
554011 7 
554022 1 
554023 302 
554045 53 
554054 1 
554064 16 
554068 35 
554070 1 
554084 1 
554229 19 
554360 3 
554361 34 
554365 18 
554488 1 
554494 48 
554579 109 
555807 6 
555973 17 
556009 50 
556118 17 
556215 34 
556670 20 
556696 1 
557671 1 
557987 1 
558427 2 
558475 12 
558926 2 
559098 1 
559126 1 
559287 73 
559298 18 
559299 16 
559306 21 
559309 3 
559313 10 
559319 5 
559325 11 
559406 4 
559409 33 
560705 6 
560924 5 
561292 94 
561418 1 
561793 1 
561804 3 
561844 1 
561850 41 
561852 2 
561854 21 
562085 7 
562756 87 
562834 1 
564445 3 
564497 20 
564617 4 
564629 12 
564643 10 
564673 6 
564681 26 
564684 52 
564721 4 
564864 4 
564896 52 
566378 2 
566473 7 
566501 15 
566562 34 
566705 14 
566945 8 
567054 4 
567258 4 
567267 5 
567466 77 
567856 87 
567995 5 
568318 16 
568329 14 
568331 4 
568385 176 
568663 105 
569409 61 
569896 26 
570076 1 
570526 16 
570671 4 
570682 2 
570742 9 
570752 118 
570767 4 
570793 11 
571935 6 
571940 4 
571941 1 
571964 3 
571967 1 
572232 65 
572638 1 
572957 2 
573056 1 
573137 7 
573296 7 
573326 6 
573361 2 
573518 19 
573607 25 
573626 17 
573631 21 
573653 2 
573658 184 
573863 60 
573887 3 
574039 1 
574262 13 
575266 2 
575423 1 
575655 1 
575817 42 
575919 77 
576050 2 
576592 1 
576600 5 
576639 1 
576654 5 
576668 9 
577172 1 
578115 46 
578195 23 
579200 1 
579203 1 
579217 6 
579220 1 
581844 7 
581865 6 
581933 6 
581948 19 
581949 5 
581957 6 
581960 9 
582293 10 
582502 48 
582517 32 
582521 27 
582645 13 
583012 43 
583306 7 
584339 1 
584664 1 
585879 5 
586138 43 
586262 62 
586269 1 
586274 1 
586275 17 
586529 12 
586747 8 
586809 4 
586916 6 
587285 8 
587845 9 
588299 1 
588510 1 
588652 109 
588868 5 
589011 7 
589021 19 
589034 1 
589067 2 
589265 27 
589274 13 
589277 12 
590710 3 
591087 15 
591102 48 
591534 1 
592119 4 
592128 29 
592270 85 
592315 2 
592323 10 
592375 7 
592384 42 
592493 7 
592580 1 
595766 1 
599071 3 
599150 65 
599157 45 
599642 3 
600500 59 
600563 5 
600895 5 
600908 3 
600985 54 
601557 13 
601689 13 
602452 1 
602818 12 
602825 1 
603273 123 
603282 28 
603322 25 
603326 212 
603328 1 
603336 18 
603341 92 
603344 27 
603399 8 
603417 29 
603480 132 
603673 2 
603675 121 
603729 14 
603769 7 
603784 5 
603785 30 
603989 3 
604023 1 
604049 59 
604067 1 
604101 13 
604121 2 
604878 1 
604980 5 
605030 9 
605236 2 
605256 5 
605265 10 
605371 2 
605491 5 
605505 5 
605540 8 
606687 10 
606830 20 
606848 22 
606853 22 
607171 4 
607246 13 
607276 7 
607282 58 
607294 2 
607318 1 
607516 12 
607662 370 
607723 20 
607835 29 
608005 84 
608032 4 
608154 16 
609642 30 
609648 1 
609651 44 
611848 9 
611860 14 
611879 35 
611883 229 
611998 5 
612024 2 
612043 36 
612074 1 
612075 12 
612117 11 
612144 3 
612356 1 
612361 39 
612858 10 
612871 48 
612874 1 
613222 11 
614216 1 
614568 6 
614577 39 
614642 96 
614655 25 
614674 114 
614808 73 
614952 1 
614993 1 
616204 25 
616333 3 
617394 6 
617419 29 
617428 16 
617459 141 
617464 2 
620176 225 
620258 1 
620347 3 
620364 1 
620414 4 
620518 200 
621070 12 
621700 381 
622142 65 
622149 24 
622294 1 
622490 3 
623964 43 
623984 38 
624018 120 
624031 41 
625043 1 
626359 9 
626645 18 
626672 20 
626675 1 
626981 5 
626996 3 
627005 2 
627036 26 
627040 5 
627043 5 
627044 54 
627063 10 
627088 89 
627961 17 
628095 5 
628282 18 
628326 14 
628453 6 
628456 1 
628525 1 
628535 4 
628541 5 
628579 1 
628588 2 
628591 4 
628867 131 
629272 40 
629602 6 
630115 97 
630552 32 
630697 1 
630798 1 
631347 36 
632263 429 
632818 13 
633421 10 
633428 5 
633429 4 
633460 2 
633509 49 
633527 86 
633536 11 
633560 8 
634012 7 
634039 63 
634046 88 
634048 12 
634050 17 
634067 12 
634093 56 
635433 3 
635887 3 
635910 5 
636048 8 
636293 52 
636302 25 
636310 3 
636312 1 
636313 24 
636329 41 
636346 103 
636353 103 
636354 173 
636435 1 
636620 2 
636630 8 
636649 10 
639828 3 
639849 2 
639869 7 
639883 116 
640036 2 
640094 1 
640105 10 
640115 51 
640117 14 
640119 1 
640124 3 
640135 5 
640181 1 
640553 3 
641155 5 
641199 4 
641221 60 
641255 6 
641275 9 
641287 1 
641295 4 
641303 138 
641679 1 
642251 23 
642392 2 
642399 1 
642412 19 
642414 44 
642436 2 
642474 5 
642495 2 
642650 6 
643017 1 
644136 9 
644302 16 
644432 11 
644548 11 
644623 16 
645101 52 
645150 27 
645220 17 
645268 49 
645272 27 
645293 47 
645334 31 
645364 32 
645447 135 
645449 97 
645455 113 
645458 6 
645476 7 
645485 5 
645525 6 
645577 1 
645627 10 
645755 22 
645879 28 
645939 2 
646002 38 
646019 5 
646044 1 
646127 27 
646144 1 
646508 78 
646523 66 
646627 41 
646684 61 
646694 7 
647142 2 
647233 9 
647666 57 
647742 31 
648106 65 
648238 28 
649046 49 
649047 29 
649082 8 
649320 95 
650014 12 
650034 7 
650342 78 
650718 10 
652602 1 
656831 13 
656877 1 
656880 165 
656889 3 
656890 68 
656892 46 
656898 4 
657086 4 
657100 24 
657237 1 
657280 2 
657358 1 
657790 6 
657881 5 
657984 8 
658066 56 
658088 8 
658114 3 
658130 22 
658144 1 
658164 19 
658183 350 
658199 32 
658230 2 
658265 28 
658281 200 
658296 3 
658298 25 
658306 12 
658309 69 
658314 24 
658319 59 
658327 128 
658333 373 
658377 28 
658385 61 
658439 1 
658445 110 
658448 111 
658464 1 
658473 106 
658483 448 
658489 1 
658549 28 
658642 132 
658698 1 
659123 84 
659658 2 
659660 90 
659883 56 
659900 4 
659957 22 
660048 176 
660282 6 
660369 66 
660383 44 
660438 75 
660585 6 
660650 1 
661267 91 
661535 14 
661641 65 
661811 25 
662156 6 
662408 45 
662951 20 
663219 12 
665119 8 
665126 2 
665134 6 
665138 1 
665152 301 
665154 1 
665155 12 
665200 11 
665250 19 
665392 11 
665397 33 
665452 8 
665579 1 
665598 1 
665604 7 
665612 58 
665648 3 
665651 4 
665657 16 
665674 33 
665833 59 
665869 3 
666350 116 
667264 23 
667400 6 
667506 4 
667821 1 
668737 1 
669039 17 
669097 34 
669110 1 
669134 29 
669160 1 
669293 1 
669396 13 
669425 26 
669714 3 
669731 1 
669785 137 
669795 40 
669800 43 
669803 26 
669808 5 
670014 109 
670130 2 
670162 12 
670188 17 
670906 24 
671010 238 
671524 5 
671676 159 
672300 16 
672562 157 
672625 95 
672655 15 
672883 6 
672921 2 
672928 82 
672929 1 
672930 3 
673024 11 
673967 19 
673984 10 
674152 107 
674233 1 
674641 1 
675338 4 
675512 113 
675530 126 
675531 37 
675535 80 
675545 73 
675551 12 
675563 9 
675574 79 
675591 5 
675597 18 
675611 13 
675633 73 
675839 4 
675981 18 
676150 3 
677001 8 
677535 24 
677577 40 
677696 3 
677713 31 
677769 40 
677823 53 
677887 290 
677897 12 
677960 42 
678034 195 
678453 103 
678761 42 
678807 14 
679160 6 
679229 3 
679683 57 
679724 119 
679842 3 
679877 3 
680028 2 
680148 5 
680630 1 
680637 1 
680928 16 
680942 23 
680950 36 
681003 22 
681017 29 
681023 2 
681065 16 
681395 8 
681538 9 
682342 3 
682689 215 
682720 68 
683242 8 
683508 1 
687297 30 
687376 78 
687403 13 
687501 10 
687675 3 
687702 1 
687705 3 
687895 5 
687922 1 
688008 47 
688507 45 
688555 3 
689094 1 
690352 43 
690511 86 
691287 17 
691302 2 
691320 27 
691356 4 
691375 10 
691384 61 
691394 42 
691436 1 
691438 15 
694204 16 
694220 1 
694264 76 
694274 166 
694286 30 
696989 1 
697000 14 
697065 21 
699692 85 
699709 1 
699712 9 
699773 2 
699790 17 
700218 1 
700762 29 
702342 1 
703818 31 
703825 6 
703854 7 
703916 41 
704178 2 
704275 1 
704298 6 
704307 1 
704323 3 
704342 34 
704347 11 
704409 8 
704434 3 
704498 4 
704506 9 
704521 6 
704532 4 
704535 13 
704576 1 
704644 4 
704823 9 
704828 17 
704831 63 
705016 16 
705028 3 
705055 1 
705092 24 
705108 69 
705613 1 
705954 4 
705963 11 
705964 351 
705965 1 
705966 1 
706095 17 
706623 28 
706971 1 
707180 1 
707236 3 
707270 6 
707298 7 
707304 7 
707835 24 
708089 21 
708256 57 
708271 64 
708316 39 
708379 26 
708382 35 
708385 1 
708502 41 
708705 68 
709406 1 
710487 5 
710556 16 
710613 2 
710654 3 
710707 9 
710950 5 
711103 2 
711166 14 
711170 10 
711325 28 
711999 33 
712160 1 
712237 1 
712248 1 
712252 22 
712256 35 
712269 13 
713441 2 
713449 6 
713476 41 
713753 44 
714631 7 
714741 5 
714973 12 
714977 33 
714999 23 
715011 1 
715021 7 
715412 2 
715744 115 
717580 48 
717884 31 
718014 29 
718060 4 
718080 10 
718095 30 
719516 1 
719541 62 
719548 3 
719579 3 
719584 6 
719613 1 
719628 11 
720448 3 
720480 433 
720536 14 
720537 7 
720540 17 
720569 1 
720572 4 
721549 1 
721622 29 
721673 1 
721701 4 
721712 1 
721732 1 
721790 15 
721964 13 
722304 134 
722463 1 
722466 8 
722476 27 
722510 6 
722601 1 
722617 1 
722650 2 
723018 628 
723061 9 
723095 27 
723210 21 
723275 8 
723366 52 
723405 5 
723423 40 
723435 4 
723446 34 
723464 88 
723483 76 
723489 16 
723513 7 
723534 4 
723562 10 
723570 3 
723592 108 
723625 7 
723635 13 
723910 11 
724148 90 
724307 24 
724446 21 
724484 122 
724726 9 
724744 53 
724823 1 
725441 8 
725464 78 
725490 1 
725510 1 
725533 29 
725545 28 
725547 12 
725561 52 
725574 9 
725587 1 
725746 5 
725751 2 
725790 60 
725804 76 
725810 23 
725840 8 
725861 14 
726029 11 
726195 13 
726791 62 
727118 205 
727609 5 
727745 191 
727794 24 
727850 105 
727940 131 
727994 17 
728062 47 
728143 47 
728150 2 
728182 12 
728260 132 
728344 7 
728420 90 
728438 1 
728570 7 
728600 9 
728617 10 
728634 4 
728682 4 
728692 10 
728841 1 
729196 58 
729486 16 
729923 48 
729996 26 
730144 13 
730383 2 
730388 13 
730551 1 
730575 1 
730592 8 
730606 32 
730621 1 
730666 51 
730667 1 
730714 1 
730721 3 
730731 43 
730754 64 
730765 3 
730816 14 
730924 27 
731080 1 
731229 11 
731294 4 
731320 73 
731753 1 
732027 60 
732128 1 
732130 179 
732145 3 
732278 162 
732289 8 
732307 28 
732353 16 
732374 83 
732549 12 
733212 33 
733623 14 
733694 3 
733817 1 
733996 6 
734014 7 
734034 70 
734261 6 
734540 3 
734580 2 
734895 11 
734898 8 
734900 41 
734901 3 
734908 10 
734914 14 
734953 8 
734960 2 
734964 1 
734968 2 
737076 1 
737688 1 
737689 2 
737756 1 
737791 1 
737796 1 
737981 1 
737987 3 
737994 13 
738000 2 
743776 1 
743984 58 
744020 1 
744028 16 
744033 6 
744034 2 
744048 81 
744084 20 
744238 10 
744263 7 
744985 12 
745052 15 
745121 2 
745268 47 
745432 149 
745484 1 
745506 27 
745783 6 
745862 1 
745985 1 
745997 7 
746227 58 
746884 1 
747175 47 
747422 1 
747457 10 
747463 36 
747469 28 
747600 12 
747611 28 
747624 10 
747655 12 
747695 3 
747769 5 
747773 66 
747797 98 
747937 2 
747982 176 
748332 14 
748692 4 
748703 26 
748751 12 
748832 3 
749000 20 
749088 29 
749265 16 
751542 21 
751853 3 
751866 6 
751942 59 
751963 12 
751974 2 
752164 1 
752314 8 
757192 2 
757217 13 
757223 47 
757236 56 
757288 55 
757292 13 
757479 5 
757485 1 
757639 12 
757868 1 
757874 9 
758050 23 
758220 12 
758323 11 
758493 84 
758553 3 
758678 10 
758840 1 
758846 62 
758851 65 
759019 2 
759028 2 
759087 1 
759122 4 
759125 1 
759129 40 
759132 3 
759135 74 
759386 1 
759390 47 
759396 10 
759405 70 
759408 1 
759413 2 
759414 88 
759415 10 
759418 51 
759422 6 
759470 5 
759566 10 
759580 63 
759586 5 
759625 2 
760271 2 
760317 1 
760385 1 
760399 2 
760822 1 
760842 4 
761542 37 
761600 12 
761613 117 
761996 137 
762414 9 
762455 1 
762485 85 
762566 6 
764229 51 
764236 5 
764370 28 
764624 124 
764640 21 
764643 16 
764655 8 
764662 85 
766383 19 
766412 210 
766432 60 
766474 1 
766585 1 
766998 10 
767197 85 
767484 7 
767653 7 
768168 7 
768413 6 
768516 17 
768706 44 
769044 1 
769150 3 
769177 3 
769182 1 
769238 18 
771443 2 
771652 4 
771816 71 
771827 1 
771915 17 
776535 301 
777296 1 
777956 69 
777970 54 
778004 41 
778021 6 
778199 8 
778994 48 
779007 99 
779010 3 
779048 49 
779072 5 
779080 5 
779092 44 
779098 68 
779121 2 
780586 3 
781308 6 
781319 2 
781338 38 
781490 3 
781501 12 
781546 42 
781556 28 
781564 30 
781578 7 
781596 10 
781605 31 
781704 4 
781709 13 
781712 38 
781714 6 
781738 6 
781761 41 
781869 1 
781879 58 
781916 23 
781933 14 
781944 27 
782515 21 
782904 3 
782921 9 
783088 5 
783233 12 
783292 14 
783513 39 
783540 2 
783542 15 
783550 2 
783604 9 
783621 5 
783693 14 
783791 2 
783841 22 
783909 1 
783947 3 
783968 34 
783995 30 
784004 204 
784034 56 
784084 129 
784092 23 
784220 10 
784239 4 
784261 1 
784273 4 
784284 1 
784289 19 
784407 40 
784410 57 
784415 6 
784480 24 
784549 39 
784565 4 
784574 25 
784579 97 
784583 15 
784591 200 
784602 1 
784608 31 
784615 190 
784616 42 
784617 1 
784651 77 
784702 13 
784870 3 
785027 32 
785135 14 
785159 9 
785178 5 
785642 9 
785698 6 
785785 1 
786118 1 
786274 8 
786344 42 
786624 15 
787331 15 
787439 21 
787468 51 
787530 14 
787541 15 
787552 15 
787561 15 
787604 2 
787762 3 
788457 21 
788552 34 
788567 7 
789027 15 
789116 1 
789475 1 
789490 10 
789621 5 
789752 121 
789879 2 
789906 45 
789987 4 
790110 15 
790114 51 
790122 1 
790131 17 
790169 6 
790228 8 
790521 9 
790960 2 
791467 3 
792150 5 
792496 22 
792573 142 
792758 8 
792764 29 
792953 137 
793306 2 
793605 11 
793661 3 
793667 1 
793672 3 
793681 5 
793682 7 
793691 22 
793743 1 
793837 8 
794175 16 
794221 147 
794232 296 
794245 2 
794248 29 
794385 1 
794401 6 
794750 16 
795308 5 
795313 45 
795316 23 
795366 1 
795378 1 
795382 3 
795386 3 
795392 3 
795409 9 
795420 10 
795468 1 
795470 2 
795492 18 
795625 1 
796239 7 
796282 38 
796482 58 
796484 1 
796491 3 
796518 3 
796526 13 
796532 15 
796536 82 
796547 5 
796551 3 
796559 7 
796561 1 
796691 6 
796856 6 
796862 1 
796869 2 
796882 3 
796883 24 
796890 4 
796902 13 
796905 11 
797080 1 
797082 11 
797164 105 
797185 142 
797278 13 
797280 16 
797288 4 
797306 6 
797310 8 
797314 17 
797326 9 
797378 1 
799724 4 
802544 1 
802560 6 
802722 40 
804044 6 
804517 1 
804540 1 
804684 7 
805252 1 
805350 1 
805509 3 
805553 1 
806914 87 
806922 3 
806943 56 
806989 20 
807018 5 
807046 19 
807230 14 
807421 25 
807758 63 
807799 5 
808095 10 
808573 1 
808586 66 
808598 54 
808631 7 
808872 21 
808928 14 
808935 3 
808939 28 
808951 12 
808955 1 
808960 138 
809017 4 
809018 27 
809036 5 
809119 1 
809136 3 
809155 27 
809204 1 
809291 1 
809299 2 
809371 6 
809377 23 
809392 16 
809421 39 
809427 37 
809447 29 
809455 9 
809488 20 
809691 1 
809895 22 
815488 1 
815642 1 
815822 3 
815873 3 
815912 32 
815957 1 
815999 1 
816175 31 
816338 156 
816514 3 
816937 1 
817004 3 
817510 4 
818146 5 
818180 1 
818206 1 
818490 7 
818493 3 
818513 54 
818516 26 
818522 16 
818536 355 
818544 24 
818700 32 
818732 9 
818744 2 
818751 241 
818762 7 
818772 23 
818775 1 
818781 72 
818795 18 
818943 110 
818944 23 
818948 1 
818954 594 
818963 12 
818964 1 
819095 3 
819102 38 
819106 1 
819121 7 
819136 20 
819145 6 
819157 4 
819196 7 
819368 3 
819677 9 
819793 15 
820276 123 
820277 28 
820278 1 
820284 10 
820290 5 
820300 13 
820331 26 
820355 21 
820360 109 
820372 13 
820381 3 
820573 89 
820622 1 
821021 114 
821438 1 
822175 38 
822602 71 
822613 4 
822677 44 
822850 5 
822869 4 
822889 238 
822892 2 
822937 7 
822947 30 
823007 7 
823009 19 
823020 2 
823132 134 
823148 271 
823169 54 
823252 7 
823690 103 
826587 36 
826591 25 
826647 31 
826655 1 
826674 58 
826744 119 
826753 24 
826754 132 
826761 444 
826764 4 
826765 326 
826773 25 
826818 1 
826903 1 
826993 3 
827053 70 
827089 12 
827239 16 
827318 68 
827653 8 
827777 61 
827888 1 
827956 5 
828004 52 
828080 8 
828086 7 
828088 26 
828111 48 
828153 2 
828201 15 
828209 65 
828337 146 
828446 16 
828449 66 
828461 26 
828465 13 
828468 46 
828473 33 
828492 239 
828501 31 
828544 27 
828589 8 
828631 20 
829211 3 
829434 117 
829589 8 
829620 69 
829717 56 
830435 8 
830445 7 
830453 51 
830493 12 
830508 33 
830514 4 
830515 18 
830532 61 
830556 141 
830602 1 
830726 98 
830773 99 
830804 5 
830812 31 
830816 27 
830825 16 
830871 5 
830887 73 
830910 1 
830997 1 
831062 6 
831381 11 
831983 42 
832167 16 
832699 38 
832907 1 
833503 2 
833700 7 
833732 1 
833738 2 
833812 1 
834957 59 
835144 1 
835769 75 
835833 42 
835913 9 
836206 12 
836435 1 
836758 19 
837378 32 
837398 1 
837506 9 
837510 9 
837518 5 
837577 1 
837604 81 
837607 1 
837629 1 
837634 74 
837637 1 
837649 328 
837699 117 
837704 1 
837734 2 
837741 14 
837744 17 
837746 2 
837753 18 
837775 1 
837783 11 
837790 5 
837799 11 
837815 2 
838030 162 
839482 26 
839510 36 
839613 38 
839860 2 
840066 5 
840070 13 
840101 25 
840256 23 
840493 31 
841112 42 
841124 191 
841128 24 
841150 129 
841223 199 
843967 16 
843982 3 
844020 13 
844034 128 
844087 20 
844120 16 
844127 12 
844139 7 
845554 1 
845736 44 
845799 4 
845868 30 
845872 10 
845886 83 
845933 1 
845945 55 
845963 47 
846283 6 
846813 8 
847153 53 
847168 3 
847467 46 
847525 14 
847538 209 
847702 26 
847927 48 
848205 1 
848365 1 
849119 1 
849186 1 
849718 8 
849759 12 
849972 3 
849983 143 
849993 1 
849997 163 
850270 9 
850298 1 
850928 1 
851630 1 
853360 1 
853364 1 
853841 5 
853845 18 
853871 183 
853877 8 
853904 13 
853927 6 
854399 33 
854402 1 
854498 1 
854516 2 
854924 16 
854952 113 
854989 41 
855002 1 
855014 4 
855459 26 
855614 54 
855623 1 
855636 2 
855665 97 
855682 13 
855690 42 
855807 12 
855948 5 
856781 2 
857337 10 
857345 10 
857357 22 
857361 16 
857367 1 
857379 8 
857385 1 
857398 2 
857402 7 
857410 4 
857445 118 
857449 7 
857456 1 
857467 27 
857639 143 
857968 3 
857985 1 
858383 3 
858561 23 
858593 5 
858756 1 
858784 1 
859309 3 
859362 2 
859399 20 
859411 10 
859422 1 
861509 10 
861527 37 
861613 5 
861684 1 
862341 33 
862346 17 
862363 13 
862384 10 
862387 1 
862400 13 
862444 20 
862450 117 
864185 7 
866906 4 
866916 1 
867023 1 
867066 3 
867266 24 
867303 40 
870925 2 
871062 27 
871127 1 
871258 81 
871466 1 
871521 78 
871530 1 
871568 34 
871577 70 
871591 38 
871610 38 
871614 1 
872089 5 
872592 6 
872938 1 
873034 2 
873479 6 
873641 28 
873649 8 
873671 90 
873748 52 
873909 9 
873914 53 
873925 3 
873961 1 
874295 81 
874299 74 
874338 24 
874359 30 
874420 8 
874630 50 
874631 42 
874632 2 
874821 39 
874921 20 
874976 1 
875138 23 
875155 10 
875163 2 
875176 3 
875181 14 
875195 2 
875205 3 
875213 8 
875219 7 
875228 1 
875236 7 
875426 47 
875427 8 
875430 125 
875501 15 
875502 102 
875510 9 
875515 101 
875522 11 
875527 15 
877290 2 
877392 20 
877435 4 
877453 82 
877459 1 
877465 3 
877482 6 
877506 3 
877509 6 
877514 3 
877515 6 
877521 2 
877574 3 
877737 3 
877841 1 
877855 9 
877911 1 
877917 58 
877980 1 
877991 31 
878000 142 
878018 67 
878055 10 
878064 98 
878071 10 
878085 157 
878127 27 
878154 86 
878471 3 
878498 4 
878522 5 
878526 68 
878825 26 
878835 36 
878937 149 
878997 3 
879081 130 
879274 1 
879534 23 
879625 36 
879642 20 
882296 97 
883501 1 
884708 6 
884720 25 
884880 4 
884940 13 
885058 1 
885096 31 
885107 131 
885108 103 
885109 2 
885122 18 
885328 26 
888650 1 
888670 1 
888772 1 
892911 158 
892924 82 
892958 4 
892961 10 
893003 10 
893473 6 
893504 47 
893536 2 
893552 12 
893571 18 
896157 122 
897115 12 
897152 13 
897158 57 
897428 58 
897461 16 
897774 31 
897817 26 
897819 54 
898021 1 
898970 2 
898980 14 
898999 59 
899013 9 
899014 2 
899015 1 
899095 3 
899115 35 
899120 4 
899134 78 
899140 4 
899234 9 
899309 2 
899490 9 
899494 16 
899619 20 
899888 84 
899994 23 
900010 96 
900140 69 
900714 1 
901014 4 
901074 10 
901135 90 
901184 77 
901608 29 
901751 10 
902214 12 
902746 6 
902748 24 
902781 6 
902803 1 
902810 10 
902813 6 
902824 7 
903042 22 
903061 21 
903108 29 
903465 1 
903518 5 
903617 81 
903632 1 
904311 1 
904782 24 
904787 57 
904790 48 
905009 1 
905041 25 
905121 14 
905205 173 
905360 6 
905606 183 
906050 56 
906078 5 
906417 6 
906562 9 
906576 2 
906618 20 
906621 3 
906754 5 
906796 1 
906901 12 
906906 92 
906955 4 
906970 30 
907033 28 
907157 25 
907756 23 
908715 24 
909067 7 
909377 2 
909388 32 
909574 2 
909686 17 
910068 1 
910123 8 
910141 17 
910191 8 
910197 4 
912392 30 
912404 1 
912422 6 
912432 10 
912519 2 
914966 117 
914978 67 
914982 5 
915009 27 
915016 40 
915023 25 
915050 14 
915054 4 
915267 6 
915431 2 
915614 20 
916095 3 
916540 35 
919128 1 
919134 3 
919183 14 
919186 15 
919193 34 
919201 12 
919207 19 
919435 5 
921209 17 
921691 2 
921697 34 
921738 8 
921749 2 
921775 9 
921786 8 
921787 1 
921790 8 
921793 4 
921825 3 
921868 29 
921911 8 
921950 10 
921965 4 
922156 12 
922166 10 
922256 85 
922281 724 
922293 77 
922306 1 
922368 20 
922399 5 
922410 1 
922473 12 
922569 1 
922570 9 
922584 52 
922622 56 
922636 66 
922795 15 
922923 84 
922946 7 
923200 1 
923349 3 
923515 11 
923881 9 
924311 12 
924382 9 
924522 13 
924532 2 
924785 26 
924848 5 
924862 17 
924868 1 
925039 12 
925410 1 
925713 30 
926208 1 
926262 47 
927543 9 
927941 16 
927983 108 
928141 4 
928210 2 
928584 2 
928616 1 
928620 55 
928627 2 
928628 1 
928639 74 
928653 85 
928680 9 
929208 9 
929643 41 
929662 203 
929680 2 
929749 3 
929920 10 
929935 7 
930066 4 
930083 14 
930097 269 
930109 2 
930407 15 
930603 7 
930611 37 
930884 8 
930967 23 
930975 35 
931029 10 
931090 21 
931114 14 
931405 1 
931411 5 
931524 6 
931826 17 
931841 14 
931849 1 
931881 1 
931915 1 
931982 1 
931991 81 
932010 23 
932021 3 
932067 5 
932125 24 
932151 2 
932209 4 
932216 7 
932324 11 
932353 24 
932380 11 
932382 5 
932392 21 
932435 147 
932569 64 
932585 8 
932725 12 
932873 47 
932879 43 
932883 2 
932903 11 
933244 7 
933302 9 
933727 1 
933736 1 
933830 2 
933981 2 
934166 52 
934248 42 
934297 5 
934305 4 
934306 25 
934314 3 
934356 112 
934373 43 
934384 18 
934421 15 
934931 2 
937342 15 
937345 1 
937442 13 
937610 18 
939192 3 
939318 1 
939406 5 
939702 27 
939770 2 
939792 3 
939802 27 
940540 15 
940861 3 
940897 29 
940967 4 
940985 2 
941024 26 
941082 7 
941100 12 
941126 1 
941129 5 
941132 14 
941133 2 
941135 25 
941176 82 
946057 1 
946068 1 
946211 1 
947076 1 
947167 4 
947208 108 
947421 3 
947425 5 
947453 13 
947862 3 
947867 49 
947972 15 
948024 102 
948044 23 
948058 3 
948072 28 
948140 2 
948226 19 
948233 96 
948245 16 
948261 128 
948303 20 
948600 3 
948843 19 
948931 21 
948971 38 
949274 78 
949625 45 
949771 14 
950000 5 
950006 9 
950112 47 
950135 1 
950190 4 
950230 2 
950428 2 
950432 2 
950441 4 
950593 3 
950612 9 
950630 2 
950730 9 
950751 41 
950881 1 
950892 59 
951120 4 
951911 209 
951993 13 
952749 3 
952878 13 
953392 15 
953518 26 
953574 9 
953633 2 
953994 47 
954321 40 
954392 11 
954398 120 
954404 38 
954433 1 
954436 9 
954440 44 
954444 54 
954496 71 
954784 1 
954809 7 
954906 18 
954931 60 
956708 91 
956822 31 
956862 1 
958308 23 
958328 7 
958357 5 
958975 5 
960978 17 
961341 45 
961356 4 
961752 1 
961936 1 
962759 1 
962852 110 
962878 27 
962888 52 
962896 1 
962943 4 
962951 38 
963022 18 
963040 77 
963407 32 
963586 13 
963596 12 
963631 1 
963636 63 
963660 62 
963661 9 
963662 1 
963686 30 
963845 9 
964170 57 
964182 22 
964682 38 
964843 20 
964923 4 
965278 2 
965602 48 
965630 14 
965646 108 
965654 5 
965666 14 
965703 11 
965723 30 
965744 18 
965747 2 
965888 12 
965899 8 
966531 12 
966584 41 
966593 36 
967401 20 
967624 74 
970205 6 
970221 6 
970294 19 
971140 70 
971333 87 
971369 14 
971498 6 
971577 10 
971612 152 
971675 5 
973248 4 
973256 94 
973281 22 
973284 12 
973288 61 
973304 8 
973307 3 
973314 5 
975237 32 
975414 1 
975728 10 
975769 6 
975897 16 
975932 59 
976124 6 
977443 21 
981436 1 
981638 2 
981706 4 
982066 12 
982211 1 
982599 15 
982639 19 
982640 43 
987012 6 
987047 15 
988201 1 
988255 1 
988270 1 
989167 165 
989220 50 
989711 3 
990175 16 
990495 85 
990577 76 
990599 11 
990650 4 
990661 1 
990671 1 
990677 200 
992989 24 
993102 1 
993115 69 
1000799 1 
1001556 59 
1001649 37 
1001712 6 
1001900 10 
1001903 6 
1002138 17 
1002143 1 
1002151 30 
1002236 38 
1002264 61 
1002331 60 
1002364 2 
1002420 4 
1002454 1 
1002513 38 
1002563 25 
1002591 4 
1002625 26 
1002788 8 
1002792 1 
1002821 2 
1002842 2 
1003144 11 
1003145 1 
1003673 1 
1003704 6 
1003813 37 
1004037 3 
1004129 4 
1004143 7 
1004413 6 
1004415 7 
1005819 11 
1006168 59 
1006190 15 
1006194 183 
1006198 1 
1006211 13 
1006248 2 
1006272 40 
1006396 1 
1007229 12 
1007304 9 
1008230 108 
1009163 92 
1009167 25 
1010286 2 
1010453 15 
1010535 50 
1010614 69 
1010813 14 
1010820 2 
1010850 78 
1011056 1 
1011145 33 
1011343 16 
1011349 7 
1011358 24 
1011450 5 
1011452 42 
1011461 15 
1011495 9 
1011671 43 
1011744 35 
1011904 4 
1012045 16 
1012076 54 
1012154 32 
1012157 2 
1012189 8 
1012290 85 
1012300 7 
1012391 4 
1012441 54 
1012521 48 
1012556 73 
1012562 12 
1012599 1 
1012648 11 
1012651 114 
1012655 1 
1012688 10 
1012883 38 
1012890 49 
1013020 20 
1013039 183 
1013047 1 
1013391 16 
1013426 24 
1013437 300 
1013443 11 
1013487 12 
1013491 4 
1013497 2 
1013501 1 
1013502 7 
1013517 10 
1013525 3 
1013631 2 
1013707 3 
1013760 35 
1014316 1 
1014351 6 
1014386 4 
1014408 10 
1014438 6 
1015126 1 
1015255 75 
1015380 156 
1015437 3 
1015444 82 
1015518 4 
1015586 34 
1017797 4 
1017834 16 
1017845 244 
1017851 137 
1017876 1 
1017877 5 
1017892 6 
1019214 108 
1019219 34 
1019232 4 
1019550 8 
1019575 28 
1019592 7 
1019900 1 
1021645 39 
1021977 4 
1022328 160 
1022376 130 
1022387 2 
1022396 13 
1022432 12 
1022578 66 
1022963 90 
1023070 10 
1023354 50 
1023429 3 
1023967 24 
1024374 58 
1024833 1 
1024843 3 
1024920 8 
1025039 116 
1025092 8 
1025097 17 
1025100 100 
1025106 49 
1025273 39 
1025291 9 
1025415 2 
1025906 58 
1026177 16 
1026575 6 
1026640 7 
1026738 5 
1026758 1 
1027983 7 
1028004 22 
1028014 151 
1028018 14 
1028068 3 
1028078 53 
1028082 108 
1028089 11 
1028100 25 
1028102 23 
1028124 3 
1028133 1 
1028137 19 
1028217 6 
1028292 46 
1028346 2 
1028353 3 
1028354 35 
1028366 7 
1028369 62 
1028552 13 
1028729 3 
1028761 18 
1029816 2 
1030016 24 
1030117 1 
1030318 13 
1030605 3 
1030706 2 
1030717 6 
1030721 22 
1030724 3 
1030729 3 
1030730 17 
1030742 112 
1030752 9 
1031308 27 
1031817 61 
1031951 203 
1031978 5 
1032158 20 
1032190 2 
1032202 62 
1032276 3 
1032308 3 
1032367 16 
1032374 30 
1032379 10 
1032441 88 
1034021 234 
1034405 1 
1034466 1 
1034583 5 
1034699 12 
1034977 90 
1035357 99 
1035498 13 
1035672 5 
1035863 9 
1035880 1 
1035886 20 
1035897 17 
1035907 2 
1035915 87 
1035956 116 
1035978 27 
1036129 6 
1038855 8 
1038876 20 
1038928 6 
1038950 22 
1038997 3 
1039013 4 
1039018 7 
1039047 52 
1039105 32 
1039354 8 
1039405 128 
1039551 2 
1039675 37 
1040193 32 
1040292 2 
1040830 37 
1041602 12 
1041832 82 
1042152 8 
1043115 41 
1043121 10 
1043129 54 
1043143 51 
1043154 6 
1043189 23 
1043193 28 
1043387 4 
1043445 6 
1043450 51 
1043453 30 
1043485 1 
1043519 23 
1043670 4 
1043703 27 
1043725 1 
1043790 1 
1043815 45 
1043818 154 
1043826 65 
1043831 185 
1043835 47 
1043992 23 
1044149 9 
1044526 27 
1044989 4 
1045226 8 
1047889 164 
1048241 1 
1048784 33 
1048914 17 
1048916 4 
1049563 8 
1050472 37 
1050578 32 
1050836 44 
1050962 23 
1051279 48 
1051442 98 
1051455 11 
1051618 11 
1051821 6 
1051829 4 
1051830 88 
1051844 3 
1052024 14 
1052039 35 
1052055 71 
1052207 17 
1052214 93 
1052216 4 
1052219 2 
1052240 1 
1052358 5 
1052399 17 
1052869 6 
1053213 46 
1053234 6 
1053347 3 
1053362 5 
1053677 1 
1053968 82 
1054042 8 
1054723 4 
1054912 36 
1054919 11 
1054943 38 
1054949 1 
1054963 1 
1054981 13 
1054991 217 
1055002 14 
1055035 25 
1055162 8 
1055177 85 
1055186 64 
1055193 47 
1055201 3 
1055386 17 
1055511 3 
1055522 35 
1055881 19 
1055925 3 
1056819 9 
1056832 31 
1056840 4 
1056869 53 
1056899 70 
1056912 1 
1056916 17 
1057193 1 
1058795 17 
1059183 21 
1059288 2 
1059301 2 
1059320 10 
1059365 1 
1059366 5 
1059367 28 
1059402 21 
1059408 17 
1059420 146 
1059421 52 
1059422 1 
1059468 8 
1059612 12 
1059626 5 
1059715 113 
1059717 23 
1059718 2 
1059807 25 
1059825 27 
1059977 1 
1060462 7 
1060781 34 
1060802 18 
1061108 24 
1061110 28 
1061118 56 
1061122 1 
1061128 140 
1061227 1 
1061577 1 
1062156 2 
1062505 3 
1062513 3 
1062636 3 
1062782 292 
1062798 100 
1063087 1 
1064105 26 
1064148 5 
1064353 11 
1064387 3 
1064491 949 
1064515 79 
1064571 1 
1064577 180 
1064585 1 
1064589 5 
1064636 1 
1064656 29 
1064678 3 
1064758 226 
1064849 468 
1064885 2 
1064886 41 
1064887 25 
1064889 27 
1064893 1 
1064894 1 
1064897 75 
1064898 53 
1064899 6 
1064909 57 
1064917 1 
1064922 6 
1064923 23 
1064926 82 
1064927 1 
1064930 41 
1064998 1 
1065154 81 
1065297 1 
1065324 3 
1065405 152 
1065414 2 
1065421 48 
1066304 1 
1066312 1 
1066334 3 
1071619 41 
1071622 237 
1071627 55 
variableStep chrom=chrXIII
3785 68 
8888 18 
9022 8 
9031 33 
9045 1 
9056 1 
9059 37 
9062 27 
9090 65 
9104 12 
9123 6 
9397 41 
9437 1 
9799 48 
9878 19 
9912 85 
9920 55 
9922 2 
9932 39 
9960 6 
9961 10 
9962 346 
10027 13 
10036 10 
10055 60 
10064 12 
10067 25 
10206 4 
10224 4 
10687 126 
10788 14 
10907 31 
10918 38 
10938 5 
10964 1 
10970 170 
11089 53 
11236 37 
11360 7 
11541 33 
13234 6 
13288 2 
13312 39 
13365 17 
13372 21 
13375 32 
13409 1 
13410 10 
13411 9 
13418 96 
13421 2 
13424 23 
13436 32 
13440 13 
13441 6 
13472 15 
13495 87 
13571 14 
13583 40 
13586 3 
13609 7 
13619 6 
13706 12 
13867 78 
13893 3 
13986 4 
14053 53 
14069 37 
14092 9 
14124 1 
14173 1 
14441 3 
14454 11 
14477 1 
14525 101 
14616 1 
14649 48 
14670 64 
14795 188 
14807 6 
14812 5 
14816 14 
14820 86 
14827 30 
14831 32 
14839 59 
14887 104 
14894 23 
14899 2 
14906 18 
14911 173 
14937 56 
14968 2 
14984 1 
15071 4 
15119 2 
15131 28 
15182 1 
15258 54 
15271 3 
15272 2 
15302 22 
15335 8 
15361 19 
15603 8 
15775 15 
15827 89 
15867 5 
16203 133 
16299 32 
16328 15 
16334 2 
16348 57 
16355 16 
16470 51 
16492 3 
16807 9 
16834 4 
16835 3 
16840 139 
16860 11 
16868 11 
16872 28 
16877 11 
16896 88 
16908 1 
16918 5 
16919 1 
16921 135 
16932 2 
16942 47 
16951 28 
16982 59 
18812 108 
20519 100 
20551 61 
20570 31 
20581 5 
20582 4 
20590 13 
20592 13 
20604 299 
20613 17 
20619 95 
20626 45 
20630 3 
20631 121 
20633 1 
20634 47 
20635 28 
20639 130 
20648 2 
20670 19 
20682 12 
21543 1 
21743 7 
21756 30 
21833 1 
21837 125 
21873 37 
21878 6 
21884 41 
22014 4 
22054 27 
22081 6 
22273 5 
22395 77 
22786 8 
23197 1 
23388 101 
23759 21 
23760 44 
23768 31 
23782 104 
23790 183 
23839 10 
23840 16 
23850 57 
23852 8 
23855 81 
23860 130 
23861 2 
23862 66 
23864 56 
23865 6 
23876 122 
23878 14 
23879 1 
23880 58 
23883 67 
23888 4 
23932 81 
23954 92 
24080 31 
24088 23 
24116 5 
24119 195 
24884 3 
25121 28 
25741 74 
25909 98 
25921 34 
25952 4 
25978 84 
25989 170 
26021 48 
26044 21 
26073 30 
26083 17 
26085 9 
26087 20 
26100 13 
26137 1 
26142 30 
26146 1 
26150 36 
26156 4 
26161 62 
26166 253 
26168 170 
26174 29 
26194 13 
26229 23 
26236 54 
26242 6 
26254 41 
26262 11 
26266 172 
26322 5 
26326 12 
26334 28 
26338 24 
26342 18 
26346 289 
26348 1 
26365 2 
26459 6 
26470 26 
26501 19 
26622 2 
26625 2 
26631 47 
26633 5 
26637 53 
26640 5 
26644 36 
26656 1 
26743 4 
26748 4 
26752 16 
26755 5 
26765 10 
26768 33 
26769 37 
26772 12 
26779 9 
26795 56 
26798 10 
26805 5 
26808 4 
26821 9 
26824 73 
26831 27 
26840 6 
27836 1 
27850 5 
27869 1 
27875 7 
27879 34 
27884 10 
27895 15 
27910 5 
27934 9 
27945 4 
28195 162 
28221 120 
28253 35 
28303 69 
28410 56 
28519 30 
29241 1 
29246 3 
29247 49 
29280 2 
29411 9 
29569 4 
29706 23 
29741 9 
29808 34 
29874 18 
29913 19 
29927 24 
29937 2 
29938 27 
29943 112 
29948 12 
29956 14 
29958 3 
29960 87 
29973 19 
29978 267 
29982 61 
29983 12 
29991 11 
30084 122 
30092 1 
30106 245 
30125 10 
30165 5 
30174 2 
30180 41 
30190 1 
30227 18 
30244 18 
30248 15 
30253 6 
30270 7 
30307 22 
30336 7 
30409 83 
30417 11 
30431 40 
30439 2 
30442 1 
30453 89 
30466 3 
30611 25 
30630 93 
30631 3 
30804 6 
30967 1 
31108 22 
31287 1 
31427 36 
31587 30 
31793 7 
31821 2 
31840 44 
31894 1 
31958 13 
32002 133 
32009 26 
32138 24 
32144 17 
32147 16 
32166 18 
32170 41 
32193 2 
32329 33 
32370 1 
33499 4 
33533 230 
33602 75 
33638 68 
33772 5 
33946 95 
33954 35 
33978 11 
33992 9 
34002 2 
34007 9 
34013 1 
34017 9 
34040 3 
34042 14 
34054 8 
34066 130 
34106 22 
34199 18 
34388 76 
34394 1 
34440 145 
34694 14 
34709 13 
34723 1 
34724 22 
35377 6 
35756 2 
35977 50 
36284 75 
36469 2 
36499 1 
36716 6 
36784 5 
37024 1 
37084 56 
37101 49 
37161 2 
37243 10 
37323 25 
37433 12 
37484 256 
37530 76 
37644 2 
37652 1 
37687 59 
37732 46 
37795 13 
37817 1 
37854 72 
37858 10 
37859 24 
37860 1 
37864 1 
37872 18 
37878 3 
37882 33 
37903 4 
37906 18 
37975 8 
37989 18 
37994 44 
37997 56 
37999 2 
38002 8 
38017 7 
38030 11 
38032 9 
38153 21 
38185 7 
38301 12 
38348 3 
38813 91 
38852 6 
39000 47 
39304 223 
39347 1 
39477 15 
39547 31 
39868 6 
39901 1 
39933 60 
39958 28 
40058 12 
40078 13 
40084 13 
40111 2 
40699 20 
40723 28 
41251 1 
41526 5 
41710 1 
41837 51 
41854 41 
41879 15 
41923 1 
41934 2 
41938 42 
41996 1 
42008 3 
42028 4 
42132 21 
42152 37 
42156 1 
42172 15 
43607 1 
43627 43 
43630 1 
43838 32 
43885 10 
43899 1 
43901 1 
43907 30 
43922 7 
44117 89 
44127 39 
44129 3 
44264 86 
44446 44 
44468 58 
44680 134 
44730 17 
44748 18 
44884 4 
44896 17 
44920 292 
44953 1 
44981 1 
45014 133 
45016 4 
45994 7 
46053 2 
46087 57 
46095 7 
46107 4 
46112 1 
46211 7 
46285 137 
46399 25 
46537 1 
46545 32 
46563 99 
46583 3 
46601 12 
46611 66 
46618 15 
46633 1 
46649 7 
46657 3 
46670 1 
46674 1 
46679 3 
46680 1 
46681 42 
46688 14 
46699 4 
46724 3 
46729 12 
46732 7 
46734 1 
46767 1 
47098 29 
47403 9 
47582 78 
48245 4 
48329 2 
48591 34 
48770 21 
48931 24 
49675 4 
49822 7 
49868 22 
49905 2 
50527 31 
51005 3 
51024 1 
51026 55 
51036 7 
51037 200 
51057 2 
51121 78 
51122 25 
51123 18 
51137 39 
51210 3 
51260 3 
51328 4 
51368 1 
51420 2 
51428 24 
51434 64 
51437 6 
51449 1 
51451 18 
51498 2 
51542 4 
51570 7 
51696 45 
52213 15 
53370 14 
53767 1 
53974 1 
54424 1 
54590 1 
54598 5 
54603 18 
54661 4 
54671 1 
54673 1 
54676 382 
54687 16 
54708 3 
54725 43 
54733 20 
55006 27 
55221 8 
55229 1 
55363 60 
55543 57 
55939 3 
56137 4 
56203 147 
56303 102 
56333 70 
56345 6 
56402 42 
56443 1 
56460 1 
56555 3 
56599 9 
57232 4 
57242 9 
57349 41 
57393 2 
57442 22 
57533 1 
57575 4 
57578 84 
57580 12 
57589 2 
57617 32 
57637 45 
57649 54 
57663 53 
57669 57 
57740 21 
58748 161 
58751 7 
58758 107 
58761 25 
58762 2 
58766 9 
58771 10 
58789 14 
58793 46 
58813 54 
58827 36 
58836 19 
58876 4 
58980 142 
59150 141 
59200 4 
59221 1 
59356 2 
59584 249 
59713 17 
59910 1 
59915 46 
59916 90 
60242 1 
60800 2 
62196 17 
62354 69 
62391 1 
62397 1 
62427 35 
62433 21 
62439 67 
62464 11 
62469 19 
62475 5 
62490 3 
62496 5 
62628 38 
62645 126 
62651 1 
63136 2 
63189 26 
63433 9 
64085 11 
65670 5 
66950 1 
67604 6 
67607 7 
67613 2 
67615 1 
67621 2 
67625 7 
67636 8 
67638 20 
67652 11 
67699 34 
67702 1 
67706 8 
67716 21 
67720 12 
67723 1 
67734 31 
67746 45 
67758 2 
67892 9 
67900 14 
67982 1 
67996 20 
68043 9 
68047 10 
68054 248 
68057 82 
68068 40 
68086 35 
68127 2 
68147 45 
68149 1 
68156 6 
68161 6 
68197 4 
68205 14 
68212 36 
68215 8 
68217 152 
68238 21 
68241 16 
68255 8 
68731 1 
69241 67 
69367 1 
69572 10 
69578 17 
69610 3 
69650 15 
69656 3 
69687 29 
69762 53 
69783 41 
69797 1 
69821 8 
69826 108 
69830 9 
69835 14 
69838 3 
69850 158 
69890 1 
69901 2 
69917 4 
69918 1 
69925 27 
69936 304 
69942 267 
69955 19 
69962 2 
69964 58 
69973 16 
70018 22 
70065 11 
70116 1 
70134 219 
70142 2 
70145 9 
70158 15 
70165 69 
70174 1 
70176 1 
70179 1 
70182 30 
70191 92 
70198 66 
70218 71 
70249 2 
70268 29 
70272 28 
70303 2 
70315 7 
70326 4 
70327 67 
70357 5 
70363 18 
70370 1 
70376 7 
70384 1 
70407 2 
70412 1 
70421 4 
70435 1 
70440 2 
70449 1 
70489 11 
70569 29 
70573 1 
70713 19 
70720 7 
70852 12 
70950 51 
71178 4 
71184 10 
71254 36 
71266 1 
71340 26 
71630 31 
72286 2 
72763 38 
72868 13 
72899 33 
73009 92 
73147 39 
73197 110 
73302 15 
73518 18 
73731 51 
73767 226 
73893 24 
74099 11 
74115 45 
74139 80 
74147 22 
74160 28 
74161 8 
74193 13 
74209 14 
74220 9 
74352 41 
74916 3 
75146 4 
75292 41 
76168 16 
76311 2 
76586 21 
76850 48 
76880 111 
76935 40 
77035 11 
77069 7 
77082 229 
77100 9 
77109 14 
77112 36 
77117 17 
77119 73 
77123 35 
77127 15 
77132 21 
77133 25 
77195 4 
77206 9 
77212 10 
78017 23 
78057 19 
78237 5 
78240 1 
78379 96 
78502 4 
79703 1 
79744 38 
79751 9 
79763 50 
79768 3 
79772 1 
79774 1 
79775 11 
79792 26 
79800 21 
79821 2 
79863 10 
80043 54 
80159 8 
80384 12 
80686 26 
80767 1 
80830 17 
81022 74 
81367 1 
81659 16 
81663 1 
81981 22 
82156 87 
82165 74 
82168 2 
82193 3 
82217 54 
82444 7 
82476 2 
82561 4 
82736 8 
82755 49 
82894 2 
82902 1 
82903 19 
82906 1 
82926 32 
82946 5 
82989 5 
82992 13 
82995 47 
83000 27 
83015 14 
83038 28 
83497 1 
85807 46 
85825 27 
85829 35 
85870 1 
85928 26 
85956 84 
86830 15 
86846 23 
86865 33 
86918 7 
86919 1 
86920 1 
86924 2 
86961 2 
87116 1 
87407 10 
87416 347 
87459 1 
87502 380 
87513 5 
87710 285 
87783 12 
87859 43 
88047 10 
89646 2 
90924 2 
90934 3 
91101 69 
91116 117 
91135 10 
91149 20 
91167 58 
91188 5 
91198 4 
91208 6 
91320 16 
91338 3 
91339 17 
91348 117 
91367 5 
91378 16 
91391 12 
91393 9 
91419 2 
91528 177 
91536 3 
91590 2 
91670 7 
91671 34 
91684 2 
91699 48 
91758 8 
91759 13 
91764 438 
91780 2 
91804 2 
91806 12 
91816 16 
91825 1 
91837 222 
91844 6 
91851 70 
91852 61 
91859 177 
91863 26 
91899 43 
91907 94 
91911 62 
92082 49 
92090 3 
92122 76 
92135 20 
92140 53 
92154 1 
92157 22 
92165 108 
92169 2 
92170 157 
92176 54 
92188 4 
92507 7 
92820 7 
93168 2 
93176 19 
93313 27 
93397 1 
93399 422 
93531 1 
93671 37 
93696 20 
93824 1 
93981 44 
94132 1 
94261 11 
94271 5 
94336 3 
94464 40 
94504 49 
94562 36 
94750 22 
94751 16 
94983 16 
94997 95 
95046 3 
95059 1 
95149 5 
95459 51 
95510 13 
95554 115 
95566 1 
95569 102 
95577 69 
95606 8 
95630 1 
95638 22 
95643 50 
95833 11 
95990 15 
96016 1 
96027 1 
96038 1 
96177 2 
96350 9 
96548 14 
96895 1 
97062 12 
97211 5 
97252 116 
97421 5 
97523 81 
97541 35 
97551 38 
97565 92 
97567 38 
97571 26 
97577 7 
97600 17 
97604 1 
97609 44 
97613 53 
97617 28 
97630 380 
97637 8 
97688 222 
97698 11 
97828 2 
99489 1 
99522 23 
99533 6 
99541 8 
99545 8 
99594 1 
99601 1 
99605 10 
99618 14 
99896 44 
99908 164 
99923 154 
99952 6 
99962 30 
99972 59 
100237 70 
100561 33 
100723 64 
100912 36 
101410 2 
101508 1 
101520 1 
101658 63 
101663 1 
101676 22 
101679 1 
101681 16 
101718 1 
101729 77 
101735 3 
101765 29 
101781 5 
101796 16 
101806 16 
101922 3 
101969 23 
102162 1 
102184 3 
102411 56 
102607 99 
102755 73 
103211 4 
103261 17 
103442 13 
103497 20 
103502 65 
103518 2 
103543 22 
103662 1 
103668 1 
103672 6 
103676 6 
103681 2 
103752 23 
103754 19 
103900 1 
103999 86 
104085 1 
104210 26 
104223 1623 
104231 2 
104233 37 
104237 3 
104238 165 
104239 1 
104261 36 
104303 46 
104344 14 
104401 46 
104451 8 
104469 1 
104477 4 
104499 18 
104503 4 
104546 1 
104564 71 
104584 61 
104589 20 
104607 9 
104615 566 
104626 23 
104652 1 
104921 1 
105134 6 
105259 3 
105550 11 
106004 12 
106368 28 
106412 11 
106570 2 
106697 33 
106802 1 
106895 2 
107238 8 
107347 19 
107507 39 
107712 42 
108359 2 
108553 10 
108575 3 
108578 1 
108654 33 
108667 11 
108672 11 
108706 8 
108833 7 
108979 2 
109178 9 
109563 11 
109607 5 
109945 13 
109994 3 
110142 28 
110162 51 
110183 1 
110191 24 
110368 1 
110514 64 
110660 1 
110667 2 
110704 55 
110721 2 
110810 8 
110889 20 
110911 1 
110927 20 
110949 222 
110961 12 
111057 2 
111099 48 
111123 53 
111246 43 
111448 29 
111452 34 
111544 11 
111578 173 
111599 21 
111727 1 
111729 1 
111733 5 
111769 18 
111781 20 
112456 40 
112463 59 
112504 23 
112518 9 
112941 10 
113003 1 
113034 11 
113724 1 
113729 52 
113849 11 
113872 5 
114099 2 
114145 9 
114743 8 
115078 28 
115242 1 
115383 20 
115394 1 
115397 21 
115412 64 
115415 3 
115434 19 
115435 122 
115445 10 
115451 1 
115454 12 
115457 145 
115461 1 
115469 14 
115473 37 
115477 12 
115571 66 
115749 4 
115752 56 
115760 37 
115768 2 
115866 5 
115868 78 
115885 2 
115932 55 
115938 59 
116002 77 
116014 13 
116193 20 
116322 97 
116351 17 
116361 114 
116410 76 
116437 42 
116756 12 
116790 12 
117312 3 
117316 43 
117518 33 
117697 2 
117807 5 
117923 40 
117973 1 
118348 75 
118381 15 
118722 8 
118769 17 
118803 5 
118962 20 
119097 1 
119103 81 
119117 3 
119131 59 
119137 5 
119144 328 
119167 2 
119176 228 
119193 102 
119198 72 
119204 5 
119211 27 
119233 35 
119239 25 
119268 79 
119306 13 
119326 47 
119355 14 
119372 8 
119384 148 
119417 5 
119439 152 
119450 1 
119468 437 
119471 3 
119472 83 
119500 28 
119520 1 
119536 21 
119541 48 
119554 45 
119558 12 
119686 74 
119690 1 
119696 1 
119715 11 
119726 2 
119736 11 
119856 3 
119866 58 
119914 36 
119925 3 
119932 4 
119981 2 
120118 21 
120180 29 
120184 118 
120192 6 
120321 28 
120476 43 
120752 45 
121234 7 
121250 1 
121370 4 
121381 3 
121394 32 
121407 2 
121433 1 
121454 10 
121465 111 
121474 5 
121500 1 
121672 5 
121822 2 
122857 2 
123113 8 
123123 121 
123126 2 
123133 9 
123141 2 
123165 70 
124445 5 
124564 11 
124567 3 
124572 19 
124576 22 
124579 2 
124583 5 
124587 3 
124608 7 
124619 4 
124629 1 
124675 18 
124760 36 
124772 12 
124920 1 
124939 2 
124955 1 
125050 8 
125133 5 
125257 13 
125321 112 
125327 179 
125818 7 
126125 22 
126295 95 
126305 65 
126407 5 
127169 6 
127439 137 
127464 1 
127479 37 
127608 39 
127615 59 
127656 82 
127664 10 
127665 1 
127672 25 
127763 138 
127882 14 
127891 2 
128031 2 
128426 8 
128480 46 
128781 10 
128786 2 
128940 52 
129151 29 
129408 6 
129423 117 
129432 23 
129440 13 
129445 43 
129459 30 
129592 21 
129607 41 
129614 9 
129619 3 
129630 3 
129633 63 
129641 50 
129649 25 
129655 24 
129660 20 
129710 50 
129711 10 
129712 3 
129730 27 
129735 7 
129740 1 
129745 10 
129754 36 
130751 88 
130874 4 
130909 1 
131033 283 
131357 2 
131494 7 
131563 10 
131751 252 
131761 6 
131772 68 
131783 15 
131792 34 
131806 46 
131814 9 
131824 3 
131828 87 
131835 17 
131853 14 
131874 6 
131985 5 
131998 1 
132005 1 
132124 3 
132167 8 
132170 1 
132273 2 
132329 1 
132362 3 
132583 9 
132591 25 
132726 44 
132925 36 
132961 111 
133072 8 
133246 4 
133294 173 
133298 37 
133311 1 
133316 21 
133339 17 
133344 14 
133351 11 
133362 67 
133373 14 
133378 7 
133381 3 
133394 12 
133398 1 
133654 1 
133660 102 
133836 7 
133837 209 
133838 5 
133839 1 
133840 1 
133885 53 
134220 1 
134492 3 
134568 13 
134758 55 
134759 11 
134894 9 
134971 1 
134981 1 
135088 2 
135103 1 
135307 1 
135321 1 
135368 5 
135384 1 
135394 3 
135399 1 
135422 4 
135423 2 
137284 22 
137295 7 
137324 2 
137341 14 
137342 1 
137351 61 
137358 13 
137404 30 
137442 13 
137454 3 
137561 7 
137629 2 
138183 293 
138493 31 
138618 13 
139110 7 
139416 21 
140106 36 
140245 20 
140258 10 
140288 14 
140293 10 
140308 14 
140310 15 
140319 2 
140328 10 
140346 17 
140359 7 
140364 13 
140365 5 
140368 76 
140553 73 
140559 13 
140697 152 
140716 5 
140730 26 
140738 14 
140859 6 
140934 2 
141025 60 
141174 106 
141292 95 
141312 24 
141357 158 
141982 15 
141990 7 
142003 33 
142013 1 
142033 6 
142041 1 
142047 11 
142069 6 
142075 83 
142084 2 
142085 11 
142129 1 
142594 16 
142980 72 
143161 3 
144805 1 
144948 66 
144999 60 
146004 67 
146031 56 
146044 24 
146058 7 
146472 1 
147371 13 
147388 21 
147393 1 
147395 3 
147410 2 
147412 10 
147420 17 
147438 18 
147458 133 
147626 214 
147632 1 
148026 22 
148071 7 
148764 2 
148773 23 
148780 3 
148783 2 
148794 2 
148805 37 
148974 43 
148978 4 
148994 1 
148995 2 
149339 16 
149508 12 
149552 59 
149644 3 
149702 23 
149852 1 
149860 32 
149873 16 
150083 26 
150248 14 
150253 46 
150741 39 
150860 4 
151367 16 
151395 14 
151676 7 
151683 49 
151693 2 
151716 80 
151731 5 
151741 6 
151742 9 
151750 4 
151752 5 
151789 46 
151794 8 
151920 6 
151921 68 
151925 40 
151985 2 
152134 37 
152288 32 
152444 33 
152516 11 
152655 1 
152831 14 
152863 8 
153019 1 
153021 159 
153099 15 
153164 16 
153291 4 
153297 22 
153606 1 
154056 3 
154592 1 
155219 25 
155290 8 
155305 4 
155433 7 
155738 2 
155919 2 
155934 13 
155962 4 
156374 122 
156433 1 
157544 12 
157661 2 
158039 52 
158181 5 
158323 56 
158360 10 
158382 1 
158390 1 
158507 52 
158747 1 
158873 1 
158892 4 
158943 55 
158999 225 
159025 6 
159030 6 
159044 9 
159063 14 
159073 1 
159097 21 
159107 53 
159134 22 
159138 67 
159156 5 
159164 11 
159171 17 
159178 36 
159199 276 
159207 38 
159209 16 
159217 67 
159221 2 
159238 200 
159240 5 
159244 32 
159264 24 
159283 60 
159295 91 
159296 92 
159299 4 
159302 10 
159317 13 
159324 8 
159328 5 
159332 1 
159400 1 
159808 9 
159866 1 
159922 21 
159932 11 
159937 62 
159965 7 
160009 21 
160041 5 
160046 15 
160048 4 
160069 15 
160071 3 
160079 3 
160086 5 
160096 31 
160119 5 
160174 3 
160242 5 
160254 1 
160569 1 
160581 21 
160898 1 
160899 34 
161126 1 
161185 6 
161373 74 
161387 1 
161787 5 
161912 37 
162096 3 
162132 42 
162181 87 
162205 28 
162257 20 
162603 2 
162745 34 
162755 40 
162958 12 
163027 1 
163191 3 
163287 2 
163413 2 
163467 3 
163524 1 
163560 19 
163600 90 
164078 1 
164379 48 
164422 3 
164425 8 
164457 9 
164461 65 
164476 25 
164525 23 
164636 9 
164642 6 
164655 7 
164673 58 
164713 10 
164717 3 
164725 32 
164892 149 
164911 12 
165303 5 
165393 1 
165414 2 
165447 33 
165481 54 
165651 11 
165689 88 
165742 31 
165818 30 
165869 25 
165962 1 
166007 20 
166019 35 
166137 15 
166154 3 
166216 12 
166221 3 
166321 11 
166465 35 
166873 93 
167137 2 
167269 3 
167305 1 
167401 7 
167431 1 
167444 14 
167450 26 
167481 1 
167493 35 
167496 38 
167501 2 
167512 77 
167516 208 
167527 4 
167582 1 
167609 57 
167615 1 
167629 24 
167630 7 
167633 29 
167641 8 
167645 5 
167652 2 
167704 1 
167722 135 
167732 64 
167736 84 
167768 1 
167787 13 
167825 1 
167832 2 
167839 11 
167857 8 
167866 4 
167872 82 
167886 2 
167913 1 
167994 234 
168013 50 
168023 8 
168027 5 
168042 7 
168045 124 
168053 4 
168056 8 
168137 12 
168185 2 
168186 92 
168187 1 
168188 1 
168201 48 
168208 3 
168219 60 
168318 1 
168354 8 
168410 1 
168673 1 
168708 31 
168721 1 
168727 29 
168728 54 
168731 17 
168736 3 
168775 1 
168802 9 
168808 12 
168832 1 
168835 1 
168902 1 
168911 13 
168914 10 
168918 1 
168921 8 
168930 30 
168933 3 
168945 4 
168955 20 
168967 18 
169225 2 
169231 58 
169313 5 
169425 17 
169460 5 
169512 143 
169609 99 
169617 4 
169671 4 
169740 4 
169811 17 
169833 3 
169851 1 
169856 3 
169857 67 
169871 1 
169872 5 
169879 3 
169905 136 
169912 29 
169916 36 
170026 4 
170030 2 
170035 3 
170038 1 
170044 16 
170065 3 
170086 30 
170091 5 
170119 1 
170121 3 
170174 17 
170188 28 
170213 48 
170236 1 
170243 2 
170244 197 
170249 5 
170255 8 
170263 1 
170276 12 
170297 8 
170313 1 
170322 1 
170343 2 
170370 1 
170428 1 
170438 3 
170464 7 
170469 9 
170496 6 
170501 1 
170532 20 
170548 16 
170577 3 
170624 2 
170630 15 
170637 7 
170649 49 
170686 20 
170828 23 
170893 1 
171057 6 
171122 47 
171238 22 
171305 2 
171358 2 
171391 67 
171396 31 
171415 7 
171444 82 
171456 31 
171472 62 
171480 27 
171518 80 
171526 4 
171652 28 
171663 86 
171753 9 
171769 3 
171883 52 
172212 36 
172331 13 
172353 89 
172478 13 
172479 65 
172580 4 
172590 2 
172811 1 
172830 1 
172851 58 
172854 1 
172906 4 
172924 59 
172931 40 
173056 86 
173062 9 
173073 15 
173074 23 
173082 27 
173088 10 
173095 19 
173107 4 
173117 6 
173118 307 
173119 9 
173140 13 
173260 7 
173276 18 
173292 19 
173346 1 
173453 4 
173477 10 
173589 95 
173809 27 
174131 4 
178162 6 
178207 11 
178220 53 
178223 88 
178231 58 
178280 2 
178281 1 
178285 1 
178286 71 
178287 1 
178291 6 
178300 44 
178303 21 
178311 5 
178313 2 
178318 5 
178321 1 
178337 16 
178367 1 
178384 3 
178531 3 
178684 34 
178859 5 
179983 15 
180024 3 
180134 11 
180137 33 
180322 1 
180330 1 
180392 1 
180488 77 
180709 9 
180789 6 
180923 5 
181240 1 
181253 2 
181292 5 
181306 3 
181307 45 
181317 37 
181325 133 
181336 5 
183085 62 
183091 10 
183095 16 
183229 53 
183277 33 
183607 1 
183752 2 
183765 1 
183873 13 
184032 72 
184043 30 
184052 1 
184055 1 
184204 1 
184219 6 
184224 15 
184439 1 
190124 86 
190142 12 
190150 2 
190166 3 
190269 3 
191927 3 
191934 4 
191954 2 
191964 39 
192097 1 
192099 30 
192230 9 
192238 9 
192264 22 
192271 1 
192276 12 
192281 3 
192284 1 
192298 3 
192305 2 
192458 17 
192459 2 
192500 1 
192527 25 
192545 5 
192548 2 
192550 36 
192561 1 
192577 19 
192602 2 
192713 12 
192854 14 
192864 5 
192882 47 
192899 101 
192919 23 
192954 6 
192994 141 
192997 1 
192998 105 
193002 15 
193143 3 
193328 42 
193345 20 
193403 35 
193584 78 
193844 6 
194193 4 
194698 241 
194931 3 
195804 11 
195817 34 
195847 88 
195865 1 
195922 19 
195932 16 
195942 14 
195950 16 
195958 6 
195976 2 
195988 23 
196006 45 
196036 10 
196113 1 
196365 12 
196378 10 
198450 1 
198544 1 
198578 1 
202151 8 
202220 17 
202224 1 
202392 18 
202395 6 
202399 3 
202512 10 
202538 3 
202624 30 
202706 17 
202787 40 
202791 372 
202793 3 
202921 24 
203008 24 
203156 1 
203303 4 
203633 2 
203783 37 
203946 13 
204036 42 
204123 44 
204153 30 
204194 11 
204229 21 
204255 55 
204267 4 
204271 9 
204280 5 
204289 118 
204358 12 
204362 13 
204369 90 
204376 228 
204377 33 
204378 3 
204379 1 
204380 28 
204399 9 
204403 6 
204514 11 
204549 2 
204855 4 
204990 2 
205124 32 
205315 87 
205526 2 
205568 72 
205571 21 
205755 5 
205767 40 
205780 5 
206057 5 
206092 7 
206295 11 
206412 15 
206414 5 
206432 3 
206505 18 
206585 45 
206678 19 
206829 3 
206848 73 
207000 2 
207081 23 
207350 14 
207363 5 
207476 73 
207493 12 
207658 10 
208124 11 
208735 20 
208768 2 
208894 1 
208917 2 
208926 4 
208956 5 
209057 1 
209062 7 
209102 2 
209105 6 
209111 10 
209123 34 
209128 3 
209132 1 
209134 7 
209139 13 
209148 16 
209152 4 
209229 6 
209284 20 
209290 1 
209297 164 
209305 144 
209319 152 
209320 79 
209321 1 
209322 2 
209327 7 
209336 15 
209346 56 
209352 11 
209357 2 
209362 52 
209371 70 
209383 61 
209391 1 
209394 1 
209396 1 
209540 12 
209544 3 
209552 2 
209681 2 
209686 4 
209689 203 
209721 19 
209768 43 
209856 8 
209868 7 
210662 3 
210927 8 
210977 16 
211438 5 
211954 6 
212107 184 
212120 43 
212636 21 
212727 6 
212786 1 
213461 1 
214006 10 
214027 4 
214087 3 
214088 4 
214092 2 
214108 2 
214120 18 
216083 39 
216095 12 
216171 1 
216215 8 
216232 20 
216240 54 
216242 31 
216243 4 
216249 17 
216251 17 
216278 4 
216315 58 
216329 9 
216332 13 
216334 24 
216353 358 
216367 2 
216650 38 
216675 11 
216694 7 
216716 18 
216877 13 
216985 249 
217119 84 
217122 4 
217136 6 
217146 4 
217163 28 
217182 55 
217189 61 
217193 88 
217194 1 
217199 85 
217210 1 
217219 16 
217224 49 
217254 75 
217264 15 
217362 33 
217416 18 
217543 4 
217592 7 
217741 108 
217742 21 
217751 1 
217878 2 
217882 8 
217933 5 
218160 5 
218291 1 
218716 12 
218785 53 
219105 32 
219224 2 
219295 1 
219340 41 
219381 56 
219400 18 
219423 26 
219575 2 
219689 3 
219711 1 
219727 1 
219740 57 
219770 14 
219822 16 
219834 73 
219870 8 
219878 37 
219886 33 
219905 1 
219926 16 
219935 5 
219946 17 
219951 35 
219958 39 
219975 30 
219989 3 
219990 31 
219995 186 
219999 563 
220004 2 
220005 1 
220006 3 
220010 3 
220015 80 
220019 2 
220026 14 
220036 11 
220722 20 
220744 3 
220755 7 
220779 1 
220816 29 
220836 23 
220886 16 
220924 95 
220931 37 
220932 3 
220933 108 
220934 3 
220945 25 
220946 3 
220947 21 
220949 16 
220956 41 
220958 5 
220968 12 
220977 3 
220979 76 
220990 140 
220998 16 
221021 2 
221055 2 
221063 1 
221091 68 
221096 95 
221106 4 
221107 6 
221113 65 
221115 1 
221123 32 
221132 1 
221149 30 
221247 2 
221430 19 
221453 17 
221744 6 
221808 41 
221826 4 
221904 37 
222209 32 
222230 22 
222235 1 
222281 2 
222301 39 
222400 41 
222443 11 
222447 3 
222454 16 
222459 15 
222478 6 
222480 10 
222488 25 
222542 34 
222568 49 
222645 1 
222653 232 
222682 23 
222707 6 
222764 9 
222801 1 
222840 3 
222847 8 
222899 10 
223055 4 
223956 1 
224123 67 
224235 52 
224247 15 
224255 3 
224266 2 
224273 3 
224292 27 
224451 8 
224472 33 
224756 107 
224885 18 
225077 2 
225241 4 
225272 80 
225278 2 
225306 64 
225410 135 
225419 7 
225422 40 
225426 12 
225429 39 
225433 4 
225436 12 
225444 92 
225448 3 
225454 28 
225459 23 
225461 60 
225466 7 
225474 3 
225477 15 
225493 7 
225499 103 
225501 1 
225505 17 
225604 12 
226817 5 
226829 26 
226832 1 
226900 3 
226906 21 
228713 4 
228716 2 
228734 2 
228741 31 
228748 1 
228753 62 
228760 23 
228773 7 
228815 68 
228818 32 
228825 18 
228829 4 
228834 3 
228837 4 
228840 5 
228843 7 
228856 2 
228857 26 
228864 168 
228871 1 
229014 33 
229015 86 
229204 20 
229242 13 
229327 19 
229734 1 
229792 29 
229825 156 
229836 290 
230023 4 
230060 1 
230190 125 
230327 21 
230435 1 
230519 52 
230663 2 
230697 227 
230829 10 
230845 37 
230856 13 
230861 12 
230864 40 
230869 15 
230877 6 
230885 25 
230891 72 
230894 10 
230895 36 
230899 3 
230906 215 
230913 10 
230925 21 
230941 20 
230974 1 
231067 6 
231102 11 
231111 1 
231238 10 
231445 10 
231646 1 
231687 1 
231723 5 
231739 110 
232105 137 
232137 2 
232368 21 
232438 3 
232496 8 
232523 32 
232533 1 
232787 4 
232830 25 
232932 25 
232963 4 
232989 1 
232991 12 
233133 4 
233136 9 
233152 61 
233305 36 
233327 7 
233333 93 
233339 4 
233348 4 
233355 1 
233356 89 
233358 2 
233379 2 
233385 42 
233391 42 
233427 16 
233459 12 
233571 45 
233588 13 
233606 136 
233733 19 
233744 1 
233755 1 
233933 39 
234239 1 
234277 40 
234298 13 
234362 6 
234540 5 
234590 41 
234810 3 
234897 9 
234955 73 
234956 20 
234963 7 
234985 40 
235141 25 
235170 11 
235241 312 
235263 32 
235334 1 
235431 1 
235523 86 
235596 28 
235648 23 
235711 23 
235726 65 
235736 8 
235752 36 
235753 56 
235762 5 
235767 12 
235789 68 
235801 88 
235817 42 
235965 2 
236131 28 
236140 3 
236146 5 
236151 2 
236166 17 
236168 5 
236171 10 
236174 43 
236177 1 
236180 20 
236182 1 
236183 26 
236190 48 
236195 9 
236199 148 
236207 1 
236215 6 
236225 6 
236228 9 
236232 25 
236233 9 
236234 7 
236235 3 
236238 8 
236242 7 
236243 3 
236244 1 
236246 1 
236248 19 
236250 46 
236254 173 
236261 24 
236268 10 
236444 9 
236449 15 
236456 333 
236458 6 
236460 119 
236463 3 
236464 9 
236466 8 
236470 202 
236474 11 
236485 2 
236495 47 
236506 2 
236652 2 
236685 76 
236794 3 
236802 65 
237044 7 
237048 6 
237449 24 
237606 34 
237614 10 
237718 1 
237782 1 
238590 15 
238619 52 
238643 25 
238655 68 
238663 22 
238828 51 
238939 6 
239035 7 
239119 4 
239173 5 
239176 5 
239182 1 
239203 2 
239256 2 
239269 1 
239300 1 
239383 51 
239463 34 
239494 4 
239624 105 
239653 12 
239806 25 
239912 1 
239944 24 
240080 44 
240411 2 
240550 20 
240608 52 
240716 66 
240807 61 
240879 21 
240906 14 
241051 73 
241154 15 
241360 1 
241498 26 
241666 9 
241671 2 
241805 57 
241840 47 
241845 2 
241846 6 
241871 26 
241932 4 
241946 1 
241950 9 
241956 3 
241957 154 
243080 9 
243098 3 
243099 12 
243124 22 
243132 1 
243137 6 
243146 35 
243167 60 
243174 2 
243175 67 
243177 94 
243179 12 
243180 1 
243184 8 
243187 19 
243189 23 
243190 3 
243195 2 
243199 46 
243222 1 
243369 4 
243377 2 
243378 83 
243380 4 
243497 56 
243829 30 
243982 21 
243986 12 
243988 6 
243990 26 
243996 124 
244033 42 
244042 20 
244043 8 
244044 208 
244048 27 
244051 187 
244055 100 
244057 1 
244058 7 
244060 28 
244069 73 
244071 272 
244072 13 
244073 1 
244074 2 
244076 1 
244079 10 
244087 18 
244096 5 
244260 163 
244264 156 
244371 22 
244403 27 
244412 4 
244414 61 
244428 7 
244886 2 
245248 1 
245861 160 
245867 20 
245873 151 
245881 4 
245892 80 
245894 1 
245910 284 
245945 6 
245947 16 
245949 9 
245976 7 
245982 50 
245987 11 
245993 147 
246002 17 
246004 46 
246010 123 
246011 53 
246012 3 
246013 67 
246014 6 
246015 1 
246021 9 
246022 68 
246026 58 
246027 140 
246029 21 
246030 36 
246037 22 
246042 16 
246047 13 
246058 52 
246080 12 
246093 23 
246183 4 
246203 69 
246208 11 
246224 14 
246268 75 
246368 1 
246544 25 
246546 1 
246585 55 
246801 57 
246850 2 
246864 46 
246889 14 
246970 14 
246987 51 
247172 55 
247199 24 
247290 4 
247479 5 
247503 66 
247509 23 
247513 23 
247514 190 
247515 5 
247516 4 
247517 7 
247520 82 
247521 2 
247522 32 
247523 18 
247526 1 
247528 1 
247536 1 
247539 1 
247553 5 
247563 1 
247573 2 
247586 1 
247593 1 
247595 238 
247612 5 
247616 2 
248940 1 
250297 15 
250391 48 
250488 7 
250516 20 
250570 29 
250654 9 
250659 6 
250670 1 
250733 8 
250815 135 
250824 3 
250827 41 
250851 15 
250873 77 
250886 11 
250927 103 
250946 19 
250954 2 
250983 44 
251052 211 
251064 5 
251150 1 
251163 2 
251171 18 
251190 2 
251191 14 
251201 1 
251210 17 
251214 43 
251217 6 
251222 213 
251224 9 
251228 1 
251230 44 
251246 66 
251381 44 
251386 1 
251397 107 
251402 25 
251405 2 
251410 88 
251414 2 
251419 91 
251422 69 
251424 1 
251427 24 
251430 39 
251433 32 
251453 159 
251541 45 
251556 68 
251562 197 
251571 8 
251573 16 
251577 90 
251580 34 
251581 87 
251589 67 
251590 45 
251591 66 
251593 2 
251598 128 
251602 92 
251603 23 
251604 1 
251607 10 
251609 91 
251612 77 
251628 33 
251639 140 
251657 85 
251680 1 
251690 244 
251698 1 
251699 6 
251704 38 
251713 21 
251718 3 
251719 1 
251721 58 
251723 25 
251724 1 
251725 12 
251730 44 
251731 16 
251732 148 
251735 20 
251738 50 
251743 120 
251764 62 
251781 15 
251793 4 
251795 17 
251871 4 
251881 9 
253074 3 
253081 16 
253090 4 
253124 2 
253134 89 
253141 7 
253143 3 
253147 23 
253155 4 
253167 7 
253169 153 
253173 1 
253175 4 
253206 1 
253207 281 
253211 43 
253222 5 
253236 2 
253241 45 
253246 138 
253258 34 
253261 94 
253269 157 
253276 130 
253279 30 
253282 107 
253284 13 
253286 97 
253287 30 
253290 353 
253295 23 
253297 13 
253298 8 
253300 6 
253306 6 
253307 1 
253308 33 
253309 120 
253310 1 
253311 315 
253312 205 
253321 14 
253329 124 
253335 1 
253353 75 
253361 13 
253368 4 
253376 47 
253382 2 
253402 10 
253403 8 
253404 185 
253406 61 
253407 39 
253410 64 
253413 1 
253416 341 
253484 46 
253562 61 
253565 4 
253569 234 
253574 398 
253586 474 
253587 108 
253588 10 
253590 38 
253594 26 
253598 2 
253599 18 
253602 106 
253605 92 
253608 1 
253609 311 
253610 96 
253611 42 
253615 44 
253621 150 
253623 231 
253627 9 
253630 40 
253631 214 
253635 1 
253638 152 
253642 205 
253653 25 
253664 3 
253674 38 
253710 14 
253760 7 
253786 3 
253820 17 
253907 11 
253916 7 
253958 47 
253985 10 
253989 12 
254147 10 
254219 6 
254261 4 
254314 12 
254334 1 
254535 3 
254575 1 
254678 18 
254772 57 
254829 2 
254832 2 
255030 16 
255039 9 
255051 4 
255106 48 
255122 6 
255133 14 
255183 9 
255199 2 
255202 19 
255203 15 
255205 10 
255217 1 
255305 60 
255314 6 
255363 38 
255418 2 
255474 3 
255484 37 
255611 28 
255614 5 
255617 15 
255634 27 
255645 8 
255668 36 
255675 2 
255704 10 
255739 8 
255775 1 
255779 1 
255791 4 
255798 14 
255851 2 
255859 1 
255878 7 
255885 3 
255888 4 
255893 7 
255901 2 
255908 1 
255915 4 
255919 4 
255932 1 
255933 3 
255944 1 
255953 2 
255956 1 
255993 1 
256051 1 
256053 1 
256101 6 
256110 41 
256120 59 
256137 65 
256290 2 
256324 6 
256340 5 
256413 3 
256556 1 
256590 3 
256621 15 
256641 6 
256796 2 
256802 1 
256840 44 
257065 77 
257090 48 
257242 12 
257276 1 
257370 3 
257376 60 
257518 9 
257521 1 
257546 14 
257560 9 
257630 9 
257672 38 
257677 4 
257788 1 
257792 2 
257932 48 
257940 1 
257941 2 
257947 1 
257949 1 
257955 2 
258095 129 
258167 41 
258269 17 
258308 82 
258318 2 
258342 1 
258468 12 
258487 3 
258582 14 
258584 1 
258592 6 
258599 4 
258605 50 
258613 33 
258624 7 
258626 7 
258629 2 
258631 42 
258646 13 
258652 26 
258660 1 
258717 6 
258740 93 
258761 11 
258796 3 
258799 191 
258804 1 
258807 188 
258809 77 
258811 68 
258819 75 
258827 2 
258829 2 
258830 1 
258831 72 
258833 2 
258840 114 
258858 121 
258861 1 
258874 18 
258884 16 
258902 1 
258925 172 
258931 6 
258934 1 
258941 2 
258950 32 
258959 164 
258962 2 
258964 72 
258969 3 
258971 122 
258973 110 
258975 2 
258976 176 
258978 14 
258983 1 
258992 10 
258995 137 
259003 61 
259012 85 
259023 12 
259025 1 
259029 1 
259032 47 
259034 144 
259035 2 
259045 287 
259061 101 
259063 1 
259064 124 
259065 120 
259067 58 
259069 64 
259073 368 
259074 228 
259075 5 
259080 1 
259082 33 
259085 90 
259088 67 
259091 2 
259094 120 
259096 220 
259097 145 
259098 58 
259099 4 
259102 213 
259107 1 
259110 206 
259116 6 
259121 20 
259128 6 
259133 6 
259138 34 
259140 37 
259141 2 
259142 32 
259150 611 
259156 68 
259178 2 
259211 6 
259221 12 
259234 3 
259297 86 
259304 1 
259309 16 
259312 18 
259317 23 
259318 4 
259319 1 
259320 113 
259325 3 
259328 10 
259329 81 
259330 1 
259331 1 
259332 18 
259336 86 
259448 14 
259461 7 
259477 12 
259485 81 
259488 19 
259489 71 
259500 19 
259533 1 
259656 9 
259667 42 
259690 16 
259753 58 
259756 4 
259783 1 
259831 1 
259848 16 
259906 1 
259914 73 
259933 10 
259943 4 
259948 274 
259957 3 
259959 44 
259965 8 
259970 25 
260012 25 
260020 19 
260024 12 
260026 204 
260032 62 
260034 48 
260052 27 
260056 1 
260083 10 
260089 52 
260105 10 
260115 3 
260118 9 
260120 114 
260121 7 
260122 3 
260123 122 
260131 163 
260157 156 
260159 2 
260160 120 
260161 2 
260163 147 
260170 293 
260175 37 
260178 1 
260183 43 
260184 1 
260185 2 
260194 36 
260216 436 
260258 4 
260321 21 
260365 4 
260368 71 
260410 52 
260450 146 
260471 94 
260526 7 
260595 1 
260713 1 
260732 31 
260755 19 
260780 42 
260811 26 
260824 1 
260889 19 
260892 39 
260920 45 
260952 15 
260965 7 
261001 16 
261097 1 
261115 128 
261135 34 
261142 46 
261146 9 
261218 165 
261234 2 
261245 72 
261253 18 
261303 4 
261308 35 
261312 125 
261363 28 
261390 1 
261401 146 
261415 84 
261457 237 
261494 137 
261500 114 
261535 1 
261570 20 
261573 5 
261577 1 
261589 1 
261595 6 
261599 135 
261605 2 
261610 101 
261611 1 
261618 76 
261631 1 
261655 1 
261665 1 
261727 5 
261743 2 
261754 89 
261808 51 
261811 167 
261876 109 
261890 2 
261901 1 
261932 46 
261945 1 
262052 148 
262068 1 
262069 30 
262073 2 
262099 131 
262102 18 
262105 106 
262110 1 
262141 57 
262211 2 
262225 10 
262244 1 
262246 8 
262334 4 
262374 32 
262414 3 
262430 11 
262439 1 
262538 49 
262556 11 
262564 61 
262567 14 
262572 43 
262585 1 
262595 1 
262692 16 
262702 49 
262706 1 
262710 18 
262713 182 
262722 83 
262735 1 
262738 2 
262742 48 
262756 12 
262767 26 
262772 49 
262775 43 
262779 11 
262785 45 
262786 8 
262788 8 
262796 7 
262797 12 
262799 305 
262809 2 
262811 11 
262814 8 
262822 39 
262824 11 
262836 53 
262847 141 
262862 1 
262865 4 
262874 16 
262883 68 
262892 83 
262904 35 
262909 13 
262916 2 
262928 276 
262937 3 
262939 1 
262943 119 
262954 18 
262956 26 
262959 9 
262973 41 
262978 2 
262984 1 
263001 89 
263009 16 
263031 171 
263037 6 
263042 1 
263048 46 
263054 22 
263060 35 
263085 202 
263099 157 
263106 3 
263109 54 
263110 5 
263111 2 
263113 46 
263117 1 
263122 15 
263126 2 
263144 3 
263145 17 
263148 1 
263155 4 
263164 2 
263165 64 
263183 2 
263184 3 
263190 7 
263193 25 
263196 8 
263198 45 
263200 1 
263205 4 
263229 19 
263250 5 
263280 1 
263303 4 
263309 4 
263313 2 
263325 2 
263326 57 
263329 5 
263330 1 
263335 65 
263339 55 
263343 4 
263354 93 
263362 2 
263367 32 
263378 2 
263388 54 
263397 1 
263407 41 
263417 1 
263419 52 
263421 3 
263422 26 
263425 19 
263427 2 
263428 140 
263433 4 
263436 55 
263453 12 
263457 37 
263464 7 
263519 20 
263598 64 
263600 78 
263602 59 
263606 2 
263608 42 
263611 41 
263616 11 
263617 15 
263627 33 
263639 1 
263643 1 
263745 76 
263748 4 
263763 129 
263764 1 
263765 46 
263773 10 
263786 5 
263901 1 
263930 1 
263932 7 
263941 32 
264084 27 
264091 87 
264125 33 
264141 17 
264157 1 
264202 72 
264298 25 
264320 17 
264329 69 
264404 12 
264471 136 
264505 2 
264519 40 
264520 1 
264521 1 
264569 3 
264574 2 
264627 88 
264747 3 
264851 1 
264882 1 
264896 16 
264912 35 
264923 8 
264929 53 
264940 35 
264967 1 
264983 80 
264989 58 
265065 22 
265121 29 
265124 86 
265187 1 
265240 54 
265261 1 
265301 4 
265355 1 
265361 42 
265364 72 
265417 41 
265443 35 
265452 3 
265457 3 
265471 41 
265529 24 
265547 1 
265548 39 
265549 25 
265550 1 
265597 12 
265624 23 
265649 17 
265657 37 
265674 14 
265680 22 
265702 14 
265871 18 
265917 16 
265922 13 
265931 16 
265996 1 
266001 2 
266021 6 
266032 4 
266088 2 
266148 1 
266174 8 
266184 3 
266204 32 
266206 1 
266218 2 
266257 45 
266349 29 
266353 2 
266357 32 
266364 21 
266368 72 
266375 2 
266414 15 
266509 16 
266518 11 
266522 11 
266527 15 
266531 20 
266536 3 
266553 1 
266555 9 
266567 17 
266574 2 
266601 85 
266675 145 
266682 24 
266712 20 
266728 2 
266732 30 
266747 1 
266778 6 
266792 1 
266817 1 
266827 2 
266856 7 
266860 3 
266862 4 
266867 2 
266870 1 
266875 5 
266876 2 
266878 14 
266879 1 
266880 1 
266884 10 
266886 3 
266892 1 
266895 2 
266904 37 
266907 5 
266910 1 
266911 6 
266914 49 
266918 7 
266921 5 
266922 5 
266923 4 
266924 16 
266930 28 
266932 3 
266936 35 
266938 6 
266940 6 
266943 1 
266944 3 
266946 23 
266949 28 
266950 2 
266954 3 
266957 6 
266984 23 
266991 2 
266993 32 
266999 18 
267003 2 
267009 131 
267012 2 
267014 84 
267015 9 
267017 18 
267020 30 
267025 2 
267032 1 
267033 41 
267037 15 
267047 2 
267050 1 
267052 8 
267053 1 
267056 14 
267060 2 
267062 7 
267063 3 
267069 34 
267073 69 
267077 2 
267796 3 
267808 1 
267811 16 
267818 29 
267831 7 
267835 1 
267842 26 
267932 1 
267951 46 
267953 2 
267960 3 
267964 14 
267971 67 
267983 35 
267984 32 
267986 171 
267989 128 
267990 29 
267991 1 
267992 140 
267994 7 
267995 10 
267996 1 
267997 295 
268003 130 
268008 167 
268010 24 
268011 44 
268014 116 
268015 3 
268177 148 
268184 142 
268192 7 
268195 41 
268201 1 
268204 9 
268206 17 
268213 4 
268215 8 
268217 61 
268225 6 
268233 5 
268236 4 
268241 22 
268270 2 
268368 26 
268371 24 
268375 73 
268379 152 
268381 31 
268384 76 
268386 76 
268388 25 
268389 28 
268395 336 
268402 54 
268409 32 
268413 13 
268417 163 
268420 44 
268428 30 
268431 50 
268442 15 
268445 36 
268447 16 
268450 72 
268468 1 
268592 1 
268593 22 
268597 154 
268602 8 
268609 39 
268633 3 
268637 13 
268638 147 
268640 249 
268646 17 
268656 190 
268701 108 
268721 87 
268737 15 
268758 42 
268767 3 
268770 23 
268784 57 
268789 94 
268795 96 
268807 81 
268815 88 
268824 84 
268913 29 
268939 18 
268951 3 
268963 8 
268965 5 
268969 3 
268973 15 
268975 1 
268976 42 
268982 154 
269032 26 
269037 2 
269041 1 
271169 11 
271222 1 
271231 10 
271366 42 
271369 10 
271376 243 
271379 2 
271381 22 
271383 1 
271386 96 
271393 6 
271396 1 
271406 28 
271416 9 
271419 33 
271427 1 
271431 3 
271437 7 
271557 2 
271562 1 
271574 7 
271577 39 
271585 17 
271590 16 
271592 1 
271597 128 
271598 2 
271600 18 
271602 4 
271606 92 
271607 3 
271610 23 
271614 6 
271625 8 
271633 1 
271636 33 
271649 20 
271652 32 
271658 21 
271666 81 
271667 7 
271670 4 
271671 77 
271680 616 
271714 40 
271720 7 
271721 25 
271722 15 
271724 17 
271727 13 
271728 4 
271729 1 
271732 41 
271735 14 
271736 88 
271737 124 
271740 4 
271743 42 
271745 67 
271746 9 
271747 343 
271752 6 
271754 6 
271759 14 
271763 9 
271794 189 
271800 14 
271802 17 
271807 4 
271810 3 
271820 11 
271826 1416 
271842 6 
271848 19 
271851 1 
271854 16 
271859 7 
271890 87 
271919 19 
271928 15 
271934 1 
271939 155 
271949 98 
271951 273 
271955 12 
271956 62 
271958 66 
271959 86 
271960 66 
271961 4 
271963 53 
271966 1 
271967 7 
271975 13 
271980 71 
271985 30 
272022 10 
272028 170 
272030 1 
272031 37 
272036 535 
272041 4 
272051 20 
272053 104 
272058 24 
272063 40 
272066 163 
272072 152 
272080 21 
272087 196 
272088 1 
272089 2 
272092 61 
272096 58 
272097 227 
272098 3 
272099 1 
272100 4 
272105 78 
272107 160 
272115 201 
272119 22 
272124 5 
272166 50 
272183 325 
272232 120 
272262 10 
272276 19 
272279 2 
272282 337 
272284 56 
272288 5 
272290 139 
272291 1 
272293 54 
272294 25 
272306 11 
272309 6 
272330 1 
272333 92 
272405 20 
272421 39 
272426 51 
272477 1 
272505 12 
272580 11 
272619 18 
272651 4 
272685 3 
272733 5 
272795 85 
272856 8 
272862 5 
272868 7 
272890 31 
272894 12 
272899 1 
272901 16 
272902 23 
272904 4 
272905 6 
272914 21 
272916 1 
272917 29 
272922 11 
272924 245 
272927 1 
272928 42 
272930 39 
272933 20 
272935 21 
272936 2 
272937 25 
272939 28 
272941 88 
272943 4 
272946 31 
272949 1 
272950 1 
272955 2 
272959 4 
272962 1 
272966 11 
272996 10 
273001 6 
273004 28 
273010 10 
273014 204 
273017 10 
273020 2 
273023 1 
273026 15 
273031 78 
273033 4 
273038 1 
273040 47 
273050 1 
273054 4 
273062 14 
273083 45 
273151 5 
273164 8 
273206 2 
273208 21 
273230 6 
273358 25 
273365 5 
273498 1 
273521 93 
273660 21 
273676 10 
273783 3 
273798 2 
273816 6 
273817 1 
273825 195 
273834 21 
273841 407 
273847 3 
273848 101 
273850 131 
273856 10 
273858 2 
273868 27 
273869 3 
273875 3 
273876 6 
273882 3 
273886 14 
273895 113 
273904 478 
273907 55 
273908 2 
273909 155 
273910 2 
273916 225 
273927 3 
273937 26 
274095 14 
274210 5 
274219 16 
274410 25 
274416 63 
274529 31 
274715 25 
274730 1 
274745 8 
275188 1 
275246 10 
275450 32 
275479 13 
275567 1 
275570 4 
275576 6 
275582 75 
275588 23 
275593 286 
275604 51 
275607 15 
275611 27 
275619 7 
275628 24 
275678 13 
275739 24 
275749 63 
275754 9 
275756 59 
275764 9 
275765 68 
275769 276 
275777 2 
275778 9 
275787 53 
275789 26 
275792 5 
275793 3 
275797 11 
275799 5 
275800 11 
275801 10 
275802 25 
275805 1 
275808 5 
275809 62 
275810 23 
275812 1 
275813 36 
275819 6 
275821 7 
275822 1 
275825 27 
275827 1 
275828 12 
275835 159 
275836 1 
275837 24 
275841 176 
275848 12 
275878 9 
275887 2 
275896 55 
275899 27 
275901 31 
275902 11 
275908 73 
275910 4 
275915 40 
275922 64 
275926 31 
275927 19 
275929 109 
275937 56 
275938 2 
275939 3 
276035 58 
276243 1 
276247 4 
276417 27 
277235 75 
277262 3 
277317 3 
277351 24 
277397 1 
277417 10 
277420 2 
277425 5 
277432 37 
277439 9 
277451 1 
277533 4 
277545 1 
277607 1 
277616 2 
277644 2 
277648 5 
277649 2 
277685 1 
277790 59 
277792 1 
277813 2 
277823 56 
277845 1 
277853 16 
277963 213 
278028 11 
278134 16 
278171 6 
278193 20 
278226 24 
278268 33 
278436 1 
278466 59 
278545 7 
278646 3 
278752 2 
278796 4 
278860 12 
278868 14 
279007 4 
279009 57 
279015 10 
279030 8 
279136 14 
279145 9 
279146 4 
279161 21 
279163 1 
279166 2 
279178 2 
279182 102 
279186 15 
279199 8 
279231 1 
279306 3 
279317 25 
279328 56 
279418 1 
279523 1 
279533 17 
279551 9 
279557 6 
279609 3 
279669 80 
279696 3 
279698 5 
279707 10 
279717 24 
279732 8 
279735 9 
279736 1 
279739 8 
279753 8 
279771 8 
279794 1 
279805 1 
279821 2 
279827 3 
279888 32 
279891 1 
279899 7 
279902 11 
279923 10 
279929 50 
279933 101 
279946 79 
279952 78 
279959 75 
279964 27 
280012 33 
280019 3 
280031 79 
280035 33 
280071 60 
280083 4 
280086 29 
280090 1 
280097 71 
280105 253 
280112 41 
280123 4 
280133 10 
280135 48 
280146 19 
280150 41 
280157 11 
280160 43 
280169 3 
280181 1 
280224 1 
280242 8 
280313 16 
280315 50 
280323 9 
280327 26 
280333 78 
280367 16 
280375 5 
280397 65 
280419 2 
280425 30 
280437 63 
280487 14 
280610 6 
280629 15 
280964 1 
281043 1 
281050 1 
281261 2 
281688 2 
281775 74 
281804 2 
281973 4 
281991 2 
282003 4 
282021 5 
282173 28 
282189 49 
282278 29 
282284 11 
282302 1 
282308 129 
282325 2 
282431 16 
282459 4 
282482 39 
282504 4 
282615 2 
282627 63 
282647 59 
282682 1 
282686 3 
282688 45 
282690 1 
282766 33 
282768 188 
282774 5 
282780 12 
282786 8 
282792 13 
282801 3 
282805 8 
282815 48 
282817 6 
282818 7 
282830 2 
282835 114 
282837 15 
282846 33 
282850 10 
282851 4 
282859 158 
282863 17 
282865 27 
282867 33 
282875 16 
282878 25 
282901 15 
282910 50 
282917 65 
282929 82 
282938 43 
282950 118 
282960 40 
282962 85 
282964 55 
282967 3 
282970 41 
282977 89 
282982 142 
282990 79 
282993 108 
283001 18 
283012 1 
283044 4 
283049 2 
283055 11 
283056 996 
283068 40 
283073 1 
283077 3 
283080 2 
283085 8 
283088 2 
283118 9 
283123 129 
283125 20 
283127 31 
283133 49 
283141 103 
283146 2 
283154 3 
283160 4 
283163 8 
283172 13 
283177 5 
283193 7 
283199 25 
283210 4 
283217 18 
283218 70 
283224 91 
283229 14 
283242 1 
283249 15 
283255 2 
283264 43 
283265 17 
283269 52 
283276 187 
283295 14 
283303 28 
283312 6 
283322 53 
283328 4 
283332 20 
283339 34 
283367 16 
283372 6 
283375 1 
283390 1 
283423 10 
283430 5 
283431 11 
283438 10 
283451 6 
283457 37 
283469 6 
283475 6 
283481 40 
283482 5 
283483 1 
283494 20 
283498 75 
283512 13 
283533 1 
283540 1 
283542 11 
283547 4 
283550 10 
283558 3 
283575 16 
283585 117 
283590 8 
283597 16 
283609 1 
283675 16 
283700 27 
283705 222 
283711 1 
283715 40 
283721 9 
283747 1 
283755 11 
283758 99 
283761 15 
283810 5 
283828 9 
283862 33 
283870 14 
283885 34 
283893 74 
283912 2 
283915 55 
283918 12 
283924 127 
283931 127 
283936 69 
283944 23 
283947 67 
283948 25 
283950 32 
283955 1 
283959 67 
283967 72 
283970 27 
283975 43 
283980 2 
283984 64 
283986 40 
283987 25 
284000 3 
284019 57 
284026 109 
284081 3 
284132 29 
284153 123 
284161 20 
284291 6 
284296 3 
284352 22 
284357 11 
284360 22 
284491 27 
284496 2 
284507 30 
284512 36 
284604 19 
284646 3 
284649 4 
284659 7 
284663 36 
284668 26 
284670 5 
284677 3 
284686 123 
284692 15 
284703 3 
284734 40 
284735 52 
284739 1 
284744 1 
284747 10 
284751 2 
284768 1 
284770 13 
284773 11 
284781 6 
284785 3 
284788 23 
284792 16 
284799 21 
284806 12 
284817 352 
284832 36 
284836 39 
284844 9 
284850 2 
284875 1 
284981 1 
284982 1 
284983 54 
285005 4 
285024 10 
285031 4 
285151 18 
285159 2 
285250 5 
285900 1 
285977 6 
285991 14 
286008 9 
286010 2 
286086 3 
286101 3 
286106 12 
286134 8 
286186 29 
286200 1 
286222 17 
286241 5 
286277 4 
286285 24 
286303 7 
286391 28 
286415 195 
286441 66 
286486 30 
286492 17 
286499 2 
286502 2 
286511 12 
286533 107 
286543 16 
286576 63 
286603 46 
286625 7 
286629 24 
286657 16 
286706 23 
286725 3 
286727 42 
286741 49 
286744 2 
286771 1 
286793 1 
286803 12 
286818 2 
286829 392 
286834 1 
286844 79 
286847 71 
286864 54 
286881 49 
286886 5 
286904 12 
286910 39 
286911 1 
286913 19 
286919 158 
286944 12 
286956 25 
286958 103 
286991 137 
286999 47 
287034 1 
287042 20 
287045 6 
287078 138 
287090 48 
287100 3 
287111 93 
287143 2 
287151 69 
287173 81 
287178 13 
287182 1 
287188 6 
287194 48 
287200 9 
287208 6 
287216 16 
287243 3 
287254 21 
287298 4 
287319 3 
287336 22 
287339 8 
287371 41 
287378 10 
287393 2 
287435 2 
287465 20 
287467 5 
287474 19 
287480 3 
287490 159 
287530 1 
287544 2 
287616 111 
287670 6 
287673 4 
287798 1 
287803 35 
287806 5 
287811 20 
287831 48 
287840 46 
287845 49 
287872 39 
287950 3 
287964 14 
288038 2 
288169 44 
288206 3 
288283 27 
288365 79 
288507 6 
288531 63 
288545 15 
288586 58 
288820 1 
288854 1 
288967 185 
288980 54 
289006 20 
289088 48 
289120 14 
289181 164 
289192 10 
289267 5 
289282 35 
289284 2 
289292 2 
289335 1 
289409 1 
289415 344 
289439 38 
289447 49 
289471 81 
289486 144 
289547 38 
289588 202 
289605 11 
289628 89 
289632 375 
289653 52 
289714 7 
289794 33 
289811 1 
289825 3 
289831 10 
289853 46 
289875 100 
289879 6 
289889 30 
289892 20 
289894 20 
289925 117 
289933 35 
290006 6 
290030 70 
290040 19 
290095 4 
290154 2 
290176 22 
290250 124 
290255 17 
290280 93 
290296 63 
290403 5 
290552 1 
290565 1 
290617 12 
290708 7 
290722 19 
290725 3 
290739 41 
290824 44 
290854 14 
290883 67 
290898 178 
290906 34 
290910 65 
290917 66 
290921 9 
290937 100 
290939 2 
290940 1 
290947 2 
290949 3 
290955 1 
290959 2 
290966 89 
291013 3 
291018 1 
291023 95 
291030 1 
291033 9 
291038 1 
291116 1 
291126 5 
291137 17 
291155 1 
291159 17 
291172 1 
291177 2 
291178 71 
291182 1 
291282 1 
291331 15 
291578 3 
291735 12 
291770 16 
291790 104 
291794 23 
291820 7 
291844 31 
292212 69 
292254 8 
292820 1 
292965 15 
292987 3 
293034 9 
293318 12 
293357 11 
293501 11 
293554 51 
293559 14 
293599 3 
293789 44 
293792 66 
293995 27 
294049 7 
294083 1 
294124 6 
294166 23 
294222 14 
294388 2 
294477 9 
294483 23 
294584 34 
294586 15 
294643 6 
294663 14 
294681 9 
294720 3 
294780 1 
294797 90 
294926 22 
294977 150 
295035 6 
295046 3 
295053 1 
295122 6 
295124 51 
295148 9 
296651 1 
296819 1 
296827 9 
296838 31 
296839 42 
296840 1 
296841 2 
296846 31 
296847 32 
296849 37 
296858 42 
296861 26 
296862 27 
296866 105 
296869 2 
296872 9 
296876 8 
296880 14 
296881 1 
296882 74 
296889 1 
296891 9 
296927 63 
296936 117 
296957 36 
297024 16 
297033 45 
297048 14 
297063 15 
297067 58 
297083 1 
297085 22 
297262 1 
297333 2 
297348 7 
297439 10 
297550 17 
297860 125 
297868 102 
298055 138 
298087 18 
298088 5 
298130 754 
298133 1 
298136 47 
298149 51 
298154 16 
298163 32 
298277 33 
298331 2 
298334 3 
298394 27 
298401 22 
298407 36 
298443 1 
298452 21 
298460 7 
298463 38 
298473 47 
298475 3 
298484 14 
298498 41 
298509 83 
298587 13 
298604 35 
298612 3 
298627 7 
298633 1 
298637 1 
298638 2 
298646 9 
298654 24 
298670 14 
298671 215 
298672 1 
298677 37 
298684 10 
298687 26 
298691 45 
298695 14 
298739 66 
298757 62 
298761 132 
298765 246 
298766 80 
298767 1 
298771 324 
298776 48 
298777 29 
298778 4 
298793 111 
298797 9 
298811 24 
298818 11 
298822 1 
298829 9 
300142 2 
300184 1 
300190 7 
300345 12 
300515 114 
300524 3 
300539 3 
300542 121 
300543 10 
300558 22 
300559 1 
300560 6 
300561 4 
300564 40 
300565 1 
300569 2 
300575 1 
300583 12 
300586 74 
300594 8 
300600 17 
300613 12 
300617 31 
300624 17 
300631 297 
300640 18 
300647 61 
300681 5 
300714 112 
300755 4 
300805 16 
300823 1 
300834 12 
300839 12 
300881 29 
300898 3 
300968 18 
301067 38 
301686 13 
301702 1 
301811 22 
302182 17 
302375 1 
302389 40 
302408 3 
302532 2 
302540 39 
302571 49 
302606 1 
302609 32 
302646 7 
302685 84 
302700 1 
302701 12 
302706 1 
302712 15 
302714 1 
302717 1 
302728 33 
302751 2 
302762 1 
302764 2 
302767 1 
302775 1 
302779 167 
302782 2 
302792 43 
302798 12 
302799 2 
302802 17 
302808 4 
302811 43 
302815 16 
302824 3 
302833 4 
302837 40 
302853 3 
302865 184 
302869 5 
302883 25 
302914 10 
302922 9 
302927 22 
302933 3 
302968 1 
302993 19 
302994 3 
302997 51 
303044 11 
303059 5 
303077 46 
303089 16 
303093 365 
303097 9 
303110 14 
303117 17 
303123 9 
303124 20 
303130 6 
303152 1 
303278 13 
303286 29 
303382 5 
303423 8 
303435 3 
303608 2 
303614 29 
303685 3 
303835 13 
303840 3 
303853 3 
303972 12 
304339 16 
304362 8 
304655 10 
305025 2 
305289 2 
305381 4 
305400 30 
305461 24 
305501 102 
305561 43 
305633 4 
305740 2 
305744 14 
305809 10 
305819 11 
305865 33 
305882 11 
305895 96 
305906 3 
305907 46 
305908 136 
305909 145 
305910 4 
305912 48 
305915 20 
305937 26 
305983 16 
305994 56 
306008 26 
306016 16 
306028 1 
306032 1 
306060 2 
306087 56 
306088 30 
306109 7 
306122 13 
306136 1 
306143 29 
306146 5 
306147 35 
306152 223 
306171 13 
306202 21 
306216 4 
306269 1 
306339 1 
306343 22 
306407 93 
306411 17 
306412 1 
306419 1 
306423 3 
306425 18 
306426 13 
306443 45 
306456 103 
306465 61 
306474 1 
306480 70 
306490 1 
306505 15 
306513 1 
306524 16 
306529 36 
306532 10 
306554 11 
306622 64 
306640 21 
306678 1 
306693 55 
306723 22 
306726 9 
306733 28 
306744 8 
306768 1 
306769 2 
306777 10 
306782 1 
306817 50 
306823 46 
306840 51 
306926 5 
306929 23 
306948 49 
306953 23 
306974 15 
307020 9 
307023 109 
307054 17 
307241 1 
307249 2 
307257 105 
307278 77 
307286 6 
307287 227 
307296 38 
307307 103 
307495 4 
307583 2 
307609 2 
307657 3 
307693 2 
307706 7 
307810 24 
307843 5 
307876 60 
307975 86 
308229 37 
308486 8 
308493 11 
308496 1 
308509 2 
308555 31 
308626 3 
308654 65 
308737 28 
308741 1 
308791 121 
308800 8 
308804 8 
308820 1 
308827 22 
308828 9 
308838 201 
308842 1 
308843 1 
308848 187 
308861 12 
308871 40 
308875 2 
308878 49 
308883 5 
308884 30 
308886 9 
308892 10 
308919 9 
308945 149 
308963 107 
308969 7 
308975 1 
309002 5 
309009 24 
309014 51 
309016 18 
309017 27 
309020 1 
309022 318 
309025 7 
309027 64 
309038 359 
309043 6 
309047 7 
309053 43 
309056 5 
309062 63 
309068 33 
309072 22 
309192 17 
309202 3 
309208 72 
309213 108 
309223 219 
309227 1 
309278 4 
309280 2 
309286 3 
309323 33 
309338 91 
309426 11 
309454 11 
309460 40 
309532 27 
309536 62 
309545 1 
309570 181 
309582 42 
309585 3 
309591 4 
309599 15 
309608 226 
309615 29 
309627 4 
309633 49 
309634 4 
309635 181 
309636 20 
309640 36 
309642 77 
309644 2 
309648 8 
309650 87 
309653 56 
309654 3 
309656 93 
309657 25 
309658 33 
309661 70 
309667 113 
309672 32 
309678 53 
309741 4 
309770 14 
309775 117 
309781 21 
309794 37 
309802 2 
309891 1 
309922 3 
309926 7 
309952 12 
309969 22 
309989 45 
309998 1 
310001 39 
310064 8 
310135 19 
310193 73 
310230 124 
310241 1 
310244 3 
310256 9 
310314 16 
310364 42 
310383 114 
310388 19 
310405 23 
310629 212 
311065 4 
311094 12 
311233 3 
311247 37 
311262 17 
311280 36 
311582 33 
311654 19 
311914 25 
311949 11 
312049 92 
312055 1 
312063 3 
312067 42 
312077 5 
312082 1 
312086 1 
312099 2 
312103 104 
312109 7 
312111 89 
312112 73 
312113 85 
312117 42 
312122 385 
312131 111 
312188 5 
312194 5 
312200 1 
312222 40 
312233 22 
312349 7 
312353 55 
312366 2 
312373 5 
312535 12 
312557 14 
313185 67 
313213 110 
313235 5 
313538 42 
313767 4 
313789 16 
313808 24 
313955 3 
313961 27 
314060 63 
314219 2 
314255 13 
314313 87 
314348 108 
314450 19 
314563 23 
314573 9 
314608 69 
314881 36 
314887 1 
314916 2 
315065 28 
315073 3 
315087 3 
315112 5 
315113 6 
315119 134 
315130 106 
315147 56 
315176 121 
315180 26 
315182 345 
315183 3 
315193 4 
315198 5 
315204 99 
315231 52 
315613 6 
315695 4 
315737 3 
316088 4 
316138 2 
316324 11 
316481 5 
316486 16 
316498 87 
316604 22 
316638 3 
316842 4 
316862 27 
316876 25 
316879 2 
316902 207 
316930 1 
316945 4 
317019 62 
317113 3 
317150 9 
317175 1 
317180 2 
317402 12 
317406 41 
317483 6 
317501 1 
318490 15 
318495 9 
318505 1 
318513 1 
318521 24 
318522 116 
318533 3 
318557 1 
318575 2 
318576 1 
318578 78 
318587 28 
318590 7 
318604 82 
318607 3 
318610 85 
318611 7 
318612 1 
318625 2 
318628 44 
318649 110 
318782 1 
318786 7 
318807 13 
319625 50 
319876 87 
319989 77 
320161 1 
320250 2 
320362 39 
320378 41 
320420 31 
320556 13 
320561 74 
320562 5 
320576 41 
320579 3 
320582 33 
320591 35 
320598 47 
320643 2 
320750 9 
320758 13 
320767 45 
320785 107 
320917 5 
320933 146 
320948 100 
320955 230 
320962 1 
320974 263 
321065 7 
321115 25 
321122 85 
321129 97 
321192 1 
321321 1 
321404 1 
321412 9 
321544 27 
321557 3 
321566 4 
321733 5 
321747 29 
321757 7 
321763 18 
321769 1 
321806 2 
321830 50 
321839 1 
321842 3 
321868 20 
321869 1 
322048 4 
322177 22 
322197 45 
322324 1 
322536 43 
322672 9 
322875 22 
323176 7 
323181 34 
323193 6 
323195 3 
323215 30 
323248 7 
323571 8 
323575 1 
323580 1 
323581 94 
323737 3 
323776 14 
323846 86 
323944 1 
324084 1 
324290 16 
324293 3 
324296 41 
324467 1 
325468 5 
325490 2 
325619 1 
325631 1 
325634 1 
325637 4 
325640 12 
325647 4 
325648 1 
325659 2 
325664 7 
325665 3 
325709 32 
325712 1 
325714 93 
325715 16 
325716 198 
325720 1 
325725 104 
325731 6 
325747 15 
325753 1 
325770 6 
325913 28 
325930 51 
325944 40 
326228 12 
326272 5 
326279 2 
326472 24 
326962 12 
326995 1 
327052 4 
327135 39 
327155 2 
327182 2 
327198 4 
327270 57 
327320 2 
327356 14 
327369 22 
327399 2 
327422 229 
327462 1 
328618 1 
328728 13 
328742 2 
329202 3 
329628 3 
329936 7 
330255 165 
330294 19 
330309 141 
330320 39 
330323 34 
330341 3 
330365 145 
330369 1 
330388 49 
330396 4 
330403 29 
330489 21 
330555 2 
330577 60 
330607 52 
330661 5 
330884 12 
330919 53 
331033 4 
331443 51 
331631 93 
331792 8 
331973 1 
331990 3 
331995 4 
332006 1 
332144 7 
333019 157 
333058 22 
333146 5 
333397 30 
334412 5 
334729 2 
334774 5 
334901 2 
334907 7 
334915 4 
334920 4 
334922 9 
334932 18 
334933 15 
334942 12 
334944 17 
334945 1 
334946 75 
334960 4 
334980 10 
334999 8 
335002 1 
335072 1 
335124 111 
335155 5 
335459 26 
335496 1 
335627 3 
336211 10 
336404 10 
336886 14 
337111 3 
337244 95 
337399 27 
337400 2 
337402 1 
337408 66 
337413 61 
337442 2 
337443 1 
337569 5 
337573 15 
337603 13 
337604 11 
337608 2 
337609 13 
337611 16 
337617 3 
337671 11 
337680 4 
337690 6 
337694 4 
337700 9 
337718 2 
339357 15 
339462 122 
339534 2 
339544 24 
339697 25 
339707 2 
339722 6 
339864 34 
339890 5 
340066 66 
340291 1 
340363 5 
340366 2 
340367 67 
340430 85 
340553 69 
340583 49 
340597 74 
340616 2 
340740 6 
340758 16 
340782 2 
340789 5 
340799 2 
340946 119 
340954 7 
340959 25 
340960 5 
340976 9 
340977 2 
340979 8 
340983 16 
340987 1 
340990 7 
340998 1 
341014 302 
341020 8 
341025 3 
341055 22 
341073 1 
341076 1 
341082 1 
341086 4 
341094 31 
341109 16 
341260 13 
341272 122 
341597 1 
341603 178 
341873 33 
341965 4 
341983 22 
342208 2 
342981 22 
343053 1 
343076 14 
343080 29 
343433 5 
343565 1 
343644 117 
343656 5 
343676 31 
343694 4 
343698 1 
343707 84 
343729 20 
343869 4 
343986 1 
344014 2 
344215 28 
344232 4 
344237 124 
344243 19 
344270 7 
344278 101 
344284 36 
344307 1 
344438 41 
344576 12 
344750 5 
344757 3 
344764 5 
344766 41 
344775 58 
344783 2 
344814 3 
344836 71 
344841 217 
344865 70 
345027 6 
345040 23 
345310 6 
345367 20 
345395 130 
345542 4 
345989 8 
346018 264 
346236 135 
346616 373 
346646 1 
346805 17 
346837 26 
346888 6 
346983 4 
346997 1 
347011 3 
347029 10 
347036 7 
347039 2 
347072 9 
347114 30 
347130 4 
347148 2 
347165 66 
347171 1 
347199 2 
347210 4 
347226 48 
347242 1 
347252 1 
347282 31 
347300 80 
347308 7 
347312 1 
347330 20 
347332 55 
347341 22 
347351 8 
347366 11 
347372 27 
347384 8 
347394 7 
347405 2 
347447 2 
347457 7 
347464 97 
347476 79 
347499 9 
348299 24 
348310 22 
348316 237 
348373 3 
348380 86 
348390 12 
348396 4 
348399 2 
348409 13 
348421 9 
348433 6 
348462 1 
348606 38 
348772 10 
348793 66 
348799 1 
348822 13 
348837 16 
348980 23 
349157 11 
349162 2 
349163 172 
349165 2 
349308 17 
349381 31 
349503 25 
349652 1 
349653 55 
349668 10 
349674 3 
349705 9 
349717 1 
349765 10 
349916 40 
349917 14 
349920 7 
349924 6 
349928 4 
349937 34 
349939 1 
349940 63 
349956 3 
349958 19 
349967 29 
350009 6 
350027 7 
350039 8 
350156 107 
350184 1 
350186 29 
350216 8 
350248 48 
350255 1 
350256 52 
350264 112 
350267 152 
350290 16 
350430 14 
350443 112 
350474 40 
350484 23 
350505 64 
350720 3 
350752 16 
350754 3 
350806 2 
350820 34 
350850 3 
350989 7 
351198 235 
351204 1 
351342 4 
351358 5 
351393 24 
351491 1 
351677 8 
351712 12 
351720 18 
351725 4 
351868 119 
352013 14 
352039 7 
352068 5 
352106 37 
352191 2 
352196 5 
352215 12 
352302 110 
352313 38 
352325 1 
352330 9 
352334 43 
352390 4 
352395 2 
352402 97 
352416 33 
352418 10 
352419 17 
352427 14 
352429 21 
352430 3 
352431 58 
352433 1 
352435 29 
352441 48 
352445 4 
352450 1 
352453 5 
352456 8 
352484 6 
352489 1 
352522 77 
352531 15 
352621 26 
352642 10 
352670 2 
352673 26 
352713 3 
352718 7 
352801 46 
352824 81 
352842 3 
352856 16 
352884 1 
352942 22 
352944 68 
352992 20 
352997 4 
353001 63 
353009 1 
353010 125 
353024 53 
353033 24 
353052 21 
353072 1 
353074 29 
353083 40 
353086 32 
353096 5 
353100 32 
353109 3 
353119 34 
353129 79 
353145 6 
353163 10 
353169 1 
353178 4 
353196 101 
353200 1 
353206 1 
353221 17 
353262 9 
353273 9 
353284 1 
353298 66 
353301 11 
353312 5 
353315 6 
353320 2 
353325 1 
353328 5 
353337 7 
353355 2 
353357 57 
353375 61 
353376 10 
353378 2 
353391 1 
353392 45 
353395 3 
353413 2 
353414 100 
353415 1 
353419 7 
353421 6 
353431 1 
353463 1 
353467 4 
353475 6 
353488 1 
353567 56 
353693 49 
353721 8 
353744 4 
353784 92 
353790 1 
353796 1 
354544 53 
354607 2 
354770 1 
354965 3 
354971 1 
354974 1 
355169 103 
355178 14 
355184 253 
355201 115 
355250 8 
355253 116 
355281 88 
355285 17 
355303 18 
355500 24 
355504 20 
355511 1 
355642 1 
355648 266 
355837 1 
355991 4 
355998 5 
355999 4 
356031 6 
356408 1 
356536 1 
356554 14 
356569 14 
356698 105 
356722 143 
356733 1 
356764 31 
357079 13 
358382 27 
358941 1 
358945 1 
361301 60 
361620 21 
361632 53 
361657 1 
361997 1 
362000 18 
362073 14 
362109 1 
362504 14 
362526 49 
362940 61 
362941 3 
362945 17 
362948 15 
362963 186 
362972 1 
362983 4 
362985 73 
362996 140 
363004 123 
363080 9 
363085 34 
363096 1 
363097 18 
363105 60 
363106 288 
363107 1 
363108 1 
363173 3 
363181 129 
363202 11 
363213 11 
363368 34 
363371 39 
363409 10 
363523 1 
363790 4 
363859 2 
364038 17 
365669 1 
366485 3 
366618 6 
366643 1 
366650 10 
366773 75 
366779 1 
366795 2 
366798 87 
366801 6 
366804 118 
366819 1 
366830 514 
366832 29 
366850 61 
366885 15 
366889 135 
366897 137 
366930 3 
367491 1 
368028 4 
370567 9 
370586 60 
370592 36 
370603 73 
370605 9 
370610 28 
370686 36 
370710 7 
370725 141 
370738 8 
370749 11 
370755 33 
370891 10 
370933 11 
370953 107 
370995 6 
371003 6 
371103 25 
371138 18 
371158 25 
371199 30 
371208 1 
371237 3 
371334 2 
371399 1 
371441 21 
371483 12 
371517 51 
371555 29 
371560 14 
371605 6 
371620 3 
371658 1 
371776 62 
371781 206 
371906 28 
372057 3 
372092 30 
372162 1 
372170 46 
372281 1 
372339 16 
372416 24 
372419 31 
372427 90 
372431 209 
372577 3 
372584 1 
372588 4 
372592 2 
372597 72 
372604 49 
372608 4 
372613 1 
372616 94 
372758 1 
378628 2 
378693 42 
378890 1 
379158 1 
379177 63 
379180 38 
379183 2 
379194 217 
379227 154 
379236 2 
379247 61 
379252 17 
379263 2 
379284 6 
379345 3 
379348 2 
379349 17 
379354 15 
379364 6 
379367 14 
379373 1 
379472 46 
379475 2 
379478 18 
379480 7 
379481 57 
379489 1 
379491 8 
379504 71 
379802 9 
380118 2 
380330 7 
380410 9 
380459 102 
380906 9 
380909 7 
381033 142 
381748 1 
381751 2 
382333 126 
382444 4 
382772 1 
382802 1 
382804 6 
382820 10 
382929 107 
382990 3 
383018 94 
383024 4 
383026 1 
383031 66 
383059 4 
383066 4 
383068 9 
383074 21 
383210 173 
383229 21 
383359 45 
383365 5 
383406 87 
384014 16 
384032 130 
384380 2 
384409 6 
384531 72 
384570 12 
384584 12 
385025 5 
385071 153 
385115 13 
385374 29 
385399 20 
385449 12 
385459 2 
385651 8 
385802 3 
385826 16 
386016 5 
386094 17 
386139 17 
386154 12 
386184 1 
386232 288 
386238 1 
386397 12 
386402 9 
386712 5 
386877 710 
386884 1 
386909 103 
386915 8 
386916 39 
386921 38 
386923 179 
386929 6 
386938 36 
387122 2 
387128 13 
387136 5 
387141 1 
387142 7 
387148 6 
387155 7 
387166 16 
387169 5 
387176 43 
387178 1 
387195 9 
387228 8 
387336 6 
387379 10 
387384 16 
387555 4 
387574 25 
387578 2 
387596 2 
387783 1 
387791 6 
387814 28 
387831 29 
387839 14 
387853 3 
387861 25 
387883 42 
387909 7 
387996 7 
387999 7 
388039 2 
388074 21 
388081 1 
388082 6 
388085 2 
388087 56 
388088 18 
388089 2 
388095 7 
388108 44 
388129 18 
388134 1 
388143 21 
388144 28 
388151 23 
388154 2 
388159 36 
388164 1 
388184 1 
388190 31 
388197 1 
388212 17 
388225 79 
388240 1 
388289 18 
388305 22 
388332 1 
388338 69 
388389 8 
388393 14 
388401 3 
388411 11 
388415 14 
388437 18 
388458 34 
388461 23 
388473 71 
388516 45 
388528 1 
388546 123 
388559 3 
388564 19 
388566 1 
388580 32 
388589 119 
388596 2 
388629 4 
388647 16 
388653 141 
388674 2 
388768 9 
389148 11 
389310 41 
390576 7 
390741 9 
390752 23 
390806 13 
390820 24 
390931 86 
390938 5 
390949 55 
390962 1 
390968 1 
390990 3 
390993 19 
391010 4 
391012 32 
391025 4 
391029 9 
391075 14 
391712 7 
391715 1 
392397 9 
392561 1 
392583 8 
392585 20 
392596 29 
392644 6 
392655 24 
392662 7 
392665 7 
392668 1 
392673 13 
392688 78 
392703 10 
393697 1 
394885 8 
394901 1 
394915 13 
396446 4 
396452 11 
396461 68 
396478 45 
396517 15 
396531 4 
396534 9 
396535 10 
396539 7 
396560 26 
396612 34 
396687 2 
396692 29 
396697 4 
396705 103 
396910 4 
396923 45 
396928 223 
396936 8 
396937 15 
396949 23 
396955 20 
396977 111 
396985 54 
396989 11 
396991 56 
396992 61 
396993 1 
397153 3 
397346 2 
397459 12 
397654 2 
397787 1 
397845 6 
397853 1 
397860 34 
397867 4 
397879 145 
397880 41 
397890 69 
397903 26 
397914 22 
398430 14 
398553 5 
398710 1 
398905 15 
399087 4 
399350 1 
399518 6 
399546 19 
399558 3 
399568 1 
399712 8 
399725 29 
399732 99 
399747 9 
399754 134 
399766 2 
399772 66 
399793 3 
399796 1 
399807 8 
399808 211 
399977 9 
400278 8 
400312 90 
400483 2 
400506 15 
400606 9 
400830 3 
401020 2 
401061 3 
401071 1 
401245 35 
401275 12 
401294 6 
401368 22 
401415 3157 
401417 1 
401423 213 
401457 15 
401474 55 
401476 7 
401499 14 
401574 20 
401596 2 
401675 47 
401820 156 
402016 1 
402049 1 
402774 18 
402795 3 
403220 28 
403296 21 
403432 9 
403854 4 
404468 51 
404817 32 
405102 14 
405106 14 
405319 6 
405338 2 
405371 43 
405468 102 
405672 47 
405674 119 
405686 7 
405690 7 
405724 2 
406015 30 
406091 1 
406141 27 
406151 55 
406158 1 
406178 2 
406186 5 
406199 37 
406224 2 
406226 4 
406247 2 
406377 1 
406409 604 
406428 1 
406722 74 
406733 9 
406912 25 
407082 19 
407417 4 
407420 3 
407448 3 
407570 50 
407589 53 
407608 2 
407632 5 
407634 10 
407642 6 
407650 32 
407710 1 
407713 86 
407734 95 
407741 32 
407773 1 
408008 1 
408034 1 
408049 8 
408078 12 
408114 21 
408122 3 
408139 20 
408242 128 
408246 20 
408251 52 
408259 2 
408271 9 
408298 17 
408319 14 
408325 5 
408328 95 
408340 170 
408344 190 
408349 7 
408357 1 
408424 28 
408430 5 
408433 58 
408440 28 
408448 84 
408506 143 
408513 2 
408515 1 
408520 19 
408532 3 
408552 78 
408614 130 
408626 22 
408629 63 
408638 37 
408660 15 
408663 4 
408668 28 
408679 115 
408696 9 
408717 38 
408728 2 
408733 4 
408743 183 
408747 6 
408750 37 
408801 32 
408834 39 
408842 6 
408851 23 
408855 11 
408876 44 
408885 42 
408891 76 
408925 2 
409080 14 
410152 6 
410540 2 
410613 2 
410801 9 
410841 19 
411159 28 
411185 7 
411228 20 
411368 26 
411405 35 
411411 69 
411415 40 
411424 86 
411431 11 
411445 24 
411472 7 
411484 87 
411499 86 
411507 23 
411515 109 
411630 5 
411831 53 
411871 2 
411977 168 
412324 4 
412432 1 
412960 9 
412962 49 
412971 109 
412980 44 
412993 25 
412997 59 
413026 16 
413032 55 
413041 30 
413060 3 
413222 2 
413229 2 
413328 6 
413343 17 
413367 2 
413393 14 
413413 3 
413527 5 
413536 48 
413553 6 
413565 19 
413657 2 
413663 3 
413665 1 
413677 6 
413726 79 
413728 3 
413761 16 
413763 5 
413848 34 
413869 8 
413890 38 
413895 8 
413930 96 
414089 4 
414198 7 
414394 2 
414408 3 
414424 6 
414432 94 
414504 8 
414643 21 
414653 7 
414690 14 
414702 44 
415104 4 
415114 26 
415172 76 
415176 37 
415425 4 
415752 30 
415772 10 
415958 15 
415971 4 
415986 23 
416010 10 
416051 7 
416112 2 
420119 26 
420142 74 
420161 8 
420183 139 
420194 11 
420280 12 
420304 1 
420477 14 
420486 1 
420514 3 
420535 101 
420536 2 
420537 1 
420540 72 
420541 1 
420543 12 
420549 53 
420557 12 
420563 49 
420572 4 
420574 5 
420579 21 
420671 1 
420733 3 
420758 19 
421093 23 
422211 22 
422241 17 
422247 34 
422257 29 
422279 7 
422284 3 
422285 24 
422287 117 
422293 1 
422296 29 
422315 8 
422465 6 
422479 1 
422494 5 
424798 3 
424846 32 
424847 1 
424853 180 
424889 4 
424896 5 
424912 375 
424917 2 
424927 2 
426199 10 
426249 3 
426270 5 
426279 2 
426430 42 
426544 4 
426555 19 
426772 2 
426801 49 
426805 12 
427278 1 
427293 7 
427540 1 
427632 14 
428435 7 
428660 2 
428691 72 
429007 8 
429083 3 
429098 12 
429423 101 
429585 30 
429592 1 
429699 1 
429722 4 
429747 15 
429761 1 
429765 2 
429787 53 
429796 26 
429800 2 
429807 20 
429816 53 
429853 23 
429861 23 
429862 8 
429863 5 
429870 2 
429879 17 
429896 46 
429910 56 
430039 1 
430065 57 
430083 27 
430101 14 
430105 34 
430132 66 
430258 68 
430285 19 
430346 1 
430352 4 
430357 7 
430381 5 
430430 13 
430463 40 
430688 4 
430816 17 
430916 3 
431195 22 
431200 6 
431221 36 
431347 2 
431362 43 
431395 5 
431396 59 
431470 7 
431474 8 
431489 16 
431493 91 
431506 35 
431511 1 
431513 22 
431522 71 
431523 1 
431531 13 
431534 11 
431561 22 
431596 97 
431668 38 
431778 74 
431803 8 
431823 12 
431839 28 
431908 10 
431910 18 
431944 19 
431999 4 
432001 3 
432013 11 
432035 13 
432052 6 
432059 3 
432072 7 
432121 5 
432147 4 
432157 1 
432178 41 
432194 11 
432256 37 
432268 73 
432282 2 
432316 11 
432323 305 
432340 161 
432505 25 
432506 1 
432520 8 
432548 22 
432627 311 
432716 25 
432853 31 
432883 13 
432886 186 
432892 1 
432970 7 
432988 5 
433004 1 
433081 7 
433113 2 
433155 122 
433158 1 
433161 1 
433289 3 
433475 19 
433481 10 
433494 35 
433498 47 
433501 3 
433588 3 
433617 27 
433667 9 
433671 16 
433679 9 
433714 14 
433719 83 
433760 10 
433764 147 
433773 158 
433778 1 
433782 15 
433783 16 
433788 2 
433791 50 
433847 20 
433848 2 
433851 14 
433855 206 
433858 25 
433869 3 
433896 83 
433899 4 
433906 3 
433915 175 
433927 40 
433937 52 
433946 22 
433955 309 
433972 67 
434014 26 
434023 5 
434032 16 
434055 1 
434090 1 
434105 16 
434133 5 
434211 39 
434256 78 
434272 12 
434294 24 
434323 8 
434333 1 
434355 39 
434361 7 
434364 109 
434372 31 
434377 13 
434386 1 
434387 7 
434389 2 
434392 14 
434402 31 
434406 6 
434464 10 
434474 4 
434489 3 
434495 8 
434497 127 
434498 14 
434500 50 
434517 50 
434537 15 
434545 17 
434556 13 
434564 41 
434574 10 
434579 8 
434588 96 
434589 13 
434590 2 
434591 4 
434605 16 
434608 1 
434611 17 
434637 18 
434654 48 
434656 84 
434659 1 
434663 10 
434674 19 
435683 4 
435990 2 
436186 3 
436206 2 
436208 8 
436223 125 
436239 1 
436276 28 
436290 1 
436301 2 
436322 1 
436446 1 
436476 17 
436488 141 
436616 10 
436637 60 
436675 3 
436835 27 
436859 104 
437103 97 
437240 159 
437529 6 
437622 34 
437643 10 
437864 4 
438035 20 
438374 1 
438538 20 
438562 75 
438703 11 
438731 1 
438742 2 
438929 13 
438932 11 
438948 16 
438975 12 
439000 5 
439019 6 
439024 10 
439029 2 
439033 1 
439041 4 
439071 2 
439086 62 
439101 17 
439102 119 
439105 18 
439269 77 
439288 26 
439304 19 
439346 1 
439506 111 
439659 6 
439719 10 
439955 17 
439964 2 
440409 13 
441447 1 
441605 33 
441702 2 
441757 41 
442020 43 
442084 26 
442127 4 
442145 5 
442284 27 
442330 2 
442341 47 
442352 21 
442355 43 
442359 3 
442360 57 
442417 12 
442434 1 
442719 1 
442977 24 
442979 13 
443117 4 
443121 4 
443145 104 
443168 17 
443225 27 
443265 14 
443275 5 
443287 25 
443476 38 
443498 55 
443603 1 
443626 26 
443930 113 
444562 19 
444578 2 
445221 142 
445226 1 
445229 74 
445255 41 
445279 1 
445290 29 
445292 24 
445313 1 
445316 63 
445343 9 
445356 7 
445365 2 
445367 15 
445400 32 
445505 128 
445698 1 
445756 11 
445882 1 
445924 86 
445969 1 
446336 18 
446415 60 
446533 1 
446700 9 
446820 3 
447348 3 
447504 158 
447539 4 
448145 3 
448348 1 
448357 139 
448378 24 
448383 33 
448386 1 
448421 482 
448432 23 
448541 4 
448592 127 
448632 1 
448759 1 
449041 1 
449055 7 
449090 9 
449485 5 
449751 25 
449809 170 
449852 5 
449970 1 
450056 24 
450119 13 
450129 16 
450155 7 
451430 202 
451446 18 
451469 6 
451480 2 
451491 11 
451545 9 
451556 23 
451562 2 
451580 27 
451609 4 
451962 1 
452157 21 
452332 6 
452416 1 
452753 19 
453084 1 
453450 2 
453527 1 
453611 10 
453627 3 
453639 5 
453643 11 
453649 12 
453702 15 
453707 3 
453820 39 
453837 30 
453891 133 
453946 21 
453951 6 
455662 3 
455700 10 
455709 21 
455739 2 
455757 6 
455768 19 
455998 1 
457308 4 
457468 12 
457495 6 
457587 5 
457600 26 
457612 49 
457627 76 
457634 11 
457654 22 
457665 16 
457667 9 
457675 14 
457677 9 
457902 26 
458034 14 
458066 28 
458129 1 
458144 1 
458147 41 
458164 6 
458199 22 
458222 33 
458243 14 
458252 75 
458258 18 
458271 98 
458973 16 
458997 2 
459258 4 
459591 8 
460421 78 
460441 49 
460443 30 
460618 10 
460625 10 
460652 16 
460672 91 
460744 9 
460913 80 
461283 60 
461479 20 
461861 8 
461869 13 
462557 6 
462559 51 
462687 24 
462719 1 
462729 4 
462735 3 
462747 1 
462770 2 
462778 6 
462791 8 
462912 38 
462920 9 
462933 21 
463099 35 
463107 13 
463125 4 
463135 7 
463334 10 
463358 8 
463462 11 
463466 15 
463475 3 
463476 110 
463479 11 
463489 1 
463637 190 
463641 98 
463645 1 
463654 6 
463664 1 
463672 2 
463682 3 
463863 2 
463869 1 
463885 18 
464402 146 
464408 33 
464523 256 
464583 28 
464679 84 
464688 64 
464718 58 
464738 29 
464871 1 
464879 53 
464883 32 
464909 2 
464913 1 
464916 15 
464918 6 
464922 221 
464952 15 
464961 5 
464964 23 
464967 3 
465128 63 
465177 1 
465206 6 
465356 99 
465425 43 
465456 1 
465619 3 
465635 1 
465778 1 
465782 5 
465785 1 
465792 4 
465793 3 
465846 1 
465857 3 
465865 6 
465879 16 
465896 7 
466383 36 
466427 6 
466515 22 
466611 19 
467030 6 
467505 1 
468055 149 
468063 1 
468085 198 
468182 41 
468192 29 
468208 1 
468282 1 
468300 16 
468323 32 
468398 4 
468501 7 
468547 1 
468619 84 
468725 45 
468901 6 
469082 48 
469118 75 
469126 4 
469255 7 
469275 90 
469294 2 
469574 11 
469710 8 
469783 2 
470033 5 
470060 55 
470154 145 
470466 6 
470469 1 
470983 55 
471333 4 
471342 7 
471893 5 
472382 1 
472527 1 
472678 4 
472689 3 
472717 22 
472737 1 
472744 5 
472747 6 
472794 11 
472803 2 
472860 19 
472867 16 
472871 40 
472895 65 
472902 20 
472969 1 
472974 4 
472976 6 
472987 15 
473043 96 
473089 153 
473150 9 
473158 23 
473171 3 
473348 23 
473369 6 
473377 3 
473401 5 
473429 15 
473434 54 
473462 6 
473764 33 
473935 2 
474118 4 
474213 1 
474250 19 
474443 213 
474470 4 
474591 26 
474680 6 
475083 36 
475193 3 
475212 119 
475351 2 
475355 106 
475361 71 
475403 34 
475412 201 
475417 10 
475496 8 
475548 3 
475581 39 
475591 7 
475594 6 
475602 21 
475607 83 
475610 5 
475624 4 
475630 4 
475634 2 
475641 8 
475682 8 
475691 11 
475695 1 
475707 2 
475747 11 
475828 6 
475895 1 
476043 2 
476163 2 
476189 2 
476224 1 
476420 49 
476569 26 
477262 5 
477502 6 
477789 1 
477808 2 
477841 138 
477853 12 
477876 55 
477903 18 
477920 72 
477928 60 
477943 40 
477970 54 
477972 4 
477986 13 
478007 35 
478023 6 
478029 4 
478032 15 
478033 136 
478034 4 
478046 6 
478058 17 
478063 9 
478161 1 
478193 2 
478217 165 
478257 4 
478327 2 
478336 63 
478406 16 
478428 51 
478438 68 
478441 63 
478454 12 
478763 5 
478770 44 
478777 12 
478783 14 
478794 27 
478798 27 
478820 10 
478823 1 
478829 21 
478885 2 
478893 1 
478902 7 
478909 16 
478910 21 
478911 3 
479091 5 
479282 113 
479384 36 
479565 24 
480057 54 
480104 27 
480262 3 
480295 26 
480315 63 
480320 1 
480360 4 
480368 56 
480371 13 
480406 1 
480512 90 
480552 23 
480574 3 
480596 28 
480603 1 
480765 40 
480768 1 
480773 1 
480816 4 
480927 13 
480968 509 
480979 103 
480983 47 
481107 1 
481153 17 
481200 7 
481271 7 
481326 1 
481586 109 
481667 6 
481680 36 
481747 11 
481983 44 
482050 41 
482073 57 
482093 4 
482111 12 
482219 33 
482259 5 
482419 17 
482443 24 
482450 138 
482460 6 
482467 14 
482519 6 
482555 1 
482563 8 
482604 4 
482610 2 
482614 39 
482617 5 
482626 35 
482627 4 
482630 1 
482637 76 
482692 68 
482720 36 
482730 1 
482766 132 
482817 2 
482818 5 
482944 3 
483043 17 
483213 34 
483218 28 
483413 8 
483459 1 
483552 17 
483574 3 
483583 35 
483586 24 
483683 25 
483724 1 
483727 58 
483733 3 
483734 3 
483740 43 
483812 7 
484047 36 
486210 15 
486266 2 
486363 6 
486378 8 
486385 7 
486392 1 
486404 2 
486438 28 
486464 6 
486479 1 
486503 6 
486504 1 
486516 1 
489231 43 
489461 60 
489671 11 
490117 27 
490320 10 
490363 7 
490555 6 
490715 81 
491364 114 
491414 2 
492008 13 
492046 4 
492060 82 
492090 31 
492093 29 
492125 27 
492134 95 
492146 12 
492149 29 
492202 24 
492359 1 
492656 1 
493209 17 
493238 16 
493575 38 
493751 33 
493756 80 
493774 106 
493926 2 
493930 2 
494005 8 
494023 39 
494484 3 
494497 10 
494519 9 
494523 46 
494545 23 
494630 8 
494910 28 
494913 52 
494933 24 
496384 99 
496470 59 
496483 15 
496702 7 
497004 5 
497172 59 
497360 15 
497369 11 
497385 12 
497539 1 
497561 16 
497572 63 
497574 38 
497581 76 
497589 126 
497597 58 
497639 11 
497645 13 
498014 15 
498172 129 
498684 17 
498688 50 
498948 15 
499167 11 
499200 55 
499222 1 
499228 141 
499393 4 
499808 4 
500081 5 
500152 1 
500196 7 
500637 4 
500753 1 
500836 7 
500858 9 
500862 2 
500939 9 
500962 6 
500993 2 
501007 14 
501029 90 
501033 1 
501050 6 
501952 18 
501992 3 
502047 2 
502051 1 
502067 129 
502077 11 
502083 35 
502084 9 
502221 6 
502223 3 
502254 7 
502299 5 
502574 11 
502684 16 
502732 53 
502777 9 
502923 40 
502943 11 
502975 32 
503043 1 
503052 15 
503083 1 
503205 18 
503210 44 
503213 15 
503388 105 
503390 11 
503500 53 
503612 11 
503660 2 
503669 2 
503680 28 
503700 4 
503722 3 
503741 13 
503807 1 
504347 21 
504645 2 
504667 7 
504670 3 
504816 50 
505037 34 
505041 1 
505048 3 
505052 38 
505058 1 
505079 2 
505083 1 
505089 1 
505098 1 
505776 141 
506546 47 
506723 5 
506825 57 
506867 47 
508060 8 
508220 10 
508289 5 
508449 370 
508965 92 
508980 2 
509019 49 
509087 5 
509167 16 
509169 4 
509218 4 
509380 33 
509433 11 
509461 10 
509473 11 
509479 73 
509491 5 
509499 1 
509507 15 
509626 574 
509745 19 
510198 14 
510229 11 
510261 2 
510419 13 
510426 5 
510437 2 
510449 18 
510455 4 
510464 37 
510473 1 
510476 39 
510518 43 
510524 57 
510528 19 
510539 3 
510544 1 
510581 41 
510588 12 
510590 24 
510639 36 
510659 314 
510663 2 
510676 6 
510684 20 
510696 78 
510710 7 
510720 75 
510742 2 
510749 4 
510753 24 
510764 2 
510802 1 
510810 3 
510823 3 
510841 20 
510862 17 
510875 6 
510887 14 
510905 33 
510920 43 
510925 1 
510939 1 
510959 23 
510967 3 
510975 16 
510981 24 
510984 33 
511000 67 
511006 2 
511014 57 
511020 18 
511035 27 
511063 41 
511085 9 
511107 44 
511115 42 
511127 50 
511129 6 
511138 1 
511170 4 
511206 3 
511351 2 
511503 120 
511803 2 
511816 34 
511889 6 
511903 229 
511920 330 
511985 2 
512120 6 
512219 20 
512356 15 
512425 7 
512464 96 
512588 2 
512596 152 
512672 1 
512699 8 
512809 1 
512820 1 
512828 5 
512841 13 
512856 2 
512904 6 
513066 9 
513075 2 
513197 50 
513228 13 
513411 3 
513429 1 
513435 15 
513484 2 
513497 28 
513506 8 
513517 19 
513994 6 
514000 40 
514037 7 
514054 1 
514061 3 
514066 4 
514070 11 
514121 14 
514186 3 
514323 21 
514326 49 
514334 1 
514348 148 
514354 10 
514565 136 
515042 14 
515390 74 
516071 22 
516402 17 
516665 1 
516692 60 
516698 1 
517297 1 
517332 1 
517413 2 
517432 12 
517436 6 
517633 3 
520653 1 
520682 28 
521091 122 
521191 41 
521256 5 
521886 1 
522052 11 
522079 6 
522087 34 
522098 12 
522101 4 
522134 1 
522159 1 
522330 92 
522619 21 
522653 14 
522781 3 
522956 52 
522959 1 
523173 60 
523476 104 
523488 36 
523500 4 
523506 33 
523508 40 
523511 7 
523514 8 
523523 31 
523548 1 
523566 5 
523582 2 
527433 4 
527458 41 
527611 1 
527623 26 
527635 19 
527703 6 
527938 82 
528038 25 
528463 232 
529011 7 
529074 4 
529881 7 
530525 1 
531050 94 
531200 71 
531201 1 
531398 14 
531410 299 
531562 4 
531574 24 
531892 3 
531941 2 
531979 17 
531995 9 
531998 2 
532005 20 
532006 6 
532007 1 
532031 1 
532051 4 
532144 22 
532192 9 
532215 18 
532223 8 
532332 11 
532373 3 
532385 4 
533116 1 
534810 3 
534830 138 
534893 125 
534900 75 
535249 6 
535281 1 
535327 27 
535333 85 
535575 1 
535650 4 
535765 7 
535925 1 
535988 33 
536623 19 
537072 1 
537132 8 
537185 1 
537218 6 
537222 21 
537268 2 
537396 1 
537629 37 
537661 8 
537676 13 
537679 6 
537693 82 
537701 19 
537714 13 
537783 1 
537786 9 
538548 2 
538628 56 
539791 24 
540138 1 
540149 29 
540154 273 
540168 16 
540217 20 
540244 12 
540265 5 
540345 7 
540367 2 
540405 6 
540413 20 
540521 1 
540562 9 
540582 4 
540622 5 
540653 53 
540705 19 
540752 113 
540799 1 
540903 29 
540909 9 
540970 6 
540974 1 
540988 14 
541103 2 
541172 3 
541290 24 
541512 7 
541635 1 
541701 9 
541733 58 
542406 111 
542910 3 
542918 23 
542979 9 
543019 10 
543027 18 
543035 10 
543203 1 
543209 2 
543670 26 
543692 53 
544249 2 
544253 107 
544855 4 
545036 11 
545057 5 
545085 96 
545280 23 
545284 5 
545295 2 
545571 2 
545607 7 
545758 1 
545760 1 
545800 4 
545813 6 
545829 1 
545837 17 
545859 68 
545861 1 
546044 3 
546056 1 
546511 39 
546918 27 
547285 39 
547479 8 
547480 2 
547491 1 
547502 42 
547568 59 
547589 3 
547603 48 
547759 36 
547915 50 
548233 12 
548238 15 
548667 2 
549708 5 
549752 2 
549873 3 
549895 14 
550036 14 
550061 1 
550079 12 
550090 3 
550142 1 
551818 22 
553000 8 
553021 37 
553029 177 
553040 5 
553055 56 
553059 59 
553177 21 
553257 11 
553407 2 
553869 2 
553875 42 
553929 104 
554013 2 
554327 38 
554435 4 
554473 399 
554518 1 
554524 5 
554543 22 
554595 6 
554656 44 
554686 5 
554927 1 
554929 131 
555141 20 
555197 28 
555627 13 
555830 46 
556121 1 
556182 22 
556358 4 
556424 4 
556585 13 
556634 9 
556665 3 
556674 13 
556682 5 
556699 1 
556767 10 
556781 9 
556783 1 
556789 8 
556808 34 
556853 130 
556883 8 
556889 16 
556897 41 
556902 141 
556904 12 
556914 19 
556918 36 
556938 89 
556945 153 
556949 156 
556955 35 
556973 18 
557096 61 
557193 54 
557201 38 
557207 18 
557211 82 
557238 20 
557267 2 
557288 2 
557314 7 
557326 12 
557339 1 
557386 4 
557399 3 
557408 11 
557428 176 
557434 5 
557439 3 
558562 1 
558594 7 
558604 92 
558608 167 
558641 109 
558669 2 
558699 2 
558742 2 
558747 3 
558752 19 
558757 6 
558791 1 
558795 1 
558805 1 
558809 45 
559017 5 
559033 4 
559086 46 
559157 216 
559213 3 
559543 1 
559777 48 
559778 3 
559952 1 
559972 4 
559976 46 
559993 26 
560047 18 
560105 260 
560330 27 
560333 13 
560480 2 
560491 123 
560511 13 
560534 1 
560538 136 
560543 3 
560552 42 
560555 1 
560734 2 
560742 12 
560750 9 
560756 6 
560771 8 
560806 35 
560811 4 
560812 4 
560846 15 
560852 4 
560855 2 
560858 14 
560865 5 
560873 13 
560881 2 
561787 22 
562035 40 
562422 367 
562621 187 
562650 1 
562865 3 
562934 65 
562967 7 
562979 6 
562981 28 
562992 25 
562995 1 
563000 245 
563021 32 
563025 100 
563502 17 
563516 10 
563528 7 
563722 4 
563806 2 
563909 48 
564030 4 
564202 32 
564238 91 
564255 26 
564268 13 
564305 1 
564348 35 
564350 15 
564627 134 
565158 218 
565603 68 
566014 83 
566059 9 
566082 231 
566285 1 
566548 43 
567377 8 
568066 12 
568246 4 
568257 35 
568264 56 
568274 151 
568287 2 
568288 40 
568306 106 
568476 44 
568668 5 
568980 76 
569006 251 
569012 1 
569015 21 
569024 11 
569613 18 
569701 4 
570159 35 
570396 2 
570468 6 
570742 22 
570882 4 
571050 16 
571179 41 
571800 5 
571922 16 
571935 8 
571982 1 
572089 21 
572120 209 
572132 3 
572158 10 
572181 5 
572361 11 
572690 4 
572830 8 
572834 3 
572852 8 
572854 6 
572862 4 
573171 44 
573193 76 
573741 5 
573949 5 
574237 6 
574589 40 
574891 32 
574909 11 
574949 73 
574969 1 
574981 3 
575134 10 
575148 11 
576355 51 
576457 16 
576704 3 
576973 39 
577055 15 
577152 23 
577285 5 
577335 19 
577524 170 
577537 20 
577571 14 
577576 84 
577616 62 
577618 1 
577619 12 
577620 17 
577627 12 
577985 2 
578116 88 
578207 31 
578445 1 
578470 3 
578589 9 
578654 1 
578843 36 
578891 51 
579002 3 
579191 42 
579457 32 
579752 9 
579827 44 
579830 26 
579889 14 
580049 1 
581376 1 
581756 1 
582470 41 
582829 1 
583155 24 
583652 6 
583785 9 
583787 14 
583815 10 
584013 22 
584118 4 
584142 12 
584148 49 
584160 124 
584172 6 
584230 4 
584241 21 
584251 7 
584254 14 
584472 83 
584803 28 
585095 13 
585296 3 
585544 9 
585576 10 
586198 1 
586209 24 
586256 88 
586275 24 
586373 60 
586546 53 
586552 97 
586572 6 
586583 1 
586608 9 
586811 41 
586869 30 
586938 12 
586952 1 
586975 24 
586990 22 
587188 43 
588065 9 
588089 13 
588243 2 
588247 1 
588376 4 
588394 2 
588551 33 
588684 8 
588725 31 
588739 97 
589187 15 
589216 6 
589653 53 
589704 1 
589707 6 
589720 2 
589726 304 
589730 5 
589731 5 
589735 31 
589741 2 
589748 3 
589778 4 
589779 7 
589796 34 
589801 4 
589833 17 
589940 1 
589972 54 
590610 1 
592808 14 
592820 105 
592828 22 
592830 4 
592844 3 
592857 1 
592863 28 
592901 5 
592931 5 
593091 8 
593096 2 
593236 5 
593268 1 
593660 2 
594116 1 
594131 4 
594221 10 
594299 8 
594357 27 
594423 2 
594541 111 
594592 17 
594597 18 
594753 58 
594768 10 
594792 2 
594819 79 
594972 71 
595000 6 
595491 4 
595496 9 
595510 3 
595517 12 
595625 1 
595781 3 
595975 15 
596172 1 
596393 40 
596752 11 
596812 34 
596892 5 
597985 1 
599206 3 
599211 2 
599256 115 
599299 49 
599301 27 
599317 1 
599319 79 
599475 23 
599561 1 
600060 24 
600180 3 
600195 11 
600421 2 
600526 8 
600533 6 
601007 47 
601038 9 
601208 10 
601216 79 
601236 37 
601256 56 
601287 9 
601296 43 
601307 114 
601310 3 
601466 14 
601475 68 
601529 128 
601617 6 
601807 8 
601820 117 
602336 34 
602342 5 
602528 13 
603193 51 
603370 35 
603375 217 
603403 3 
603417 138 
603457 87 
603608 1 
603823 1 
604342 11 
605123 23 
605291 8 
605498 57 
605768 1 
605802 135 
605980 2 
605991 1 
605995 23 
605996 4 
605998 4 
606022 4 
606029 1 
606354 28 
606399 193 
606635 1 
606640 29 
606721 7 
606830 1 
606844 15 
606887 92 
607109 78 
607112 1 
607195 1 
607485 1 
608285 4 
608296 5 
608300 2 
608337 4 
608348 3 
608375 1 
608454 1 
608483 1 
608566 1 
608640 5 
608776 1 
609152 2 
609155 46 
609176 3 
609305 31 
610111 3 
610125 11 
610129 1 
610133 1 
610175 6 
610245 1 
610255 5 
610281 2 
610518 74 
610546 10 
610680 1 
610763 36 
610819 49 
610986 43 
611076 21 
611205 99 
611394 22 
611405 77 
611470 11 
611495 1 
611505 81 
611544 9 
611546 2 
611554 3 
611560 1 
611591 30 
611777 12 
611806 17 
611865 20 
611976 180 
611979 48 
612275 20 
612396 35 
612413 133 
612739 2 
613193 172 
613316 2 
613417 10 
613697 117 
614347 146 
614558 1 
615229 26 
615284 14 
615434 11 
615475 4 
615528 6 
615594 1 
615904 4 
616048 5 
616227 89 
616264 1 
616265 129 
616266 1 
616267 1 
616281 6 
616295 2 
616333 28 
616423 97 
617051 44 
617077 2 
617282 2 
617420 12 
617670 1 
618111 1 
618120 2 
618322 58 
618366 27 
618371 37 
618374 13 
618378 6 
618392 4 
618396 12 
618401 104 
618403 2 
618409 47 
618414 10 
618428 17 
618539 324 
618902 14 
619062 6 
619414 38 
619563 1 
619592 47 
619602 34 
619653 1 
619660 110 
619680 26 
619822 58 
621247 53 
621310 1 
621756 12 
622323 1 
622357 88 
622481 4 
622530 17 
622550 13 
622556 46 
622622 45 
622623 5 
622660 5 
622711 1 
622748 55 
622768 38 
622811 1 
622815 13 
622834 35 
622898 60 
623066 11 
623148 11 
623176 28 
623184 6 
623212 13 
623230 2 
623241 48 
623292 26 
623366 19 
623384 1 
623421 62 
623427 1 
624130 44 
624309 13 
624316 4 
624322 1 
624333 10 
624336 7 
624457 3 
624617 2 
625061 76 
625300 61 
625371 5 
625377 86 
625400 7 
625404 149 
625408 22 
625488 4 
625489 1 
625535 10 
625602 5 
625614 60 
625660 1 
625678 61 
625691 9 
625747 4 
625781 34 
625785 1 
625794 5 
625839 27 
625842 1 
625870 7 
625871 32 
625984 5 
626013 67 
626025 27 
626026 3 
626058 12 
626064 11 
626118 24 
626126 1 
626132 23 
626140 23 
626158 2 
626198 6 
626202 10 
626229 8 
626243 3 
626256 7 
626351 7 
626538 33 
626715 15 
626742 4 
626792 62 
626868 9 
626913 123 
626932 66 
627062 4 
627085 190 
627909 2 
627912 38 
627918 1 
627929 5 
627938 1 
627946 8 
627962 11 
627974 2 
627981 3 
627989 26 
628018 70 
628058 26 
628079 1 
628084 97 
628086 21 
628111 2 
628116 7 
628120 2 
628299 1 
628790 10 
628815 8 
628824 18 
628825 1 
628857 152 
628866 1 
628924 72 
628931 105 
628956 103 
630572 5 
632056 8 
632059 6 
632065 8 
632070 194 
632144 27 
632175 22 
632188 1 
632205 4 
632235 55 
632356 28 
632393 1 
632537 21 
633396 27 
633894 74 
633929 10 
634243 2 
634469 56 
634549 109 
634606 124 
634611 166 
634756 15 
634764 5 
634768 14 
634780 7 
634791 50 
634794 2 
634802 62 
634992 69 
635154 2 
635175 5 
635188 1 
635323 1 
635361 86 
635789 16 
635840 29 
635877 3 
635887 81 
635904 7 
636049 42 
636070 40 
636077 55 
636092 4 
636103 18 
636114 30 
636290 253 
636494 48 
636843 45 
636957 2 
637106 3 
637122 9 
637124 799 
637134 15 
637143 114 
637156 2 
637159 5 
637165 339 
637283 2 
637284 58 
637303 1 
637343 1 
637349 13 
637463 18 
637645 22 
637956 1 
638121 2 
638131 3 
638569 37 
638596 1 
638616 31 
638795 124 
638984 2 
639694 10 
639959 14 
639965 24 
640692 1 
641000 3 
641027 96 
641033 35 
641268 5 
641286 80 
641399 28 
641609 22 
641878 1 
641957 1 
642580 18 
642858 15 
643210 15 
643427 1 
643837 4 
643842 12 
645068 1 
645263 8 
645283 4 
645303 75 
645333 7 
645472 53 
645476 1 
645487 22 
645509 2 
645580 16 
645971 5 
646413 71 
646449 21 
646721 64 
646769 2 
646912 8 
646948 176 
646958 1 
646989 12 
646995 37 
647005 13 
647006 3 
647172 15 
647197 1 
647220 11 
647360 20 
647426 2 
648185 6 
648452 19 
648977 39 
649143 45 
649202 1 
649431 12 
649434 5 
649476 27 
649509 39 
649653 28 
649683 2 
649854 2 
649880 22 
649887 10 
649900 39 
649902 6 
649903 69 
649912 1 
649960 1 
649963 39 
649967 1 
649985 3 
650060 43 
650148 32 
650759 3 
650773 6 
650810 1 
650933 14 
650937 37 
650944 5 
650949 106 
651027 4 
651037 18 
651041 21 
651042 4 
651063 6 
651066 43 
651099 47 
651687 11 
651730 2 
652017 22 
652021 76 
652061 13 
652067 1 
652085 11 
652133 3 
652144 40 
652147 12 
652149 2 
652150 2 
652163 4 
652168 1 
652178 9 
652201 15 
652209 59 
652304 25 
652387 4 
652417 22 
652426 11 
652552 36 
652615 29 
652665 81 
652707 15 
652711 3 
652715 19 
652721 7 
652765 51 
652914 22 
652943 17 
652958 18 
652965 4 
652976 8 
653003 77 
653015 4 
653025 32 
653031 182 
653038 1 
653046 14 
653057 18 
653060 1 
653067 69 
653124 28 
653160 10 
653181 33 
653218 12 
653266 6 
653282 2 
653296 373 
653316 115 
653378 2 
653399 4 
653439 5 
653475 1 
653494 29 
653519 2 
653526 29 
653562 46 
653564 54 
653602 4 
653612 1 
653713 75 
653715 56 
653739 2 
653751 9 
653763 1 
653769 27 
653775 13 
653780 7 
653795 5 
653810 4 
653844 57 
653853 3 
653940 168 
653946 30 
654143 51 
654184 31 
654192 2 
654202 15 
654365 3 
654387 1 
654397 11 
654542 13 
654615 19 
654624 10 
654628 19 
654633 1 
654648 4 
654672 1 
654796 6 
654866 1 
655284 77 
655345 1 
655421 4 
655484 45 
655587 2 
655657 2 
655873 1 
656135 18 
656146 16 
656148 52 
656169 33 
656197 2 
656393 1 
656402 23 
656783 2 
656883 3 
657530 10 
657642 17 
657941 39 
658078 32 
658111 1 
659298 6 
659303 69 
659311 43 
659313 115 
659319 4 
659403 24 
659415 21 
659605 147 
661358 21 
661481 3 
661548 7 
661605 4 
661616 56 
661638 51 
661723 15 
661746 86 
661769 47 
661770 42 
661795 1 
661809 18 
661812 12 
661825 7 
661826 424 
661827 4 
661828 3 
661899 93 
661918 90 
662009 3 
662078 10 
662082 2 
662086 2 
662149 5 
662156 75 
662162 11 
662167 11 
662169 10 
662180 13 
662181 2 
662182 1 
662232 1 
662238 41 
662285 7 
662308 1 
662312 13 
662349 3 
662374 4 
662422 7 
662682 2 
662762 1 
662916 8 
663032 5 
663106 51 
663521 1 
663848 10 
664267 58 
664290 21 
664402 19 
664412 10 
664454 55 
664472 104 
664482 1 
664515 2 
664523 27 
664551 2 
664559 1 
664561 57 
664566 2 
664583 9 
664589 3 
665721 2 
665748 81 
665781 1 
665843 1 
665985 20 
666105 6 
666278 19 
666562 41 
666604 10 
666639 2 
666982 53 
666996 8 
667112 38 
667151 40 
667164 24 
667376 93 
667381 5 
667384 73 
667386 61 
667390 32 
667447 50 
667621 98 
667656 14 
668108 66 
668363 2 
668420 56 
669203 2 
669884 13 
669995 19 
670234 52 
670463 11 
670471 7 
671085 3 
671225 32 
671341 1 
671442 25 
671540 58 
671851 30 
671879 26 
674524 6 
674853 12 
674941 3 
674964 21 
674967 103 
674989 140 
674993 13 
675067 5 
675068 113 
675078 1 
675085 73 
675100 99 
675196 33 
675311 45 
675397 1 
675411 5 
675423 24 
675438 3 
675447 19 
675464 3 
675478 8 
675512 5 
675516 3 
675534 17 
675542 25 
675545 29 
675557 7 
675564 3 
675579 6 
675585 15 
675642 23 
675657 9 
675739 1 
675849 3 
675926 46 
675930 5 
675969 68 
675977 53 
676155 1 
676331 7 
676347 37 
676365 2 
676396 4 
676413 27 
676557 25 
676584 49 
676653 9 
676712 3 
676720 120 
676920 16 
676923 1 
676932 154 
676940 5 
676946 134 
676959 141 
676971 7 
676994 128 
677064 15 
677114 76 
677145 1 
677171 16 
678359 4 
678673 8 
680042 4 
681294 8 
684072 2 
684113 20 
684120 22 
684282 8 
684291 33 
684338 11 
684354 1 
684364 11 
685865 3 
686031 13 
686194 8 
686216 5 
686514 2 
686965 8 
687181 26 
687343 14 
687382 4 
687400 2 
687425 1 
687429 27 
687438 2 
687979 11 
688098 8 
688739 13 
688773 15 
688892 7 
688900 199 
688938 33 
689028 55 
690487 9 
690499 27 
690651 12 
690653 3 
690659 14 
690957 11 
690966 2 
691133 10 
693033 2 
693039 10 
693063 1 
693080 24 
693210 13 
693213 6 
693222 3 
693242 103 
693254 67 
693259 47 
693260 11 
693261 115 
693290 115 
693291 43 
693292 2 
693293 1 
694306 7 
694656 2 
694683 1 
694703 1 
694828 1 
694968 61 
694987 84 
695007 12 
695016 8 
695039 25 
695147 18 
695164 62 
695183 5 
695190 136 
695195 1 
695201 194 
695242 314 
695257 185 
695261 237 
695293 12 
695300 120 
695918 1 
695932 22 
696074 7 
696090 6 
696151 6 
696555 12 
696564 1 
696580 3 
696597 35 
696609 41 
696641 15 
696684 6 
696707 64 
696871 1 
697192 1 
697513 1 
697714 25 
697921 2 
698281 31 
698537 1 
698538 4 
698661 1 
698726 27 
698907 3 
698913 22 
699326 1 
699473 5 
700596 4 
700611 55 
701191 52 
701231 11 
701243 30 
701263 6 
701266 5 
701268 5 
701283 67 
701383 25 
701391 9 
701392 15 
701404 4 
701413 1 
701462 2 
701524 1 
701591 4 
701631 3 
701651 9 
701657 15 
701684 8 
703430 44 
705368 3 
706243 25 
706428 5 
706600 74 
706642 92 
706959 168 
706974 113 
706989 44 
706992 142 
707004 13 
707006 7 
708243 25 
708327 3 
709149 90 
709357 70 
709362 42 
709379 46 
710220 2 
710364 4 
710471 1 
711088 8 
711741 5 
711744 43 
711876 1 
711903 13 
711951 35 
711982 2 
712034 9 
712124 1 
712170 1 
712219 25 
712275 7 
713791 3 
713824 54 
713872 19 
714686 58 
714850 23 
715082 60 
715157 1 
715159 28 
715215 2 
715500 8 
715512 30 
715524 24 
715543 2 
715630 5 
715633 8 
715757 7 
716354 49 
716390 2 
716478 3 
716489 17 
716604 1 
716634 1 
716663 1 
716853 1 
717763 26 
717790 7 
717946 8 
718064 3 
718173 3 
718362 20 
718393 3 
718705 34 
718822 21 
718984 31 
718999 77 
719007 35 
719067 37 
719093 27 
720695 6 
720735 45 
720743 34 
720814 10 
720947 1 
721262 35 
721300 20 
721438 47 
721470 4 
721493 1 
721494 143 
721495 1 
721509 770 
721517 24 
721535 197 
721725 44 
722309 460 
722328 98 
722480 1 
722506 101 
722517 14 
722532 10 
722533 67 
722539 28 
722549 7 
722553 24 
722713 68 
722754 6 
722923 2 
723110 3 
724502 2 
724514 2 
724520 3 
724591 2 
724694 2 
725418 5 
725915 55 
726191 1 
728182 1 
731258 6 
731280 2 
731305 8 
731314 1 
731345 2 
731348 12 
731358 10 
731362 10 
731363 21 
731383 7 
731406 20 
731407 7 
731690 6 
731705 169 
731757 4 
731959 31 
731979 72 
732120 65 
732141 1 
732151 12 
732154 4 
732157 24 
733321 10 
733347 11 
733350 1 
733358 8 
733364 82 
733436 141 
733442 73 
736605 15 
736613 20 
736618 1 
736633 141 
736636 11 
736690 71 
736703 27 
736712 10 
736718 15 
736735 27 
736743 2 
736928 5 
737080 1 
737234 246 
737521 48 
737669 81 
737809 76 
737898 5 
737906 9 
738017 18 
738225 1 
739020 126 
739025 24 
739027 46 
739036 1 
739044 1 
739046 19 
739050 28 
739055 20 
739066 16 
739077 16 
739089 8 
739165 1 
739884 51 
740065 1 
740067 34 
740078 37 
740079 57 
740081 32 
740082 1 
740086 19 
740141 49 
741495 1 
741857 2 
743502 1 
743538 16 
743576 12 
743588 13 
743595 24 
743596 2 
743599 1 
743795 55 
743807 159 
744142 2 
745511 34 
745690 14 
745745 4 
745854 21 
745897 5 
746067 21 
746071 9 
746076 49 
746085 20 
746088 1 
746093 25 
746115 7 
746125 25 
746170 142 
746512 3 
746521 11 
746639 1 
746691 1 
747493 13 
747723 1 
747733 30 
747809 12 
747956 4 
748029 1 
748057 2 
748983 1 
749760 42 
749780 1 
749789 4 
749896 40 
750034 1 
750039 9 
750060 117 
750103 16 
750112 18 
750189 12 
750218 9 
750997 1 
751020 96 
751181 26 
751291 78 
751328 28 
751343 38 
751345 50 
751351 153 
751355 85 
751401 26 
751483 69 
751506 406 
751516 69 
751524 11 
751536 80 
751573 368 
751590 298 
751592 17 
751598 1 
751610 2 
751618 100 
751649 19 
751658 1 
751664 406 
751721 4 
752336 1 
752352 1 
752707 1 
752997 3 
753006 1 
753144 1 
754629 12 
754638 1 
754641 9 
754646 15 
754658 5 
754660 4 
755020 32 
755999 10 
756095 42 
756147 51 
756178 2 
756297 1 
756303 57 
756315 15 
756339 108 
756351 39 
756361 7 
756366 70 
756368 14 
756373 1 
756393 51 
756418 61 
756466 5 
756473 1 
756546 8 
756552 36 
756555 54 
756562 70 
756580 23 
756594 8 
756633 1 
756713 101 
756862 2 
756887 5 
756890 3 
756897 23 
756916 58 
757254 3 
757273 23 
757286 17 
757300 11 
757327 16 
757330 1 
757547 87 
757560 17 
757693 14 
757801 2 
757949 40 
758012 42 
758159 2 
758183 50 
758281 46 
758332 2 
758348 3 
758364 1 
758759 6 
758762 4 
758786 36 
758888 19 
758896 26 
758914 29 
758920 2 
758929 3 
758963 1 
758967 26 
758976 5 
758990 7 
758998 1 
759016 6 
759045 6 
759070 13 
759078 34 
759080 1 
759093 3 
759098 376 
759102 3 
759112 2 
759207 22 
759216 1 
759254 1 
759262 8 
759265 6 
759268 6 
759271 6 
759299 7 
759308 5 
759342 15 
759353 2 
759365 5 
759385 86 
759406 2 
759445 5 
759534 44 
759580 44 
759635 6 
759637 13 
759652 4 
759761 10 
759802 63 
759814 19 
759825 47 
759830 1 
759836 59 
759884 10 
759899 29 
759902 2 
760035 44 
760208 6 
760221 39 
760310 66 
760314 20 
760324 3 
760329 7 
760332 4 
760346 108 
760352 57 
760412 39 
760429 267 
760434 32 
760437 1 
760444 3 
760658 23 
760747 99 
761143 11 
761498 361 
761738 74 
761802 12 
761919 9 
761937 20 
762294 98 
762360 19 
762363 58 
762407 89 
762539 26 
762616 275 
762635 20 
762649 18 
762794 34 
762820 92 
762934 29 
762978 34 
763147 8 
763170 15 
763251 150 
763255 36 
763258 69 
763267 24 
763352 2 
763372 5 
763425 23 
763433 1 
763502 1 
763504 14 
763696 7 
763882 8 
765469 6 
765662 18 
765823 4 
766015 14 
766865 15 
767146 67 
767343 1 
767994 1 
767998 99 
768116 19 
768143 2 
768149 363 
768219 2 
768228 309 
768232 4 
768236 22 
768240 91 
768243 37 
768247 2 
768289 11 
768503 69 
769019 1 
769040 81 
769840 50 
769888 45 
770169 5 
770181 36 
770230 7 
770401 27 
770406 4 
770439 14 
770508 86 
770628 1 
770633 1 
770640 5 
770774 81 
770963 4 
772110 25 
772215 8 
772285 1 
772456 21 
772470 36 
772538 4 
772636 1 
772730 1 
772798 21 
772889 96 
772894 3 
772930 4 
772938 1 
772967 1 
772973 10 
773009 13 
773106 2 
773118 1 
773126 15 
773130 74 
773135 4 
773143 11 
773156 16 
773173 9 
773317 77 
773431 86 
773442 3 
773521 102 
773531 1 
773538 4 
773558 23 
773566 16 
773569 101 
773581 33 
773674 6 
773710 11 
773728 5 
773765 28 
773770 21 
773781 17 
773857 10 
773873 30 
773888 7 
773890 85 
773898 51 
773925 132 
773929 2 
773932 6 
773941 65 
773947 3 
773962 3 
773997 61 
774004 12 
774008 41 
774044 5 
774050 2 
774068 21 
774173 71 
774202 21 
774265 29 
774268 127 
774379 16 
774549 6 
774560 5 
774584 7 
775066 1 
775266 4 
775274 4 
775279 33 
775308 65 
775320 27 
775347 2 
775424 4 
775488 3 
775665 17 
775805 101 
775848 542 
775854 1 
775859 69 
775866 139 
775948 6 
776207 5 
776646 2 
777039 228 
777067 1 
777206 11 
777215 17 
777216 66 
777352 25 
777374 27 
777388 13 
777410 4 
777411 1 
777421 152 
777425 45 
777429 53 
777438 2 
777447 41 
777484 25 
777489 8 
777494 23 
777496 108 
777516 51 
777521 18 
777526 81 
777529 119 
777543 26 
777552 1 
777621 54 
777834 21 
777877 25 
777886 1 
777903 21 
777907 18 
777914 49 
777917 1 
777943 8 
778099 9 
778115 13 
778602 262 
778874 2 
778898 2 
779042 9 
779170 24 
779191 2 
779210 2 
779239 2 
779254 78 
779255 9 
779260 1 
779273 15 
779326 111 
779327 14 
779328 6 
779337 1 
779390 20 
779405 2 
779514 26 
779550 12 
779760 97 
779771 61 
780024 125 
780068 126 
780121 61 
780240 24 
780275 38 
780283 15 
781490 1 
781969 50 
782066 104 
782270 2 
782404 4 
782438 2 
782453 4 
782461 1 
782465 7 
782474 18 
782478 76 
782485 1 
782486 2 
782487 166 
782489 4 
782545 50 
782550 2 
782551 36 
782765 24 
782917 4 
783426 8 
783687 9 
784015 17 
784356 1 
784360 271 
784373 9 
784377 3 
784384 136 
784416 56 
784458 19 
784613 12 
784653 10 
784814 24 
784941 1 
784981 3 
785011 7 
785805 19 
786299 21 
786508 6 
787247 1 
787750 17 
788437 23 
788702 22 
788940 75 
788948 12 
789065 71 
789893 44 
789902 192 
789913 33 
789959 9 
790020 12 
790025 41 
790035 26 
790038 26 
790044 1 
790047 21 
790055 172 
790071 10 
790333 27 
790759 1 
791440 33 
791492 4 
792924 67 
793170 6 
793189 9 
793563 62 
793572 22 
793613 31 
793656 19 
793661 2 
793662 1 
793663 8 
793672 76 
793799 9 
793800 73 
793822 19 
793964 2 
794187 4 
794288 54 
794415 56 
794598 3 
794711 14 
794730 58 
794740 69 
794746 53 
794757 2 
794776 2 
794798 15 
794812 29 
794825 1 
794853 1 
794993 6 
795007 1 
795604 15 
795610 29 
795619 3 
795630 179 
795679 3 
795685 44 
795696 12 
795705 1 
795788 1 
795914 40 
797549 1 
797599 89 
797816 2 
797995 5 
798135 17 
798189 16 
798274 117 
798289 40 
798303 1 
798604 4 
798675 8 
798682 31 
798734 1 
799190 1 
799684 151 
800141 2 
800144 4 
800155 8 
800522 15 
800647 18 
800692 2 
801027 9 
801564 1 
801621 1 
801697 1 
801784 15 
802276 10 
802299 1 
802624 13 
802763 10 
802787 49 
802792 147 
803007 17 
804285 23 
804303 200 
804313 2 
804377 1 
805135 1 
805170 9 
805173 10 
805199 2 
805301 3 
805868 1 
806448 3 
806602 1 
806613 40 
807091 19 
807243 17 
807260 42 
807274 1 
807414 1 
807582 12 
807678 7 
807772 1 
807926 9 
807985 11 
807986 10 
807987 1 
808071 92 
808114 44 
808120 1 
808132 1 
808137 14 
808140 1 
808143 1 
808165 1 
808169 3 
808211 17 
808231 4 
808301 2 
808318 4 
808385 48 
808386 1 
808393 6 
808396 31 
808404 9 
808407 3 
808537 4 
808645 5 
808720 5 
808729 61 
808742 1 
808901 8 
808925 17 
808928 157 
808932 1 
808936 69 
808939 1 
808942 66 
808943 14 
808944 119 
808957 5 
808982 2 
808983 9 
808992 10 
809045 19 
809076 47 
809209 35 
809217 67 
809229 4 
809241 12 
809364 59 
809374 115 
809410 13 
809438 24 
809449 14 
809533 25 
809571 1 
809577 1 
809606 64 
809734 70 
809926 9 
810247 14 
810382 57 
810577 1 
810872 6 
810878 4 
810882 9 
810887 1 
810897 5 
810900 4 
810926 19 
810933 25 
810973 2 
811045 14 
811079 7 
811086 28 
811092 10 
811108 11 
811227 30 
813076 8 
813723 20 
813751 24 
814059 21 
814185 33 
814214 719 
814232 2 
814257 11 
814261 8 
814264 5 
814267 8 
814269 53 
814276 3 
814286 9 
814290 10 
814315 13 
814326 25 
814334 6 
814984 6 
815356 82 
815473 5 
815675 1 
815683 2 
815689 1 
815702 1 
815825 1 
816364 42 
816568 153 
816876 13 
818027 2 
818132 3 
818469 48 
818653 4 
818668 3 
818674 57 
818695 16 
818699 12 
818712 17 
818718 1 
818724 35 
818760 17 
818763 45 
818771 4 
818781 29 
818794 4 
818895 272 
818946 13 
819091 65 
819094 14 
819279 14 
819506 2 
819910 5 
820021 52 
820038 3 
820055 18 
820060 21 
820067 16 
820075 14 
820081 12 
822458 22 
822588 5 
822723 13 
823049 47 
823632 3 
823830 44 
824281 13 
824464 23 
824645 22 
824683 20 
824804 5 
824838 10 
825243 4 
825467 5 
825470 38 
825765 14 
826084 7 
826500 219 
826556 23 
826643 7 
826653 112 
826662 30 
826682 21 
826686 1 
826715 2 
826742 29 
826755 8 
826836 75 
826953 44 
827162 87 
827319 57 
827493 2 
827510 171 
827541 18 
827628 44 
827683 4 
827697 58 
827798 1 
828115 23 
828411 3 
828626 9 
828669 24 
829358 96 
829547 4 
829930 23 
829981 1 
831285 4 
831474 46 
831475 3 
831483 4 
831551 19 
832063 13 
832077 53 
832098 25 
832104 28 
832142 56 
832167 16 
832181 1 
832218 49 
832291 6 
833248 5 
833261 15 
833870 9 
834351 45 
834712 66 
834845 142 
835004 2 
835187 2 
835194 52 
835262 2 
835275 24 
835276 1 
835277 14 
835301 1 
835424 10 
835440 2 
835476 33 
835793 7 
836385 5 
836713 139 
836968 85 
837070 111 
837085 19 
837165 7 
837315 6 
837319 17 
837461 1 
837506 6 
837542 15 
837729 7 
837841 1 
837938 40 
837945 25 
838007 1 
838063 112 
838259 5 
838373 160 
838744 91 
838790 64 
839397 7 
839768 4 
840030 4 
840047 18 
840058 14 
840230 5 
840256 32 
840354 26 
840434 13 
840489 383 
840627 25 
840635 1 
840750 551 
840991 10 
841113 41 
841293 78 
841431 55 
841579 27 
841735 1 
841776 14 
841779 3 
841787 1 
841797 39 
841828 10 
841835 10 
841880 8 
842077 25 
842198 3 
842344 1 
843023 10 
843336 4 
843723 1 
845247 7 
845257 14 
845269 59 
845431 5 
845458 17 
845470 15 
845476 21 
845491 19 
845497 50 
845505 1 
845513 9 
845516 9 
845540 8 
845831 1 
846006 1 
848552 31 
848563 8 
848568 19 
848586 20 
848588 21 
848592 4 
848597 3 
848923 74 
849009 14 
849475 59 
849679 21 
849707 7 
849783 49 
849934 27 
851666 5 
851667 3 
851690 2 
851708 1 
851810 59 
851948 38 
851998 1 
852009 6 
852015 18 
852041 140 
852064 5 
852073 44 
852085 19 
852137 17 
852141 7 
852159 12 
852160 20 
852166 16 
852183 47 
852260 16 
852276 6 
852333 7 
852339 13 
852350 1 
852361 2 
852380 2 
852385 5 
852411 2 
852426 21 
852491 209 
852505 1 
852546 2 
852638 17 
852700 12 
852786 20 
853308 8 
853460 23 
853524 16 
853552 23 
853698 41 
854074 2 
854188 66 
854208 3 
854228 5 
854309 21 
854350 5 
854443 133 
854455 153 
854472 1 
854516 9 
854562 56 
854594 4 
854599 9 
854600 8 
854620 26 
854640 56 
854692 12 
854716 56 
854724 78 
855088 25 
855243 2 
855338 5 
855438 40 
856864 28 
856868 7 
856896 59 
856902 2 
856925 13 
858171 9 
858218 7 
858948 2 
858995 36 
859033 72 
859045 37 
859047 4 
859060 11 
859066 1 
859100 3 
859126 5 
859145 8 
861073 14 
861078 3 
861081 162 
861095 95 
861109 54 
861142 55 
861151 1 
861159 5 
861162 3 
861198 10 
861264 64 
861367 138 
861376 29 
861379 18 
861455 8 
861568 7 
861580 2 
861583 54 
861611 12 
861720 2 
861725 10 
861731 34 
861787 10 
861793 82 
861814 1 
861824 14 
861958 21 
862138 26 
862144 1 
862268 30 
862618 28 
862764 8 
862834 31 
862994 7 
863008 7 
863132 2 
863291 54 
863296 46 
863437 17 
863446 19 
863453 27 
863608 6 
863650 5 
863668 46 
863678 7 
863696 18 
863707 28 
863714 24 
863723 1 
863762 16 
863792 25 
865397 5 
865442 1 
865450 2 
865453 2 
865466 2 
865487 15 
866084 1 
866326 49 
866340 47 
866364 39 
866471 16 
866479 12 
866640 7 
866863 6 
866872 4 
866887 2 
866994 1 
867030 1 
867048 26 
867065 4 
867175 9 
867177 1 
867178 43 
867215 9 
867259 25 
867266 6 
867403 48 
867461 93 
867470 4 
869731 3 
869736 17 
869742 28 
869744 1 
869747 3 
869752 3 
869759 1 
869766 21 
869800 3 
869805 20 
869809 159 
869813 14 
869823 5 
869824 1 
869835 2 
869976 14 
870029 8 
870045 112 
870060 6 
870179 31 
870184 3 
870361 15 
870450 43 
870557 86 
870834 105 
871001 21 
871939 30 
872086 1 
872579 3 
872666 6 
872713 47 
872720 43 
872725 5 
872728 15 
872736 14 
872737 2 
872738 128 
872746 100 
872750 24 
872818 16 
872879 7 
872912 93 
872913 1 
872915 11 
872920 7 
872924 1 
872931 6 
873100 1 
873144 44 
873575 7 
873597 1 
873741 2 
873787 57 
873854 1 
874202 60 
874232 18 
874287 27 
874606 2 
874626 1 
874632 6 
874654 4 
874659 5 
874675 136 
874686 5 
874690 40 
874693 5 
874711 16 
874729 20 
874740 22 
874763 3 
874770 2 
875444 9 
876612 1 
876620 2 
877346 8 
877572 9 
877869 2 
878348 1 
878354 2 
878433 58 
878594 32 
878736 34 
878761 1 
878777 2 
878781 19 
878785 2 
878802 2 
878811 49 
878861 10 
878892 2 
878936 4 
878973 6 
878979 1 
878988 1 
878995 2 
879161 57 
879316 2 
879322 4 
879324 61 
879351 4 
879363 27 
879884 57 
880200 12 
880375 12 
880382 11 
880479 44 
880673 10 
880711 13 
880751 23 
880765 32 
880766 2 
880780 11 
880817 2 
880851 25 
880964 20 
880970 9 
880976 20 
881027 6 
881049 37 
881064 1 
881079 25 
881236 26 
881341 15 
881537 18 
881557 20 
882271 1 
882357 35 
882391 1 
882524 50 
882554 5 
882564 32 
882576 13 
882614 19 
882751 2 
882755 1 
882760 1 
882785 8 
882906 12 
883333 1 
883596 16 
883827 10 
884095 1 
884777 17 
884903 10 
884959 45 
884968 13 
885090 22 
885347 2 
885410 9 
885572 92 
885668 15 
885691 10 
885798 14 
886139 29 
886146 22 
886503 3 
886518 7 
886536 2 
886566 3 
886604 2 
886616 2 
886619 1 
886657 1 
886728 3 
886827 5 
886837 5 
886874 34 
886907 3 
888026 19 
888697 2 
888845 1 
891730 1 
892420 1 
892426 10 
892463 7 
892469 1 
892488 32 
892534 21 
892725 10 
892765 10 
895563 23 
895574 5 
895596 44 
895663 27 
895673 4 
895685 4 
895809 19 
895991 64 
896132 3 
896754 13 
896792 3 
896854 36 
897010 279 
897048 25 
897669 7 
897683 7 
897691 6 
897699 24 
897702 241 
897706 2 
897709 18 
897766 10 
897836 1 
897872 2 
897920 46 
897940 4 
897948 21 
898040 1 
898253 9 
898264 21 
898274 6 
898282 68 
898288 77 
898293 48 
898302 6 
898306 11 
898334 96 
898338 8 
898346 2 
898347 5 
898370 12 
898523 6 
898611 22 
898836 2 
899125 2 
899308 8 
899367 68 
899379 6 
899401 32 
899433 1 
899641 22 
900685 1 
900843 20 
901349 7 
901371 54 
901381 74 
901406 7 
901563 89 
901601 2 
901618 5 
902384 33 
902393 2 
902438 4 
902518 161 
902532 329 
902536 7 
902544 1 
902558 7 
902572 12 
902575 3 
902589 3 
902622 29 
902655 19 
902661 27 
902666 41 
902667 35 
902670 41 
902672 8 
902911 24 
903007 13 
903169 41 
903445 3 
903501 11 
903575 13 
903579 29 
903600 6 
903896 19 
903993 1 
904023 48 
904025 5 
904067 18 
904070 1 
904238 212 
904435 42 
904493 14 
904516 29 
904593 2 
904613 93 
904638 3 
904649 87 
904653 57 
904674 166 
904679 1 
904684 11 
904690 5 
904955 37 
905059 85 
905717 3 
905897 69 
905909 8 
905933 39 
906013 1 
906028 35 
906065 17 
906080 44 
906101 24 
906141 5 
906183 10 
906265 9 
906466 22 
906609 2 
906623 3 
906780 10 
906911 2 
906962 13 
906999 6 
907001 30 
907007 3 
907110 43 
907119 18 
907162 4 
907229 1 
907280 16 
907283 1 
907302 15 
907421 10 
907652 1 
907666 1 
908003 1 
908047 20 
908450 1 
908731 19 
909221 20 
909394 77 
909476 8 
909551 6 
910038 1 
910161 43 
910516 6 
910657 10 
910812 173 
910813 6 
910814 8 
910831 12 
910842 41 
910843 9 
910844 1 
910905 6 
910906 8 
910933 31 
911069 66 
911087 8 
911306 6 
911386 160 
911562 32 
911966 75 
912108 18 
912112 86 
912267 17 
912274 40 
912287 114 
912290 2 
912329 23 
912352 75 
912358 1 
912372 13 
912373 1 
912379 30 
912382 169 
912384 5 
912401 12 
912406 3 
912409 45 
912429 26 
912530 19 
912610 6 
912634 61 
912678 20 
912747 24 
912985 125 
913093 3 
913642 46 
913888 18 
914029 19 
914046 6 
914117 24 
914128 2 
914324 8 
914413 2 
914582 7 
914594 4 
914616 10 
914668 1 
914727 12 
914770 6 
914789 10 
914855 24 
915047 80 
915053 16 
915065 31 
915210 1 
915230 7 
915249 3 
915254 9 
915342 26 
915347 1 
915359 46 
915430 91 
915468 2 
915504 8 
915510 11 
915567 65 
915577 11 
915595 55 
915629 119 
915638 6 
915698 28 
915711 76 
915735 156 
915741 27 
915760 7 
915842 7 
915918 109 
916238 3 
916448 39 
916765 6 
916910 10 
917017 5 
917165 1 
918029 1 
922025 1 
922553 1 
923780 1 
923816 1 
923821 1 
923836 1 
923848 2 
923859 1 
923893 53 
923896 1 
923904 32 
variableStep chrom=chrXIV
6726 11 
6763 1 
6795 9 
6820 7 
6835 27 
6846 1 
6912 3 
6915 1 
6937 9 
6947 59 
7079 1 
7093 203 
7115 15 
7121 48 
7123 26 
7124 1 
7131 1 
7142 8 
7152 102 
7160 10 
7189 1 
7199 1 
7202 1 
7326 1 
9618 3 
9939 2 
10036 2 
10247 112 
10332 20 
10573 1 
10590 4 
11073 12 
11139 39 
11176 41 
11182 23 
11417 33 
11844 4 
12846 2 
12853 5 
12860 45 
13010 15 
13025 10 
13034 1 
13046 2 
13049 3 
13060 1 
13098 1 
15258 54 
15447 10 
15618 1 
15963 27 
16124 122 
16167 53 
16275 2 
16495 2 
16680 62 
16872 46 
17303 61 
17485 43 
17682 2 
17721 6 
17836 4 
17845 7 
17850 1 
18196 1 
18212 4 
18215 18 
18557 2 
18736 1 
18952 4 
19379 11 
19393 112 
19407 4 
19408 1 
19437 3 
19487 22 
19497 38 
19508 31 
19522 9 
19527 4 
19641 15 
19695 10 
19952 16 
20030 12 
20553 11 
21441 14 
22592 6 
22650 26 
22707 8 
22712 74 
22721 67 
22734 3 
22741 1 
22756 1 
22815 2 
22988 1 
22997 16 
23025 14 
23135 35 
23345 1 
23351 21 
23402 3 
23466 12 
23500 11 
23576 15 
23627 3 
23687 37 
23693 1 
23708 1 
23716 35 
23719 17 
23726 1 
23760 4 
23768 1 
23777 11 
23797 8 
23816 21 
23859 12 
23865 5 
23875 5 
23879 6 
23973 1 
23976 4 
24078 12 
24225 1 
24600 6 
24733 6 
24734 5 
24818 7 
25016 9 
25070 48 
25142 2 
25447 3 
25554 7 
25631 14 
25683 32 
25866 12 
26114 13 
26256 80 
26360 8 
26391 8 
26622 129 
26653 57 
26675 1 
26715 7 
26736 1 
26751 5 
26753 11 
26789 11 
26847 16 
26850 38 
26858 13 
26868 1 
26958 1 
27002 113 
27017 17 
27049 1 
27055 4 
27114 4 
27276 14 
27529 14 
27546 102 
27642 14 
27740 66 
27892 2 
27925 146 
28408 14 
28444 6 
28454 31 
28461 6 
28476 10 
28686 25 
28897 10 
29002 10 
31097 1 
31224 10 
31477 1 
31547 6 
31587 3 
31600 3 
31609 1 
31736 5 
31755 1 
31767 2 
31881 1 
33305 1 
33424 133 
33594 1 
33608 1 
33630 1 
33792 6 
33916 13 
34099 2 
34275 9 
34337 23 
34352 4 
34359 3 
34402 3 
34601 5 
34613 30 
34625 2 
34633 13 
34636 6 
34639 1 
34771 55 
34963 1 
35646 4 
36266 74 
36433 97 
36441 29 
36791 64 
36870 19 
36943 22 
36953 1 
36955 31 
36960 16 
37028 6 
37122 34 
37242 14 
37276 7 
37290 19 
37301 1 
37330 1 
37492 2 
37506 30 
37512 1 
37563 2 
37573 1 
37585 1 
37596 1 
37613 6 
37637 48 
37744 325 
37776 2 
38056 30 
38083 2 
38119 4 
38439 14 
39057 24 
39449 18 
39764 24 
39825 50 
40107 64 
40300 1 
40503 4 
40515 5 
40523 1 
40528 104 
40533 1 
40535 38 
40547 2 
40551 2 
40566 5 
40567 5 
40576 7 
40584 10 
42151 3 
42185 3 
42250 106 
42392 1 
42720 8 
43228 26 
43335 16 
44294 14 
44328 89 
44339 85 
44352 41 
44367 224 
44563 8 
44591 15 
44769 15 
44882 90 
45051 371 
45236 1 
45241 5 
45260 55 
48062 2 
48082 2 
48089 3 
48145 21 
48194 11 
48237 72 
48929 24 
49253 1 
49266 3 
49296 46 
49642 6 
51443 1 
51585 71 
51758 30 
51765 24 
51773 133 
51788 28 
51831 5 
51833 1 
52514 1 
52517 2 
52581 9 
52740 1 
52742 15 
52777 12 
52967 1 
53078 30 
53136 1 
53220 6 
53427 29 
53489 181 
53557 11 
53634 9 
53650 76 
53844 52 
53883 3 
53893 21 
54039 7 
54049 1 
54197 6 
54209 1 
54226 2 
54301 2 
55978 6 
55981 2 
55983 20 
56012 2 
56016 8 
56058 4 
56072 14 
56075 1 
56078 2 
56083 1 
56286 4 
56292 3 
57082 2 
57410 1 
57435 63 
57748 125 
57759 8 
57762 5 
57765 7 
57766 1 
57774 18 
57778 35 
57798 76 
57806 18 
57970 6 
58001 24 
58012 68 
58042 50 
58056 1 
58059 13 
58072 31 
58082 6 
58093 35 
58290 1 
58591 8 
58604 6 
58810 1 
58816 2 
58914 5 
59510 13 
59540 1 
59858 10 
59869 97 
59877 15 
59894 49 
59950 17 
59955 11 
60102 4 
60120 17 
60128 160 
60132 22 
60139 102 
60143 4 
60163 4 
60171 17 
60183 7 
60224 2 
60539 7 
60667 1 
60699 1 
60727 73 
60733 22 
60861 10 
60941 117 
61142 15 
61170 41 
61336 7 
61368 39 
61512 8 
61521 46 
61566 4 
61775 40 
61813 18 
61814 1 
61815 1 
61818 10 
61832 1 
61842 23 
63356 220 
63361 12 
63362 1 
63363 21 
63364 40 
63371 11 
63379 10 
63394 16 
63396 84 
63414 28 
63419 35 
63424 7 
63425 13 
63427 25 
63433 13 
63461 20 
63738 60 
63990 9 
63993 2 
64026 46 
64333 1 
64610 4 
64613 1 
64662 3 
64669 60 
64718 1 
64745 9 
64768 8 
64775 1 
64780 44 
64786 1 
65209 7 
65268 29 
65299 62 
65309 108 
65368 2 
65507 2 
65687 3 
65909 6 
65957 1 
66123 1 
66279 344 
66287 3 
66289 5 
66295 25 
66301 1 
66303 71 
66346 6 
66349 11 
66353 8 
66357 57 
66395 3 
66398 16 
66401 2 
66892 1 
67529 4 
67681 9 
67684 12 
67837 1 
67889 4 
68158 19 
68358 33 
68467 1 
68498 26 
68504 3 
68536 1 
68538 117 
68568 33 
68578 3 
68586 1 
68608 6 
68621 4 
68645 1 
68673 2 
68721 15 
68853 424 
69021 13 
69024 12 
71027 4 
71533 13 
71717 11 
71773 2 
72242 30 
72352 25 
72478 10 
74746 2 
75956 4 
76315 1 
76634 39 
76670 51 
76675 11 
76677 50 
76690 37 
76701 51 
76721 103 
76742 30 
76743 3 
76750 28 
76751 25 
76752 1 
76813 1 
76927 85 
77035 31 
77117 104 
77575 41 
78161 7 
78300 2 
78353 12 
78452 39 
78486 6 
78540 7 
78664 15 
78669 26 
78678 1 
78806 4 
78908 14 
78927 214 
79134 32 
79670 2 
79778 15 
80454 123 
80460 64 
80465 3 
80477 85 
80508 12 
80516 1 
80523 1 
80528 132 
80553 50 
80611 35 
80715 2 
80770 103 
80776 1 
80897 67 
81054 26 
81381 173 
81686 128 
81966 27 
82301 51 
82686 2 
82694 2 
82722 217 
82729 117 
82733 3 
82746 1 
82760 57 
82808 70 
82911 10 
82963 8 
83103 15 
83249 18 
83294 1 
84185 38 
85234 1 
85412 2 
85710 34 
85884 6 
86038 7 
86043 8 
86059 17 
86069 3 
86079 1 
86110 22 
86139 42 
86148 2 
86153 101 
87285 6 
87457 9 
87459 1 
87473 59 
87484 2 
87488 12 
87500 204 
87509 17 
87570 71 
87651 2 
87661 16 
87668 33 
87669 80 
87670 1 
87673 8 
88033 7 
88042 1 
88051 1 
88498 1 
88569 311 
88591 1 
88594 1 
88765 1 
88865 11 
88891 10 
88926 8 
88945 18 
88958 33 
89014 81 
89019 3 
89030 1 
89034 4 
89126 74 
89135 189 
89254 2 
89398 39 
89419 207 
89571 1 
89644 97 
89659 27 
89667 55 
89670 4 
89676 32 
89682 13 
89688 23 
89701 38 
89777 2 
89799 4 
89990 33 
89995 27 
90015 113 
90023 1 
90029 1 
90077 101 
90081 6 
90084 52 
90091 129 
90118 131 
90142 29 
90460 5 
90900 4 
91225 3 
91237 103 
91469 12 
91587 23 
91593 3 
91598 8 
91602 41 
91609 24 
91620 1 
91626 134 
91648 1 
91654 59 
91693 2 
91711 31 
91735 55 
91751 45 
91759 3 
94840 519 
94974 55 
95019 1 
95061 7 
95065 3 
95075 79 
95090 1 
95252 2 
95384 24 
95427 1 
95441 1 
95629 12 
95642 66 
95764 12 
96025 14 
96038 82 
96076 6 
96125 66 
96209 15 
96290 3 
96371 29 
96379 12 
96387 1 
96401 39 
96408 4 
96409 180 
96410 1 
96411 8 
96418 46 
96430 37 
96446 41 
96460 134 
96469 17 
96683 9 
98174 1 
100970 3 
101596 1 
101645 1 
101863 1 
101878 2 
101882 3 
101904 1 
101912 5 
102648 65 
102839 10 
102938 19 
103025 8 
103050 16 
103066 5 
103171 5 
103182 5 
103208 5 
103294 6 
103483 74 
103934 8 
103956 7 
103979 3 
104070 2 
104141 1 
104146 17 
104154 2 
104208 5 
104223 10 
104233 48 
104239 14 
104358 22 
104415 8 
104604 8 
104750 1 
104851 1 
104920 47 
104942 63 
105028 4 
105040 308 
105099 18 
105247 9 
105288 14 
105426 1 
105780 32 
105918 3 
105989 3 
106051 8 
106200 1 
106433 2 
106787 24 
106848 71 
106919 49 
107174 31 
107203 830 
107209 4 
107213 77 
107223 75 
107245 14 
107247 34 
107256 125 
107266 35 
107276 12 
107280 117 
107377 64 
107392 23 
107521 2 
107532 69 
107543 74 
107545 23 
107557 51 
107594 110 
107620 21 
107637 67 
107638 60 
107640 4 
108237 33 
108241 54 
108245 10 
108253 63 
108273 40 
108292 76 
108324 4 
108327 16 
108332 26 
108342 18 
108380 3 
108422 85 
108542 43 
108679 194 
108715 30 
108722 6 
108737 37 
108848 1 
108882 19 
108915 14 
109029 81 
109044 13 
109055 8 
109078 10 
109081 2 
109867 2 
110415 7 
110583 4 
110601 1 
110633 2 
110637 101 
110640 2 
110645 21 
110646 3 
110675 54 
110756 80 
110763 1 
110765 1 
110772 2 
110793 23 
111177 34 
111287 23 
111325 12 
111817 13 
111863 3 
111870 155 
111871 147 
111872 3 
111886 47 
111891 51 
111906 1 
112042 1 
112371 11 
112419 2 
112746 68 
112903 1 
112910 4 
112957 5 
112966 15 
112981 1 
113004 64 
113009 1 
113031 3 
113053 21 
113080 1 
113082 14 
113090 5 
113171 14 
113246 7 
113358 9 
113571 154 
113793 9 
114008 21 
114025 10 
114047 104 
114055 22 
114443 7 
114576 3 
114864 9 
114982 70 
114990 4 
115311 92 
115337 10 
115462 370 
115471 84 
115511 3 
115607 2 
115658 10 
115698 10 
115705 1 
115708 1 
115740 10 
115749 5 
115785 27 
115864 31 
115882 65 
115908 4 
115911 2 
115914 14 
115949 19 
115955 14 
115964 42 
115972 19 
116008 26 
116014 1 
116017 24 
116039 37 
116044 37 
116129 44 
116202 5 
116204 13 
116211 40 
116240 4 
116299 2 
116307 37 
116331 4 
116345 40 
116362 6 
116379 36 
116417 89 
116444 9 
116466 1 
116544 33 
116552 39 
116594 6 
116608 13 
116614 35 
116708 27 
116712 81 
116718 40 
116722 23 
116726 80 
116731 1 
116907 1 
116964 144 
117056 65 
117242 2 
117250 8 
117278 6 
117303 2 
117528 1 
117619 36 
117892 48 
118553 1 
118585 1 
118629 55 
118731 10 
118747 26 
118756 67 
118872 1 
118943 22 
119011 32 
119025 4 
119121 121 
119156 94 
119165 1 
119172 133 
119289 1 
119341 13 
119357 2 
119373 6 
119697 40 
119706 13 
119709 1 
120450 4 
120706 7 
120709 1 
121050 6 
121159 30 
121251 45 
121266 42 
121411 33 
121413 2 
121594 18 
121609 22 
121803 1 
122114 13 
122332 1 
122347 100 
122680 11 
122694 82 
122721 5 
122727 1 
122735 1 
122739 3 
122781 6 
126058 7 
126453 7 
127501 27 
127654 6 
127680 6 
129212 2 
129221 228 
129223 94 
129227 43 
129230 29 
129265 17 
129270 14 
129273 188 
129329 85 
129332 23 
129342 36 
129367 6 
129384 25 
129536 7 
129898 1 
135643 12 
135681 73 
135690 38 
135730 64 
135794 2 
135814 36 
135828 67 
136371 25 
136526 1 
136670 8 
136797 1 
136826 15 
136829 1 
136856 71 
136869 1 
136944 4 
136960 115 
137023 31 
137221 16 
137386 6 
137489 35 
137688 246 
137691 29 
137713 260 
137752 10 
137885 22 
137893 43 
137910 373 
137927 1 
137939 12 
137981 1 
137992 160 
138001 43 
138007 1 
138013 38 
138021 10 
138040 22 
138042 2 
138125 6 
138127 96 
138155 1 
138160 45 
138174 17 
138275 29 
138283 2 
138293 1 
138295 1 
138320 6 
138350 11 
138358 10 
138377 9 
138421 4 
138429 14 
138439 6 
138462 1 
138471 2 
138474 13 
138475 11 
138513 3 
138549 1 
138602 228 
138620 4 
138783 87 
138799 120 
138952 37 
139252 21 
139567 3 
139843 9 
139993 38 
140135 32 
140574 67 
140606 26 
140612 36 
140625 75 
140657 7 
140663 68 
140666 1 
140669 12 
140672 59 
140689 1 
140697 23 
140708 11 
140744 114 
141875 3 
144080 1 
144095 6 
144154 8 
144186 1 
144256 7 
144508 73 
144514 1 
144564 45 
144699 5 
145348 21 
145412 22 
145420 20 
145428 11 
145446 17 
145605 17 
145771 1 
145805 67 
145827 29 
145969 4 
145977 15 
146290 8 
146338 74 
146632 44 
146657 4 
146687 3 
146688 27 
146689 68 
146707 3 
146718 23 
146725 17 
146729 69 
146739 2 
146752 46 
146761 12 
147846 16 
148028 1 
148032 19 
148036 24 
148038 10 
148052 59 
148056 8 
148062 16 
148068 61 
148101 6 
148124 8 
148132 74 
148134 12 
148156 57 
149942 1 
154863 4 
154867 12 
154875 10 
154883 117 
154886 22 
154895 1 
154902 10 
154910 55 
154913 16 
154923 1 
154965 7 
154985 3 
155024 4 
156555 7 
156583 161 
156750 9 
157456 5 
157486 9 
157491 47 
157802 9 
157892 41 
157934 3 
157944 53 
157947 19 
157959 12 
157966 10 
157980 43 
158010 3 
158027 5 
158187 203 
158218 3 
159397 17 
160289 2 
160551 34 
160555 1 
160565 4 
160568 14 
160888 2 
160894 122 
161094 2 
161102 30 
161255 56 
161285 4 
161574 8 
161612 45 
161738 46 
162069 14 
162697 5 
163147 6 
163262 7 
163602 4 
163951 24 
164193 13 
164255 7 
164357 5 
164385 32 
164391 2 
164399 10 
164406 3 
164441 2 
164446 12 
164447 77 
164449 20 
164450 1 
164451 2 
164456 18 
164459 8 
164478 44 
164513 257 
164656 66 
167098 1 
167152 31 
167188 28 
167282 13 
167409 1 
167571 5 
167849 9 
167863 5 
167882 70 
167892 17 
167903 5 
167911 46 
167922 35 
167983 20 
167988 51 
167995 67 
168002 52 
168004 2 
168020 9 
168198 18 
168379 3 
168621 3 
168861 2 
169017 1 
169021 2 
169235 70 
169282 38 
169294 14 
169318 28 
169335 158 
169340 36 
169346 3 
169362 6 
169364 12 
169365 4 
169366 1 
169393 24 
169416 30 
169418 8 
169504 6 
169585 6 
169620 7 
169716 60 
169724 51 
169910 4 
169915 4 
169933 2 
169935 77 
169958 117 
169990 3 
170099 4 
170141 3 
170270 16 
170289 5 
170771 23 
170796 1 
170924 71 
171212 11 
171382 3 
171410 9 
171828 8 
171849 9 
172320 29 
172380 1 
172410 28 
172413 5 
172425 47 
172447 14 
172450 14 
172458 20 
172619 80 
172681 1 
172799 7 
172820 1 
174812 20 
174820 54 
174823 36 
174825 43 
174837 3 
174841 16 
174843 1 
174850 2 
174853 31 
174863 72 
175292 38 
175294 4 
175361 3 
175380 70 
176072 1 
179345 130 
179731 6 
179846 16 
179905 1 
180011 47 
180330 23 
180543 24 
180906 17 
181121 1 
181148 11 
181265 44 
181335 16 
181366 1 
182709 27 
182761 1 
182793 112 
182804 32 
182823 7 
185288 1 
185295 4 
185307 13 
185321 3 
185334 9 
185342 25 
185373 130 
185413 1 
185423 8 
186314 20 
186924 14 
186956 22 
186958 2 
186971 3 
186974 3 
186991 7 
186993 43 
186997 18 
187000 1 
187001 429 
187067 4 
187076 28 
187589 3 
187599 1 
187615 16 
187618 2 
187631 1 
187672 6 
187840 25 
187864 55 
187914 3 
187922 16 
187926 19 
188555 2 
191034 6 
191042 23 
191047 8 
191055 20 
191068 3 
191110 14 
191118 6 
191124 11 
191139 7 
191159 1 
192061 1 
192694 2 
193434 5 
193730 5 
193918 9 
195395 7 
195588 73 
195597 324 
195638 85 
195906 9 
195934 7 
195967 3 
195976 2 
196001 15 
196089 15 
196147 9 
196251 17 
196293 20 
196427 84 
196443 6 
196452 10 
196802 1 
197961 83 
198002 20 
198037 69 
198070 23 
198096 5 
198114 1 
198151 3 
198159 8 
198165 18 
198180 1 
198188 3 
198212 4 
198254 46 
198263 6 
198272 1 
198371 49 
198388 1 
198399 15 
198456 45 
198474 5 
198485 133 
198497 21 
198559 6 
200044 174 
200050 55 
200070 91 
200108 1 
200268 84 
200293 38 
200358 149 
200371 45 
200373 1 
200377 47 
200407 57 
200426 33 
200450 88 
200528 2 
200570 4 
200752 25 
200814 19 
200933 6 
201071 55 
201200 36 
201252 22 
201340 1 
201364 18 
201558 17 
201621 57 
201831 26 
202029 19 
202036 7 
202045 1 
202049 6 
202060 1 
202318 10 
202335 25 
202427 3 
202517 18 
202640 1 
202767 9 
203126 11 
204814 25 
204976 11 
204994 25 
205004 20 
205025 64 
205037 20 
205088 1 
205096 25 
205130 2 
205456 4 
205607 12 
205646 140 
205917 110 
206250 8 
206278 26 
206601 25 
206723 92 
206764 36 
206766 85 
206773 13 
206778 1 
206854 3 
207222 3 
209593 4 
209910 17 
209968 15 
209979 45 
210056 9 
210093 38 
210134 1 
210135 1 
210279 1 
210285 1 
210329 41 
210350 69 
211048 1 
211094 68 
211239 10 
211399 1 
211580 4 
211616 29 
211626 12 
211629 7 
211635 28 
211658 2 
211659 21 
211667 16 
211668 23 
211701 14 
212046 42 
212055 1 
212347 83 
212521 101 
213154 2 
213987 2 
214374 8 
214528 20 
214686 105 
214695 1 
214696 25 
214702 17 
214723 2 
214732 6 
214752 81 
214770 6 
214836 1 
214898 3 
214932 1 
215707 1 
215841 3 
215917 1 
216065 2 
216100 54 
216135 3 
216173 22 
216238 2 
216251 15 
216366 65 
216392 161 
216409 61 
216467 33 
216474 4 
216523 2 
216534 1 
216642 33 
216687 1 
216731 243 
216855 129 
216957 1 
217148 3 
217176 4 
217274 1 
217294 2 
217313 2 
217324 60 
217331 9 
217344 206 
217350 45 
217367 3 
217386 4 
217388 5 
217406 83 
217427 31 
217434 6 
217439 2 
217474 14 
217490 9 
217493 14 
217500 14 
217511 8 
217519 13 
217533 5 
217534 8 
217542 83 
217549 19 
217553 15 
217627 38 
217639 3 
217651 2 
217662 10 
217664 1 
217665 9 
217672 112 
217680 6 
217686 124 
217691 8 
217829 15 
217859 38 
217981 6 
218029 151 
218032 2 
218162 3 
218236 20 
218287 9 
218288 146 
218424 5 
218603 1 
218785 24 
218855 1 
218862 16 
218868 1 
218892 146 
218903 3 
219084 27 
220029 5 
220225 6 
220421 8 
220465 12 
220479 105 
220484 10 
220485 89 
220487 37 
220493 67 
220499 182 
220553 68 
220559 58 
220560 1 
220561 13 
220568 6 
220585 2 
220605 25 
221088 61 
222020 1 
222515 159 
222523 2 
222577 18 
222607 7 
222638 22 
224535 10 
224561 9 
224580 16 
224598 1 
224616 178 
224631 51 
224640 4 
224668 15 
224948 16 
225007 3 
225166 9 
225458 1 
225764 2 
225773 3 
226521 15 
226701 7 
226847 14 
227075 2 
227220 1 
227238 43 
227245 21 
227250 1 
227262 15 
227263 17 
227265 1 
227270 3 
227278 59 
227323 2 
227446 19 
227494 16 
227636 7 
228726 2 
228752 19 
228755 13 
228905 7 
228923 3 
228940 6 
228974 4 
228998 4 
229019 6 
229030 46 
229831 9 
229923 4 
229924 40 
229933 9 
229962 19 
230713 15 
230757 19 
230764 13 
230775 9 
230845 1 
230850 7 
230851 96 
230852 5 
230855 52 
230859 10 
230863 41 
230869 3 
230870 10 
230871 34 
230881 303 
230919 17 
233811 2 
233819 123 
233826 36 
233926 28 
233940 48 
233957 21 
233981 30 
234029 1 
234049 7 
234054 21 
234055 2 
234056 20 
234075 4 
234107 4 
234113 9 
234193 1 
234354 1 
234364 6 
234473 1 
234506 2 
236188 67 
236206 2 
236947 3 
237191 3 
237547 29 
237652 54 
237680 6 
237794 6 
237839 52 
237844 1 
237848 1 
237890 9 
237896 9 
237904 2 
237917 314 
237918 9 
237919 1 
237920 6 
237958 2 
237961 10 
238000 15 
238093 160 
238105 3 
238116 72 
238143 20 
238165 57 
238170 1 
238171 49 
238194 1 
238364 85 
238991 34 
239391 36 
239493 15 
239657 9 
239672 54 
239683 6 
239784 8 
239853 114 
239969 7 
239994 23 
240018 32 
240034 3 
240060 49 
240093 183 
240100 78 
240104 15 
240110 24 
240124 44 
240141 2 
240155 1 
240184 6 
240198 6 
240202 2 
240203 1 
240221 20 
240283 21 
240292 15 
240753 20 
240891 16 
240924 19 
241086 31 
241381 5 
241397 15 
241405 1 
241427 8 
241438 1 
241439 7 
241449 2 
241518 2 
241525 9 
241533 1 
241544 48 
241565 13 
241621 24 
243184 1 
244087 1 
244262 21 
244285 65 
244298 63 
244307 38 
244313 55 
244332 7 
244337 5 
244354 21 
244685 9 
245489 1 
245516 87 
245532 37 
245712 55 
245723 68 
245892 29 
246415 10 
246580 6 
246724 34 
246739 1 
246956 1 
247041 110 
247055 62 
247062 11 
247067 5 
247220 2 
247239 42 
247321 33 
247352 17 
247485 1 
248152 27 
248329 80 
249757 1 
249856 8 
250113 1 
250211 11 
250231 37 
250322 2 
250367 4 
250379 18 
250505 20 
250642 7 
251301 1 
251600 7 
251635 165 
251747 119 
251759 59 
251765 14 
251794 40 
251806 1 
251907 27 
251912 321 
251937 6 
251948 2 
251977 283 
252130 108 
252323 1 
252457 89 
253278 1 
253463 17 
253931 9 
253971 5 
254009 53 
254020 18 
254193 182 
254223 1 
254245 219 
254257 2 
254258 11 
254264 15 
254292 35 
254316 27 
254324 68 
254505 1 
254670 2 
254865 11 
255041 10 
255056 1 
255082 1 
256741 13 
256750 203 
256866 3 
257055 157 
257128 3 
257159 1 
257327 3 
257365 11 
257417 1 
258195 14 
258215 16 
258252 1 
258362 15 
258558 3 
258748 9 
258912 4 
259044 19 
259361 2 
259365 10 
259370 36 
259371 1 
259416 111 
259453 154 
259478 25 
259621 69 
259676 28 
259959 31 
260131 152 
260222 12 
260292 2 
260329 44 
260339 8 
260346 12 
260348 46 
260356 87 
260364 2 
260375 141 
260385 32 
260386 99 
260579 8 
260639 1 
261001 16 
261052 44 
262020 22 
262048 225 
262064 30 
262834 5 
263172 16 
263328 5 
263338 7 
263508 105 
263542 16 
264091 21 
264103 20 
264109 1 
264146 8 
264176 30 
264189 15 
264449 16 
264473 9 
264474 1 
264481 13 
264594 7 
264610 6 
264620 4 
264630 16 
264635 14 
264654 8 
264657 7 
264672 29 
264884 6 
265690 10 
266638 14 
266658 19 
266666 67 
266670 2 
266671 15 
266732 85 
266808 18 
266826 1 
266863 1 
266867 2 
267133 1 
267512 5 
267891 9 
268662 5 
268701 4 
269469 36 
269509 212 
269630 3 
269638 6 
269965 1 
269981 1 
269984 24 
269991 17 
269995 6 
270008 23 
270022 68 
270023 1 
270111 121 
270116 59 
270124 10 
270315 4 
270458 1 
270581 82 
270593 57 
270613 41 
270810 47 
271105 1 
271170 29 
271288 23 
271297 20 
271323 93 
271334 1 
271336 18 
271352 2 
271378 1 
271599 111 
271790 58 
271808 2 
271835 10 
271850 58 
271859 1 
271867 57 
271873 2 
271901 47 
271928 8 
271975 92 
272215 21 
272261 44 
272273 2 
272378 5 
272453 1 
272509 2 
273064 89 
273257 111 
273466 3 
273521 109 
273664 1 
273923 3 
273927 4 
273999 3 
274042 1 
274073 58 
274078 17 
274089 16 
274097 3 
274177 19 
274185 2 
274276 48 
274280 33 
274288 3 
274295 1 
274300 15 
274331 1 
274930 38 
274943 18 
275016 1 
275148 27 
275257 14 
275558 1 
275708 1 
275717 2 
275728 2 
275752 15 
275785 5 
275788 14 
275835 14 
275888 4 
275904 6 
276034 1 
276046 35 
276082 2 
276093 11 
276096 132 
276104 2 
276162 3 
276170 86 
276178 149 
276197 21 
276213 9 
276221 4 
276242 8 
276246 15 
276267 46 
276323 4 
276361 2 
276473 1 
276510 26 
276794 8 
276950 41 
277242 77 
279925 11 
279975 17 
280049 2 
280207 3 
280216 16 
280231 70 
280246 94 
280250 8 
280274 161 
280327 24 
280524 13 
280689 27 
281116 28 
281275 2 
281404 1 
281443 22 
281473 74 
281496 34 
281596 1 
281602 524 
281616 40 
281627 8 
281643 29 
281785 26 
281807 1 
281811 28 
281816 2 
281824 9 
281842 8 
281857 7 
281919 2 
281924 3 
281929 3 
281974 2 
281983 3 
281997 3 
282028 1 
282052 2 
282058 2 
282088 11 
282121 41 
282414 6 
282599 4 
282723 6 
282889 1 
283632 1 
283654 5 
283697 1 
283700 1 
283709 8 
283798 4 
283895 1 
283912 7 
283954 25 
283974 1 
283977 1 
283984 22 
283997 70 
284064 1 
286093 3 
286121 23 
286185 70 
286190 29 
287270 1 
287679 1 
287688 8 
287752 49 
287762 1 
287763 83 
287774 17 
287797 9 
288102 15 
288223 15 
288558 1 
289092 245 
289128 31 
289178 26 
289240 3 
289250 118 
289254 28 
289264 6 
289347 138 
289490 4 
289556 4 
289576 1 
289601 4 
289810 11 
289816 27 
291810 2 
291940 8 
292024 2 
292099 1 
292117 21 
292122 14 
292438 10 
292582 24 
292612 1 
292768 6 
292793 2 
292801 30 
292860 14 
292895 15 
292897 1 
292906 15 
292930 10 
293246 357 
293407 106 
293649 8 
293667 642 
293979 28 
293999 5 
294737 11 
295120 1 
295252 324 
295365 6 
295392 41 
295396 6 
295404 1 
295424 1 
295584 23 
295620 40 
295704 11 
295726 5 
295745 4 
295749 1 
295758 43 
295761 4 
295773 92 
295790 146 
295792 33 
295797 4 
295800 15 
295804 1 
295808 112 
295857 1 
295868 2 
295875 23 
295883 120 
295890 42 
295897 3 
295916 7 
297090 1 
297702 10 
297729 7 
297751 11 
297808 2 
297997 55 
298111 71 
298114 23 
298127 25 
298140 6 
298146 18 
298154 11 
298176 5 
298206 48 
299532 1 
299538 3 
299544 18 
300825 3 
300852 24 
300870 37 
300909 5 
300987 23 
301004 4 
301094 2 
301123 1 
301137 187 
301152 11 
301315 1 
301359 10 
301425 2 
301505 22 
301519 22 
301543 43 
301552 9 
301572 2 
301581 39 
301670 6 
301752 12 
301784 2 
301839 158 
301908 59 
301919 21 
301941 27 
301999 67 
302003 61 
302009 111 
302060 1 
302061 40 
302137 78 
302151 3 
302192 20 
302198 10 
302209 23 
302233 7 
302244 1 
302260 70 
302279 9 
302292 4 
302295 302 
302368 181 
302390 51 
303431 5 
303746 1 
303876 2 
303905 26 
304068 13 
304661 24 
304669 17 
304680 44 
304702 43 
304706 3 
304730 237 
304737 86 
304786 4 
304791 7 
305291 65 
305317 19 
305487 4 
305563 88 
305643 479 
306030 7 
306060 2 
306158 13 
306328 4 
306508 5 
307178 1 
307180 1 
307202 63 
307207 4 
307301 30 
307317 2 
307350 4 
307459 4 
307479 40 
307500 1 
307501 290 
307684 9 
307693 121 
307832 12 
307857 1 
308034 135 
308199 23 
308314 5 
308325 14 
308383 91 
308648 3 
308690 71 
308699 30 
308709 11 
308712 1 
308715 862 
308717 19 
308749 1 
308800 20 
308814 1 
308828 53 
308847 3 
308860 1 
308932 4 
309008 2 
309060 2 
309068 35 
309124 23 
309316 49 
309388 2 
309401 51 
309798 52 
310173 5 
310182 1 
310218 182 
310226 70 
310241 2 
310244 1 
310256 1 
310266 1 
310295 1 
310298 1 
310303 202 
310305 7 
310324 4 
310368 18 
310398 7 
310407 1 
310464 14 
310466 26 
310474 1 
310489 75 
311980 35 
313086 1 
315919 1 
315957 8 
315986 23 
317766 53 
317844 30 
317856 3 
317863 67 
317864 113 
318110 57 
318122 111 
318137 65 
318147 1 
318154 4 
318208 7 
318253 8 
318294 243 
318300 1 
318548 69 
318567 3 
318874 93 
318877 12 
318892 2 
318904 12 
318907 6 
318908 10 
318918 1 
318924 20 
318950 48 
318963 5 
319178 8 
319566 42 
319652 34 
319658 1 
319665 9 
319820 3 
319851 36 
319858 53 
319981 5 
320320 18 
320621 478 
321117 23 
321386 2 
321570 12 
321738 17 
321810 60 
321818 24 
321824 15 
321838 7 
321845 60 
321853 67 
321863 76 
321867 11 
322040 31 
322104 4 
322212 9 
322525 5 
322687 24 
323671 2 
323710 69 
323715 1 
323728 94 
323872 28 
324107 1 
324315 1 
324380 9 
324404 15 
324824 6 
325020 37 
325046 21 
325175 33 
325184 17 
325514 234 
325817 11 
326328 29 
326378 1 
326550 2 
326558 116 
326562 19 
326570 67 
326577 45 
326602 1 
327622 1 
330186 211 
330250 43 
330264 12 
330266 1 
330279 14 
330297 3 
330310 3 
330442 2 
330480 37 
330876 54 
330882 170 
330885 57 
330888 76 
330902 16 
330909 33 
332224 17 
332244 1 
332258 5 
332272 1 
332310 4 
332318 23 
332334 7 
332346 20 
332366 5 
332371 23 
332380 30 
332537 9 
332562 40 
332880 8 
332918 24 
333246 7 
333365 3 
334830 11 
334880 2 
334883 11 
334909 24 
334977 7 
334981 7 
334994 31 
334999 4 
335008 19 
335036 59 
335045 1 
335079 2 
335094 11 
335118 39 
335145 5 
335151 1 
335167 14 
335191 17 
335291 32 
335353 1 
335360 14 
335415 1 
335537 19 
335580 1 
335600 4 
335614 37 
335647 4 
335650 108 
335658 7 
335680 8 
335703 18 
335726 97 
335732 34 
335737 9 
335747 20 
335752 1 
335755 1 
335762 2 
335763 84 
335764 38 
335820 13 
335826 49 
335830 236 
335836 135 
335896 3 
335920 41 
336002 9 
336025 1 
336072 35 
336081 64 
336134 164 
336193 1 
336196 39 
336258 71 
336298 28 
336331 81 
336505 23 
336550 63 
336610 19 
336637 30 
336659 1 
336861 3 
337007 3 
337064 2 
337122 14 
337406 26 
337465 2 
337658 3 
337665 13 
337835 47 
337853 1 
337867 70 
337873 3 
337875 59 
337879 2 
337890 26 
337901 231 
337911 1 
337949 4 
337954 27 
337969 6 
338060 7 
338457 7 
338542 145 
338618 57 
339416 1 
339435 1 
339441 1 
339444 82 
339507 38 
339520 22 
339539 1 
339558 24 
340207 2 
340212 35 
340224 4 
340231 23 
340238 128 
340240 30 
340241 17 
340255 3 
340267 34 
340395 7 
340418 30 
340788 1 
340920 3 
340958 6 
340963 2 
341151 2 
341983 5 
342008 80 
342016 22 
342033 17 
342176 43 
342215 29 
342259 23 
342274 130 
342296 93 
342297 13 
342298 1 
342315 10 
342336 1 
342338 2 
342341 1 
342362 1 
342367 81 
342487 1 
342736 7 
342845 17 
343012 1 
343301 4 
343320 130 
343344 91 
343356 19 
343392 12 
343440 4 
343465 3 
343474 1 
343561 4 
343584 11 
343967 38 
344269 2 
344314 12 
345375 52 
345424 10 
345588 1 
345624 36 
345683 4 
345689 35 
345949 11 
346090 20 
346100 360 
346105 18 
346122 69 
346125 6 
346128 1 
346131 26 
346137 18 
346139 33 
346144 24 
346147 11 
346157 119 
346162 13 
346211 1 
346214 14 
346219 135 
346227 1 
346238 1 
346244 1 
347303 8 
347347 1 
347398 1 
347650 8 
348592 8 
348610 192 
348669 12 
348691 6 
348701 2 
348709 3 
348714 29 
348716 139 
348876 2 
349788 14 
349853 93 
349856 10 
349868 42 
349875 85 
349896 100 
349919 29 
349932 43 
349948 1 
349953 1 
349955 45 
349960 3 
349961 1 
349967 27 
349968 11 
349975 193 
349980 172 
349988 7 
349989 40 
349999 77 
350068 114 
350078 23 
350084 12 
350096 334 
350121 2 
350139 27 
350140 3 
350146 2 
350147 11 
350148 46 
350150 3 
350217 7 
350241 4 
350249 31 
350254 68 
350258 1 
350273 19 
350276 1 
350288 4 
350290 11 
350293 36 
350296 9 
350308 1 
350409 14 
350421 28 
350427 26 
350435 26 
350474 3 
350492 20 
350514 6 
350516 15 
350524 14 
350549 15 
350563 14 
350567 45 
350684 2 
350715 32 
350719 40 
350734 251 
350743 17 
350751 50 
350756 35 
350758 23 
350762 3 
350768 68 
350783 36 
350802 143 
350811 183 
350835 80 
351468 16 
351480 14 
351484 3 
351493 14 
351496 1 
351498 3 
351506 4 
351537 3 
351542 16 
351550 3 
351596 25 
351597 31 
351642 29 
351718 38 
351955 93 
352080 9 
352082 68 
352089 28 
352096 13 
352118 1 
352129 124 
352156 2 
352163 1 
352193 16 
352202 193 
352248 3 
352258 22 
352277 18 
352324 1 
352424 38 
352445 25 
352456 40 
352626 24 
352738 1 
352750 47 
352791 5 
352913 27 
352936 4 
353036 12 
353242 72 
353281 5 
353465 3 
353588 11 
353637 44 
353689 297 
353707 158 
353961 35 
353994 64 
354262 14 
354382 20 
354691 1 
354756 2 
354854 28 
354861 129 
354875 59 
355263 57 
355316 23 
355317 1 
355320 1 
355393 159 
355407 100 
355434 32 
355438 2 
355442 7 
355456 27 
355464 16 
355474 44 
355485 24 
355491 53 
355541 5 
355551 49 
355557 91 
355567 273 
355570 9 
355578 31 
355639 197 
355681 1 
355694 2 
355702 9 
355703 22 
355739 23 
355782 63 
355790 154 
355799 8 
355808 184 
355815 20 
355819 6 
355827 17 
355841 106 
355900 260 
355911 109 
355945 3 
355984 28 
356133 4 
356240 1 
356241 33 
356252 15 
356258 44 
356260 1 
356263 2 
356287 2 
356322 111 
356598 7 
356650 20 
356709 141 
356785 119 
356859 56 
356916 1 
356924 34 
356944 1 
356972 10 
356976 10 
356985 27 
356991 10 
357074 41 
357093 6 
357097 1 
357107 5 
357116 4 
357437 1 
357444 133 
357452 1 
357515 1 
357943 13 
357993 16 
358752 2 
359321 1 
359330 10 
359424 7 
359472 17 
359490 158 
359662 21 
359673 6 
359688 1 
359988 3 
359995 10 
360166 21 
360200 2 
360214 9 
360332 4 
360893 2 
360904 4 
360909 6 
360936 8 
360956 5 
360968 6 
361084 1 
361095 3 
361146 30 
361149 1 
361156 91 
361361 22 
361475 2 
365832 28 
365868 3 
365891 48 
365917 31 
365938 4 
365951 11 
365965 31 
365977 110 
366426 11 
366528 61 
366532 5 
366544 7 
366580 52 
366588 21 
366635 106 
366644 465 
366646 26 
366661 20 
366662 27 
368439 3 
368541 2 
368583 2 
368610 14 
368625 2 
368629 5 
368682 1 
368685 36 
368692 196 
368701 1 
368703 1 
368807 26 
368854 16 
368863 8 
368868 70 
368887 14 
369338 4 
369350 23 
369389 2 
369701 12 
370203 48 
370204 3 
370209 6 
370215 4 
370218 24 
370223 6 
370232 5 
370242 1 
370254 11 
370286 7 
370294 8 
370303 32 
370323 13 
370634 16 
371344 8 
371536 39 
371604 74 
371637 5 
372273 1 
372298 1 
372306 19 
372315 7 
372316 1 
372327 25 
372338 1 
372398 65 
372441 7 
372764 2 
372777 9 
373052 2 
373232 1 
373240 37 
373392 65 
373396 7 
373401 17 
373405 50 
373526 107 
373582 21 
373601 85 
373794 27 
373809 5 
373814 6 
373932 2 
374043 9 
374046 8 
374047 213 
374054 54 
374264 4 
374746 2 
374756 55 
374779 18 
374795 3 
374801 387 
374806 78 
374811 34 
374894 21 
374911 5 
374922 64 
374961 2 
374990 51 
375007 37 
375077 36 
375090 5 
375091 159 
375092 71 
375100 198 
375110 301 
375164 3 
375165 5 
375166 93 
375169 71 
375170 5 
375171 24 
375178 228 
375190 2 
375197 12 
378559 2 
378568 1 
378571 1 
378593 9 
378635 4 
378641 1 
379401 33 
379709 441 
379828 13 
380758 4 
380922 90 
380927 93 
380931 18 
380935 97 
380937 33 
380943 141 
380949 40 
381011 3 
381020 2 
381030 18 
381056 63 
381163 6 
381408 72 
381509 43 
381855 41 
382201 1 
382558 7 
382926 17 
382958 1 
383121 30 
383320 16 
383370 35 
383415 23 
383801 18 
383833 14 
383845 4 
383887 4 
383895 1 
384020 1 
385904 1 
386277 25 
386283 1 
386296 3 
386874 66 
386896 2 
387016 1 
387019 1 
387027 82 
387050 81 
387079 3 
387107 5 
387112 5 
387121 28 
387132 8 
387137 7 
387141 22 
387484 132 
389999 26 
390015 1 
390164 7 
390383 1 
391212 8 
391257 3 
391348 35 
391668 1 
391687 5 
391744 20 
391843 2 
391868 64 
391995 49 
392126 40 
392157 15 
392190 56 
392194 6 
392228 48 
392274 14 
392385 23 
392388 4 
392432 3 
392435 15 
392440 5 
392443 7 
392459 65 
392487 30 
392497 97 
392508 90 
392543 149 
392548 37 
392564 28 
392571 38 
392588 47 
392652 8 
392707 147 
392717 8 
392801 8 
392817 2 
392818 2 
392823 16 
392829 9 
392831 81 
392844 74 
392845 1 
392895 1 
394462 61 
394482 72 
394485 4 
394541 64 
394554 37 
394584 5 
394763 26 
394944 154 
395102 23 
395302 2 
395600 17 
395822 163 
395964 72 
397007 38 
397242 1 
397322 99 
397367 105 
397414 31 
397441 4 
397601 1 
397615 20 
397660 103 
397774 11 
397808 4 
397821 73 
397839 5 
398171 90 
398201 39 
398393 36 
398413 1 
398433 5 
398437 42 
398468 1 
398475 1 
398529 1 
398638 14 
398674 2 
399074 2 
399458 9 
399609 1 
399824 29 
399856 44 
400101 17 
400616 3 
400618 64 
400643 1 
400663 2 
400669 5 
400675 15 
400679 10 
400827 14 
400859 2 
400865 26 
400919 4 
400923 14 
400931 22 
400946 7 
400952 8 
400955 18 
400978 7 
401282 1 
401622 68 
402462 32 
402468 32 
402622 25 
402636 13 
402827 1 
404055 21 
405696 178 
405704 7 
405712 1 
405716 24 
405719 2 
405829 38 
405837 2 
405849 3 
405855 11 
405865 2 
405869 30 
405876 67 
405884 2 
405885 7 
405893 2 
405895 2 
405911 11 
405915 88 
405933 25 
405992 11 
405998 11 
406143 1 
406223 3 
406307 1 
406519 47 
406754 5 
406826 5 
407130 4 
407214 107 
407428 8 
407454 124 
407505 25 
407576 16 
407638 12 
407760 150 
407877 43 
407883 7 
407886 22 
407894 9 
407906 29 
407928 1 
407934 131 
408112 14 
408125 1 
408131 219 
408132 1 
408133 2 
408164 7 
408168 2 
408201 1 
408211 263 
408213 47 
408214 6 
408215 5 
408220 126 
408237 43 
408241 73 
408244 14 
408249 9 
408379 49 
408400 1 
408454 22 
408560 388 
408625 3 
408705 89 
408714 7 
408815 3 
408896 10 
409224 1 
409412 4 
409574 1 
409697 31 
410064 3 
410523 153 
410576 1 
410582 60 
410768 7 
410861 101 
411209 5 
411265 5 
411623 2 
411792 9 
411911 86 
412102 64 
412106 11 
412122 19 
412133 83 
412139 153 
412144 147 
412156 13 
412159 10 
412211 144 
412226 33 
412230 64 
412300 14 
412317 3 
412538 10 
412576 14 
412583 5 
412591 14 
412639 1 
412642 1 
412647 6 
412652 3 
412720 25 
413167 42 
413268 37 
413330 1 
413332 12 
413334 6 
413339 35 
413373 2 
413381 2 
413385 7 
413388 17 
413391 7 
413484 1 
413509 4 
413562 17 
416189 4 
416251 25 
416404 21 
416458 12 
416466 12 
416484 27 
416489 7 
416503 4 
416516 15 
416525 11 
416536 43 
416542 31 
416556 36 
416579 1 
416593 15 
416613 18 
416616 9 
417559 2 
417572 10 
417601 2 
417669 197 
417680 66 
417683 1 
417723 4 
417728 16 
417731 11 
417732 206 
417735 20 
417748 38 
417757 265 
417808 12 
418590 29 
418596 15 
418598 5 
418603 25 
418605 1 
418610 52 
418611 2 
418613 31 
418648 8 
418661 56 
418680 36 
418724 1 
418728 1 
418729 58 
418730 2 
418732 13 
418734 13 
418735 25 
418746 4 
418747 12 
418764 20 
419077 1 
419227 48 
419265 55 
419437 50 
419451 76 
419549 17 
419557 14 
419739 26 
419740 8 
419748 221 
419763 111 
419901 14 
419951 166 
419954 2 
419963 5 
419970 4 
419985 44 
419991 17 
419995 2 
420000 30 
420001 79 
420002 2 
420007 9 
420010 5 
420013 9 
420019 6 
420056 20 
421099 2 
421316 5 
421338 6 
421383 46 
421408 4 
421429 1 
421856 20 
422829 18 
422875 11 
422887 85 
422958 2 
423306 49 
423458 3 
423473 108 
423481 4 
423484 12 
423833 41 
423976 637 
424643 32 
424649 1 
424657 25 
424664 39 
424696 5 
424705 30 
424716 47 
424728 3 
424742 1 
424745 2 
424747 39 
424756 2 
424765 1 
424792 15 
424804 3 
424899 4 
425994 1 
426841 6 
426860 61 
426888 38 
426939 10 
426960 4 
426978 2 
427035 4 
427081 62 
427097 47 
427103 1 
427113 82 
427114 2 
427119 29 
427122 12 
427150 2 
427160 5 
427172 3 
427174 88 
427183 14 
427185 2 
427188 20 
427191 16 
427201 65 
427208 3 
427215 40 
427217 92 
427230 78 
427244 10 
427261 2 
427263 136 
427275 15 
427308 1 
427357 15 
427366 27 
427368 4 
427377 4 
427433 5 
427457 164 
427466 7 
427469 32 
427471 45 
427473 119 
427474 137 
427478 2 
427489 6 
427511 43 
427639 130 
427676 2 
427693 6 
429038 25 
429142 74 
429232 9 
429319 9 
429326 33 
429839 1 
429897 10 
429932 6 
429964 1 
433603 1 
434513 21 
434585 13 
434593 14 
434597 2 
434672 29 
434675 4 
434677 1 
434686 4 
434732 325 
434753 3 
434757 32 
435107 457 
435405 93 
435560 5 
435761 13 
436039 38 
436058 1 
436449 9 
436520 63 
437081 11 
437227 83 
437381 70 
437387 1 
437398 51 
437410 23 
437446 24 
437448 2 
437473 1 
437475 6 
437482 18 
437485 24 
437490 19 
437494 2 
437501 50 
437653 292 
437729 16 
438043 120 
438146 26 
438165 2 
438176 223 
438453 9 
438463 17 
438472 65 
438486 23 
438507 12 
438518 46 
438564 7 
438683 5 
438690 28 
438847 31 
439035 1 
439049 6 
439351 1 
439356 12 
439364 18 
439375 27 
439379 4 
439390 12 
439419 16 
439456 7 
439461 4 
439474 8 
439479 22 
440636 3 
440648 4 
440680 1 
440681 67 
440689 22 
440698 15 
440748 8 
440754 40 
440845 13 
440859 2 
440863 3 
440865 131 
440887 1 
440890 1 
440917 6 
440925 37 
440954 56 
440960 164 
440988 4 
440994 1 
441040 11 
441046 10 
441053 29 
441068 105 
441088 19 
441094 41 
441110 7 
441127 2 
441131 4 
441132 1 
441149 100 
441189 1 
441195 3 
441207 5 
441210 7 
441229 17 
441232 24 
441260 45 
441269 37 
441286 9 
441298 3 
441303 116 
441322 1 
441491 44 
441625 8 
441650 26 
441750 2 
441770 27 
441827 24 
441832 6 
441840 23 
441851 5 
442502 42 
442507 7 
442515 1 
442552 9 
442557 65 
442589 151 
442795 38 
443058 8 
443140 1 
443143 3 
443145 13 
443153 5 
443162 1 
443180 1 
443183 2 
444190 4 
444394 1 
444422 1 
444426 5 
444495 6 
444670 6 
444676 1 
444691 1 
444692 34 
444701 2 
444711 81 
444715 132 
444722 1 
444889 8 
445215 1 
445221 66 
445501 114 
445713 1 
446274 12 
446520 8 
446794 1 
447130 3 
447131 21 
447135 3 
447138 14 
447141 7 
447157 11 
447194 8 
447217 13 
447221 8 
447240 50 
447254 23 
447258 39 
447268 1 
447276 39 
447298 15 
447426 18 
447433 4 
448066 1 
448581 2 
448793 21 
449053 4 
449524 69 
449530 3 
449551 65 
449554 4 
449559 83 
449595 50 
449612 133 
449676 4 
449700 17 
449709 88 
449725 5 
449801 10 
449813 5 
450044 10 
450338 13 
450600 64 
450660 3 
450691 2 
450695 2 
450736 1 
450740 211 
450751 63 
450757 30 
450767 2 
450774 92 
450786 99 
450808 1 
450910 3 
450946 142 
450965 129 
451225 230 
451738 22 
451804 10 
451812 16 
451816 36 
452110 24 
452118 84 
452130 112 
452175 70 
452178 12 
452179 3 
452180 1 
452181 86 
452189 159 
452203 1 
452253 3 
452368 22 
452503 11 
452584 15 
452594 48 
452603 18 
453332 1 
453499 1 
453806 3 
454053 1 
454381 1 
454559 18 
454607 5 
455176 13 
455439 1 
455475 5 
455605 16 
455647 4 
455667 1 
455832 2 
455879 5 
455993 3 
456065 1 
456069 31 
456086 39 
456161 1 
456164 25 
456168 1 
456203 4 
456208 12 
456222 3 
456226 55 
456227 16 
456230 1 
456239 2 
456253 10 
456271 38 
456277 47 
456285 3 
456288 7 
456323 20 
456338 15 
456339 3 
456350 85 
456351 1 
456355 12 
456357 34 
456358 4 
456361 7 
456370 11 
456371 5 
456388 3 
456393 12 
456575 75 
456707 11 
456852 15 
457009 1 
457126 14 
457489 6 
457519 10 
457526 2 
457537 8 
457540 2 
461898 23 
461927 41 
461939 7 
462090 1 
462102 2 
462154 2 
462177 13 
462187 2 
462193 44 
462202 12 
462216 149 
462219 77 
462265 7 
462422 36 
462597 36 
462705 31 
462804 7 
462812 178 
462819 22 
462898 9 
463572 51 
463708 43 
463733 1 
463767 5 
463828 3 
463904 6 
464057 9 
464094 1 
464294 12 
464300 5 
464795 2 
464801 12 
465058 2 
465069 1 
465097 1 
465098 71 
465114 27 
465135 11 
465176 6 
465196 22 
465204 77 
465215 1 
465222 154 
465235 52 
465549 50 
465839 16 
465944 6 
466153 12 
466168 11 
466170 30 
466221 7 
466233 29 
466242 20 
466514 4 
466589 37 
466684 1 
466685 14 
466692 2 
466696 201 
466714 27 
466776 3 
466789 8 
466939 3 
467574 45 
467794 4 
468039 8 
469044 1 
469047 1 
469694 11 
469724 1 
469895 5 
469934 53 
469955 1 
471189 13 
471201 2 
471219 102 
471220 12 
471222 17 
471224 68 
471241 11 
471247 89 
471298 14 
471316 5 
471317 2 
471318 37 
471607 56 
471640 2 
471800 82 
472529 4 
472622 13 
472687 19 
472888 29 
472900 2 
473005 3 
473185 20 
473213 1 
473231 8 
473250 15 
473273 40 
473279 2 
473323 78 
473364 26 
473939 69 
473962 12 
474294 2 
474771 94 
475110 8 
475619 70 
475776 4 
475835 100 
475870 12 
475889 65 
475952 11 
476017 3 
476157 7 
476177 9 
476531 46 
476686 7 
476690 60 
476695 89 
476708 81 
476714 29 
476729 1 
476742 14 
476748 4 
476754 79 
476784 3 
476792 44 
476795 60 
476825 2 
476935 125 
476951 1 
477019 1 
477280 4 
478012 1 
478065 23 
478068 12 
478133 60 
478202 32 
478247 27 
478253 5 
478304 52 
478312 56 
478313 75 
478316 6 
478364 6 
478383 34 
478392 110 
478412 41 
479180 17 
479248 15 
479256 35 
479260 3 
479270 1 
479271 63 
479278 22 
479282 4 
479286 126 
479339 28 
479424 4 
479489 8 
479492 342 
479513 333 
479514 6 
479519 37 
479522 1 
479592 1 
479596 1 
479599 6 
479629 1 
479632 7 
479674 84 
479704 2 
479860 4 
479974 7 
480076 17 
480251 1 
480369 2 
480451 3 
480528 96 
480541 6 
480561 5 
480654 51 
480744 23 
480912 8 
480950 126 
481044 1 
481056 4 
481148 30 
481153 20 
481179 14 
481189 35 
481221 4 
481506 35 
481551 27 
481811 58 
481864 61 
481913 15 
482176 69 
482244 5 
482343 54 
482804 3 
482814 1 
482946 3 
483094 101 
483125 4 
483130 37 
483135 43 
483139 1 
483142 23 
483161 25 
483166 121 
483171 32 
483175 4 
483176 1 
483191 4 
483465 34 
483490 13 
483971 7 
485002 1 
485041 4 
485195 22 
485203 1 
485209 9 
485223 13 
485369 80 
485386 4 
485391 1 
485398 6 
485400 1 
485403 14 
485408 18 
485418 29 
485425 2 
485455 1 
486526 11 
486578 6 
486585 4 
486612 1 
487060 1 
487268 3 
487310 90 
487445 7 
487838 5 
487860 1 
487866 91 
488188 2 
488206 16 
488222 13 
488241 4 
488264 162 
488290 37 
488296 31 
488309 64 
488313 4 
488327 2 
488345 2 
488469 80 
488503 41 
488519 39 
488591 42 
488616 98 
488641 50 
489454 22 
489485 31 
489734 8 
489817 2 
489819 38 
489840 8 
489847 16 
489861 1 
489884 5 
489984 5 
489995 56 
490009 19 
490040 2 
490134 77 
490158 4 
490205 3 
490233 12 
490257 3 
490266 9 
490270 6 
490285 7 
490394 11 
490437 11 
490458 68 
490603 1 
490964 3 
490977 25 
491033 88 
491137 52 
491265 85 
491327 458 
491354 7 
491368 2 
491378 17 
491379 30 
491383 16 
491392 59 
491399 1 
491412 53 
493101 1 
493130 72 
493137 2 
493144 2 
493149 1 
493215 48 
493228 4 
493242 24 
493254 8 
493258 56 
493269 13 
493484 1 
493580 2 
493720 2 
493746 8 
493782 2 
493828 1 
495424 23 
495462 46 
495465 14 
495470 2 
495479 82 
495488 29 
495493 14 
495639 1 
495645 1 
495718 8 
495911 1 
495943 13 
495974 2 
496162 97 
496235 1 
496305 8 
496401 1 
496781 173 
497424 1 
498394 41 
498520 1 
498552 2 
498601 2 
498610 2 
498615 1 
498618 2 
498623 7 
498662 5 
498669 138 
498692 2 
498706 1 
498715 93 
498729 4 
498740 7 
498764 2 
498767 1 
498777 6 
498790 25 
498796 18 
498810 4 
498819 17 
498842 17 
498960 2 
498963 19 
498975 4 
498977 1 
499000 21 
499008 41 
499011 35 
499023 56 
499031 6 
499042 4 
499077 10 
499121 8 
499368 9 
499390 19 
499406 4 
499415 4 
499454 19 
499475 51 
499520 9 
500216 1 
500247 18 
500293 1 
500299 14 
500305 16 
500359 2 
500384 1 
500416 6 
500424 9 
500441 3 
500442 1 
500446 17 
500457 6 
500512 15 
500522 12 
500526 2 
500549 2 
500576 3 
500589 200 
500591 3 
500597 9 
500605 5 
500617 29 
500619 10 
500627 4 
500632 49 
500638 113 
500640 2 
500666 55 
500676 3 
500706 159 
500712 62 
500715 3 
500726 176 
500733 1 
500736 26 
500755 64 
500767 1 
500794 57 
500802 495 
500807 91 
500812 11 
500861 1 
500918 17 
500947 1 
500983 36 
501158 16 
501196 117 
501219 118 
501226 50 
501265 222 
501289 17 
501312 108 
501322 12 
501330 41 
501385 15 
501388 4 
501399 155 
501456 30 
501467 46 
501470 1 
501531 1 
501744 7 
501937 23 
501958 8 
501987 30 
502007 16 
502041 5 
502053 4 
502060 8 
502077 41 
502101 27 
502134 23 
502154 17 
502269 4 
502292 54 
502348 2 
502370 10 
502376 4 
502392 33 
502394 25 
502414 10 
502600 6 
502619 6 
502622 17 
502704 1 
502874 1 
502911 10 
502961 1 
502969 8 
502977 2 
503058 5 
503063 2 
503068 12 
503269 3 
503444 5 
503466 5 
503481 6 
503514 7 
503520 18 
503525 2 
503538 12 
503559 13 
503715 4 
504033 3 
504421 4 
504634 14 
504650 1 
504717 1 
504773 67 
504785 1 
504852 241 
505083 67 
505103 31 
505157 12 
505216 165 
505269 2 
505378 16 
505390 97 
505405 2 
505409 31 
505501 37 
505586 12 
505665 2 
505685 8 
505704 36 
505711 8 
505726 3 
505754 28 
505889 38 
505916 4 
505973 4 
506323 14 
506335 4 
506342 9 
507201 14 
507207 11 
507368 1 
507394 2 
507406 23 
507418 1 
507465 80 
507537 11 
507564 3 
507584 6 
507678 3 
507680 7 
507682 3 
507720 15 
507882 1 
507916 44 
507940 24 
508082 30 
508095 30 
508100 25 
508186 29 
508240 23 
508261 3 
508301 223 
508397 1 
508429 7 
508595 1 
508609 4 
508774 1 
508819 18 
508868 35 
510321 3 
510423 13 
510441 1 
510452 1 
511062 2 
512478 2 
514999 7 
515001 12 
515003 15 
515008 1 
515009 3 
515010 46 
515015 30 
515017 5 
515025 22 
515035 21 
515037 50 
515044 3 
515090 11 
515093 7 
515121 1 
515149 22 
515261 1 
515625 55 
515646 22 
515868 77 
516030 8 
516068 31 
516384 1 
516657 8 
516678 1 
516755 1 
516885 5 
516891 12 
516900 127 
516932 3 
516956 24 
516976 19 
516983 17 
517033 42 
517060 1 
517081 39 
517094 11 
517115 6 
517116 73 
517124 15 
517138 2 
517180 45 
517189 7 
517195 1 
517216 13 
517263 8 
517356 1 
517393 8 
517522 3 
517545 4 
517689 6 
517719 2 
517846 14 
517893 2 
517960 1 
518807 1 
518859 6 
518884 100 
518907 43 
518935 70 
518957 1 
518980 1 
518986 140 
518999 12 
519012 66 
519025 6 
519029 96 
519069 14 
519080 24 
519140 16 
519160 3 
519178 31 
519186 32 
519770 2 
519779 1 
519977 3 
519989 2 
519994 3 
520098 1 
520153 1 
520184 1 
523391 1 
523433 81 
523533 182 
524244 1 
524990 459 
525097 64 
525132 12 
525150 2 
525306 2 
525344 14 
525358 3 
525381 52 
525389 66 
525404 5 
525424 9 
525434 7 
525448 4 
525456 66 
525478 2 
525492 2 
525521 1 
525538 14 
525546 22 
525548 5 
525556 1 
525561 1 
525569 44 
525651 29 
525666 32 
525704 2 
525705 11 
525723 79 
525859 113 
525868 150 
525873 9 
525885 2 
525891 19 
525892 1 
525893 11 
525898 3 
525924 54 
525962 1 
525965 3 
525983 18 
525996 1 
526016 14 
526139 2 
526197 8 
526201 2 
526332 11 
526470 33 
529011 9 
529110 84 
529236 4 
529244 1 
529606 3 
529614 118 
529624 4 
529696 125 
529706 108 
529727 1 
529771 87 
529777 7 
529785 5 
529908 44 
529911 1 
529926 55 
529948 4 
530121 3 
530346 3 
530619 4 
530649 10 
530759 10 
530774 15 
530787 35 
530818 3 
530923 1 
530971 14 
531054 29 
531158 242 
531284 20 
531296 3 
531409 61 
531417 66 
531433 4 
531499 60 
531517 21 
531525 2 
531527 14 
531544 1 
531556 5 
531610 28 
531636 27 
531655 9 
531662 5 
531663 74 
531672 12 
531684 19 
531692 1 
531875 47 
531935 6 
531977 15 
532024 15 
532416 5 
532522 27 
532530 12 
532533 2 
532539 22 
532567 3 
532605 15 
532661 48 
533284 5 
533416 6 
534009 2 
534121 2 
534151 23 
534186 18 
534197 44 
534498 9 
534539 20 
535050 48 
535056 7 
535072 41 
535100 11 
535103 1 
535107 93 
535118 1 
535129 9 
535142 4 
535170 72 
535292 36 
535361 22 
535372 2 
535526 17 
535665 13 
537880 5 
537995 34 
538009 5 
538012 11 
538017 92 
538020 17 
538025 3 
538030 8 
538033 42 
538039 36 
538042 2 
538050 61 
538072 3 
538115 44 
538143 20 
539979 3 
540202 108 
540600 2 
540648 25 
540667 2 
540687 2 
540826 92 
541047 127 
541122 4 
541218 49 
541415 1 
541950 72 
541952 29 
541967 14 
542013 1 
542027 16 
542037 89 
542042 15 
542061 34 
542083 1 
542089 177 
542149 4 
542177 91 
542207 3 
542209 1 
542220 7 
542224 26 
542246 2 
542262 16 
542264 2 
542405 4 
542418 91 
542435 167 
542440 1 
542445 91 
542451 34 
542453 3 
542638 36 
542678 1 
542763 2 
542768 4 
542775 30 
542798 2 
542817 27 
542825 2 
542834 1 
542849 24 
542856 4 
542866 39 
542904 9 
542908 28 
542942 11 
543018 33 
543052 5 
543071 70 
543119 35 
543215 8 
543228 14 
543255 20 
543437 1 
543452 43 
543592 8 
543769 192 
543782 3 
544313 2 
544824 9 
544860 43 
544894 87 
544898 53 
545037 4 
545042 18 
545045 51 
545052 55 
545055 14 
545058 6 
545062 1 
545066 38 
545075 92 
545110 188 
545115 2 
545141 17 
545395 1 
545531 2 
545617 4 
545713 3 
545752 5 
545763 4 
545882 22 
546044 1 
546051 35 
546060 5 
546075 18 
546100 3 
546103 1 
546106 2 
546112 22 
546137 1 
546165 3 
546173 18 
546182 1 
546306 52 
546319 2 
546363 4 
546437 55 
546676 11 
546685 38 
546727 18 
546747 4 
547006 5 
547014 2 
547028 3 
547032 5 
547152 1 
547225 133 
547242 85 
547245 180 
547258 1 
547260 40 
547265 24 
547289 2 
547307 64 
547312 4 
547389 3 
547424 1 
547448 23 
547449 6 
547450 1 
547456 38 
547466 19 
547471 11 
547479 22 
547482 46 
547527 17 
547537 217 
547577 7 
547597 15 
547633 2 
547711 8 
547733 3 
547780 65 
547789 5 
547800 118 
547814 9 
547822 5 
547835 198 
547846 49 
547859 3 
547866 114 
547885 15 
547904 20 
548007 23 
548195 1 
548198 29 
548201 132 
548204 6 
548263 4 
548403 3 
548410 1 
548601 5 
548779 5 
548787 6 
548797 6 
548801 18 
548826 4 
548840 93 
548841 3 
548937 52 
549125 233 
549142 53 
549184 2 
549300 1 
549318 14 
549324 3 
549325 1 
549326 53 
549328 11 
549330 55 
549332 56 
549337 86 
549345 41 
549360 28 
549374 18 
549379 2 
549386 36 
549389 61 
549395 12 
549396 11 
549397 32 
549402 116 
549403 28 
549408 106 
549426 2 
549565 9 
549566 15 
549788 1 
550106 2 
550345 4 
550721 2 
550755 10 
550940 1 
551580 112 
551608 77 
551879 36 
551893 1 
551920 2 
552074 3 
552078 29 
552085 30 
552089 12 
552093 10 
552108 8 
552116 5 
552117 15 
552118 1 
552119 49 
552122 31 
552131 15 
552165 4 
552166 3 
552167 68 
552171 22 
552173 43 
552193 17 
552382 4 
552390 1 
552551 66 
552648 4 
552666 32 
552692 17 
552702 5 
552774 5 
552848 122 
553076 15 
553185 36 
553224 186 
553247 5 
553313 7 
553350 22 
553505 3 
553786 41 
553816 5 
554073 2 
554159 26 
554359 3 
554520 10 
554872 2 
554883 1 
554889 41 
554893 4 
554901 133 
554903 9 
554913 29 
554953 8 
554965 31 
556725 2 
556860 37 
556870 34 
556880 12 
556900 136 
556911 47 
556914 3 
556915 220 
556920 2 
556921 47 
556929 2 
556932 86 
556944 36 
556953 8 
556955 3 
556961 14 
556967 47 
556985 80 
556987 3 
557007 61 
557774 1 
557888 1 
558403 79 
558496 65 
558527 71 
558538 25 
558617 8 
558704 18 
558708 12 
558851 9 
558859 32 
558863 6 
558892 51 
558893 5 
558902 174 
558920 2 
558938 3 
558945 6 
559055 16 
559069 4 
559074 36 
559105 23 
559139 4 
559188 9 
559204 3 
559212 23 
559242 8 
559249 19 
559253 3 
559257 1 
559262 128 
559265 66 
559270 5 
559271 12 
559277 2 
559288 34 
559294 12 
559297 46 
559302 9 
559304 1 
559310 274 
559316 1 
559324 50 
559328 144 
559341 15 
559345 73 
559351 1 
559367 7 
559521 7 
559529 193 
559533 6 
559536 56 
559547 65 
559553 96 
559577 5 
559579 1 
559605 4 
559618 9 
559622 3 
559624 186 
559627 3 
559630 23 
559638 302 
559640 1 
559652 1 
559663 31 
559667 1 
559668 20 
559669 37 
559757 96 
559777 10 
559816 12 
559820 13 
559824 5 
559942 19 
559957 17 
559960 49 
559968 10 
559983 125 
559987 1 
559995 181 
560017 37 
560022 12 
560036 65 
560116 11 
560125 21 
560227 2 
560248 578 
560254 11 
560287 2 
560322 5 
560394 15 
560479 1 
560532 104 
560538 63 
560547 1 
560552 2 
560563 2 
560570 43 
560616 15 
560635 20 
560651 65 
560658 52 
560661 33 
560666 42 
560669 20 
560674 341 
560681 95 
560826 80 
560837 4 
560842 103 
560848 1 
560871 10 
560876 53 
560891 30 
560977 5 
561072 26 
561102 52 
561118 54 
561119 8 
561121 16 
561244 9 
561252 52 
561260 9 
561264 1 
561270 7 
561302 23 
561325 4 
561337 9 
561367 15 
561370 43 
561375 41 
561376 25 
561398 11 
561543 1 
561556 15 
561614 203 
561930 2 
564624 100 
566363 4 
566370 73 
567276 3 
567281 1 
567291 2 
567321 12 
567327 1 
567362 91 
567683 356 
567691 35 
567694 35 
567697 106 
567712 1 
567723 11 
567923 5 
567963 46 
568011 121 
568040 52 
568048 1 
568058 152 
568155 1 
568176 4 
568181 17 
568234 9 
568240 58 
568242 13 
568246 108 
568250 4 
568264 32 
568278 1 
568285 41 
568289 114 
568298 33 
568300 3 
568335 10 
568349 33 
568359 93 
568371 5 
568479 2 
568490 14 
568494 5 
568580 55 
568649 3 
568718 90 
568751 17 
568922 5 
568954 13 
568971 37 
569416 1 
569424 5 
569457 42 
569467 35 
569478 3 
569480 64 
569628 135 
569723 19 
569762 21 
569779 112 
569786 16 
569793 2 
569804 2 
569805 81 
569814 13 
569838 99 
569842 59 
569847 2 
569853 110 
569895 1 
569996 4 
569999 44 
570002 35 
570006 39 
570008 6 
570012 8 
570016 24 
570021 2 
570022 16 
570024 24 
570027 30 
570029 54 
570035 5 
570044 29 
570055 27 
570108 27 
570115 81 
570121 1 
570126 63 
570179 1 
570439 13 
570564 14 
570569 14 
570601 37 
570605 2 
570806 38 
570825 28 
570837 20 
570997 63 
571071 2 
571150 19 
571251 7 
571321 171 
571366 1 
571377 5 
571746 17 
572059 7 
572340 1 
572366 1 
572571 8 
572628 8 
572637 1 
572640 1 
572641 1 
572672 28 
572679 11 
572694 7 
573515 14 
574003 24 
574033 1 
574159 67 
574168 3 
574176 2 
574179 1 
574199 39 
574209 2 
574214 3 
574219 20 
574222 53 
574227 7 
574228 42 
574237 4 
574240 7 
574272 6 
574277 79 
574293 12 
574310 18 
574311 4 
574333 18 
574344 4 
574688 44 
575027 4 
575037 11 
575048 1 
575298 1 
575320 11 
575322 44 
575327 19 
575371 6 
575483 26 
575485 132 
575490 42 
575497 64 
575551 234 
575600 705 
575606 1 
575689 21 
575758 6 
575938 31 
575944 47 
575953 7 
575998 1 
576003 6 
576031 4 
576045 5 
576048 69 
576129 1 
576133 2 
576170 1 
576178 4 
576182 8 
576197 9 
576198 1 
576199 1 
576205 7 
576215 16 
576221 43 
576237 13 
576240 1 
576244 8 
576253 2 
576256 2 
576262 3 
576266 15 
576283 24 
576288 6 
576294 1 
576297 26 
576298 1 
576302 19 
576303 1 
576307 2 
576310 9 
576381 3 
576417 10 
576469 1 
576475 1 
576487 2 
576510 1 
576533 6 
576541 1 
576550 3 
576560 5 
576570 13 
576599 1 
576603 1 
577234 41 
577277 12 
577300 3 
577317 1 
577373 8 
577390 36 
577411 4 
577461 54 
577656 13 
577658 4 
577751 5 
577810 24 
577860 77 
578348 329 
578391 90 
578399 24 
578517 17 
578529 15 
578535 9 
578682 5 
578694 1 
578708 44 
578855 44 
578860 19 
578861 91 
578866 119 
578896 149 
578897 3 
578903 35 
578908 1 
578932 18 
578964 16 
578979 67 
578983 7 
578995 109 
579000 134 
579005 41 
579008 17 
579011 4 
579014 1 
579026 3 
579042 2 
579056 5 
579174 67 
579212 39 
579226 1 
579304 1 
579316 3 
579359 6 
579363 13 
579374 55 
579381 71 
579404 230 
579408 18 
579419 1 
579420 203 
579426 49 
579433 96 
579445 161 
579585 22 
579613 49 
579617 3 
579626 44 
579634 14 
579670 13 
579753 5 
580420 81 
580447 7 
580572 114 
580599 16 
581056 67 
581066 53 
581254 20 
581397 1 
581443 44 
581448 1 
581462 2 
581467 1 
581760 28 
581775 78 
581799 21 
581809 47 
581821 1 
581828 9 
581829 53 
581834 8 
581857 254 
581859 112 
581867 5 
581868 355 
583393 5 
583445 20 
583448 26 
583492 27 
583517 144 
583582 2 
583684 13 
583755 91 
583787 69 
583797 14 
583858 10 
583987 154 
583993 1 
584034 17 
584218 2 
585371 1 
585384 90 
585388 104 
585401 253 
585408 33 
585410 25 
585413 65 
585417 12 
585442 23 
585452 59 
585469 2 
585495 2 
585496 28 
585510 3 
585536 14 
586020 42 
586037 36 
586105 126 
586184 1 
586215 4 
586254 3 
586286 7 
586290 6 
586320 1 
586326 3 
586335 28 
586356 2 
586368 14 
586371 29 
586376 17 
586386 43 
586399 11 
586408 8 
586426 22 
586907 1 
586924 2 
586925 2166 
586926 22 
586930 38 
586931 16 
586943 167 
586962 9 
586971 1 
587015 178 
587038 28 
587064 28 
587071 4 
587311 3 
587370 7 
587395 3 
587411 8 
587420 1 
587501 2 
587523 41 
587545 2 
587556 14 
587562 1 
587665 62 
587694 2 
587698 69 
587707 50 
587713 1 
587731 30 
587747 6 
587756 36 
587768 15 
587777 55 
587783 3 
587784 8 
587786 59 
587788 169 
587794 23 
587801 65 
587809 105 
587815 6 
587833 11 
587853 2 
587939 9 
587942 34 
587949 8 
587974 11 
587985 8 
587986 30 
587995 14 
587999 8 
588003 2 
588073 2 
588163 44 
588287 40 
588365 219 
588384 276 
588414 1 
588471 21 
588490 23 
588523 8 
588532 29 
588554 19 
588569 11 
588660 9 
588668 11 
588699 2 
588713 296 
588953 6 
588987 2 
589647 6 
589820 305 
589886 39 
589911 1 
589996 8 
590101 72 
590173 49 
590291 4 
590309 176 
590370 57 
590410 98 
590462 50 
590470 59 
590636 13 
590751 8 
590800 56 
590873 2 
591069 22 
591089 40 
591097 13 
591103 15 
591130 14 
591235 9 
591252 9 
591254 8 
591259 472 
591269 30 
591275 62 
591276 17 
591282 73 
591317 1 
591321 11 
591331 8 
591333 15 
591337 1 
591342 6 
591345 3 
591349 19 
591359 8 
591364 12 
591369 59 
591378 7 
591387 26 
591392 5 
591403 4 
591408 1 
591510 90 
591521 137 
591529 65 
591736 36 
591814 76 
591821 23 
591883 3 
591895 46 
591909 1 
591912 12 
591943 101 
591993 33 
592068 47 
592076 10 
592089 5 
592104 15 
592153 12 
592203 8 
592285 2 
592320 9 
592383 50 
592487 5 
592577 239 
592615 1 
592772 2 
592780 67 
592940 10 
592953 64 
592966 72 
592971 52 
592997 17 
593004 102 
593008 13 
593013 19 
593016 22 
593022 52 
593025 39 
593026 73 
593039 152 
593058 6 
593073 51 
593084 23 
593091 12 
593107 49 
593204 25 
593413 15 
593419 2 
593427 11 
593431 27 
593566 3 
593573 3 
593594 263 
593714 55 
593735 103 
593743 43 
593759 11 
593923 132 
593928 37 
594083 2 
594393 14 
594503 7 
594694 24 
594724 23 
594970 47 
595029 5 
595046 84 
595185 4 
595260 6 
595610 2 
595632 330 
595675 155 
595710 40 
595862 24 
595875 1 
595957 350 
596041 35 
596055 29 
596102 30 
596185 9 
596269 31 
596477 41 
596602 34 
596613 91 
596682 1 
596736 26 
596819 29 
596830 4 
596846 4 
596849 1 
596863 102 
596883 92 
596963 2 
597032 33 
597063 55 
597350 7 
597510 2 
597654 67 
597659 48 
597715 145 
597721 1 
597725 24 
597737 65 
597741 3 
597756 15 
597766 20 
597771 1 
597777 1 
597787 228 
597793 2 
597796 1 
597804 13 
597942 84 
597962 80 
597968 35 
598098 3 
599387 9 
599400 102 
599411 22 
599442 2 
599566 1 
599592 3 
599625 2 
599726 1 
599770 22 
599813 2 
600197 67 
600229 14 
600233 52 
600256 1 
600597 10 
600913 2 
601042 198 
601059 57 
601148 9 
601281 22 
601288 2 
601306 33 
601349 11 
601439 8 
601484 1 
601502 2 
601507 81 
601544 1 
601558 1 
601647 15 
601662 15 
601699 29 
602039 1 
602045 5 
602068 43 
602076 82 
602167 13 
602201 1 
602229 4 
602233 201 
602237 3 
602238 1 
602240 35 
602246 23 
602253 173 
602256 50 
602304 7 
602312 9 
602349 1 
602397 69 
602402 4 
602405 10 
602411 63 
602429 38 
602448 5 
602449 18 
602452 1 
602460 10 
602464 3 
602469 26 
602472 11 
602477 27 
602625 14 
602641 1 
602646 3 
602647 57 
602648 8 
602649 2 
602653 7 
602665 1 
602673 34 
602694 157 
602697 1 
602698 50 
602699 19 
602700 2 
602701 37 
602702 4 
602704 7 
602708 4 
602709 16 
602713 9 
602715 81 
602716 21 
602718 13 
602722 5 
602723 2 
602729 8 
602732 3 
602737 4 
602741 3 
602745 4 
602750 9 
602759 40 
602775 1 
602779 5 
602791 62 
602793 15 
602800 24 
602932 32 
602947 1 
602950 47 
602956 19 
602963 28 
603113 3 
603129 1 
603156 70 
603751 1 
604166 1 
604172 35 
604210 35 
604237 20 
604244 1 
604246 2 
604579 2 
604603 2 
604659 3 
604686 3 
604789 17 
604799 600 
604811 382 
604832 32 
604848 23 
604876 307 
604888 33 
604898 7 
604909 3 
604986 19 
604990 12 
605005 19 
605016 15 
605020 104 
605025 42 
605031 13 
605041 29 
605047 24 
605081 2 
605085 10 
605091 37 
605104 8 
605110 38 
605118 13 
605126 11 
605135 5 
605155 13 
605165 3 
605171 22 
605196 8 
605225 1 
605234 2 
605238 12 
605256 3 
605277 2 
605476 1 
606182 20 
606185 35 
606193 3 
606196 9 
606203 111 
606244 29 
606257 5 
606388 83 
606400 27 
606407 397 
606430 42 
606477 28 
606490 2 
606498 23 
606502 5 
606503 3 
606523 4 
606667 26 
606701 3 
606711 7 
606795 1 
606883 7 
606890 7 
606985 9 
607009 4 
607185 53 
607273 11 
607500 3 
607596 82 
607625 13 
607703 2 
607775 2 
607813 8 
607827 21 
608244 97 
608320 7 
608334 21 
608366 14 
608369 25 
608477 21 
608707 4 
608719 11 
608784 9 
608827 16 
609366 1 
609509 1 
609583 8 
609594 6 
609602 21 
609612 92 
609621 8 
609638 14 
609784 6 
609848 67 
609852 23 
609970 18 
609978 76 
610042 121 
610045 11 
610139 106 
610158 18 
610200 25 
610326 75 
610337 52 
610367 3 
610438 1 
610492 2 
610526 18 
610540 8 
610555 101 
610678 9 
610712 19 
610791 6 
610838 8 
610851 9 
610867 1 
610870 7 
610892 2 
610963 3 
611019 1 
611076 132 
611081 3 
611123 53 
611250 5 
611251 15 
611265 104 
611354 10 
611390 1 
611445 6 
611460 2 
611522 4 
611570 23 
611595 15 
611635 45 
611671 19 
611674 68 
611729 4 
611801 32 
611810 10 
611931 4 
611938 22 
611997 40 
612186 1 
612192 11 
612328 4 
612349 16 
612376 1 
612384 22 
612423 18 
612569 1 
612581 12 
612589 13 
612622 34 
612636 4 
612672 2 
612692 1 
612706 6 
612708 2 
612711 1 
612727 66 
612733 1 
612884 81 
613030 74 
613042 102 
613068 1 
613150 16 
613212 1 
613217 20 
613220 14 
613224 79 
613228 53 
613235 62 
613238 1 
613241 11 
613243 4 
613245 35 
613251 4 
613252 89 
613256 2 
613266 107 
613340 32 
613348 15 
613423 1 
613433 12 
613440 7 
613442 3 
613443 48 
613444 2 
613449 5 
613451 14 
613457 6 
613461 12 
613502 10 
613522 18 
613534 14 
613537 58 
613543 5 
613544 2 
613555 1 
613678 32 
613690 50 
613700 111 
613713 1 
613716 133 
613809 27 
613867 1 
613901 13 
613908 240 
613953 62 
614028 26 
614085 101 
614230 7 
614242 1 
614249 14 
614273 24 
614275 70 
614287 262 
614297 127 
614306 92 
614340 7 
614401 32 
614416 8 
614428 71 
614432 47 
614437 46 
614456 2 
614464 133 
614467 252 
614471 1 
614475 32 
614480 2 
614493 8 
614512 3 
614533 2 
614536 1 
614549 36 
614553 2 
614556 3 
614561 175 
614569 11 
614600 1 
614624 24 
614686 11 
614717 3 
614844 2 
614860 4 
614874 32 
614913 83 
614951 11 
615024 39 
615030 7 
615046 9 
615053 2 
615058 46 
615082 50 
615090 18 
615092 12 
615213 58 
615231 21 
615238 13 
615402 44 
615443 21 
615471 82 
615582 27 
615744 62 
615751 6 
615764 16 
615767 21 
615787 1 
615790 1 
615798 7 
615804 4 
615810 100 
615831 119 
615897 35 
616046 3 
616070 1 
616080 43 
616111 7 
616121 134 
616177 12 
616180 27 
616204 18 
616231 32 
616306 18 
616330 94 
616380 4 
616383 7 
616459 405 
616477 27 
616780 6 
616804 29 
616838 3 
616864 15 
616892 4 
616906 10 
616932 3 
616938 25 
616944 45 
616958 13 
617000 61 
617013 23 
617141 4 
617145 28 
617160 49 
617165 24 
617239 6 
617426 1 
617511 6 
617536 22 
617654 16 
617664 90 
617786 3 
617840 10 
617976 46 
617992 24 
618139 4 
618145 54 
618190 135 
618264 167 
618292 5 
618295 27 
618298 1 
618304 314 
618313 44 
618314 1 
618315 2 
618328 72 
618337 125 
618346 33 
618392 1 
618395 4 
618397 2 
618398 81 
618399 9 
618405 84 
618421 8 
618424 1 
618428 17 
618435 69 
618439 2 
618446 67 
618452 2 
618454 7 
618475 9 
618498 2 
618500 1 
619612 5 
619638 1 
619649 2 
619719 7 
619748 2 
619781 5 
619789 6 
619796 4 
619802 1 
619804 7 
619805 9 
619817 1 
619823 90 
619830 4 
619833 6 
619837 47 
619838 9 
619842 338 
619849 1 
619853 69 
619857 2 
619858 1 
619864 81 
619869 378 
619875 82 
619896 142 
619907 1 
619947 110 
619954 54 
619958 167 
619972 2 
619983 5 
619989 2 
619992 2 
620999 3 
621136 4 
621164 34 
621165 6 
621227 68 
621228 14 
621263 34 
621289 18 
621290 2 
621291 23 
621292 1 
621300 77 
621320 2 
621348 1 
621389 2 
621428 10 
621460 7 
621467 31 
621477 6 
621479 2 
621480 3 
621485 5 
621492 85 
621507 10 
621508 11 
621518 63 
621665 1 
621750 1 
621859 8 
621868 9 
621888 4 
621974 4 
622021 1 
622148 3 
622184 3 
622190 41 
622195 5 
622316 2 
622323 166 
622328 463 
622333 8 
622337 93 
622342 13 
622343 46 
622351 82 
622356 1 
622363 96 
622377 29 
622490 11 
622492 9 
622501 33 
622506 2 
622509 26 
622515 54 
622516 55 
622517 8 
622518 3 
622520 26 
622523 4 
622524 27 
622526 48 
622530 4 
622533 110 
622534 4 
622538 46 
622541 15 
622543 496 
622549 263 
622550 3 
622551 4 
622552 67 
622561 156 
622562 2 
622563 150 
622565 10 
622567 57 
622569 323 
622578 737 
622610 2 
622642 23 
622728 2 
622740 196 
622749 25 
622751 15 
622755 57 
622794 430 
622799 45 
622802 14 
622804 141 
622806 44 
622807 1 
622808 2 
622809 122 
622815 31 
622819 84 
622822 2 
622823 2 
622824 12 
622829 22 
622844 3 
622849 1 
622850 19 
622857 1 
622859 5 
622875 60 
622888 13 
622961 5 
623018 37 
623030 8 
623031 7 
623033 57 
623034 19 
623045 3 
623163 118 
623308 1 
623317 47 
623341 124 
623370 27 
623387 65 
623396 4 
623402 8 
623417 1 
623459 74 
623497 63 
623537 24 
623545 34 
623557 127 
623572 64 
623573 3 
623574 1 
623575 1 
623585 26 
623589 1 
623593 18 
623606 19 
623618 8 
623631 35 
623650 45 
623669 6 
623676 241 
623679 332 
623713 32 
623738 4 
623744 14 
623754 26 
623760 26 
623764 423 
623770 243 
623774 1 
623775 14 
623781 2 
623782 12 
623783 135 
623784 3 
623785 51 
623803 14 
623808 39 
623817 14 
623818 83 
623824 26 
623827 621 
623832 22 
623833 798 
623844 28 
623846 521 
623847 162 
623848 6 
623851 100 
623852 15 
623853 33 
623854 73 
623855 62 
623857 355 
623866 162 
623872 18 
623881 73 
623895 32 
623901 104 
623915 43 
624003 42 
624009 6 
624010 75 
624014 37 
624015 158 
624018 209 
624164 266 
624177 1 
624184 38 
624194 69 
624207 1 
624212 7 
624216 29 
624223 7 
624265 39 
624270 3 
624280 89 
624282 2 
624305 8 
624395 9 
624400 23 
624454 31 
624460 7 
624468 110 
624469 16 
624470 1 
624471 100 
624485 1 
624492 45 
624496 58 
624498 115 
624507 114 
624540 5 
624543 7 
624544 12 
624546 10 
624552 14 
624561 24 
624564 22 
624579 7 
624584 4 
624589 1 
624595 22 
624690 18 
624698 6 
624708 14 
624721 56 
624725 30 
624728 231 
624761 3 
624762 112 
624764 2 
624771 51 
624779 133 
624805 143 
624811 2 
624839 44 
624843 35 
624852 19 
624868 27 
624904 58 
624922 1 
624944 56 
624971 304 
625077 13 
625116 11 
625228 114 
625291 3 
625368 17 
625421 2 
625710 22 
625737 5 
625738 1 
625761 7 
625774 5 
625791 2 
625796 7 
625805 12 
625858 3 
625868 20 
625875 9 
625898 14 
625902 6 
625910 5 
625917 9 
625919 6 
625930 105 
625936 90 
625938 37 
625944 476 
625948 8 
625949 1 
625950 17 
625954 76 
625960 61 
625962 27 
625963 23 
625967 12 
625968 53 
625970 2 
625973 7 
625974 150 
625975 13 
625976 107 
625977 2 
625978 14 
625981 389 
625988 55 
625993 39 
625997 65 
626000 2 
626001 13 
626005 15 
626011 234 
626015 3 
626024 79 
626027 357 
626028 1 
626029 1 
626039 5 
626047 23 
626056 12 
626062 4 
626066 7 
626075 11 
626079 13 
626089 3 
626163 37 
626193 2 
627198 1 
627203 2 
627214 21 
627215 1 
627226 10 
627232 14 
627241 7 
627245 4 
627253 1 
627262 8 
627288 36 
627301 1 
627308 1 
627314 1 
627319 136 
627326 1 
627329 272 
627333 29 
627344 19 
627348 29 
627359 30 
627398 161 
627448 32 
627484 23 
627495 8 
627499 2 
627647 28 
627656 29 
627664 197 
627742 8 
627814 18 
627853 10 
627855 1 
627864 178 
627877 25 
627882 3 
627887 2 
627935 2 
627936 327 
628001 4 
628007 44 
628011 21 
628044 34 
628047 3 
628153 26 
628198 22 
628207 10 
628231 3 
628324 42 
628335 3 
628350 37 
628356 24 
628365 169 
628492 45 
628520 1 
628543 2 
628546 4 
628549 28 
628558 5 
628638 36 
628662 45 
628680 15 
628685 1 
628686 1 
628702 473 
628707 2 
628715 226 
628719 1 
628723 113 
628733 87 
628747 108 
628892 7 
628911 20 
628931 26 
628939 2 
628947 8 
628957 57 
628964 22 
628966 1 
628968 7 
628975 34 
628980 61 
628996 92 
629009 5 
629032 17 
629095 11 
629116 59 
629119 1 
629126 18 
629130 10 
629136 46 
629196 1 
629207 9 
629210 15 
629213 5 
629217 28 
629229 39 
629236 1 
629246 13 
629258 33 
629259 4 
629260 177 
629267 103 
629304 90 
629322 27 
629325 99 
629333 86 
629336 127 
629341 4 
629347 65 
629359 48 
629369 2 
629370 66 
629375 35 
629378 28 
629383 58 
629388 44 
629390 133 
629399 53 
629403 13 
629405 1 
629406 14 
629411 7 
629434 130 
629437 25 
629441 1 
629443 1 
629448 26 
629453 4 
629455 39 
629460 20 
629464 1 
629465 59 
629467 22 
629470 124 
629473 2 
629478 27 
629483 35 
629484 112 
629488 1 
629492 3 
629524 81 
629530 1 
629535 16 
629541 2 
629550 309 
629557 8 
629567 7 
629593 19 
629598 30 
629621 7 
629665 9 
629679 4 
629686 1 
629695 1 
629698 63 
629701 54 
629703 11 
629707 23 
629710 40 
629715 16 
629729 105 
629732 7 
629734 1 
629743 119 
629749 57 
629768 13 
629789 19 
629795 70 
629804 16 
629812 42 
629840 42 
629858 52 
629872 94 
629886 10 
629889 278 
629911 188 
629938 58 
629951 2 
629985 3 
629994 12 
630029 5 
630031 222 
630037 77 
630040 65 
630075 46 
630103 45 
630134 176 
630140 1 
630159 50 
630204 1 
630209 3 
630210 288 
630223 3 
630228 2 
630290 41 
630306 4 
630327 27 
630335 81 
630455 16 
630461 14 
630569 10 
630577 3 
630587 50 
630627 3 
630664 30 
630742 59 
630784 36 
630787 3 
630800 1 
630806 92 
630814 9 
630928 25 
630950 3 
630956 3 
630959 13 
630967 3 
630975 1 
631004 4 
631071 5 
631111 11 
631118 4 
631126 1 
631167 11 
631194 4 
631216 5 
631253 16 
631263 1 
631267 335 
631276 1 
631300 6 
631303 270 
631314 84 
631320 1 
631328 10 
631347 1 
631355 1 
631367 3 
631372 4 
631377 4 
631380 89 
631383 2 
631385 62 
631392 81 
631399 7 
631404 2 
631406 1 
631407 66 
631415 7 
631429 6 
631439 4 
631441 2 
631448 14 
631452 4 
631453 47 
631459 55 
631464 53 
631481 9 
631483 1 
631495 1 
631503 3 
631504 8 
631511 13 
631512 2 
631529 2 
631538 29 
631545 1 
631563 1 
631569 3 
631571 24 
631575 29 
631577 28 
631582 2 
631583 4 
631584 1 
631598 9 
631600 8 
631602 10 
631605 1 
631608 5 
631612 102 
631615 15 
631617 1 
631622 1 
631623 2 
631630 1 
631636 13 
631644 3 
631658 2 
631664 11 
631671 9 
631674 1 
631678 16 
631679 4 
631680 5 
631683 4 
631685 6 
631690 14 
631692 1 
631693 6 
631701 9 
631720 34 
631725 27 
631728 3 
631731 91 
631733 2 
631736 15 
631739 4 
631740 87 
631741 1 
631742 28 
631748 14 
631751 4 
631754 15 
631755 3 
631757 2 
631762 4 
631768 52 
631771 6 
631772 1 
631774 4 
631777 2 
631801 48 
631808 34 
631812 72 
631816 2 
631819 2 
631821 1 
631835 18 
631837 1 
631843 4 
631853 30 
631861 69 
631866 246 
631874 145 
631877 5 
631882 63 
631890 33 
631893 1 
631894 73 
631900 353 
631905 1 
631910 282 
631943 15 
631958 1 
631960 1 
631961 1 
631964 1 
631968 1 
631987 1 
631992 91 
631996 154 
631997 4 
632001 13 
632016 23 
632034 4 
632038 37 
632051 184 
632115 22 
632118 62 
632134 22 
632142 3 
632153 1 
632167 2 
632170 12 
632176 1 
632178 1 
632190 11 
632195 24 
632209 18 
632215 1 
632231 1 
632249 4 
632504 473 
632517 2 
632523 47 
632525 1 
632532 36 
632630 3 
632648 124 
632660 4 
632685 820 
632689 73 
632690 22 
632692 32 
632694 122 
632695 1 
632696 31 
632697 114 
632700 47 
632701 4 
632702 518 
632703 24 
632706 113 
632707 93 
632708 129 
632713 196 
632714 122 
632715 145 
632716 5 
632721 65 
632728 1 
632732 336 
632740 117 
632745 1 
632746 23 
632754 87 
632763 283 
632764 52 
632765 350 
632767 22 
632771 11 
632792 3 
632799 27 
632802 184 
632818 15 
632822 15 
632825 23 
632829 2 
632830 202 
632832 3 
632833 49 
632838 16 
632840 7 
632865 6 
633017 15 
633029 81 
633041 47 
633042 18 
633078 24 
633083 1 
633089 2 
633092 4 
633099 37 
633106 137 
633108 39 
633115 43 
633126 46 
633131 13 
633158 4 
633184 33 
633195 2 
633201 174 
633209 6 
633248 17 
633269 190 
633279 2 
633282 5 
633287 25 
633288 80 
633289 31 
633290 1 
633301 1 
633302 56 
633303 9 
633306 44 
633314 1 
633338 13 
633346 22 
633354 51 
633361 40 
633370 2 
633371 40 
633378 6 
633402 15 
633403 12 
633418 50 
633419 21 
633422 5 
633430 5 
633444 74 
633453 67 
633461 7 
633483 12 
633489 4 
633492 5 
633495 176 
633510 39 
633512 10 
633517 2 
633523 2 
633530 41 
633555 4 
633558 2 
633568 11 
633572 6 
633582 76 
633584 1 
633585 106 
633591 24 
633593 21 
633604 289 
633613 1 
633615 1 
633616 65 
633620 1 
633621 15 
633626 1 
633640 49 
633642 47 
633644 21 
633650 13 
633653 134 
633661 1 
633685 57 
633689 94 
633697 38 
633705 21 
633707 8 
633713 18 
633721 7 
633724 42 
633736 5 
633740 3 
633742 97 
633749 78 
633756 168 
633763 8 
633788 31 
633791 166 
633795 21 
633827 48 
633834 51 
633838 5 
633844 36 
633854 6 
633897 13 
633902 9 
633906 1 
633911 100 
633917 4 
633922 18 
633925 1 
633927 67 
633930 1 
633931 203 
633938 58 
633939 82 
634001 42 
634064 22 
634067 3 
634070 7 
634078 43 
634086 30 
634100 69 
634102 71 
634108 317 
634110 80 
634111 1 
634119 359 
634124 150 
634130 224 
634136 2 
634142 21 
634148 47 
634151 9 
634152 7 
634156 2 
634157 364 
634161 8 
634162 2 
634166 29 
634170 66 
634171 1 
634172 243 
634179 19 
634183 45 
634187 584 
634188 5 
634190 54 
634197 14 
634205 48 
634208 153 
634211 16 
634213 10 
634215 34 
634221 36 
634222 1 
634223 5 
634229 4 
634234 59 
634235 4 
634238 74 
634243 35 
634246 112 
634251 3 
634253 19 
634256 109 
634262 59 
634263 1 
634264 20 
634273 347 
634280 29 
634283 98 
634291 37 
634295 5 
634301 23 
634309 12 
634311 30 
634313 37 
634319 171 
634320 4 
634370 130 
635335 2 
635353 11 
635357 2 
635358 21 
635366 22 
635370 55 
635374 44 
635379 3 
635400 1 
635406 2 
635414 39 
635426 29 
635427 43 
635429 15 
635440 23 
635443 1 
635445 1 
635458 17 
635467 34 
635473 2 
635478 10 
635509 2 
635572 5 
635574 23 
635578 19 
635592 2 
635608 19 
635642 4 
635684 1 
635706 5 
635747 8 
635752 64 
635770 17 
635776 31 
635785 18 
635788 75 
635795 42 
635803 1 
635805 1 
635811 14 
635844 27 
635848 1 
635850 19 
635852 28 
635854 71 
635858 10 
635862 21 
635896 29 
635908 6 
635911 8 
635915 31 
636007 26 
636017 6 
636025 4 
636030 51 
636071 18 
636100 42 
636127 115 
636131 2 
636179 3 
636217 104 
636347 63 
636448 5 
636465 6 
636503 77 
636585 2 
636617 35 
636626 3 
636658 13 
636667 8 
636747 20 
636778 56 
636798 38 
636801 6 
636807 15 
636815 48 
636821 11 
636828 21 
636830 38 
636831 2 
636833 23 
636836 4 
636838 5 
636839 35 
636840 1 
636842 8 
636845 3 
636847 1 
636850 7 
636854 3 
636873 1 
636875 22 
636876 4 
636877 24 
636878 15 
636880 83 
636882 10 
636884 31 
636886 12 
636891 69 
636900 21 
636901 64 
636949 70 
636954 11 
636958 3 
637368 17 
637382 8 
638519 2 
638594 89 
638785 2 
638821 6 
638826 1 
638842 2 
638850 3 
638953 21 
638961 4 
638989 3 
638991 3 
639035 1 
639043 29 
639098 19 
639219 3 
639332 33 
639365 5 
639544 1 
639545 101 
639547 2 
639552 9 
639675 26 
639749 1 
639812 21 
639869 121 
639884 7 
640046 41 
640064 29 
640065 16 
640075 85 
640181 30 
640184 1 
640192 41 
640200 1 
640206 9 
640219 1 
640227 6 
640228 20 
640234 1 
640239 593 
640259 17 
640264 108 
640265 20 
640267 2 
640269 3 
640271 192 
640279 29 
640281 1 
640285 432 
640306 5 
640323 43 
640333 27 
640342 10 
640345 12 
640477 19 
640495 14 
640654 11 
640662 4 
640823 9 
640824 2 
640826 17 
640970 116 
640981 275 
641013 224 
641218 4 
641291 12 
641411 7 
641610 3 
641665 7 
641701 68 
641903 1 
642006 7 
642027 8 
642052 29 
642058 101 
642065 11 
642087 105 
642094 74 
642096 2 
642200 7 
642383 5 
642387 2 
642390 4 
642393 23 
642394 8 
642400 1 
642405 3 
642407 21 
642418 4 
642421 4 
642422 15 
642439 1 
642442 7 
642450 34 
642453 24 
642476 11 
642482 1 
642490 10 
642508 7 
642516 29 
642520 75 
642530 2 
642533 20 
642535 38 
642538 1 
642539 25 
642547 4 
642560 37 
642566 44 
642664 2 
642687 1 
642704 37 
642718 34 
642728 61 
642854 59 
642862 16 
642912 8 
643065 3 
643219 4 
643223 4 
643243 32 
643267 131 
643311 3 
643426 2 
643485 14 
643555 11 
643565 3 
643575 277 
643586 1 
643588 2 
643603 32 
643607 3 
643609 144 
643614 2 
643617 1 
643621 3 
643629 1 
643630 2 
643635 5 
643640 2 
643694 6 
643700 5 
643907 3 
643978 1 
644155 12 
644219 6 
644242 46 
644335 64 
646681 155 
646698 8 
646975 28 
646994 14 
647005 25 
647008 14 
647011 25 
647013 12 
647024 13 
647026 29 
647031 133 
647082 99 
647188 10 
647196 9 
647205 6 
647208 31 
647211 10 
647221 5 
647223 27 
647229 5 
647232 72 
647235 14 
647251 55 
647260 4 
647267 22 
647300 6 
647310 2 
647313 1 
647317 1 
647335 26 
647337 66 
647343 2 
647434 574 
647452 1 
647482 25 
647503 19 
647629 27 
647651 6 
647783 32 
647790 26 
647797 49 
647862 7 
648005 52 
648011 4 
648028 4 
648169 34 
648199 7 
648307 65 
648464 1 
648635 3 
648646 45 
648679 163 
648687 7 
648690 1 
648692 14 
648717 367 
648872 4 
648878 28 
648993 44 
649016 39 
649100 1 
649104 9 
649221 3 
649390 4 
649455 7 
649522 52 
649530 17 
649660 12 
649872 8 
649913 35 
650302 1 
650361 43 
650623 2 
650663 52 
650708 7 
650762 6 
650780 27 
650792 20 
651120 68 
651136 31 
651148 3 
651153 40 
651303 402 
651480 44 
651648 28 
651653 18 
651660 36 
651730 24 
651736 16 
651741 74 
651744 149 
651786 28 
651806 295 
651814 22 
651816 5 
651817 234 
651818 24 
651820 36 
651825 140 
651835 51 
651838 35 
651843 24 
651847 4 
651851 3 
651854 1 
651900 1 
652013 2 
652019 110 
652022 1 
652028 427 
652035 1 
652039 88 
652041 16 
652049 264 
652055 25 
652056 1 
652060 31 
652061 3 
652063 32 
652070 8 
652073 93 
652077 16 
652082 64 
652090 10 
652096 20 
652105 39 
652110 3 
652112 90 
652116 15 
652118 26 
652120 23 
652131 1 
652158 14 
652163 1 
652165 9 
652169 95 
652193 49 
652237 3 
652240 1 
652270 1 
652303 21 
652308 6 
652313 25 
652315 14 
652324 60 
652332 8 
652362 7 
652374 3 
652390 13 
652475 11 
652730 27 
652768 12 
652797 4 
652804 1 
652827 25 
652837 14 
652846 5 
652847 8 
652869 27 
652877 5 
652913 3 
652950 6 
653007 15 
653014 127 
653019 8 
653021 5 
653027 20 
653040 11 
653044 57 
653070 63 
653079 1 
653091 11 
653111 13 
653208 3 
653223 7 
653251 4 
653272 13 
653276 48 
653279 245 
653283 864 
653288 7 
653289 11 
653295 83 
653303 4 
653307 5 
653341 78 
653345 3 
653349 107 
653352 5 
653357 4 
653366 6 
653368 108 
653471 3 
653491 3 
653497 23 
653604 52 
653654 11 
653665 45 
653686 29 
653724 1 
653776 1 
653787 14 
653842 28 
653849 34 
653852 72 
653869 125 
653879 22 
653886 8 
653892 2 
653895 51 
653903 11 
653920 6 
654027 34 
654037 109 
654061 1 
654074 4 
654085 15 
654089 1 
654099 6 
654110 24 
654113 34 
654123 29 
654128 29 
654235 57 
654253 12 
654275 1 
654281 2 
654287 49 
654291 23 
654301 19 
654321 37 
654328 30 
654331 3 
654335 8 
654337 65 
654350 3 
654363 4 
654371 44 
654382 1 
654414 19 
654439 4 
654458 11 
654472 18 
654488 2 
654500 2 
654560 3 
654769 1 
661463 22 
661509 9 
661817 23 
661825 12 
661891 17 
661914 1 
661940 2 
661962 97 
661971 27 
661979 1 
661990 3 
661997 2 
661999 23 
662010 2 
662014 1 
662016 2 
662024 10 
662029 14 
662030 30 
662031 3 
662037 4 
662063 7 
662067 8 
662069 10 
662072 1 
662104 19 
662113 23 
662114 17 
662115 32 
662119 3 
662127 25 
662130 7 
662140 9 
662143 158 
662153 12 
662160 19 
662163 52 
662166 2 
662172 47 
662176 29 
662177 34 
662183 2 
662184 3 
662185 2 
662188 6 
662194 48 
662203 15 
662205 20 
662223 29 
662224 69 
662225 1 
662238 74 
662246 46 
662249 77 
662267 3 
662272 38 
662275 6 
662276 36 
662290 19 
662299 3 
662304 1 
662311 1 
662315 332 
662320 1 
662347 37 
662350 1 
662353 51 
662360 1 
662372 1 
662381 1 
662385 28 
662389 117 
662393 5 
662395 72 
662401 82 
662409 77 
662413 3 
662417 123 
662428 1 
662450 45 
662452 2 
662461 20 
662464 16 
662469 3 
662480 7 
662483 4 
662485 2 
662486 237 
662487 16 
662490 10 
662493 95 
662497 3 
662507 58 
662514 165 
662568 10 
662592 2 
662603 16 
662621 8 
662623 57 
662637 35 
662662 1 
662698 2 
662723 15 
662797 8 
662815 13 
663551 13 
663575 4 
663609 44 
663618 69 
663624 93 
663626 33 
663643 1 
663647 35 
663665 1 
663673 9 
663679 58 
663687 130 
663695 1 
663709 39 
663712 23 
663715 1 
663716 93 
663734 11 
663769 10 
663776 23 
663778 2 
663788 1 
663800 2 
663806 102 
663809 2 
663812 26 
663817 24 
663835 14 
663858 10 
663872 61 
663917 13 
663932 1 
663936 2 
663967 46 
663972 6 
663982 14 
663994 1 
664001 3 
664004 15 
664049 9 
664054 29 
664073 1 
664074 43 
664091 1 
664092 53 
664100 8 
664138 15 
664145 3 
664176 6 
664186 1 
664189 21 
664193 27 
664194 46 
664200 48 
664203 41 
664245 96 
664385 35 
664393 1 
664464 60 
664494 22 
664516 17 
664521 65 
664523 14 
664537 2 
664543 149 
664545 37 
664551 242 
664564 14 
664634 5 
664711 122 
664725 49 
664744 64 
664749 186 
664755 1 
664776 17 
664781 57 
664796 2 
664797 8 
664798 1 
664840 7 
664901 1 
664931 32 
664961 14 
665018 2 
665026 24 
665046 14 
665075 56 
665089 1 
665090 17 
665099 1 
665100 16 
665101 24 
665102 1 
665104 1 
665110 17 
665127 1 
665132 24 
665137 161 
665149 14 
665157 2 
665171 7 
665182 478 
665184 1 
665188 1 
665193 7 
665196 20 
665199 14 
665202 166 
665210 3 
665215 34 
665223 299 
665231 4 
665238 33 
665265 33 
665281 22 
665439 2 
665466 80 
665558 17 
665583 49 
665592 1 
665624 5 
665732 1 
666060 2 
666068 51 
666186 7 
666662 2 
666679 2 
666776 3 
666821 66 
666926 41 
667245 2 
667314 3 
667372 28 
667400 5 
667482 1 
667507 96 
667537 93 
667824 1 
667839 1 
667866 6 
667886 1 
667981 99 
668174 1 
668185 51 
668189 4 
668192 13 
668204 40 
668254 18 
668261 12 
668268 15 
668273 77 
668289 1 
668293 86 
668297 4 
668298 2 
668300 10 
668301 70 
668304 68 
668306 13 
668307 8 
668308 3 
668309 10 
668314 1 
668315 5 
668317 16 
668456 49 
668568 56 
669124 6 
669318 39 
669367 10 
669406 52 
669470 4 
669684 4 
669689 11 
669745 114 
669758 171 
669897 75 
669926 14 
669958 31 
670090 2 
670097 10 
670215 123 
670224 22 
670236 14 
670246 9 
670258 7 
670265 4 
670267 66 
670275 13 
670285 2 
670286 101 
670288 4 
670291 1 
670292 5 
670293 89 
670298 8 
670306 55 
670313 13 
670324 32 
670346 2 
670357 2 
672256 44 
672268 6 
672277 7 
672286 106 
672298 36 
672321 46 
672325 62 
672354 78 
672363 6 
672369 13 
672384 24 
672556 2 
672676 13 
672884 14 
673433 53 
674744 21 
674751 7 
674762 42 
674809 18 
674810 10 
674813 46 
674822 44 
674835 1 
674836 36 
674838 2 
674843 30 
674850 9 
674866 24 
675023 89 
675040 3 
675187 12 
675329 32 
675378 29 
675404 10 
675407 3 
675534 151 
675699 42 
675762 3 
675843 15 
675846 2 
675897 50 
675975 9 
675982 72 
676063 2 
676066 11 
676201 4 
676253 6 
676261 18 
676275 4 
676310 127 
676477 124 
676525 2 
676619 65 
676721 16 
676745 70 
676931 10 
677053 52 
677148 10 
677289 18 
677299 21 
677307 49 
677397 8 
677408 14 
677697 63 
677730 6 
678243 3 
678436 26 
678561 2 
678624 3 
678636 10 
678653 1 
678659 49 
678680 1 
678686 56 
678688 1 
678697 60 
678732 5 
678740 18 
678811 14 
679002 133 
679264 1 
679335 3 
679354 9 
679377 69 
679544 16 
679620 2 
679666 26 
679824 2 
679990 1 
680160 6 
680182 3 
680188 1 
680193 109 
680382 317 
680464 17 
680541 8 
680571 31 
680583 27 
680623 15 
680644 8 
680699 2 
680791 15 
680792 6 
680806 188 
680814 8 
680882 21 
680898 3 
680973 20 
681135 4 
681201 80 
681231 13 
681386 19 
681619 59 
681697 5 
681912 66 
682044 1 
682172 35 
682263 1 
682426 4 
682474 1 
682900 1 
683397 310 
683507 49 
683513 9 
683847 72 
684019 79 
684025 1 
684138 53 
684242 13 
684259 33 
684590 12 
684623 5 
684822 20 
684906 2 
684925 31 
684944 1 
685025 10 
685094 10 
685110 2 
685124 29 
685253 48 
685262 1 
685728 17 
685732 18 
685748 15 
685754 1 
685757 8 
685765 2 
685766 5 
685769 3 
685776 10 
685780 34 
685785 1 
685795 2 
685833 3 
685837 1 
685856 14 
686507 1 
686531 1 
686860 4 
686964 16 
687018 110 
687081 1 
687188 140 
687196 6 
687208 35 
687398 1 
687399 125 
687400 2 
687471 6 
687519 1 
687526 8 
687530 4 
687537 35 
687546 16 
687549 20 
687554 21 
687572 24 
687599 7 
687602 15 
687626 85 
687658 38 
687708 76 
687726 1 
687758 77 
687759 123 
687765 26 
687817 28 
687851 2 
687948 2 
688098 19 
688127 5 
688253 24 
688263 6 
688469 30 
688849 66 
689087 19 
689149 35 
689661 74 
689847 2 
689852 148 
689860 40 
689868 26 
689874 24 
689894 20 
690020 7 
690027 14 
690040 5 
690051 3 
690055 11 
690058 6 
690061 2 
690063 42 
690102 8 
690128 1 
690133 98 
690134 2 
690159 6 
690329 16 
690484 2 
690515 50 
690670 15 
690674 4 
690821 22 
691029 15 
691083 10 
691333 3 
691392 10 
691424 1 
691546 1 
691552 1 
691564 1 
691634 17 
691636 18 
691649 6 
691652 72 
691658 276 
691683 10 
691708 8 
691712 36 
691717 20 
691720 1 
691726 22 
691734 64 
691741 110 
691748 8 
691767 4 
691788 111 
691798 82 
691807 36 
691833 27 
691861 120 
691873 51 
691879 40 
691884 215 
691898 159 
691903 21 
691909 61 
691915 11 
691922 59 
691923 31 
691924 2 
691950 2 
691975 9 
691979 13 
691999 1 
692015 2 
692053 7 
692064 3 
692074 12 
692081 45 
692091 1 
692092 86 
692093 12 
692104 47 
692116 13 
692119 17 
692130 27 
692143 96 
692146 14 
692181 74 
692186 4 
692196 18 
692200 7 
692201 20 
692213 8 
692219 10 
692222 5 
692239 1 
692257 22 
692309 28 
692318 1 
692320 7 
692328 5 
692343 11 
692360 14 
692377 146 
692384 7 
692467 72 
692507 21 
692632 7 
692650 1 
692654 121 
692656 2 
692662 73 
692685 50 
692707 1 
692718 162 
692756 29 
692836 1 
692843 18 
692922 20 
692926 29 
692932 14 
693035 2 
693055 1 
693096 2 
693140 1 
694116 1 
694122 4 
694134 30 
694143 40 
694146 147 
694151 2 
694203 60 
694209 70 
694218 36 
694239 312 
694354 45 
694379 46 
694390 177 
694501 9 
694523 2 
694626 1 
694830 3 
694845 382 
694851 2 
694853 87 
694859 133 
694863 14 
694864 3 
694887 243 
694902 1 
694935 20 
694949 3 
694956 3 
694961 34 
694964 3 
694967 1 
694971 5 
694973 9 
694989 1 
695091 32 
695206 29 
695241 1 
695261 1 
695346 39 
695377 33 
695378 10 
695406 93 
695420 16 
695424 3 
695428 208 
695433 9 
695437 56 
695440 44 
695509 1 
695514 48 
695520 21 
695530 1 
695538 2 
695545 92 
695551 14 
697475 2 
697492 1 
697504 12 
697513 1 
697519 52 
697559 58 
697565 6 
697671 5 
697839 1 
698099 1 
698242 1 
698930 7 
699164 3 
699297 2 
699301 9 
699315 18 
699325 19 
699335 20 
699393 7 
699508 4 
699521 2 
699528 232 
699530 13 
699537 48 
699544 1 
699545 175 
699551 15 
699554 17 
699560 624 
699570 5 
699626 150 
699632 23 
699637 21 
699656 23 
699670 27 
699798 5 
699805 6 
699812 12 
699814 59 
699820 2 
699943 19 
700288 2 
700298 2 
700305 1 
700313 18 
700428 66 
700440 68 
700454 4 
700504 111 
700514 108 
700516 11 
700638 43 
700697 8 
700753 1 
700836 11 
700838 65 
700867 137 
700902 16 
700923 3 
700927 15 
701017 1 
701559 7 
701695 1 
701708 2 
701719 4 
701730 2 
701783 8 
701797 2 
701802 1 
701805 1 
701831 2 
701845 1 
703148 66 
703166 3 
703179 5 
703222 164 
703331 57 
703459 41 
703467 15 
703469 42 
703472 1 
703491 18 
703506 17 
703524 117 
703555 2 
703866 62 
704002 173 
704048 16 
704199 2 
704377 3 
704392 6 
704476 14 
704703 1 
705456 13 
705481 16 
705483 9 
705498 11 
705639 58 
705642 9 
705765 15 
705798 11 
705974 52 
706011 2 
706018 13 
706027 8 
706029 8 
706034 2 
706038 13 
706067 5 
706080 5 
706094 3 
706236 4 
706400 22 
707211 2 
707260 7 
707305 25 
707376 1 
707381 5 
707387 68 
707402 2 
707444 20 
707452 27 
707455 3 
707569 14 
707588 50 
707596 6 
707610 3 
707619 258 
707627 38 
707630 109 
707664 3 
707673 15 
707674 11 
707676 10 
707696 105 
708296 3 
708335 2 
708337 1 
708341 57 
708353 105 
708387 17 
708404 300 
708411 38 
708413 156 
708419 2 
708420 3 
708427 472 
708435 20 
708448 81 
708450 7 
708607 176 
708763 121 
708767 40 
708921 7 
708936 35 
708939 88 
709101 31 
709257 28 
709267 3 
709277 117 
709375 11 
709536 2 
709597 72 
709871 1 
709901 4 
710086 7 
710213 37 
710902 7 
710917 30 
710929 3 
710941 1 
710949 46 
711084 17 
711284 1 
711302 9 
711317 8 
711444 3 
711449 11 
711491 1 
711497 13 
711518 13 
711524 52 
711526 5 
711529 39 
711540 17 
711547 20 
711550 8 
712032 13 
712210 6 
712240 1 
712246 26 
712466 31 
712749 17 
712897 59 
713003 38 
713010 11 
713034 26 
713204 9 
713313 2 
713330 45 
713408 23 
713526 28 
713563 6 
713573 63 
713588 26 
713599 10 
713694 2 
713736 10 
713745 46 
713749 62 
713772 10 
713782 346 
713909 44 
713953 11 
713959 16 
713963 11 
713974 121 
714012 101 
714134 3 
714203 86 
714324 3 
714879 1 
715369 3 
715485 5 
715489 15 
715507 163 
715511 8 
715512 45 
715517 314 
715522 253 
715526 53 
715535 92 
715537 1 
715538 3 
715540 128 
715546 1 
715574 53 
715590 123 
715624 2 
715628 45 
715633 147 
715639 5 
715647 30 
715657 26 
715676 52 
715754 50 
715761 2 
715790 2 
715884 6 
715916 36 
715930 1 
715939 18 
715941 17 
715944 199 
715950 6 
715967 58 
715981 12 
715987 1 
716000 7 
716017 39 
716041 1 
716063 13 
716073 11 
716100 2 
716145 7 
716163 46 
716201 17 
716267 97 
716365 69 
716379 64 
716456 10 
716464 8 
716494 1 
716579 1 
716590 5 
716618 2 
716626 5 
716751 6 
716942 11 
717441 4 
717465 1 
717657 23 
717831 1 
718136 5 
718668 6 
718888 2 
718922 21 
719083 1 
719094 152 
719105 14 
719111 3 
719114 5 
719116 1 
719140 1 
719154 87 
719167 3 
719170 26 
719174 3 
719210 2 
719347 5 
719361 26 
719378 160 
720304 5 
720618 5 
720619 19 
720640 69 
720790 11 
720820 90 
720834 10 
720880 1 
720897 12 
720901 3 
720903 51 
720911 2 
720923 35 
721073 12 
721100 1 
722021 1 
723212 2 
723223 13 
723230 1 
723236 30 
723296 29 
723329 3 
723342 7 
723350 1 
723357 10 
723500 1 
723548 2 
724337 35 
724359 335 
724362 21 
724363 56 
724365 2 
724366 24 
724369 11 
724372 11 
724376 15 
724384 71 
724426 9 
724434 9 
724443 22 
724468 90 
724608 3 
724627 64 
724650 55 
724786 42 
725082 63 
725270 47 
725325 1 
725419 22 
725580 13 
725699 41 
725914 8 
726063 1 
726073 37 
726086 3 
726088 92 
726094 40 
726105 44 
726110 121 
726112 1 
726116 13 
726119 55 
726189 1 
726226 3 
726592 7 
727048 6 
727231 1 
727266 4 
727273 2 
727301 1 
727311 3 
727340 1 
727434 5 
727681 18 
727748 1 
727775 22 
727798 7 
727926 3 
728121 53 
728128 12 
728151 1 
728159 4 
728257 1 
728281 1 
728303 3 
728322 2 
728336 2 
728349 10 
728355 16 
728363 44 
728497 4 
728650 19 
728703 1 
728716 10 
728761 42 
728795 14 
728937 99 
729058 134 
729216 77 
729240 90 
729380 7 
729403 40 
729406 6 
729511 62 
729663 64 
729746 78 
729845 31 
729881 36 
730212 20 
730500 1 
730535 3 
730616 24 
730700 4 
730708 3 
730714 35 
730719 1 
730727 20 
730728 8 
730752 1 
730777 36 
730781 11 
730967 16 
730970 23 
731022 16 
731039 15 
731156 25 
731224 109 
731261 60 
731436 3 
731469 31 
731492 25 
731509 6 
731579 6 
731645 71 
731681 1 
731762 41 
731869 42 
732145 5 
732164 33 
732264 11 
732487 98 
732506 58 
732572 3 
732621 127 
732961 25 
733044 10 
733086 21 
733161 85 
733190 1 
733520 74 
733592 79 
733690 6 
733729 27 
733805 3 
733829 20 
733837 10 
733844 21 
733852 136 
733855 11 
733862 9 
733865 51 
733867 15 
733870 3 
733881 15 
733887 404 
733900 15 
733917 2 
733937 5 
733951 167 
733967 39 
733971 8 
733993 65 
734010 11 
734068 6 
734113 8 
734157 8 
734272 6 
734539 101 
734825 9 
734847 14 
735058 8 
735220 1 
735372 4 
735547 5 
735609 3 
735844 14 
735860 2 
735905 200 
735926 213 
735934 5 
735951 4 
735957 22 
735990 4 
735994 13 
736000 4 
736014 5 
736134 56 
736172 40 
736180 17 
736359 6 
736368 53 
736409 12 
736511 48 
736542 75 
736557 40 
736561 36 
736564 106 
736569 1 
736574 85 
736620 309 
736628 29 
736631 26 
736637 24 
736640 8 
736641 41 
736664 75 
736699 56 
736896 1 
736939 1 
737012 3 
737018 22 
737205 15 
737415 115 
737462 3 
737573 164 
737805 6 
737813 17 
737922 66 
738091 21 
738150 1 
738220 13 
738224 19 
738229 2 
738274 4 
738296 11 
738460 122 
738476 13 
738679 16 
738787 11 
738790 40 
738791 3 
738808 13 
738830 10 
738907 30 
738964 21 
738973 1 
739031 103 
739059 166 
739112 3 
739219 12 
739223 5 
739229 11 
739237 35 
739259 68 
739271 10 
739299 24 
739310 6 
739312 265 
739316 6 
739331 3 
739348 2 
739506 5 
739509 1 
739530 39 
739581 40 
739635 8 
739645 55 
739659 13 
739665 2 
739707 2 
739724 6 
739737 16 
739756 26 
739892 25 
739902 2 
739924 30 
739930 1 
739966 1 
739972 14 
740017 1 
740101 4 
740106 238 
740431 58 
740642 16 
740873 8 
741005 2 
741202 393 
741219 27 
741721 23 
741741 60 
741763 30 
741883 1 
742002 64 
742003 11 
742004 2 
742007 4 
742021 24 
742038 57 
742058 12 
742212 13 
742226 1 
742229 9 
742235 1 
742239 9 
742257 124 
742279 5 
742286 4 
742295 18 
742312 12 
742314 47 
742317 10 
742462 2 
742493 29 
742679 3 
742690 11 
742817 8 
743007 1 
743120 7 
743151 28 
743170 10 
743309 3 
743321 3 
743490 43 
743512 54 
743520 39 
743677 1 
743680 3 
743688 44 
743712 5 
743715 20 
743723 1 
743726 5 
743738 5 
743753 4 
743754 10 
744661 17 
745197 1 
745356 5 
745392 85 
745397 84 
745412 1 
745566 19 
745570 22 
745733 2 
745737 328 
745871 17 
745908 28 
745981 16 
746155 36 
746447 168 
746662 16 
746770 52 
746808 15 
746823 8 
746825 52 
746841 34 
746855 13 
746974 12 
746998 40 
747029 4 
747171 19 
747174 10 
747208 11 
747221 20 
747313 9 
747533 8 
747638 7 
747802 3 
747823 14 
747834 129 
747863 45 
747878 59 
747976 1 
748164 14 
748210 18 
748218 89 
748287 16 
748415 1 
748535 19 
748624 5 
748810 382 
749021 6 
749068 29 
749235 205 
749251 5 
749356 64 
749375 4 
749484 17 
749552 10 
749563 31 
749597 19 
749601 48 
749631 63 
749762 31 
749795 49 
749833 11 
749958 38 
750092 53 
750145 61 
750150 73 
750153 291 
750163 4 
750175 61 
750183 12 
750186 8 
750206 54 
750213 2 
750218 10 
750226 5 
750245 5 
750248 29 
750259 9 
750407 6 
750435 4 
750455 11 
750463 44 
750549 1 
750588 34 
750718 1 
750879 1 
751010 1 
751192 4 
751895 1 
752041 1 
752244 6 
752279 32 
752430 2 
752589 10 
752880 15 
752921 2 
753058 20 
753068 4 
753137 21 
753997 54 
754142 233 
754239 1 
754248 10 
754433 21 
754481 22 
754549 76 
754647 17 
754701 17 
754864 121 
754907 68 
755054 2 
755071 1 
755090 1 
755100 14 
755112 30 
755114 7 
755132 1 
755134 8 
755155 44 
755288 12 
755318 197 
755319 19 
755320 4 
755331 1 
755336 5 
755403 12 
755557 1 
755563 17 
755643 9 
755698 30 
755716 55 
755722 5 
755830 2 
756042 1 
756107 55 
756159 9 
756170 70 
756221 33 
756228 1 
756415 57 
756472 1 
756525 177 
756629 8 
756684 23 
756789 30 
756838 12 
757050 117 
757366 68 
757432 1 
757487 1 
757600 22 
757934 2 
758237 32 
758271 17 
758500 1 
758580 208 
758589 1 
758786 1 
758943 1 
758945 24 
758965 5 
759043 2 
759128 18 
759140 30 
759249 12 
759259 8 
759276 50 
759308 44 
759339 104 
759391 39 
759403 23 
759423 7 
759484 2 
759536 1 
759545 95 
759592 1 
759596 1 
759636 2 
759670 3 
759672 3 
759785 3 
759812 7 
759816 14 
759854 4 
759879 18 
759888 3 
759975 58 
759999 1 
760045 21 
760147 3 
760284 1 
760597 7 
761231 2 
761443 6 
761598 2 
761608 2 
761728 1 
762111 8 
762137 13 
762250 201 
762390 24 
762393 2 
762528 1 
762684 30 
762709 4 
762736 5 
762838 14 
762864 50 
762875 47 
762892 3 
762894 1 
762909 8 
762929 127 
762942 49 
762944 181 
762957 19 
762959 3 
762970 1 
762972 25 
762974 1 
762976 17 
762979 14 
763002 125 
763009 9 
763016 9 
763028 6 
763047 6 
763155 7 
763160 235 
763177 1 
763198 33 
763201 1 
763206 70 
763209 1 
763220 62 
763265 1 
763325 2 
763356 40 
763547 25 
763610 49 
763615 2 
763634 52 
763647 154 
763907 3 
764122 2 
764128 53 
764163 22 
764173 2 
764180 30 
764378 37 
764440 49 
764555 1 
764636 2 
764637 143 
764963 7 
765064 6 
765075 8 
765107 18 
765112 1 
765285 1 
765314 3 
771813 2 
774131 102 
779183 28 
779232 6 
779272 1 
779281 58 
779378 1 
779484 1 
779538 2 
779543 94 
779650 2 
779716 2 
779722 26 
779735 149 
779738 64 
779739 1 
779753 13 
779762 8 
779766 2 
779771 2 
779782 39 
779784 4 
779787 20 
779794 3 
779795 62 
779796 30 
779798 75 
779804 121 
779809 59 
779823 57 
779831 9 
779835 3 
779838 1 
779852 8 
779866 4 
779867 12 
779892 21 
779926 11 
780026 54 
780188 24 
780340 11 
780348 50 
780380 51 
780524 30 
780822 44 
781343 2 
781472 66 
781502 32 
781511 67 
781523 1 
781532 155 
781548 1 
781554 28 
781559 38 
781582 12 
781611 1 
781785 1 
783509 1 
783628 1 
783637 1 
783775 2 
variableStep chrom=chrXV
136 18 
215 3 
224 1 
239 5 
337 1 
342 5 
343 292 
352 85 
364 1 
457 1 
467 1 
488 41 
494 6 
542 7 
548 141 
611 1 
626 11 
1301 371 
1453 72 
1562 2 
1773 21 
1800 77 
1861 130 
1893 1 
1914 5 
2040 1 
2048 3 
2336 33 
2590 1 
2674 147 
2922 1 
2946 4 
2965 2 
2991 1 
3282 5 
3423 454 
3573 4 
3582 1 
3911 40 
3979 3 
4024 30 
4029 1 
4038 1 
4047 3 
4084 5 
4090 9 
4158 6 
4271 2 
4368 1 
4496 17 
4648 37 
4695 105 
4739 72 
4927 7 
4932 29 
4948 31 
5059 10 
5071 9 
5245 82 
5276 1 
5414 22 
5425 1 
5622 4 
5626 20 
5786 12 
5795 43 
5796 73 
5802 501 
5837 677 
5847 133 
5849 3 
5874 23 
5910 32 
5969 47 
6016 15 
6160 13 
6429 2 
6780 2 
6819 4 
6874 6 
6904 71 
6951 44 
6986 21 
7013 4 
7018 191 
7028 22 
7032 2 
7046 15 
7065 51 
7195 11 
7258 43 
7363 18 
7465 62 
7496 10 
7509 19 
7544 1 
7606 3 
7667 1 
7907 6 
7952 26 
8057 57 
8065 3 
8354 2 
8588 5 
8683 3 
8753 6 
8773 1 
8800 1 
8819 5 
8829 4 
8889 4 
9136 9 
9291 51 
9505 14 
9570 2 
9571 122 
9573 2 
9633 14 
9812 60 
9815 14 
9916 54 
10039 1 
10230 65 
10423 4 
10573 9 
10839 7 
10888 8 
10964 21 
11033 5 
11130 9 
11136 1 
11431 1 
11564 5 
11880 1 
12014 3 
12050 6 
12203 4 
12224 210 
12257 196 
12309 1 
12311 2 
12320 134 
12327 113 
12337 40 
12343 1 
12351 280 
12635 19 
12644 11 
12827 3 
12837 44 
12867 1 
12974 1 
13142 18 
13315 2 
13340 11 
13418 19 
13977 97 
13996 5 
14178 46 
14357 12 
14509 6 
14719 8 
14833 1 
14844 48 
14928 5 
15112 24 
15124 4 
15486 1 
15583 2 
15639 10 
15665 5 
15670 7 
15697 30 
15704 1 
15709 34 
15716 33 
15727 84 
15741 3 
15750 1 
15763 33 
15887 1 
15889 56 
15902 2 
15931 3 
15941 169 
15949 25 
16029 54 
16212 1 
16438 6 
16653 82 
16720 6 
16727 28 
16741 22 
16817 53 
16889 4 
16903 3 
16910 11 
17002 9 
17012 9 
17017 19 
17047 4 
17048 6 
17052 1 
17093 9 
17356 28 
17368 190 
17699 38 
17735 42 
17930 169 
17935 381 
17963 33 
18039 82 
18078 2 
18092 10 
18121 4 
18125 43 
18134 2 
18139 269 
18142 19 
18151 219 
18232 1 
18367 3 
18499 21 
18592 31 
18681 5 
18742 28 
18819 8 
19035 31 
19146 3 
19200 14 
19204 2 
19225 1 
19343 6 
19759 39 
19760 14 
19901 40 
20005 24 
20053 8 
20106 3 
20302 2 
20308 295 
20736 6 
20876 1 
21084 14 
21106 3 
21116 12 
21319 7 
21342 384 
21355 40 
21417 57 
21459 1 
21487 10 
21493 2 
21510 2 
21527 57 
21540 34 
21583 1 
21588 4 
21603 3 
21613 29 
21637 71 
21644 49 
21647 9 
21650 1 
21663 46 
21666 22 
21699 15 
21701 6 
21709 33 
21713 11 
21773 94 
21789 21 
21835 3 
21861 70 
21890 115 
21910 249 
22000 15 
22090 5 
22227 10 
22273 2 
22285 1 
22293 6 
22304 7 
22372 1 
22442 4 
22574 10 
22767 17 
23217 1 
23340 31 
23369 71 
24370 76 
24381 12 
24402 26 
24692 86 
24699 133 
24836 1 
24921 14 
24953 24 
24963 32 
25161 4 
25881 29 
26079 12 
26833 1 
27298 86 
27450 49 
27455 34 
27468 49 
27556 2 
27569 5 
27829 26 
27837 102 
27861 2 
27866 11 
27889 5 
27902 168 
27911 3 
28051 121 
28650 6 
29022 6 
29644 81 
29714 15 
29936 1 
30355 21 
30903 1 
31258 15 
31367 3 
31371 21 
31569 6 
31778 58 
31788 3 
31886 12 
31906 12 
31918 15 
32139 135 
32209 8 
32213 20 
32245 46 
32251 32 
32332 1 
32379 1 
32450 33 
32504 9 
32508 53 
32518 5 
32620 32 
32645 30 
32672 6 
32743 9 
32783 87 
32788 15 
32823 2 
33047 39 
33056 1 
33057 57 
33194 1 
33386 2 
33398 30 
33415 28 
33444 25 
33447 111 
33450 4 
33474 11 
33478 1 
33510 2 
33521 45 
33604 2 
33612 17 
33639 4 
33713 1 
33959 136 
33964 20 
33971 14 
34139 24 
34182 1 
34212 3 
34222 57 
34232 45 
34257 7 
34268 20 
34276 10 
34282 10 
34322 36 
34329 47 
34331 5 
34345 58 
34351 1 
34371 8 
34448 391 
34500 66 
34603 2 
34639 64 
34825 17 
34858 22 
35206 3 
35701 1 
35732 6 
35745 1 
35771 3 
35794 2 
35803 21 
35836 3 
35847 2 
35999 1 
36132 43 
36145 83 
36446 18 
36519 13 
36848 39 
37038 83 
37251 27 
37539 4 
37594 82 
37598 23 
37672 4 
38086 5 
38354 4 
38376 8 
38468 1 
38515 3 
38524 5 
38549 7 
38654 1 
38664 29 
38675 1 
38698 1 
38770 10 
38784 3 
38820 51 
38938 1 
39012 25 
39268 11 
39395 18 
39573 10 
39731 12 
39738 17 
39751 258 
39777 14 
39788 6 
39792 13 
39794 16 
39797 12 
39819 1 
39951 8 
39970 6 
39982 11 
40003 44 
40007 76 
40021 89 
40074 9 
40179 2 
40244 1 
40259 41 
40325 4 
40355 10 
40358 110 
40400 21 
40408 19 
40422 49 
40430 25 
40451 264 
40466 17 
40477 55 
40497 2 
40521 70 
40604 7 
40796 9 
40856 1 
40939 1 
40976 6 
41306 1 
41345 4 
42131 14 
42159 1 
42296 101 
42633 2 
42829 7 
42855 7 
42866 1 
43301 65 
43472 70 
43517 92 
43580 1 
43728 15 
43944 31 
44643 2 
44750 3 
44810 4 
44825 118 
44833 76 
44868 210 
44882 291 
44911 12 
46071 2 
47334 77 
47666 210 
47682 1 
47685 5 
47691 21 
47696 180 
47732 57 
47737 2 
47740 4 
47747 51 
47749 6 
47753 10 
47755 59 
47791 192 
47905 2 
48244 6 
48711 8 
48719 18 
48743 8 
48749 2 
48752 18 
48783 2 
48786 33 
48808 9 
48815 1 
49510 3 
49602 1 
51016 2 
52889 9 
52893 97 
52899 2 
52973 21 
52991 28 
53005 3 
53012 8 
53017 42 
53024 21 
53026 47 
53027 1 
53689 11 
55173 4 
55176 39 
55212 33 
55233 16 
55275 148 
55362 83 
55402 114 
55420 14 
55472 9 
55476 30 
55484 2 
55489 129 
55494 102 
55497 120 
55520 1 
55532 13 
56322 24 
56327 10 
56394 6 
56397 13 
56427 10 
56710 11 
56812 1 
57111 48 
57216 63 
57797 46 
57843 2 
57867 66 
58122 40 
58131 57 
58200 33 
58341 6 
58360 4 
58507 3 
58579 9 
58611 20 
58623 86 
58631 136 
58645 203 
58652 121 
58732 27 
58741 90 
60332 2 
61122 29 
61144 46 
61153 3 
61168 19 
61173 28 
61188 6 
61191 84 
61232 5 
61280 7 
61292 73 
61296 6 
61315 2 
61509 18 
61945 5 
62192 1 
62341 25 
62420 3 
62647 26 
65131 53 
65137 50 
65267 151 
65403 4 
65455 23 
65459 26 
65490 1 
65526 31 
65554 12 
65658 23 
65663 58 
65719 477 
65959 8 
66682 117 
66839 1 
67001 2 
67043 48 
67046 16 
67185 38 
67264 3 
67268 28 
67347 5 
68530 8 
68719 17 
68745 1 
68853 1 
69018 6 
69096 10 
69257 3 
69318 2 
69340 1 
69379 1 
70102 23 
70110 4 
70114 43 
70116 26 
70117 6 
70126 24 
70132 13 
70134 6 
70135 3 
70154 50 
70162 14 
70168 413 
70197 86 
70213 39 
70229 90 
70238 3 
70241 42 
70247 43 
70870 23 
70929 7 
71073 10 
71137 1 
71150 18 
71156 15 
71180 11 
71195 8 
71223 4 
71235 22 
71390 36 
71405 11 
71580 20 
71812 37 
71957 2 
72357 3 
72421 110 
72462 419 
72479 2 
72518 3 
72669 11 
72674 9 
72702 4 
72907 1 
72920 4 
72972 39 
72993 15 
73174 140 
73306 70 
73357 1 
73468 3 
73517 130 
73565 18 
73583 1 
73589 74 
73591 56 
73599 2 
73610 5 
73629 47 
73659 7 
73664 19 
73702 9 
73704 33 
73717 3 
73779 53 
73824 11 
73906 61 
73919 44 
73952 192 
73978 119 
73990 13 
73998 12 
74011 61 
74026 170 
74035 3 
74044 51 
74101 59 
74115 67 
74710 66 
74725 16 
74879 2 
74911 33 
75691 1 
77014 70 
77018 2 
77149 3 
77155 1 
77365 15 
77374 4 
77390 12 
77412 28 
77439 45 
77457 179 
77463 1 
77472 13 
77489 69 
77502 55 
77517 18 
77644 3 
78261 1 
78436 32 
78443 2 
78449 3 
78502 1 
78507 1 
78525 3 
78537 1 
78691 19 
78718 1 
79280 4 
79508 45 
79522 31 
79546 170 
79568 8 
79574 2 
79659 2 
79833 121 
79879 2 
79883 159 
79890 39 
79899 358 
79907 1 
81295 30 
81299 10 
81354 25 
81377 6 
81505 3 
81538 6 
81553 60 
81639 16 
81673 13 
81675 1 
81770 12 
81787 2 
81939 16 
81961 13 
82275 184 
82303 1 
82567 52 
82753 31 
82949 16 
82977 6 
83033 34 
83142 1 
83152 2 
83184 9 
83193 12 
83299 3 
83348 5 
83373 1 
83422 2 
83433 1 
83443 1 
83447 1 
83451 6 
83455 22 
83462 7 
83467 30 
83476 3 
83484 1 
83490 10 
83681 13 
83691 9 
83699 2 
83890 120 
83931 15 
84074 16 
84767 45 
84773 1 
84923 7 
84954 93 
85060 52 
85069 1 
85109 27 
85203 24 
85269 35 
85303 15 
85314 1 
85555 3 
85978 1 
86029 6 
86325 8 
86676 2 
86818 27 
86824 36 
86830 34 
86844 62 
86861 108 
86866 243 
86867 5 
86868 3 
86871 52 
86877 1 
86882 198 
86939 7 
86941 1 
86944 14 
86946 29 
86966 15 
87242 11 
87247 27 
87277 45 
87320 31 
87334 10 
87343 51 
87347 61 
87354 48 
87375 23 
87420 54 
87444 79 
87483 1 
89595 17 
89615 4 
89693 1 
89736 40 
89913 297 
89968 2 
89978 122 
90007 1 
90180 59 
90193 59 
90366 135 
90444 3 
90613 21 
91041 56 
91162 17 
91166 13 
91180 431 
91520 2 
91534 16 
91550 14 
91561 6 
91565 2 
91604 23 
91608 19 
91610 1 
91612 42 
91619 1 
91652 1 
91736 26 
91750 6 
91759 4 
91763 8 
91771 4 
91777 1 
91833 2 
91884 34 
91958 74 
91974 48 
91995 60 
92959 3 
93146 24 
93160 63 
93162 53 
93170 2 
93188 112 
93196 5 
93319 41 
94745 4 
94762 17 
94813 10 
94829 2 
94917 4 
95037 7 
95085 2 
95285 115 
95636 2 
95672 6 
95696 4 
95736 3 
96283 102 
96292 3 
96322 33 
96397 21 
96457 4 
96485 23 
96494 36 
96512 31 
96517 68 
96525 16 
96567 207 
96569 32 
96609 47 
96636 197 
96693 56 
96714 92 
96926 92 
97038 2 
97232 12 
97337 14 
97365 25 
97419 8 
97489 35 
97762 3 
97766 5 
97970 11 
98004 64 
98006 1 
98279 303 
98470 60 
98551 2 
98668 2 
98854 2 
98862 162 
98962 62 
98989 2 
99009 24 
99381 9 
99458 6 
99517 13 
99555 1 
99564 1 
99608 3 
99614 3 
99622 7 
99690 19 
99828 2 
99904 4 
100089 1 
100102 8 
100305 41 
100582 11 
100934 106 
101104 1 
101119 1 
101124 8 
101137 7 
101142 30 
101146 1 
101288 4 
101294 20 
101300 22 
101308 5 
101314 123 
101368 2 
101386 7 
101860 22 
101872 17 
102954 46 
103060 1 
103109 7 
103199 1 
103238 18 
103283 13 
103619 19 
103623 2 
103741 2 
103981 136 
104062 32 
104103 13 
104111 91 
104115 10 
104119 34 
104123 3 
104181 14 
104190 4 
104484 4 
104733 35 
104815 92 
104818 1 
104916 1 
104948 123 
105316 25 
105442 153 
105787 4 
105942 18 
105969 34 
106253 15 
106343 5 
106384 12 
106394 3 
106426 3 
106444 5 
106451 3 
106480 3 
106492 21 
106532 2 
106992 86 
107459 52 
107764 60 
107777 1 
107926 10 
108078 8 
108118 32 
108149 24 
108158 82 
108165 1 
108241 331 
108297 3 
108318 3 
108399 1 
108547 15 
108705 1 
108796 13 
108803 17 
109024 12 
109033 19 
109038 117 
109046 14 
109051 6 
109069 17 
109075 1 
109077 17 
109078 24 
109084 4 
109109 29 
109114 29 
109189 58 
109190 5 
109269 473 
109287 124 
109291 8 
109296 3 
109300 14 
109304 1 
109307 14 
109317 7 
109362 2 
109365 24 
109401 55 
109405 25 
109410 1 
109420 51 
109423 10 
109441 3 
109443 1 
109458 2 
109474 46 
109491 7 
109576 2 
109589 1 
109601 39 
109649 1 
109684 3 
109709 51 
109716 1 
109742 1 
109753 2 
109766 6 
109818 3 
109876 4 
109934 12 
109953 13 
109958 2 
109963 7 
109973 2 
109986 10 
110024 33 
110032 2 
110054 21 
110070 1 
110081 11 
110088 8 
110150 3 
110175 9 
110653 1 
110839 1 
110892 66 
110902 45 
110918 7 
110925 39 
111014 2 
111029 29 
111124 1 
111297 3 
111401 94 
111452 1 
111925 3 
111927 47 
111929 18 
111931 2 
111940 13 
111949 8 
111957 5 
111980 98 
111983 2 
112022 11 
112035 5 
112352 8 
112370 51 
112393 2 
112608 9 
113185 11 
113239 42 
113367 1 
113567 1 
113577 112 
113599 7 
113704 33 
113734 4 
113766 1 
113902 13 
113911 1 
114009 1 
114071 1 
114098 36 
114298 2 
114360 11 
114456 11 
114609 2 
114724 2 
115005 6 
115433 1 
115475 105 
116090 2 
116097 4 
116116 2 
116217 6 
116220 48 
116256 47 
116305 15 
116646 2 
116677 1 
117508 69 
117522 36 
117536 2 
117550 70 
117592 8 
117603 27 
117608 23 
117609 30 
117768 2 
117981 3 
117988 1 
118807 9 
123635 10 
123642 2 
123644 5 
123683 35 
123688 3 
123691 1 
123701 7 
123706 21 
124014 59 
124129 67 
124148 1 
124645 3 
124878 22 
124881 11 
124916 143 
125086 3 
125240 24 
125512 1 
125522 28 
125551 5 
125834 5 
126716 10 
126724 5 
126732 11 
126735 1 
126738 3 
126745 104 
126756 15 
126764 30 
126773 31 
126808 317 
126809 4 
126812 2 
126982 1 
127634 7 
127641 19 
127922 1 
127936 1 
127946 1 
127955 10 
127959 2 
128093 1 
128115 4 
128122 2 
128127 6 
128129 6 
128136 2 
128140 6 
128141 6 
128144 2 
128161 3 
128167 1 
128171 8 
128193 8 
128209 5 
128290 67 
128312 23 
128336 6 
128374 13 
128409 92 
128454 29 
128460 48 
128469 10 
128774 21 
128878 1 
128884 25 
128887 18 
128912 1 
128931 3 
128948 64 
128953 26 
128954 24 
128967 28 
129283 4 
129298 15 
129360 53 
129579 1 
130620 1 
130918 25 
131202 364 
131243 27 
131619 3 
132000 4 
132013 2 
132224 3 
132293 8 
132425 15 
132509 15 
132551 5 
132673 6 
132740 37 
133011 100 
133169 19 
134261 45 
134527 1 
134798 3 
135285 51 
135784 21 
135796 19 
135942 59 
136009 47 
136029 160 
136094 1 
136336 50 
136393 4 
136397 5 
136418 9 
136546 81 
137873 27 
137937 62 
137945 8 
137946 21 
137947 19 
137953 35 
137957 64 
137965 1 
137982 96 
138149 2 
138178 3 
138183 1 
138446 55 
138746 2 
138758 1 
139089 10 
139100 55 
139111 14 
139118 551 
139122 27 
139130 34 
139228 8 
139358 51 
139371 57 
139488 25 
139511 95 
139737 2 
139747 36 
139947 13 
140061 26 
140426 7 
141025 280 
141071 4 
141093 329 
141229 3 
141247 1 
141413 9 
142628 13 
142658 31 
142659 134 
142666 70 
142676 11 
142702 62 
142703 1 
142704 20 
142707 10 
142732 58 
142734 35 
142740 135 
143451 21 
143504 24 
143520 1 
143638 46 
143870 6 
144006 32 
144009 30 
144013 7 
144020 14 
144038 46 
144040 9 
144049 4 
144085 132 
144089 70 
144094 36 
144109 7 
144119 2 
144128 56 
144152 13 
144155 1 
144447 42 
144627 27 
144649 9 
145204 17 
145251 8 
145390 22 
145426 57 
145964 10 
145968 55 
146185 9 
146203 5 
146208 9 
146666 13 
146830 19 
147198 1 
147215 3 
147224 1 
147950 10 
148291 1 
148907 2 
149007 3 
149068 2 
149115 1 
149281 81 
149294 6 
149397 1 
149828 3 
150003 35 
150533 14 
150621 11 
150774 26 
151059 1 
151240 109 
151316 3 
151328 49 
151347 3 
151437 2 
151856 61 
152036 41 
152517 9 
153082 27 
153248 29 
153281 29 
153382 1 
153457 18 
153543 3 
153619 10 
153633 22 
153679 87 
153692 6 
153707 2 
153716 1 
153723 50 
153755 1 
153826 7 
153832 4 
153835 2 
153837 8 
153849 39 
153869 61 
154009 62 
154127 1 
154170 47 
154320 62 
154348 3 
154354 7 
154503 233 
154593 100 
154786 1 
154812 57 
154820 107 
154875 210 
154894 20 
154928 22 
154935 2 
154939 9 
155388 3 
155397 15 
155454 2 
155560 19 
155641 1 
155790 50 
155926 3 
156204 15 
156266 129 
156778 12 
156987 4 
157544 1 
157570 60 
157840 18 
157983 1 
157999 1 
158031 27 
158172 29 
158305 1 
158477 2 
158614 38 
158651 22 
158776 19 
158859 171 
158955 3 
158976 223 
158982 1 
158991 3 
158999 15 
159044 26 
159073 71 
159079 120 
159268 4 
159295 37 
159400 1 
159439 214 
159447 25 
160716 7 
160732 103 
160740 5 
160779 2 
160782 24 
160801 21 
160835 13 
160856 14 
160877 2 
160884 8 
160885 2 
160889 3 
160892 4 
160907 8 
160922 6 
160931 4 
160942 71 
160961 3 
161064 32 
161100 2 
161130 4 
161155 37 
161181 10 
161202 21 
161206 20 
161212 5 
161289 3 
161324 45 
161349 13 
161352 3 
161390 70 
161408 13 
161412 31 
161421 5 
161465 4 
161534 4 
161602 2 
161732 1 
161752 1 
161773 49 
161817 5 
161852 19 
161859 3 
161887 2 
161923 21 
161930 4 
161948 7 
162094 2 
162098 61 
162128 23 
162159 1 
162218 25 
162386 7 
162635 1 
162638 41 
162682 17 
162816 14 
163159 35 
163162 54 
163171 42 
163177 12 
163216 2 
163224 302 
163235 4 
163243 7 
163580 2 
163970 5 
164130 8 
164402 5 
164580 40 
164614 99 
164667 9 
164688 23 
164750 4 
164765 20 
164919 81 
164944 193 
165439 15 
165446 2 
165447 1 
165450 3 
165453 8 
165496 3 
165500 1 
165520 75 
165561 137 
165574 141 
165594 1 
165596 1 
165734 103 
166049 7 
166135 1 
166179 18 
166206 3 
166380 23 
167075 16 
167080 13 
167105 6 
167112 2 
167136 33 
167162 1 
167174 6 
167221 2 
167251 7 
167291 1 
167579 18 
167594 1 
167734 14 
167884 6 
167894 4 
167906 9 
167919 14 
167927 2 
167931 18 
167935 1 
167938 5 
168056 5 
168060 68 
168061 15 
168064 7 
168069 23 
168072 36 
168076 27 
168081 12 
168147 38 
168177 39 
168190 1 
168234 30 
168247 4 
168270 10 
168286 41 
168325 20 
168346 27 
168474 171 
168500 67 
168505 12 
168519 8 
168522 2 
168533 12 
168573 147 
168577 244 
168589 2 
168841 8 
168948 54 
168963 7 
169042 176 
169073 8 
169299 1 
169507 12 
169720 16 
169791 3 
169942 87 
169950 75 
169982 130 
170033 1 
170085 121 
170099 77 
170150 235 
170160 39 
170171 30 
170218 6 
170250 5 
170273 6 
170280 20 
170338 67 
170347 8 
170354 39 
170367 5 
170371 81 
170386 3 
170425 123 
170473 14 
170477 190 
170490 25 
170509 51 
170514 1 
170517 3 
170535 2 
170544 38 
170553 57 
170573 7 
170583 31 
170797 10 
170806 17 
170811 2 
170817 24 
170830 3 
170832 20 
170844 14 
170858 19 
170902 1 
171005 10 
171046 16 
171542 45 
173645 19 
175862 1 
176585 1 
177598 3 
180264 23 
180429 3 
180441 6 
180543 31 
180628 2 
180641 4 
180653 132 
180654 19 
180754 3 
180780 73 
180957 231 
181319 1 
181503 15 
181508 3 
181511 4 
181528 18 
181552 3 
181565 7 
181571 7 
181601 12 
181605 19 
182264 10 
182450 6 
183233 51 
185213 6 
185233 16 
185238 50 
185249 45 
185250 32 
185254 2 
185272 8 
185311 2 
185322 49 
185354 86 
185361 23 
185368 51 
185376 44 
185394 1 
185397 4 
185409 75 
185506 21 
185580 53 
185709 10 
185710 1 
185928 1 
186784 1 
186808 9 
186827 60 
186864 25 
186867 15 
186939 2 
186941 14 
186948 32 
186954 30 
186956 1 
186962 13 
186989 3 
186999 17 
189322 8 
189349 9 
189386 9 
189515 11 
189916 20 
190349 11 
190363 3 
190608 1 
190795 70 
190843 18 
191523 1 
192466 28 
193346 85 
193356 18 
193467 1 
193646 155 
193671 1 
193703 1 
193707 63 
193734 98 
193880 3 
194007 5 
194320 44 
194666 154 
194717 8 
194859 66 
194913 175 
194917 1 
194924 180 
196400 50 
196433 6 
196574 3 
196604 36 
196612 49 
196844 1 
197317 193 
198163 36 
198552 9 
198771 40 
198779 18 
198798 49 
198811 93 
198817 5 
200316 239 
200413 1 
200700 6 
201311 2 
201578 25 
201649 19 
201684 5 
201709 13 
201712 3 
201864 1 
201866 13 
201873 1 
201875 70 
201920 22 
201930 1 
201980 19 
202551 1 
202557 205 
202566 25 
202593 54 
202653 203 
202659 5 
202668 64 
202686 7 
202688 1 
203868 64 
204007 4 
204600 24 
204609 1 
204617 45 
204633 5 
204667 50 
204673 28 
204800 1 
204839 1 
204994 3 
205913 5 
205940 2 
205960 4 
205970 6 
205973 11 
206031 5 
206171 30 
206199 9 
206202 43 
206327 1 
206333 44 
206805 2 
207238 40 
207283 115 
207288 6 
207335 40 
207346 136 
207358 17 
207465 216 
207497 72 
207540 1 
207567 42 
207571 64 
207586 47 
207876 1 
207889 1 
207999 3 
208040 7 
208054 1 
208174 15 
208413 10 
208667 2 
208691 2 
208897 46 
208922 3 
208942 2 
209367 46 
210218 49 
210307 65 
210350 19 
210351 6 
210425 2 
210614 21 
210622 7 
210770 19 
210799 11 
210954 10 
211022 6 
211106 14 
211236 8 
211252 3 
211727 32 
211864 48 
211866 36 
211897 1 
212028 30 
212040 63 
212055 10 
212064 28 
212076 46 
212082 97 
212088 26 
212089 133 
212092 18 
212104 30 
212118 70 
212136 1 
212158 5 
212178 8 
212181 3 
212186 60 
212273 11 
212364 7 
212382 10 
212476 4 
212484 3 
212518 99 
212525 73 
212661 44 
212984 22 
213104 21 
213297 44 
213453 13 
213523 34 
213537 141 
213561 56 
213564 14 
213628 46 
213633 60 
213721 43 
213739 8 
213797 3 
213859 25 
213935 4 
214030 95 
214285 2 
214288 40 
215449 62 
215879 10 
215888 11 
215904 8 
216060 37 
216074 61 
216182 28 
216241 25 
216247 1 
216252 1 
216259 1 
216261 10 
216268 1 
216271 1 
216285 4 
216311 3 
216316 23 
216317 1 
216370 6 
216530 1 
216533 3 
216540 63 
216586 180 
216595 85 
216610 9 
216616 3 
216651 28 
216664 16 
216670 29 
216682 17 
216686 6 
216705 106 
216728 15 
216740 1 
216745 1 
216768 40 
216789 3 
216808 211 
216831 3 
216886 3 
216897 19 
216944 19 
216976 2 
216992 5 
216995 3 
217003 4 
217022 3 
217085 1 
217158 1 
217178 65 
217347 4 
217381 8 
217473 7 
217539 18 
218001 3 
218225 14 
218519 110 
218532 130 
218536 11 
218569 1 
218647 39 
218688 8 
218694 1 
218696 38 
218741 13 
218751 16 
218753 28 
218771 7 
218790 1 
218795 22 
218798 237 
218803 2 
218812 165 
218853 69 
218864 3 
218865 50 
218871 4 
218875 256 
218884 1 
218928 1 
218977 1 
218981 8 
218990 9 
219011 6 
220427 20 
220467 2 
220560 9 
220587 5 
220594 28 
220608 2 
220632 40 
220637 3 
220644 86 
220648 10 
220656 12 
220659 2 
220660 112 
220692 4 
220700 56 
220706 10 
220893 215 
221073 37 
221243 16 
221381 8 
222042 37 
222194 20 
222220 72 
222296 99 
222492 25 
222502 8 
222533 19 
222544 87 
222549 57 
222577 28 
222682 36 
222707 92 
222760 2 
222870 96 
222904 32 
223058 19 
223065 21 
223101 4 
223104 1 
223107 161 
223115 152 
223122 6 
223123 157 
223124 1 
223143 17 
223146 15 
223332 173 
223830 5 
223857 12 
224252 3 
224257 134 
224280 3 
224593 223 
224608 4 
225054 1 
225320 65 
225541 28 
225557 6 
225582 79 
225592 29 
225831 41 
225837 1 
226187 4 
226217 28 
226232 21 
226292 2 
226392 1 
226446 11 
226474 1 
226484 54 
226568 9 
226747 111 
226748 2 
226751 143 
226752 18 
226754 3 
226764 25 
226770 3 
226771 119 
226774 11 
226792 10 
226914 3 
226923 35 
226963 59 
227069 4 
227320 5 
227323 1 
227356 93 
227506 1 
227538 2 
227594 18 
227663 11 
227772 2 
227776 2 
227807 8 
227880 1 
227910 12 
228094 1 
228385 6 
228440 53 
228447 214 
228463 96 
228471 94 
228475 70 
228479 12 
228480 4 
228486 1 
228668 4 
228992 1 
229551 252 
229678 28 
229860 40 
230041 9 
230061 4 
230082 5 
230090 4 
230097 84 
230118 12 
230265 238 
230337 33 
230398 2 
230681 5 
230784 5 
230880 21 
230957 5 
230963 26 
231042 33 
231050 34 
231153 2 
231209 73 
231229 62 
231469 1 
231470 9 
231473 13 
231790 15 
231841 181 
231918 2 
231993 1 
232018 1 
232036 11 
232092 14 
232108 24 
232110 6 
232119 6 
232129 1 
232133 1 
232175 10 
232183 1 
232204 3 
232345 2 
232349 84 
232351 18 
232352 41 
232364 61 
232368 11 
232371 3 
232374 26 
232381 30 
232386 36 
232389 14 
232392 61 
232403 207 
232405 2 
232408 14 
232415 3 
232426 10 
232467 4 
232652 43 
232657 1 
232701 1 
232715 20 
232718 1 
232759 31 
232765 192 
232784 23 
232930 11 
232942 5 
232961 6 
232971 8 
232984 5 
233045 8 
233063 5 
233073 2 
233082 5 
233271 4 
233306 2 
233334 159 
233434 75 
233502 18 
233586 13 
233601 21 
233657 56 
233674 8 
233763 5 
233772 1 
233813 9 
233830 7 
233834 3 
233840 7 
233852 4 
233879 73 
233945 1 
233946 470 
233948 2 
233949 1 
233954 3 
234089 17 
234098 20 
234149 44 
234187 401 
234193 1 
234211 34 
234236 4 
234310 1 
234329 47 
234372 20 
234377 26 
234384 89 
234387 45 
234391 11 
234552 10 
234559 5 
234560 72 
234571 3 
234577 9 
234582 48 
234584 22 
234647 9 
234648 13 
234651 1 
234657 1 
234659 18 
234670 10 
234696 11 
234704 8 
234719 7 
234884 40 
235037 87 
235258 18 
235282 8 
238040 24 
238237 6 
238242 1 
238244 67 
238248 105 
238393 16 
238399 15 
238402 10 
238426 2 
238427 102 
238428 41 
238441 3 
238448 27 
238451 3 
238452 120 
238493 79 
238498 77 
238499 1 
238500 50 
238509 39 
238516 16 
238519 5 
238524 43 
238534 113 
238675 2 
238686 15 
238836 8 
239203 8 
239326 1 
239761 12 
239942 103 
240080 2 
240306 4 
240343 4 
240394 2 
240395 2 
240494 19 
240866 23 
241034 8 
241105 1 
241119 66 
241245 12 
241253 12 
241271 3 
241328 5 
241390 24 
241408 1 
241443 3 
241446 6 
241455 7 
241495 8 
241554 1 
241628 6 
241651 282 
241706 74 
241734 7 
241742 2 
242178 5 
242318 90 
242326 57 
242332 1 
242490 7 
242645 27 
242686 39 
242933 3 
242935 23 
242939 7 
242945 49 
242954 19 
242962 29 
242979 9 
242991 42 
243004 9 
243127 16 
243179 2 
243406 14 
243441 28 
243664 35 
243667 34 
243774 1 
243946 26 
243983 3 
244736 74 
244930 74 
245098 1 
245520 17 
245651 43 
245726 28 
245959 106 
245984 12 
246039 206 
246389 10 
246562 114 
246564 26 
246766 1 
246775 12 
246909 3 
246956 3 
246960 1 
246983 26 
246989 26 
246994 2 
247002 10 
247003 3 
247011 4 
247014 14 
247021 11 
247022 40 
247023 2 
247024 26 
247025 1 
247046 21 
247068 1 
247069 20 
247110 24 
247395 9 
248021 1 
248033 16 
248045 5 
248052 1 
248053 53 
248061 2 
248222 5 
248249 4 
248256 1 
248267 8 
248285 30 
248397 3 
248440 58 
248591 5 
248675 7 
248827 20 
248849 32 
248965 27 
248971 22 
248998 45 
249037 1 
249122 4 
249126 1 
249498 26 
249667 1 
249683 14 
249702 10 
249726 167 
249911 67 
250048 23 
250060 21 
250195 10 
250231 14 
250274 4 
250418 12 
250422 6 
250532 1 
250538 267 
250610 42 
250928 13 
251051 1 
251067 12 
251097 55 
251112 22 
251159 7 
251183 1 
251209 7 
251235 9 
251293 5 
251312 47 
251318 1 
251340 11 
251344 16 
251363 68 
251371 4 
251390 1 
251434 54 
251437 29 
251483 8 
251543 1 
251560 13 
251618 2 
251936 27 
252712 20 
252737 253 
252738 5 
252742 8 
252756 5 
252775 13 
252781 10 
252814 1 
252831 7 
252858 1 
252874 1 
252880 18 
252987 1 
253008 1 
254007 58 
254023 1 
254038 62 
254041 33 
254044 7 
254052 81 
254057 50 
254059 5 
254060 13 
254144 83 
254146 1 
254152 24 
254159 222 
254171 148 
254202 39 
254208 1 
254533 3 
254538 1 
254788 1 
254933 5 
254967 32 
254991 98 
254998 68 
255008 71 
255131 52 
255152 18 
255164 10 
255179 34 
255223 9 
255234 54 
255243 120 
255249 3 
255255 7 
255259 14 
255262 8 
256144 101 
256185 22 
256189 65 
256192 15 
256193 12 
256194 24 
256198 3 
256201 1 
256202 3 
256205 4 
256206 3 
256209 25 
256278 3 
256282 45 
256292 76 
256297 2 
256298 1 
256309 11 
256327 286 
256344 4 
256382 2 
256482 37 
256493 9 
256504 39 
256516 32 
256648 17 
256660 4 
256796 116 
256828 13 
257254 9 
257335 37 
257507 27 
257513 1 
257617 1 
257711 8 
257868 10 
257990 20 
258409 7 
258662 12 
258844 78 
258870 26 
258885 80 
258993 83 
259006 288 
259018 2 
259040 38 
259060 85 
259186 12 
259204 85 
259206 6 
259211 11 
259216 21 
259231 1 
259240 26 
259288 14 
259300 14 
259305 5 
259306 3 
259339 4 
259352 2 
259665 58 
259668 1 
259688 3 
259758 8 
259771 7 
259774 2 
259780 22 
259795 63 
259803 107 
259809 23 
259812 36 
259817 7 
259819 98 
259823 13 
259826 8 
259834 1 
259841 408 
259852 108 
263139 6 
263222 1 
263305 61 
263314 178 
263356 25 
263357 47 
263384 34 
263541 4 
263551 248 
263604 1 
263698 29 
263872 7 
263921 7 
264087 1 
264239 24 
264386 34 
264392 46 
264517 9 
264534 122 
264720 58 
264733 94 
264871 14 
265004 3 
265034 3 
265060 1 
265158 1 
265188 16 
265193 1 
265199 30 
265228 129 
265236 220 
265247 61 
265258 7 
265268 65 
265270 9 
265309 5 
265341 16 
265414 23 
265435 60 
265484 20 
265495 3 
265651 63 
265667 6 
265669 6 
265843 64 
265869 128 
265990 4 
266004 143 
266102 2 
266699 10 
266999 4 
267080 7 
267086 52 
267109 3 
267122 25 
267263 51 
267440 76 
267453 24 
267500 29 
267632 2 
267638 93 
267642 17 
267646 15 
267655 3 
267662 6 
267728 7 
267744 18 
267756 5 
267806 1 
267829 3 
267838 77 
267959 1 
267970 16 
267986 5 
267987 2 
268036 36 
268040 12 
268057 7 
268081 5 
268091 6 
268148 11 
268247 100 
268260 277 
268409 5 
268773 9 
268816 8 
269282 1 
269299 18 
269326 55 
269767 2 
269993 35 
270015 22 
270058 62 
270793 3 
270802 20 
270853 1 
270993 33 
271443 4 
271448 2 
271619 46 
271635 40 
271639 45 
271645 45 
271651 2 
271655 5 
271674 17 
271680 140 
271688 45 
271711 97 
271717 34 
271719 6 
271728 1 
271730 9 
271735 2 
271752 30 
271767 57 
271895 103 
271924 16 
271931 2 
271935 43 
272554 1 
272695 11 
272805 30 
273029 43 
273038 62 
273240 143 
273244 71 
273456 32 
273470 2 
273484 9 
273485 5 
273486 1 
273493 15 
273520 1 
273580 1 
273611 161 
273747 18 
273794 18 
273802 88 
273803 2 
273805 1 
273820 31 
273839 80 
273845 3 
273852 44 
273862 113 
273904 9 
273909 56 
273917 297 
273918 64 
273919 36 
273920 394 
273939 137 
273951 15 
273961 9 
273969 23 
273978 99 
274407 82 
274441 4 
274454 1 
274461 8 
274498 4 
274512 1 
274718 5 
274729 25 
274735 2 
274738 6 
274765 17 
274792 1 
274802 41 
274821 28 
274826 47 
274980 1 
275003 40 
275175 7 
275179 1 
275188 2 
275301 33 
275327 16 
275345 7 
275497 1 
275503 25 
275708 1 
275841 33 
275972 15 
275990 26 
276166 2 
276613 9 
276794 105 
276837 61 
277018 32 
277039 35 
277076 58 
277128 4 
277167 1 
277269 19 
277283 133 
277300 76 
277305 2 
277414 32 
277450 2 
277519 18 
277621 6 
277629 1 
277666 1 
277686 4 
277753 4 
277755 3 
277758 7 
277761 1 
277767 4 
277883 27 
277885 48 
277894 8 
277931 28 
277936 125 
277941 1 
277948 22 
277956 3 
277961 1 
277975 35 
277998 159 
278030 37 
278101 1 
278128 4 
278147 74 
278174 1 
278302 82 
278316 31 
278340 15 
278456 9 
278596 66 
278664 2 
278667 87 
278738 6 
278762 72 
279140 28 
279156 2 
279574 14 
279626 10 
279676 15 
280211 4 
281564 3 
281584 88 
281645 2 
281656 138 
281809 1 
282132 3 
282177 3 
282251 8 
282256 41 
282260 22 
282263 16 
282268 11 
282273 48 
282283 41 
282298 39 
282307 3 
282315 50 
282334 1 
282464 25 
282465 16 
282479 97 
285449 42 
285490 3 
285502 56 
285510 11 
285512 3 
285514 4 
285515 28 
285520 1 
285523 1 
285526 142 
285537 1 
285546 22 
285554 78 
285556 9 
285557 1 
285766 2 
285794 656 
285802 3 
285814 7 
285833 2 
285839 41 
285846 1 
285853 104 
285854 7 
285855 43 
285858 39 
285862 5 
285866 152 
285873 22 
285875 61 
285876 52 
285877 93 
285880 5 
285883 1 
285890 6 
285892 12 
285902 18 
285910 42 
285911 1 
285921 1 
285944 23 
285954 1 
285958 67 
285962 3 
285963 110 
285965 25 
285968 9 
285973 67 
285977 18 
285984 26 
285995 53 
286001 1 
286003 1 
286008 180 
286010 40 
286024 10 
286034 4 
286035 19 
286036 9 
286041 3 
286082 1 
286103 23 
286132 3 
286219 2 
286222 6 
286274 75 
286316 32 
286361 5 
286382 18 
286406 5 
286414 37 
286415 51 
286416 1 
286496 113 
286499 1 
286528 60 
286931 2 
286956 1 
287027 4 
287147 21 
287155 58 
287168 63 
287287 35 
287314 130 
287328 20 
287372 1 
287436 225 
287599 30 
287708 13 
287823 91 
287852 1 
287923 8 
287931 2 
287963 16 
288018 11 
288030 1 
288098 15 
288104 176 
288113 101 
288114 1 
288115 92 
288125 5 
288126 36 
288127 1 
288128 3 
288171 4 
288174 13 
288182 1 
288192 1 
288217 6 
288232 1 
288236 8 
288270 6 
288291 5 
288298 4 
288313 11 
288316 2 
288324 7 
288329 16 
288337 9 
288347 11 
288348 4 
288356 14 
288360 2 
288379 10 
288385 75 
288399 50 
288406 52 
288410 78 
288421 71 
288430 35 
288439 5 
288440 24 
288471 16 
288487 34 
288510 10 
288518 51 
288520 1 
288525 270 
288530 113 
288531 4 
288537 4 
288547 25 
288548 12 
288549 20 
288551 231 
288555 51 
288559 15 
288560 1 
288563 179 
288575 1 
288580 4 
288587 103 
288589 4 
288601 17 
288602 40 
288607 2 
288608 28 
288621 154 
288631 2 
288632 1 
288642 2 
288661 45 
288671 1 
288687 21 
288694 26 
288728 4 
288757 42 
288824 1 
288942 1 
289040 8 
289113 11 
289166 25 
289169 1 
289177 2 
289222 5 
289261 3 
289279 8 
289389 14 
289532 2 
289558 58 
289584 7 
289631 76 
289645 1 
289868 108 
289871 9 
289906 2 
289928 19 
289979 277 
290003 22 
290082 1 
290132 13 
290272 1 
290328 12 
290396 2 
290407 4 
290473 28 
290671 1 
290730 4 
290791 1 
290897 1 
291009 2 
291093 3 
292171 66 
292186 47 
292187 1 
292191 4 
292204 2 
292210 47 
292213 81 
292228 28 
292230 2 
292237 1 
292258 2 
292273 48 
292336 44 
292357 31 
292369 1 
292379 9 
292388 32 
292389 3 
292394 1 
292493 1 
292520 30 
292523 11 
292571 13 
292643 1 
292768 15 
292967 9 
293023 2 
293152 5 
293193 36 
293227 20 
293369 6 
293417 22 
293520 38 
293619 32 
293622 66 
293652 13 
293665 44 
293678 92 
293679 11 
293681 1 
293729 12 
293740 55 
293747 19 
293851 1 
293937 79 
293969 23 
294061 133 
294067 1 
294086 66 
294177 85 
294245 3 
294385 1 
294395 2 
294439 17 
294471 10 
294567 2 
294568 2 
294573 376 
294575 3 
294595 76 
294632 97 
294653 2 
294667 128 
294702 1 
294830 164 
294929 14 
294997 4 
295042 7 
295560 8 
295579 26 
295596 3 
295748 26 
295761 37 
295784 3 
295808 6 
295931 100 
295946 224 
296112 7 
296138 77 
296176 1 
296256 70 
296257 3 
296261 16 
296274 159 
296279 34 
296294 49 
296307 13 
296315 21 
296319 2 
296324 80 
296329 4 
296356 177 
296359 3 
296362 2 
296372 63 
296379 77 
296380 79 
296769 53 
296789 11 
296844 12 
296845 10 
296856 12 
296868 61 
296886 11 
296890 23 
296893 8 
296905 6 
296906 91 
296913 3 
296939 45 
297078 34 
297106 126 
297498 26 
297838 22 
298165 130 
298218 99 
298224 1 
298233 11 
298265 4 
298469 65 
298559 11 
298627 9 
298649 74 
298713 88 
298938 102 
299303 49 
299330 2 
299332 4 
299340 11 
299364 2 
299368 1 
299380 13 
299385 3 
299386 8 
299389 1 
299401 21 
299440 6 
299749 116 
299790 8 
299863 9 
299869 6 
299981 12 
300034 6 
300068 1 
300136 10 
300338 55 
300345 83 
300491 6 
300500 3 
300536 21 
300547 27 
300549 29 
300557 1 
300725 11 
300859 61 
300888 11 
300902 27 
301017 21 
301024 2 
301110 9 
301131 188 
301152 275 
301161 343 
301210 54 
301227 19 
301233 163 
301246 1 
301250 2 
301274 184 
301301 41 
301303 2 
301309 1 
301375 4 
301388 64 
301395 390 
301410 58 
301417 4 
301438 1 
301447 69 
301574 8 
301604 3 
301614 28 
301630 1 
301752 93 
301787 29 
301810 40 
301858 6 
302742 4 
302922 6 
302933 2 
303069 4 
303116 29 
303174 37 
303194 6 
303240 4 
303241 1 
303243 28 
303247 1 
303249 1 
303252 5 
303254 20 
303255 2 
303256 1 
303262 15 
303265 11 
303290 4 
303313 42 
303333 3 
303335 1 
303345 4 
303351 4 
303356 70 
303359 4 
303363 8 
303420 11 
303582 1 
304083 5 
304108 17 
304112 1 
304133 40 
304137 51 
304138 19 
304139 91 
304141 4 
304164 8 
304170 1 
304172 20 
304180 12 
304190 37 
304213 121 
304227 2 
304246 24 
304298 6 
304350 25 
304351 10 
304356 1 
304363 187 
304368 28 
304369 4 
304376 44 
304385 99 
304391 6 
304394 1 
304396 2 
304399 35 
304404 36 
304405 15 
304409 3 
304410 135 
304417 25 
304425 24 
304434 279 
304435 400 
304436 2 
304442 106 
304446 94 
304447 1 
304475 8 
304484 50 
304487 53 
304491 34 
304495 2 
304501 18 
304505 33 
304512 7 
304523 18 
304528 4 
304531 349 
304535 9 
304536 21 
304551 29 
304553 20 
304555 87 
304565 19 
304567 41 
304571 115 
304575 23 
304576 31 
304579 97 
304582 44 
304593 6 
304609 23 
304702 31 
304714 6 
304725 127 
304736 56 
304738 12 
304744 5 
304745 9 
304749 2 
304753 7 
304770 36 
304800 61 
304808 3 
304816 303 
304819 13 
304824 10 
304835 37 
304836 4 
304837 46 
304840 175 
304846 31 
304851 4 
304853 111 
304855 1 
304858 31 
304860 1 
304861 587 
304862 8 
304864 7 
304865 6 
304867 49 
304870 17 
304873 35 
304876 31 
304882 12 
304890 14 
304891 178 
304927 5 
304956 278 
304957 2 
304958 69 
304959 1 
304963 225 
304967 263 
304968 2 
304975 498 
304986 17 
304989 111 
304997 46 
305009 27 
305012 1 
305013 2 
305019 64 
305024 1 
305066 25 
305074 6 
305090 11 
305110 3 
305120 1 
305137 6 
305148 85 
305173 5 
305186 28 
305190 27 
305204 114 
305208 12 
305212 7 
305255 1 
305311 1 
305322 3 
305357 5 
305387 2 
305390 3 
305421 37 
305424 16 
305434 2 
305456 78 
305475 2 
305521 2 
305632 205 
305651 44 
305681 33 
305749 104 
305798 22 
305923 16 
305935 23 
305939 4 
305969 18 
305990 29 
306009 198 
306032 22 
306074 1 
306092 119 
306110 38 
306365 4 
306401 12 
306420 3 
306437 63 
306489 7 
306528 47 
306574 35 
306613 17 
306660 55 
306713 5 
306735 37 
306746 9 
306747 1 
306769 1 
306860 15 
306998 10 
307023 5 
307036 1 
307118 23 
307146 1 
307154 2 
307175 19 
307202 27 
307210 2 
307224 6 
307245 47 
307251 1 
307290 24 
307331 21 
307399 40 
307470 19 
307488 27 
307507 64 
307554 21 
307634 2 
307657 15 
307667 3 
307678 36 
307682 1 
307696 8 
307702 17 
307705 1 
307709 13 
307710 25 
307723 31 
307727 61 
307729 46 
307730 2 
307733 68 
307734 1 
307741 13 
307744 14 
307747 1 
307748 2 
307752 4 
307766 13 
307823 7 
307831 5 
307836 2 
307839 32 
307841 1 
307848 28 
307863 20 
307865 10 
307869 2 
307874 2 
308991 1 
309003 12 
309007 965 
309016 4 
309033 10 
309044 14 
309139 17 
309158 60 
309169 34 
309174 43 
309187 63 
309194 74 
309202 30 
309211 1 
309214 3 
309218 1 
309225 41 
309242 45 
309252 1 
309291 72 
309318 46 
310005 1 
310166 102 
310183 41 
310233 4 
310238 2 
310246 67 
310270 2 
310271 1 
310272 1 
310380 43 
310418 12 
310423 57 
310428 5 
310429 2 
310432 3 
310439 35 
310451 3 
310457 2 
310577 34 
310605 6 
310626 32 
310632 1 
311198 58 
311203 4 
311245 24 
311259 2 
311275 62 
311316 3 
311321 2 
311341 32 
311378 34 
311384 27 
311386 26 
311425 42 
311481 70 
311485 14 
311494 30 
311520 58 
311625 3 
311773 2 
311803 27 
311940 5 
311953 47 
311978 10 
311996 3 
312101 4 
312139 8 
312191 8 
312197 22 
312261 2 
312445 24 
312467 9 
312484 2 
312493 76 
312495 5 
312496 45 
312499 1 
312520 2 
312568 9 
312621 38 
312640 2 
312653 11 
312656 10 
312661 2 
312667 43 
312673 16 
312681 49 
312684 8 
312689 47 
312698 47 
312701 73 
312703 13 
312705 27 
312707 9 
312712 46 
312741 2 
312749 12 
312757 36 
312785 2 
312795 2 
312801 19 
312804 145 
312806 3 
312811 1 
312821 90 
312825 228 
312826 12 
312827 34 
312828 36 
312829 33 
312837 2 
312841 4 
312845 12 
312849 4 
312864 8 
312868 63 
312869 86 
312878 103 
312886 125 
312933 2 
312998 36 
313003 1 
313017 2 
313043 1 
313109 2 
313192 1 
313729 4 
313903 1 
314226 3 
314850 1 
314924 3 
315159 2 
315168 28 
315172 3 
315173 5 
315227 2 
315282 1 
315325 24 
315335 1 
315371 2 
315377 3 
315466 37 
315505 13 
315510 35 
315517 225 
315524 2 
315533 3 
315545 1 
315551 68 
315555 1 
315563 4 
315575 1 
315584 1 
315585 42 
315600 14 
315615 16 
315658 8 
315665 5 
315698 40 
315713 45 
315723 101 
315730 112 
315735 22 
315742 34 
315761 3 
316241 4 
316258 38 
316271 44 
316275 27 
316276 2 
316279 69 
316280 101 
316281 20 
316282 3 
316284 72 
316287 50 
316288 23 
316289 12 
316290 13 
316291 96 
316295 10 
316298 2 
316306 68 
316314 43 
316350 98 
316359 1 
316366 7 
316367 38 
316371 140 
316375 1 
316382 207 
316391 1 
316409 23 
316423 1 
316428 3 
316442 29 
316460 3 
316478 28 
316501 2 
316505 1 
316509 31 
316514 32 
316520 97 
316524 2 
316531 28 
316537 137 
316539 2 
316541 19 
316544 2 
316547 3 
316551 134 
316565 2 
316618 56 
316619 2 
316620 69 
316623 4 
316633 2 
316645 13 
316647 2 
316649 9 
316652 2 
316663 14 
316669 6 
316672 43 
316676 46 
316689 21 
316700 3 
316704 2 
316740 3 
316804 6 
316826 1 
316832 4 
316839 3 
316847 19 
316863 12 
316872 2 
316878 2 
316910 6 
316928 1 
317005 1 
317032 13 
317036 2 
317040 5 
317044 19 
317046 1 
317077 1 
317166 25 
317183 27 
317186 8 
317189 1 
317195 1 
317202 32 
317214 8 
317313 16 
317322 20 
317333 24 
317342 14 
317370 86 
317504 1 
317510 1 
317544 143 
317583 14 
317947 17 
318206 14 
318459 1 
318689 9 
318742 12 
319350 9 
319933 7 
320029 28 
320043 1 
320094 12 
320159 3 
320181 8 
320370 14 
320441 6 
320771 18 
320812 9 
320924 5 
320968 20 
320974 63 
320982 1 
320983 153 
320991 37 
321000 42 
321007 10 
321019 17 
321052 174 
321056 17 
321084 38 
321086 138 
321095 21 
321153 49 
321193 14 
321216 4 
321247 23 
321254 6 
321368 7 
321408 9 
321411 32 
321415 13 
321435 19 
321447 14 
321450 194 
321511 4 
321520 3 
321591 2 
321601 1 
321612 1 
321617 5 
321621 1 
321625 2 
321633 6 
321643 1 
321720 1 
321748 63 
321796 124 
321803 15 
321819 10 
321844 7 
321860 36 
321876 1 
321895 31 
321898 5 
321907 72 
321917 18 
321964 38 
321992 23 
322008 46 
322049 13 
322136 1 
322138 52 
322157 92 
322162 32 
322169 12 
322186 2 
322310 65 
322357 16 
322434 5 
322532 69 
322542 9 
322685 2 
322691 2 
322708 2 
322825 15 
322852 11 
322856 21 
322860 29 
322871 17 
322995 6 
323028 50 
323036 12 
323041 138 
323046 217 
323049 14 
323052 65 
323057 106 
323060 1 
323067 178 
323072 19 
323074 3 
323078 275 
323090 10 
323095 121 
323098 82 
323103 9 
323108 2 
323109 133 
323110 1 
323111 120 
323113 149 
323117 84 
323118 26 
323119 1 
323121 276 
323126 24 
323129 31 
323134 4 
323137 6 
323140 7 
323144 1 
323163 2 
323172 83 
323182 16 
323301 10 
323302 2 
323307 2 
323331 7 
323338 91 
323339 3 
323341 2 
323472 5 
323476 2 
323487 4 
323490 1 
323498 4 
323530 3 
323770 1 
323780 9 
323815 71 
323819 113 
323821 34 
323855 35 
323863 68 
323882 129 
323910 23 
323917 11 
324025 50 
324067 71 
324167 13 
324178 169 
324185 39 
324242 56 
324244 5 
324252 173 
324259 52 
324270 155 
324283 211 
324291 148 
324306 50 
324312 1 
324314 27 
324319 6 
324328 1 
324333 289 
324334 6 
324335 119 
324336 69 
324337 4 
324433 20 
324449 6 
324452 4 
324456 14 
324462 24 
324466 2 
324468 6 
324474 3 
324475 19 
324478 5 
324484 4 
324485 7 
324489 10 
324503 8 
324511 34 
324518 3 
324521 39 
324526 28 
324535 12 
324540 12 
324555 38 
324591 9 
324616 4 
324650 10 
324656 63 
324679 16 
324683 9 
324686 1 
324707 20 
324710 2 
324712 53 
324713 36 
324717 11 
324722 43 
324729 13 
324737 106 
324741 3 
324742 57 
324751 161 
324753 2 
324758 172 
324759 63 
324761 49 
324762 8 
324765 23 
324767 46 
324768 54 
324769 23 
324770 82 
324771 5 
324772 1 
324773 72 
324776 158 
324778 25 
324780 43 
324785 1 
324786 162 
324788 63 
324794 164 
324797 48 
324801 5 
324802 50 
324803 23 
324809 39 
324812 15 
324815 20 
324821 132 
324824 48 
324828 19 
324833 74 
324945 12 
324951 29 
324972 19 
324974 2 
324975 1 
324994 154 
325044 6 
325116 168 
325118 4 
325136 1 
325143 7 
325148 41 
325159 2 
325196 76 
325208 36 
325268 1 
325272 3 
325284 1 
325354 1 
325365 1 
325416 7 
325430 7 
325514 2 
325623 4 
325784 1 
325793 12 
325932 3 
325933 9 
325937 12 
325952 28 
325969 6 
326005 686 
326046 9 
326141 20 
326144 71 
326145 21 
326153 42 
326158 79 
326165 13 
326272 33 
326283 13 
326290 1 
326291 254 
326312 2 
326323 5 
326335 80 
326426 2 
326442 36 
326450 1 
326453 16 
326464 11 
326482 36 
326487 672 
326511 46 
326516 22 
326540 2 
326541 26 
326559 1 
326716 9 
326725 211 
326732 1 
326736 150 
326747 20 
326755 92 
326763 236 
326776 181 
326784 23 
326814 24 
327064 56 
328301 3 
328390 30 
328459 71 
328476 19 
328517 8 
328608 3 
328656 6 
328667 1 
328674 16 
328682 153 
328683 4 
328684 1 
328706 5 
328724 61 
328767 20 
328841 18 
328846 3 
328861 5 
328899 5 
328973 86 
328993 96 
329000 1 
329001 10 
329003 76 
329009 13 
329026 2 
329042 1 
329050 1 
329142 16 
329170 34 
329171 30 
329175 377 
329178 3 
329179 105 
329182 12 
329186 1 
329189 9 
329191 51 
329195 1 
329197 1 
329200 35 
329201 21 
329202 2 
329203 3 
329208 3 
329209 31 
329215 378 
329223 27 
329226 21 
329233 9 
329240 28 
329244 66 
329248 107 
329259 113 
329264 59 
329267 5 
329269 6 
329271 174 
329273 203 
329277 5 
329281 28 
329282 42 
329287 292 
329292 79 
329293 423 
329294 273 
329296 24 
329300 194 
329302 8 
329303 32 
329306 58 
329314 65 
329319 29 
329320 3 
329326 34 
329427 3 
329455 73 
329495 110 
329499 5 
329507 47 
329517 36 
329565 1 
329671 7 
329681 12 
329793 51 
329814 6 
329828 14 
329839 32 
329866 4 
329943 1 
329948 6 
329975 2 
329983 3 
329993 15 
330076 17 
330180 1 
330202 13 
330501 74 
330563 4 
330614 12 
330645 1 
330656 1 
330701 21 
330707 4 
330832 188 
331020 12 
331021 43 
331023 1 
331053 1 
331064 1 
331069 2 
331075 34 
331081 47 
331090 54 
331100 5 
331118 19 
331172 1 
331183 2 
331186 16 
331190 147 
331196 4 
331202 16 
331204 1 
331205 4 
331212 3 
331216 5 
331219 3 
331221 24 
331225 1 
331230 98 
331234 8 
331241 62 
331257 48 
331263 6 
331264 27 
331265 46 
331266 194 
331267 2 
331270 3 
331272 53 
331274 2 
331278 108 
331279 1 
331281 59 
331282 8 
331283 26 
331285 3 
331287 20 
331288 8 
331289 1 
331290 252 
331292 3 
331296 22 
331303 41 
331310 2 
331313 3 
331315 9 
331317 24 
331321 41 
331324 2 
331328 9 
331332 21 
331333 2 
331334 18 
331335 22 
331343 172 
331347 20 
331354 1 
331381 10 
331473 70 
331480 4 
331508 30 
331509 1 
331512 125 
331525 12 
331528 21 
331530 12 
331533 51 
331545 196 
331572 12 
331661 34 
331672 1 
331676 92 
331695 93 
331698 12 
331711 4 
331718 12 
331723 41 
331730 83 
331818 16 
331826 12 
331847 1 
331850 45 
331858 103 
331867 7 
331873 5 
331878 22 
331887 68 
331967 14 
331975 8 
331989 12 
331992 11 
331996 4 
332006 497 
332007 1 
332008 107 
332033 10 
332041 25 
332045 51 
332049 30 
332055 91 
332067 14 
332074 3 
332081 6 
332084 543 
332113 26 
332128 5 
332139 1 
332148 5 
332176 1 
332177 5 
332191 24 
332197 1 
332218 1 
332224 93 
332229 18 
332235 105 
332236 1 
332237 68 
332240 115 
332246 28 
332272 11 
332283 45 
332304 76 
332390 2 
332405 10 
332505 2 
332675 6 
332702 6 
332725 1 
332731 53 
332743 11 
332760 1 
332765 57 
332774 71 
332814 1 
332905 1 
332936 1 
332949 15 
333023 5 
333242 32 
333382 5 
333386 4 
333392 3 
333393 113 
333397 26 
333420 28 
333421 3 
333428 6 
333431 5 
333434 115 
333455 3 
333460 1 
333462 1 
333470 3 
333471 90 
333472 7 
333480 1 
333493 110 
333500 62 
333504 36 
333507 149 
333510 327 
333513 55 
333519 3 
333522 19 
333538 104 
333543 88 
333878 1 
334235 26 
334328 3 
334345 1 
334350 82 
334385 8 
334406 8 
334425 1 
334457 4 
334459 1 
334491 10 
334514 7 
334518 4 
334527 25 
334552 1 
334574 9 
334582 21 
334606 11 
334612 177 
334614 7 
334658 39 
334659 1 
334694 1 
334705 15 
334760 20 
334773 3 
334804 17 
334818 99 
334832 1 
334868 3 
334877 4 
334881 114 
334883 19 
334898 2 
334926 10 
334958 32 
335020 73 
335028 72 
335042 4 
335099 15 
335189 16 
335205 2 
335232 1 
335241 64 
335253 6 
335264 83 
335268 5 
335442 3 
335514 2 
335580 10 
335609 4 
335660 6 
335791 1 
335804 2 
335854 15 
335955 1 
336063 1 
336108 5 
336137 45 
336160 4 
336189 219 
336223 10 
336258 2 
336266 5 
336281 4 
336296 10 
336314 3 
336330 6 
336418 283 
336435 10 
336451 144 
336490 27 
336510 2 
336533 18 
336560 14 
336718 6 
336745 107 
336755 5 
336891 2 
337096 20 
337191 70 
337197 131 
337259 124 
337266 26 
337267 4 
337307 1 
337369 12 
337397 65 
337410 18 
337416 1 
337424 2 
337428 88 
337437 2 
337439 369 
337460 118 
337512 1 
337526 3 
337542 93 
337552 1 
337560 23 
337563 25 
337625 1 
337678 14 
337701 15 
337704 360 
337708 4 
337710 1 
337712 181 
337720 1 
337726 114 
337739 28 
337741 181 
337760 36 
337844 4 
337871 10 
337876 12 
337880 18 
337884 6 
337886 34 
337895 260 
337900 23 
337910 8 
337926 20 
338534 1 
338546 9 
338564 15 
338565 136 
338575 1 
338663 16 
338686 20 
338695 62 
338702 2 
338703 102 
338704 22 
338705 2 
338706 22 
338737 111 
338741 4 
338744 129 
338750 100 
338759 1 
338774 70 
338775 5 
338777 106 
338785 11 
338793 3 
338803 8 
338805 90 
338809 40 
338812 63 
338815 12 
338820 8 
338823 29 
338832 13 
338837 8 
338841 1 
338851 1 
338864 124 
338869 68 
338969 210 
338976 30 
338979 59 
338984 32 
338987 30 
338988 167 
338993 5 
338995 59 
339000 1 
339012 3 
339017 16 
339029 70 
339030 136 
339032 71 
339139 122 
339174 3 
339195 6 
339196 84 
339202 34 
339206 56 
339253 66 
339265 42 
339339 139 
339367 152 
339385 214 
339412 89 
339430 1 
339470 7 
339477 2 
339487 14 
339558 30 
339592 23 
339714 17 
339724 6 
339873 27 
339877 3 
339880 26 
339903 9 
339914 32 
340010 38 
340018 85 
340026 3 
340044 113 
340052 1 
340058 1 
340066 76 
340083 2 
340089 63 
340095 11 
340097 43 
340105 1 
340111 1 
340139 56 
340150 36 
340154 23 
340161 8 
340181 32 
340182 24 
340195 83 
340199 2 
340201 10 
340243 203 
340267 11 
340289 76 
340335 24 
340344 68 
340357 230 
340426 22 
340437 2 
340438 226 
340447 40 
340453 33 
340459 1 
340463 1 
340465 119 
340474 4 
340479 1 
340619 3 
340629 196 
340638 21 
340754 2 
340791 10 
340942 27 
340984 1 
340990 1 
341030 30 
341173 15 
341227 8 
341247 19 
341270 4 
342195 1 
342356 1 
342478 2 
342489 2 
342513 3 
342520 18 
342527 6 
342619 9 
342654 81 
342658 3 
342665 5 
342675 20 
342686 4 
342690 6 
342695 150 
342698 15 
342702 2 
342708 1 
342713 61 
342717 21 
342718 3 
342721 40 
342731 1 
342732 114 
342738 5 
342771 1 
342774 1 
342789 17 
342795 2 
342823 10 
342826 3 
342829 12 
342835 23 
342850 10 
342858 16 
342869 14 
343013 27 
343020 31 
343024 5 
343047 3 
343121 47 
343164 4 
343176 47 
343262 1 
343290 6 
343291 4 
343313 34 
343319 1 
343338 1 
343346 6 
343350 5 
343372 9 
343381 23 
343388 7 
343389 11 
343420 1 
343422 12 
343430 9 
343447 1 
343448 6 
343449 9 
343458 6 
343461 63 
343469 7 
343472 41 
343490 2 
343506 42 
343512 9 
343516 1 
343524 77 
343531 12 
343537 5 
343539 4 
343540 109 
343542 6 
343546 1 
343565 1 
343574 6 
343579 43 
343588 1 
343591 12 
343599 2 
343630 45 
343634 45 
343638 307 
343645 6 
343675 2 
343694 21 
343709 24 
343717 1 
343723 6 
343726 30 
343752 43 
343758 15 
343766 33 
343772 22 
343801 4 
343814 22 
343836 8 
343917 18 
343920 116 
343925 57 
343961 147 
343965 9 
343973 72 
344024 58 
344042 4 
344043 104 
344049 24 
344054 12 
344057 14 
344109 9 
344239 6 
344255 3 
344257 24 
344407 1 
344453 2 
344526 146 
344578 3 
344867 3 
345047 1 
345170 3 
345308 14 
345393 1 
345394 42 
345604 1 
345670 40 
345786 17 
346005 36 
346139 30 
346330 13 
346336 1 
346370 105 
346545 1 
346572 5 
346695 53 
346719 58 
346775 6 
346833 23 
346836 30 
346849 13 
346919 16 
346979 14 
346983 20 
347158 11 
347209 10 
347350 1 
347356 39 
347364 29 
347367 18 
347371 194 
347376 8 
347379 69 
347385 7 
347405 14 
347433 3 
347455 65 
347467 28 
347471 1 
347495 9 
347512 11 
347524 4 
347536 18 
347548 28 
347562 49 
347568 26 
347585 3 
347620 44 
347631 3 
347639 25 
347676 36 
347679 1 
347714 4 
347729 16 
347754 22 
347804 11 
347822 30 
347836 1 
347860 2 
347874 17 
347903 2 
347908 5 
347929 3 
347936 116 
347987 51 
347994 52 
348075 3 
348135 5 
348145 26 
348155 17 
348164 34 
348167 1 
348171 78 
348175 20 
348179 2 
348191 2 
348199 2 
348204 28 
348216 23 
348226 19 
348233 1 
348237 5 
348250 20 
348256 7 
348267 38 
348336 2 
348434 2 
348558 5 
348607 2 
348616 14 
348622 7 
348625 14 
348643 47 
348660 1 
348662 3 
348665 19 
348851 64 
348920 32 
348940 17 
348944 1 
348962 25 
348976 23 
349037 6 
349079 45 
349172 1 
349175 11 
349210 60 
349245 3 
349275 14 
349382 24 
349451 2 
349485 112 
349496 2 
349505 8 
349513 25 
349519 14 
349525 27 
349527 27 
349533 1 
349639 89 
349670 2 
349682 2 
349686 100 
349694 12 
349695 1 
349696 17 
349703 34 
349709 22 
349721 15 
349725 14 
349736 21 
349738 3 
349742 16 
349743 1 
349745 1 
349749 3 
349754 2 
349755 22 
349762 6 
349781 7 
349785 19 
349790 2 
349793 4 
349796 8 
349802 15 
349817 14 
349837 265 
349838 37 
349842 169 
349937 3 
349973 1 
350154 1 
350191 11 
350291 24 
350355 1 
351037 4 
351044 29 
351187 11 
351298 9 
351362 1 
351776 9 
351779 6 
351790 10 
351838 15 
351870 5 
351905 4 
351923 8 
352280 4 
352309 11 
352349 31 
352417 176 
352479 1 
352556 14 
352569 5 
352652 5 
352703 64 
352817 16 
352848 35 
353053 50 
353240 27 
353243 36 
353247 80 
353250 1 
353274 55 
353611 31 
353621 122 
353641 47 
353647 47 
353681 1 
353786 63 
353794 36 
353825 3 
353846 1 
353942 8 
353943 7 
353944 1 
353961 1 
353965 1 
353969 1 
353972 3 
353988 105 
353990 1 
353992 45 
353995 76 
354015 49 
354020 55 
354028 1 
354033 2 
354097 98 
354109 30 
354115 25 
354174 257 
354186 27 
354197 7 
354216 4 
354258 8 
354272 40 
354309 1 
354316 19 
354320 5 
354384 7 
354508 19 
354530 49 
354537 1229 
354604 72 
354691 8 
354718 10 
354826 2 
354986 1 
355062 1 
355571 1 
355725 15 
355728 1 
355737 15 
355742 2 
355813 10 
355854 29 
355858 11 
355912 9 
355923 5 
356009 1 
356046 1 
356051 34 
356052 46 
356062 19 
356133 60 
356200 67 
356220 46 
356231 10 
356393 66 
356400 2 
356407 120 
356415 5 
356429 27 
356436 36 
356441 50 
356447 19 
356461 1 
356495 12 
356505 1 
356645 69 
356786 21 
356797 13 
356811 6 
356822 62 
356853 8 
356944 1 
357253 3 
357258 53 
357265 14 
357268 4 
357269 17 
357277 143 
357282 59 
357284 49 
357286 1 
357290 98 
357324 421 
357327 37 
357334 9 
357352 206 
357355 1 
357360 239 
357372 7 
357376 111 
357380 8 
357384 31 
357391 38 
357560 56 
357567 21 
357855 1 
358742 18 
359874 18 
359942 27 
359992 9 
359995 1 
360070 1 
360107 5 
360120 4 
360128 22 
360132 25 
360273 11 
360305 19 
360313 7 
360322 10 
360342 42 
360400 160 
360459 28 
360516 107 
360524 23 
360528 35 
360529 23 
360532 35 
360561 27 
360590 28 
360752 1 
360866 64 
360872 1 
361015 59 
361052 1 
361216 4 
361236 125 
361237 2 
361246 23 
361257 17 
361284 23 
361295 2 
361299 3 
361304 3 
361319 14 
361324 21 
361333 1 
361342 10 
361349 2 
361358 29 
361446 17 
361478 1 
361481 97 
361520 9 
361644 6 
361851 2 
362055 1 
362442 5 
362505 9 
362665 26 
362784 1 
362857 35 
363036 3 
363343 2 
363455 4 
363522 53 
363533 3 
363672 3 
363687 1 
363697 81 
363711 1 
363719 13 
363728 33 
363732 3 
363736 5 
363742 4 
363750 40 
363757 1 
363760 1 
363764 6 
363803 23 
363897 27 
363957 2 
363961 6 
363980 2 
363989 2 
363990 11 
363996 23 
364013 21 
364088 1 
364112 6 
364126 13 
364129 4 
364175 87 
364196 38 
364200 1 
364203 48 
364213 18 
364243 40 
364248 243 
364252 15 
364255 1 
364257 35 
364258 2 
364274 12 
364435 9 
364449 153 
364452 48 
364467 14 
364471 4 
364537 8 
364652 106 
364677 22 
364961 14 
364996 3 
365096 5 
365219 17 
365229 4 
365277 43 
365531 19 
365865 4 
366291 4 
366352 8 
366509 9 
366604 22 
366628 188 
366705 108 
366937 36 
367066 5 
367078 1 
367254 26 
367540 34 
367565 14 
367648 4 
367823 24 
367832 49 
367868 12 
367911 50 
367914 12 
367920 50 
367974 9 
368449 56 
368492 1 
368860 121 
368866 1 
368886 10 
368889 10 
368934 60 
369138 19 
369311 69 
369450 158 
369458 4 
369487 18 
369495 46 
369502 40 
369511 1 
369515 3 
369535 1 
369538 67 
369547 42 
369552 145 
369572 69 
369665 27 
369678 69 
369761 6 
369768 54 
369951 4 
369956 7 
370029 18 
370101 36 
370139 126 
370143 22 
370148 13 
370382 1 
370426 11 
370443 7 
370448 3 
370459 1 
370472 19 
370923 2 
370937 23 
370948 14 
370960 16 
370971 3 
370979 53 
370993 4 
371050 18 
371055 17 
371056 17 
371062 2 
371068 1 
371069 33 
371074 6 
371083 10 
371084 30 
371092 25 
371102 3 
371124 1 
371248 6 
371388 36 
371404 15 
371423 5 
371442 3 
371451 6 
371452 4 
371455 43 
371466 19 
371470 10 
371485 8 
371505 2 
371521 5 
371555 2 
371559 27 
371563 2 
371564 1 
371568 7 
371579 2 
371610 19 
371625 36 
371747 3 
371790 1 
371961 1 
372096 31 
372117 41 
372248 117 
372257 10 
372259 1 
372282 6 
372354 15 
372529 4 
372645 13 
372649 4 
372701 5 
372864 4 
372907 1 
373024 39 
373325 4 
373503 2 
373506 1 
373512 8 
373520 7 
373523 29 
373530 36 
373538 25 
373543 58 
373548 16 
373561 2 
373567 274 
373627 112 
373640 6 
373645 2 
373648 28 
373816 2 
373820 4 
373836 14 
373905 2 
374002 22 
374057 18 
374259 33 
374338 6 
374360 10 
374422 10 
374730 1 
374925 1 
374941 1 
375079 7 
375087 82 
375254 5 
375258 39 
375340 1 
375376 4 
375461 145 
375532 71 
375561 1 
375712 44 
375730 57 
375736 10 
375759 13 
375772 10 
375876 8 
375911 4 
375942 3 
375956 4 
375968 23 
375986 249 
375995 102 
376009 9 
376081 3 
376253 55 
376257 23 
377031 3 
377074 4 
377087 14 
377357 15 
377528 37 
377665 140 
377690 6 
377708 1 
377713 1 
377716 1 
377718 38 
377742 7 
377833 73 
377875 40 
377888 7 
377897 230 
377899 1 
377911 26 
377920 162 
377923 128 
377937 230 
377942 7 
377954 21 
377964 23 
377969 2 
378027 74 
378066 33 
378075 19 
378084 3 
378087 14 
378098 140 
378105 106 
378112 5 
378118 65 
378123 190 
378155 3 
378277 45 
378284 24 
378399 1 
378412 1 
378448 9 
378459 32 
378481 3 
378613 6 
378632 6 
378768 2 
378813 9 
378817 1 
378951 7 
379137 2 
379171 341 
379440 9 
379471 5 
379491 2 
379506 2 
379633 2 
379643 4 
379647 1 
379653 157 
379655 4 
379657 23 
379666 28 
379679 1 
379701 67 
379706 12 
379716 3 
379721 56 
379729 130 
379731 4 
379734 2 
379747 186 
379751 107 
379752 1 
379754 150 
380232 42 
380412 24 
380527 6 
380565 1 
380573 3 
380577 32 
380611 1 
380621 6 
380627 6 
380666 36 
380702 8 
380773 4 
380784 24 
380794 27 
380796 27 
380798 3 
380803 113 
380807 158 
380870 68 
380872 8 
380876 1 
380879 1 
380881 12 
380903 138 
380922 1 
380923 97 
380935 5 
380939 1 
380977 18 
381088 36 
381139 5 
381430 1 
381464 31 
381858 2 
381917 5 
381962 2 
382073 8 
382600 91 
382730 50 
382820 57 
382896 27 
382902 37 
382917 46 
382933 3 
382946 20 
382951 2 
382959 141 
382965 25 
382989 44 
383007 90 
383012 22 
383019 1 
383028 1 
383057 28 
383063 45 
383159 7 
383221 65 
383236 66 
383316 139 
383410 20 
383424 7 
383457 30 
383680 5 
383796 8 
383815 3 
384113 9 
384453 5 
384724 3 
384728 10 
384737 68 
384749 1 
384838 55 
384860 19 
384896 81 
384922 3 
384927 10 
384973 25 
385080 21 
385140 18 
385169 12 
385183 5 
385188 11 
385244 2 
385303 1 
385354 40 
385356 35 
385399 116 
385519 22 
385641 32 
385646 17 
385671 9 
385677 6 
385684 22 
385702 47 
386078 1 
386186 49 
386194 363 
386220 19 
386228 3 
386239 1 
386318 14 
386323 14 
386367 82 
386388 30 
386402 19 
386420 24 
386429 1 
386441 264 
386460 7 
386472 47 
386581 52 
386593 30 
386625 25 
386635 7 
386639 21 
386667 22 
386678 2 
386687 7 
386809 1 
386872 12 
386944 21 
387130 2 
387189 17 
387838 18 
387844 25 
388126 2 
388153 11 
388173 1 
388601 1 
388613 4 
388614 11 
388625 11 
388650 2 
388667 1 
388694 7 
388698 6 
388795 25 
388843 67 
388993 13 
389025 5 
389037 16 
389054 23 
389085 16 
389111 22 
389145 8 
389146 13 
389154 2 
389164 36 
389172 42 
389192 42 
389271 2 
389280 32 
389282 1 
389289 17 
389297 5 
389319 4 
389325 14 
389335 14 
389352 29 
389377 53 
389397 21 
389457 35 
389459 4 
389511 27 
389553 97 
389628 2 
389644 28 
389655 7 
389672 1 
389680 206 
389695 52 
389709 11 
389744 12 
389759 4 
389797 23 
389998 15 
390115 9 
390126 5 
390271 26 
390272 4 
390438 95 
390468 1 
390656 3 
390751 50 
390774 4 
390790 1 
390798 52 
390810 3 
390938 3 
391028 8 
391123 4 
391133 1 
391157 1 
391221 58 
391278 17 
391286 36 
391304 1 
391337 6 
391370 23 
391376 21 
391402 42 
391422 53 
391428 27 
391436 13 
391441 3 
391488 18 
391491 2 
391650 8 
391666 4 
391851 1 
391876 44 
391898 11 
391942 1 
391945 36 
391953 26 
391954 2 
391979 2 
392025 20 
392042 60 
392051 12 
392075 6 
392077 11 
392090 247 
392158 1 
392208 48 
392263 18 
392286 46 
392290 31 
392300 57 
392306 34 
392308 50 
392317 21 
392344 20 
392347 1 
392371 1 
392375 28 
392388 17 
392402 180 
392464 1 
392467 21 
392471 1 
392475 2 
392565 207 
392590 18 
392734 38 
392762 46 
392775 1 
392783 27 
392794 91 
392797 1 
392813 1 
392868 2 
392892 5 
392904 4 
392928 2 
393018 19 
393021 3 
393053 32 
393064 1 
393090 14 
393228 22 
393393 57 
393446 1 
393526 3 
393531 8 
393541 10 
393548 8 
393565 36 
393569 12 
393574 19 
393588 6 
393607 16 
393612 7 
393620 4 
393623 9 
393630 29 
393638 4 
393719 36 
393738 34 
393823 3 
393838 10 
393861 12 
393971 6 
394026 11 
394119 10 
394211 72 
394219 20 
394225 10 
394521 2 
394656 4 
394719 128 
394752 8 
394756 15 
394793 20 
394833 2 
394984 3 
395150 4 
395192 2 
395392 89 
395740 27 
395968 32 
396263 2 
396386 208 
396454 6 
396558 19 
396774 1 
397008 19 
397023 4 
397085 43 
397129 8 
397134 2 
397214 1 
397368 1 
397386 456 
397421 38 
397441 18 
397458 6 
397505 8 
397506 35 
397507 2 
397516 10 
397519 2 
397531 60 
397535 9 
397538 16 
397551 22 
397557 48 
397576 20 
397615 143 
397864 81 
397883 27 
398101 3 
398258 2 
398402 5 
399362 27 
399399 65 
399547 162 
399640 5 
399687 31 
399812 31 
399831 13 
399867 1 
400010 69 
400098 1 
400159 38 
400165 12 
400166 23 
400174 56 
400177 24 
400178 298 
400180 108 
400181 28 
400188 14 
400192 27 
400197 7 
400200 38 
400251 16 
400255 168 
400262 87 
400268 2 
400276 6 
400288 22 
400297 44 
400308 9 
400498 34 
401342 49 
401383 41 
401407 23 
401422 40 
401464 87 
401477 28 
401482 44 
401492 6 
401596 1 
401617 151 
401669 48 
401702 10 
401772 29 
401774 60 
401857 1 
401897 1 
401981 37 
402051 34 
402115 5 
402118 1 
402161 6 
402284 46 
402301 17 
402332 7 
402484 2 
402535 13 
402788 1 
402899 7 
403020 4 
403048 17 
403056 129 
403268 2 
403289 1 
403527 15 
403554 8 
403563 5 
403590 15 
403651 24 
403677 1 
404015 5 
404360 8 
404460 3 
405106 89 
405116 1 
405118 47 
405256 2 
405265 21 
405322 53 
405328 3 
405424 38 
405453 55 
405461 2 
405473 3 
405494 47 
405498 15 
405540 16 
405554 2 
405559 397 
405570 62 
405580 29 
405584 13 
405740 28 
406575 15 
406748 4 
406768 57 
406898 158 
406915 2 
406921 38 
406927 1 
406929 2 
406937 4 
406943 6 
406952 88 
407334 3 
407412 3 
407540 59 
407562 21 
407573 15 
407733 249 
407847 55 
407852 103 
407859 79 
407878 1 
407919 4 
407960 3 
408037 2 
408054 10 
408058 33 
408161 2 
408184 9 
408187 53 
408193 16 
408195 20 
408199 41 
408208 2 
408209 4 
408210 75 
408214 212 
408236 12 
408270 16 
408286 30 
408317 13 
408321 1 
408322 15 
408326 2 
408329 72 
408330 1 
408338 6 
408380 98 
408522 1 
408668 35 
408677 4 
408680 10 
408687 93 
408704 14 
408717 36 
408826 37 
408861 39 
409187 93 
409319 7 
409367 39 
409617 89 
409687 21 
409697 10 
409704 43 
409711 14 
409715 38 
409840 7 
409997 3 
410001 11 
410009 7 
410030 26 
410041 34 
410122 1 
410123 135 
410124 22 
410137 99 
410187 11 
410344 9 
410356 13 
410361 11 
410368 10 
410398 7 
410399 15 
410424 4 
410562 65 
410616 3 
410779 3 
410871 10 
410938 3 
411755 1 
412324 132 
412387 45 
412451 9 
412479 3 
412490 12 
412540 99 
412549 175 
412559 200 
412569 80 
412581 10 
412614 8 
412624 23 
412633 46 
412638 18 
412645 101 
412661 14 
412692 21 
412803 2 
413444 43 
413667 113 
413676 14 
413679 20 
413681 3 
413683 1 
413693 3 
413699 3 
413740 3 
413741 14 
413752 2 
413774 6 
413775 41 
413792 74 
413808 1 
413947 28 
414190 6 
414233 12 
414243 54 
414267 20 
414292 1 
414299 15 
414303 13 
414306 16 
414321 3 
414342 2 
415998 145 
416012 53 
416059 1 
416071 37 
416084 35 
416095 5 
416273 1 
416416 9 
416453 6 
416610 1 
416871 1 
417223 5 
417377 5 
417388 10 
417842 1 
417910 2 
417913 59 
417920 123 
417935 10 
418020 5 
418034 6 
418086 8 
418103 67 
418113 2 
418119 3 
418124 1 
418130 88 
418146 8 
418200 7 
418279 88 
418307 50 
418328 26 
418329 21 
418330 2 
418399 64 
418668 1 
418871 56 
421735 11 
421760 1 
421766 2 
421770 11 
421818 4 
421825 2 
421827 13 
421833 2 
421838 16 
421842 1 
421845 46 
422067 11 
422093 1 
422119 1 
422192 8 
422271 70 
422302 1 
422304 3 
422355 16 
422377 26 
422383 18 
422510 33 
422556 19 
422558 21 
422750 1 
422866 1 
423098 23 
423217 13 
423367 18 
423377 7 
423433 121 
423461 66 
424088 8 
424116 21 
424142 21 
424150 50 
424157 4 
424159 1 
424163 1 
424194 32 
424263 78 
424318 210 
424319 1 
424324 12 
424357 30 
424383 7 
424386 9 
424460 3 
424464 1 
424504 1 
424510 5 
424516 6 
424542 2 
424558 1 
424575 75 
424576 2 
424578 4 
424582 2 
424584 15 
424597 4 
424602 31 
424610 5 
424613 10 
424616 22 
424624 32 
424641 4 
424759 17 
424811 3 
424814 5 
424962 46 
424984 27 
425319 2 
425503 6 
425548 19 
425658 23 
425725 39 
425822 25 
425973 4 
426155 4 
426167 2 
426202 1 
426208 8 
426216 61 
426230 1 
426266 48 
426273 1 
426307 1 
426333 2 
426354 1 
426359 2 
426378 29 
426459 3 
426540 9 
426564 26 
426570 5 
426898 6 
426925 11 
426937 16 
426943 22 
426962 31 
427036 4 
427042 32 
427049 34 
427053 19 
427061 120 
427075 14 
427082 8 
427163 259 
427388 9 
427415 4 
427419 8 
427427 17 
427437 38 
427443 10 
427447 36 
427456 35 
427458 83 
427464 4 
427466 41 
427467 2 
427470 4 
427489 5 
427497 19 
427512 103 
427531 6 
427543 92 
427554 22 
427577 5 
427635 1 
427722 3 
427753 51 
427900 32 
427919 6 
428033 3 
428114 3 
428157 9 
428451 102 
428537 17 
428666 5 
428749 1 
429511 35 
429543 1 
429812 4 
429881 11 
430034 76 
430057 18 
430071 29 
430079 21 
430090 41 
430099 25 
430123 2 
430137 37 
430199 68 
430214 37 
430284 81 
430306 13 
430348 6 
431728 51 
431761 5 
431786 8 
431801 35 
431979 46 
431998 17 
432001 1 
432004 1 
432007 87 
432049 64 
432056 1 
432064 127 
432069 10 
432107 18 
432244 2 
432264 62 
432282 7 
433424 8 
433905 3 
434213 6 
435239 206 
435294 87 
435425 3 
435636 110 
435644 30 
435670 23 
435677 23 
435681 6 
435710 33 
436030 2 
436243 2 
436393 5 
436520 1 
436553 1 
436559 5 
436598 7 
436676 5 
436680 1 
436783 6 
436792 34 
436833 8 
436965 1 
437068 9 
437252 9 
437261 17 
437273 2 
437284 1 
437287 15 
437292 4 
437380 4 
437397 20 
438426 1 
438563 6 
438567 10 
438574 9 
438661 1 
438694 115 
438698 2 
438711 33 
438748 12 
438758 8 
438761 23 
438767 1 
438778 1 
438800 89 
438810 3 
438815 1 
438821 173 
439004 5 
439041 18 
439140 6 
439262 30 
439272 2 
439501 64 
439659 13 
439711 6 
439836 17 
440039 14 
440327 38 
440333 10 
440352 3 
440364 1 
441207 43 
441218 20 
441229 5 
441231 9 
441237 54 
441245 117 
441255 33 
441268 20 
441277 20 
441298 24 
442171 2 
442601 3 
442646 93 
442745 6 
442989 22 
443133 1 
443267 4 
443294 3 
443308 35 
443311 3 
443320 1 
443321 1 
443323 57 
443350 2 
443370 25 
443386 3 
443387 8 
443399 16 
443404 16 
443474 8 
443539 6 
443562 6 
443643 21 
443665 13 
443683 13 
443727 71 
443770 58 
443835 41 
443932 3 
443945 1 
443978 1 
443984 1 
443988 2 
443992 198 
443997 4 
444000 29 
444119 31 
444121 14 
444154 6 
444208 111 
444214 44 
444240 4 
444354 104 
444379 37 
444388 31 
444394 2 
444400 17 
444410 229 
444415 7 
444480 1 
445973 56 
445977 1 
445995 4 
446058 2 
446148 10 
446176 5 
446191 15 
446193 15 
446239 39 
446415 6 
446593 31 
446601 10 
446638 1 
446800 3 
446809 9 
446818 3 
446821 8 
446823 31 
446829 33 
446832 7 
446835 2 
446842 77 
446854 9 
446859 52 
446919 2 
446924 2 
446970 13 
446974 35 
446991 4 
446996 17 
447017 3 
447019 40 
447020 4 
447035 19 
447038 6 
447063 2 
447066 6 
447070 13 
447198 78 
447245 13 
447250 60 
447357 2 
447399 7 
447418 24 
447727 21 
447762 10 
447869 38 
447905 10 
447915 54 
448055 14 
448108 1 
448299 27 
448525 16 
448587 3 
448906 7 
448925 1 
448933 1 
448964 6 
448979 43 
449012 6 
449020 94 
449023 47 
449025 20 
449033 9 
449039 6 
449047 4 
449073 2 
449081 96 
449094 11 
449099 21 
449106 32 
449120 2 
449128 25 
449140 2 
449143 42 
449148 54 
449156 39 
449183 65 
449207 141 
449220 5 
449230 4 
449467 42 
449488 19 
450356 5 
450933 5 
450974 1 
451309 5 
451332 1 
451510 50 
451550 26 
451572 46 
451598 3 
451657 15 
451734 1 
452170 17 
452687 44 
452909 21 
453307 120 
453517 1 
453562 27 
453568 9 
453571 120 
453606 7 
453615 1 
453620 33 
453625 6 
453627 394 
453633 1 
453670 9 
453688 4 
453691 12 
455666 10 
455727 5 
455830 2 
455891 14 
455895 3 
455912 13 
456235 62 
456265 27 
457209 3 
457529 45 
457686 76 
457857 22 
457901 1 
458015 7 
458034 326 
458038 24 
458042 1 
458046 93 
458050 4 
458059 42 
458064 26 
458066 53 
458075 137 
458097 156 
458115 70 
458129 23 
458151 44 
458169 37 
458174 29 
458246 68 
458540 23 
458599 71 
458659 97 
458756 55 
458959 24 
459033 1 
459195 9 
459231 236 
459269 1 
459507 32 
459819 5 
459917 277 
459931 37 
460372 43 
460701 45 
460743 36 
460816 16 
460963 15 
460987 65 
461038 7 
461606 3 
461630 7 
461642 1 
461658 97 
461710 10 
461733 8 
461738 11 
461759 9 
461763 12 
461768 57 
461802 60 
461834 13 
461855 11 
461866 8 
461867 19 
461870 16 
461898 5 
461912 1 
461918 14 
461922 2 
461938 31 
461942 3 
461945 21 
461954 113 
461967 192 
462122 78 
462237 4 
462345 1 
462367 25 
462376 24 
462380 2 
462387 7 
462397 95 
462398 5 
462401 3 
462406 43 
462422 18 
462439 66 
462447 119 
462454 20 
462456 26 
462457 110 
462473 59 
462474 12 
462483 9 
462484 351 
462492 43 
462497 73 
462504 2 
462532 20 
462561 5 
462802 3 
462821 37 
462823 32 
462825 534 
462840 103 
462848 1 
462867 1 
462873 147 
462896 1 
462916 35 
462934 73 
462959 3 
463027 40 
463080 3 
463226 11 
463432 12 
463460 79 
463671 5 
463799 33 
463949 3 
463953 1 
463965 11 
464001 2 
464007 6 
464024 3 
464027 3 
464055 5 
464160 10 
464258 2 
464269 7 
464491 22 
464496 152 
464505 3 
464513 2 
464517 47 
464564 198 
464611 51 
464617 7 
464630 8 
464640 40 
464672 44 
464677 48 
465625 32 
465840 13 
466145 118 
466169 52 
466178 80 
466232 9 
466499 6 
466665 30 
467645 1 
467653 1 
467686 32 
467689 6 
467741 16 
467792 7 
468050 8 
468065 93 
468069 2 
468077 5 
468109 134 
468117 248 
468121 44 
468128 63 
468139 68 
468158 43 
468164 32 
469399 19 
470052 1 
470099 16 
470128 9 
470150 6 
470722 2 
470730 130 
471159 10 
471560 3 
471564 4 
471638 1 
471684 1 
471691 4 
471692 52 
471699 16 
471706 101 
471719 10 
471723 53 
471761 23 
471768 2 
471776 1 
471796 4 
471799 11 
471805 132 
471813 70 
471820 1 
471839 34 
472565 1 
472569 10 
472570 11 
472571 1 
472573 16 
472581 115 
472599 2 
472629 4 
472645 4 
472685 1 
473034 1 
473406 2 
473509 6 
473634 18 
473654 23 
473797 86 
473803 22 
473833 130 
474490 6 
474587 1 
474595 74 
474994 2 
476582 5 
476896 25 
476975 32 
477220 9 
477276 2 
478001 177 
478245 42 
478314 11 
478541 1 
478620 9 
478949 32 
479100 1 
479106 62 
479111 2 
479118 2 
479237 1 
479311 1 
479314 1 
479317 2 
479318 4 
479347 2 
479356 26 
479360 2 
479371 227 
479387 2 
479396 56 
479617 5 
479693 1 
479722 46 
479877 2 
479887 4 
479920 2 
479943 3 
479964 1 
479972 30 
479999 64 
480068 1 
480069 5 
480074 2 
480077 51 
480096 1 
480119 3 
480125 1 
480127 4 
480130 8 
480160 1 
480171 1 
480196 2 
480220 3 
480260 2 
480301 2 
480332 1 
480361 23 
480474 20 
480658 8 
480676 17 
480696 1 
480705 104 
480728 30 
480733 2 
480737 10 
480778 1 
480873 7 
481062 4 
481137 23 
481173 18 
481217 87 
481227 12 
481242 1 
481250 63 
481271 44 
481472 51 
481474 1 
481475 112 
481518 16 
481802 2 
481805 12 
481838 5 
481841 17 
481856 4 
481864 23 
481907 5 
481953 4 
482100 25 
482129 2 
482463 4 
482524 6 
482823 9 
482854 1 
482882 43 
483037 1 
483048 10 
483087 13 
483102 18 
483110 7 
483116 5 
483183 13 
483248 3 
483301 81 
483376 41 
483420 6 
483517 83 
483573 1 
483574 40 
483891 8 
484216 5 
485259 48 
485424 6 
485457 38 
485569 34 
485885 52 
485896 47 
486344 17 
486366 6 
486476 58 
486539 30 
486648 103 
486814 3 
486982 13 
486989 2 
487000 21 
487003 58 
487006 2 
487029 93 
487039 3 
487056 8 
487070 50 
487071 2 
487116 184 
487124 88 
487130 15 
487136 24 
487148 41 
487156 8 
487178 46 
487269 29 
487285 4 
487301 58 
487319 1 
487328 24 
487342 90 
487345 145 
487358 48 
487363 3 
487364 73 
487366 1 
487373 126 
487534 170 
487535 14 
487537 130 
487538 4 
487544 73 
487551 51 
487554 52 
487558 53 
487568 141 
487594 42 
487605 41 
487719 10 
487755 2 
487783 41 
487804 50 
487935 77 
489127 2 
489137 1 
489330 2 
489564 71 
489604 30 
489859 11 
489861 3 
489866 2 
489927 49 
489941 141 
489943 2 
489946 48 
489961 122 
490087 81 
490914 2 
490924 2 
490927 4 
490934 8 
490939 7 
490946 32 
490964 7 
490972 2 
490974 1 
490975 7 
490991 3 
491004 7 
491010 29 
491042 2 
491051 1 
491053 31 
491060 17 
491065 2 
491071 47 
491082 20 
491093 18 
491110 15 
491233 1 
491254 5 
491272 4 
491704 3 
491906 1 
491936 12 
492199 5 
492640 10 
492987 27 
492998 9 
493002 15 
493010 66 
493015 57 
493035 7 
493039 19 
493045 4 
493180 29 
493201 2 
493217 1 
493264 23 
493288 7 
493293 2 
493298 1 
493301 2 
493485 33 
493493 1 
493768 1 
493908 8 
493974 5 
493993 14 
494004 23 
494020 40 
494024 7 
494065 3 
494221 2 
494232 43 
494261 94 
494269 2 
494343 8 
494358 5 
494362 1 
494375 12 
494382 117 
494383 8 
494388 4 
494400 8 
494406 8 
494414 225 
494417 24 
494459 59 
494462 13 
494469 1 
494472 2 
494490 1 
494498 13 
494501 20 
494525 18 
494598 3 
494625 11 
494658 130 
494719 5 
494730 6 
494734 1 
494737 202 
494753 3 
494758 7 
494762 2 
494794 5 
494805 86 
494812 12 
494814 1 
494819 42 
494836 1 
494847 4 
494908 2 
494979 3 
494984 6 
495025 1 
495035 9 
495038 16 
495047 13 
495076 8 
495135 5 
495186 5 
495682 30 
495873 140 
496014 26 
496104 2 
497205 41 
497222 8 
497288 38 
497339 66 
497479 1 
497523 14 
497674 27 
497845 170 
497853 63 
498009 377 
498197 23 
498421 8 
498428 1 
498525 24 
498959 79 
499811 1 
500251 8 
500864 47 
500877 120 
501435 2 
501608 9 
502210 10 
502537 5 
502544 4 
502572 9 
502576 4 
502583 5 
502587 8 
502591 3 
502639 14 
502643 11 
502651 151 
502878 3 
502984 1 
503188 32 
503472 1 
504348 70 
504369 18 
504505 2 
504512 1 
504516 40 
504530 137 
504533 3 
504551 18 
504563 61 
504565 37 
504572 32 
504597 6 
504605 3 
504617 379 
504622 1 
504624 1 
504627 19 
504638 2 
504644 130 
504650 18 
504684 10 
504685 5 
504687 43 
504690 3 
504692 72 
504693 2 
504757 122 
504842 60 
504909 48 
505012 2 
505022 61 
505203 2 
505209 8 
505235 13 
505245 72 
505248 7 
505253 1277 
505259 17 
506825 49 
506916 12 
506920 13 
506925 6 
506929 67 
506937 249 
506954 28 
506963 169 
506973 12 
507112 1 
507266 1 
507288 6 
507349 6 
507433 7 
507449 3 
507470 46 
507614 54 
507621 106 
507632 6 
507700 11 
507704 27 
507717 6 
507751 5 
507823 4 
507897 42 
507922 4 
511254 2 
511274 64 
511282 80 
511299 59 
511309 1 
511462 2 
511485 3 
511505 27 
511559 14 
511564 41 
511592 11 
511601 5 
511610 7 
511614 67 
511620 9 
511624 5 
511626 146 
511651 20 
511654 57 
511665 25 
511667 24 
511925 57 
511934 4 
511941 216 
511953 4 
511960 83 
511969 19 
511970 13 
511971 2 
511975 2 
511976 26 
511977 634 
511984 25 
511991 14 
512012 7 
512022 2 
512026 17 
512045 31 
512378 6 
512796 41 
512893 25 
512897 25 
513140 1 
513552 28 
513959 19 
514091 238 
514098 2 
514135 31 
514142 57 
514157 7 
514237 31 
514275 11 
514493 27 
514498 3 
514503 42 
514560 37 
514576 139 
514578 1 
514582 76 
514628 111 
514632 9 
514724 147 
514737 10 
514745 8 
514769 55 
514816 140 
514821 2 
514829 1 
514841 165 
514851 2 
514856 155 
514857 141 
514871 30 
514874 235 
514880 24 
514887 53 
514894 76 
514906 13 
514909 8 
514965 1 
514983 24 
514999 31 
515017 11 
515069 171 
515081 50 
515166 5 
515196 16 
515202 5 
515207 17 
515405 3 
515879 71 
515935 10 
516055 81 
516384 10 
516403 4 
516890 3 
516908 6 
516935 1 
516955 25 
516965 14 
517000 1 
517025 114 
517034 228 
517163 21 
517336 10 
517348 2 
517351 4 
517360 17 
517924 5 
518093 9 
518671 25 
518898 4 
518902 6 
518921 3 
518975 4 
518976 17 
519017 43 
519022 7 
520007 5 
520045 1 
520142 13 
520177 11 
520205 1 
520269 1 
520422 84 
520458 26 
520461 22 
520470 7 
520475 15 
520531 2 
520539 12 
520552 2 
520614 4 
520682 1 
520718 125 
520756 1 
520794 6 
520953 5 
521002 14 
521057 64 
521128 7 
521150 22 
521303 11 
521383 5 
521396 31 
521422 8 
521536 21 
521836 97 
521872 2 
521873 87 
521897 63 
521962 10 
522077 161 
522195 70 
522238 48 
522500 21 
522518 7 
522643 33 
522662 4 
522672 240 
522673 1 
522677 6 
522684 2 
522701 2 
522712 23 
522724 116 
522729 2 
522732 3 
522737 149 
522742 17 
522743 1 
522781 1 
522798 290 
522843 3 
522868 20 
522872 3 
522875 78 
522882 1 
523014 18 
523207 29 
523221 63 
523987 2 
524817 24 
524843 10 
524954 1 
524984 79 
525033 1 
525036 8 
525060 22 
525068 76 
525071 2 
525072 9 
525076 32 
525079 2 
525109 2 
525112 20 
525274 29 
525335 22 
525661 38 
525908 49 
526044 9 
527083 65 
527339 42 
527922 18 
527960 1 
528371 82 
528719 28 
528728 8 
528754 5 
528759 1 
528821 18 
529157 1 
529164 35 
529180 3 
529297 10 
529329 35 
529496 8 
530303 56 
530342 7 
530349 83 
530369 4 
530491 1 
530695 2 
530726 32 
530947 1 
531334 1 
531337 1 
531371 1 
531383 101 
531557 1 
532585 15 
532654 4 
533186 5 
533203 4 
533297 1 
533500 1 
533642 12 
533650 3 
533683 28 
533831 118 
533846 43 
533849 73 
533859 39 
533867 24 
533901 10 
533913 16 
533936 1 
534255 75 
534448 41 
535072 2 
535237 22 
535419 30 
536083 5 
536467 10 
536641 2 
536661 2 
536712 1 
536895 3 
536920 2 
537063 1 
537182 30 
537309 49 
537319 52 
537522 7 
538019 10 
538031 16 
538085 6 
538114 18 
538396 101 
538608 31 
538661 8 
538666 4 
538682 39 
539205 55 
539206 6 
539207 1 
539395 68 
539506 16 
539517 23 
539545 340 
539547 42 
539552 258 
539563 38 
539577 7 
539578 15 
539586 43 
539597 10 
539621 3 
539622 50 
539653 18 
539782 52 
544232 5 
544238 52 
544429 1 
544432 3 
544449 112 
544464 40 
544467 10 
544476 6 
544544 1 
544549 5 
544751 14 
544805 9 
544813 3 
544825 6 
544836 20 
544876 7 
544878 2 
544882 108 
544903 40 
544912 74 
544918 33 
544938 39 
546471 1 
546491 4 
546495 1 
546507 2 
546592 8 
546599 3 
546600 2 
546623 1 
546633 1 
547491 2 
547612 51 
547631 3 
547652 14 
547656 2 
547674 34 
547705 5 
547753 6 
547842 48 
547959 26 
547985 1 
548149 95 
548262 1 
548510 5 
548597 3 
548623 1 
548766 67 
550349 12 
550378 50 
550384 41 
550390 2 
550404 10 
550409 19 
550421 22 
550440 12 
550462 7 
550615 40 
550649 52 
550653 1 
550678 5 
550681 4 
550704 2 
550711 3 
550771 40 
550842 3 
550864 7 
550881 63 
550883 1 
550890 1 
550893 3 
550896 1 
550898 6 
550913 13 
550944 4 
550954 53 
550983 22 
550991 1 
551014 5 
551036 3 
551308 7 
551357 85 
551506 12 
551847 62 
551960 9 
552054 2 
552137 6 
552140 9 
552930 13 
552936 3 
552943 5 
552962 5 
552965 15 
552977 7 
552984 83 
553005 82 
553066 21 
553070 25 
553089 246 
553146 11 
553272 20 
553275 3 
553279 1 
553316 1 
553384 43 
553461 18 
553483 23 
553500 3 
554725 75 
554732 14 
554765 3 
554779 30 
554825 127 
554943 1 
554956 2 
554962 5 
554966 18 
554973 2 
555892 11 
555965 28 
557162 11 
557506 4 
558173 6 
558368 1 
558464 143 
558479 24 
558799 5 
558815 16 
558823 1 
558860 2 
558883 17 
558886 1 
559517 40 
559659 4 
559667 171 
559839 4 
559877 15 
559893 69 
559911 79 
560023 16 
560132 23 
560248 60 
560302 1 
560324 32 
560423 4 
560429 40 
560494 6 
560588 14 
560733 3 
560741 2 
560749 6 
560757 50 
560773 12 
560778 1 
560785 1 
560786 36 
560835 17 
560836 5 
560859 1 
560889 97 
561647 6 
561875 4 
563382 22 
563725 44 
563979 6 
563996 28 
564038 1 
564045 3 
564294 4 
564385 8 
564386 1 
564452 2 
564628 4 
564744 1 
564857 2 
564880 2 
565107 2 
565111 105 
565160 41 
565523 72 
565528 13 
565580 2 
565596 1060 
565785 3 
565961 6 
565991 3 
566138 16 
566153 12 
566247 3 
566287 2 
566288 59 
566289 1 
566294 1 
566295 10 
566307 3 
566308 105 
566312 3 
566321 2 
566332 4 
566342 6 
566394 22 
566396 3 
566398 2 
566408 45 
566452 61 
566469 1 
566500 1 
566601 10 
566609 162 
566685 12 
566788 7 
566789 77 
566894 98 
566937 2 
566978 1 
567011 1 
567015 61 
567091 8 
567236 7 
568205 14 
568545 33 
568828 16 
569167 7 
569177 5 
569405 37 
569482 1 
569488 267 
569667 6 
569695 13 
569714 42 
569719 7 
569737 2 
569747 7 
569769 15 
569778 44 
569791 33 
569915 24 
570901 1 
570934 38 
570938 45 
570942 5 
570946 8 
570953 42 
570965 2 
570966 2 
570969 12 
570974 13 
570981 60 
571005 24 
571025 189 
571032 32 
571033 23 
571043 14 
571066 5 
571341 7 
571346 13 
571389 9 
571512 1 
571522 12 
571530 34 
571558 5 
571664 2 
571739 4 
571860 1 
571875 2 
572046 166 
572049 1 
572054 27 
572055 51 
572064 13 
572086 7 
572087 16 
572089 1 
572092 19 
572095 25 
572104 16 
572109 34 
572114 43 
572135 2 
572292 33 
572308 15 
572468 3 
572758 21 
572778 44 
572786 50 
572932 12 
572957 13 
572980 2 
573000 13 
573006 4 
573029 16 
573051 7 
573195 67 
574654 141 
574815 36 
574817 1 
574827 5 
574836 14 
574839 459 
574846 1 
574859 99 
574870 29 
574876 2 
574941 14 
574977 9 
574995 54 
577864 1 
577908 8 
577965 1 
577978 1 
577987 6 
578069 11 
578095 3 
578139 1 
578179 3 
578195 38 
578207 4 
578233 11 
578288 12 
578304 1 
578363 65 
578511 8 
578593 32 
578652 16 
578887 14 
579257 1 
579315 22 
579326 2 
579418 20 
579456 135 
579606 30 
579641 103 
579809 8 
579857 52 
579970 34 
579975 75 
579985 1 
580010 8 
580028 1 
580058 2 
580214 21 
580298 5 
580329 7 
580377 8 
580777 1 
580973 45 
581019 7 
581255 5 
581487 5 
581517 2 
581646 1 
581930 20 
582136 55 
582160 82 
582809 51 
583095 2 
583109 15 
583277 2 
583504 120 
584090 35 
584114 32 
584149 1 
584154 2 
584160 42 
584174 2 
584185 138 
584191 28 
584195 5 
584206 1 
584366 5 
584438 20 
584512 46 
584535 3 
584609 4 
584703 39 
584731 7 
584742 5 
584888 11 
584899 1 
585091 14 
585450 28 
585745 14 
585817 28 
586042 5 
586161 40 
586191 1 
586211 13 
586221 6 
586230 6 
586248 1 
586256 1 
586260 2 
586316 3 
586443 6 
586452 17 
586463 18 
586472 1 
586513 46 
586532 222 
586538 221 
586543 2 
586546 6 
586572 1 
586614 1 
586617 1 
586647 2 
586812 15 
586821 17 
586954 1 
587154 49 
587727 11 
588405 16 
588492 1 
589225 41 
589374 1 
589378 2 
589379 5 
589380 3 
589381 1 
589460 1 
589581 23 
589597 24 
589634 34 
589639 1 
592616 1 
592667 96 
592672 233 
592676 23 
592680 180 
592691 2 
592696 16 
592738 17 
592750 28 
592763 16 
592782 11 
592814 1 
593450 22 
593455 6 
593617 16 
593774 1 
593793 11 
593930 72 
594083 29 
594261 32 
594268 5 
594321 9 
594346 8 
594423 2 
594434 2 
594505 1 
594509 4 
594646 4 
594847 5 
600742 2 
600954 1 
600968 1 
601080 3 
601123 21 
601142 72 
601271 52 
601321 2 
602298 3 
602309 70 
602462 21 
602476 5 
602483 176 
602532 11 
602540 13 
602541 16 
602561 8 
602581 1 
602592 1 
602595 7 
602895 2 
603061 8 
603102 87 
603106 4 
605148 1 
605156 2 
605162 197 
605198 1 
605220 24 
605225 55 
605235 2 
605287 2 
605318 1 
605320 14 
606258 2 
606265 3 
606362 45 
606478 3 
606486 4 
606500 1 
606532 9 
608502 1 
608582 1 
608675 76 
609247 110 
609249 1 
609259 2 
609264 1 
609269 18 
609275 144 
609285 1 
609289 3 
609291 7 
609699 13 
609702 1 
611449 75 
611453 12 
611487 18 
611501 16 
611519 38 
611566 1 
611569 3 
611816 38 
611841 20 
611846 290 
611895 128 
611903 1 
611913 9 
611944 18 
611949 2 
612293 25 
612451 36 
612484 6 
612637 6 
616793 3 
616840 12 
616974 7 
616979 2 
617031 3 
617150 3 
617163 18 
617288 2 
617365 2 
617676 10 
618105 1 
618301 18 
618503 57 
618544 1 
618549 1 
618554 2 
618555 2 
618556 66 
618619 55 
618633 73 
618637 3 
618646 3 
618652 2 
618691 8 
618694 4 
618701 3 
618734 2 
618867 87 
618896 6 
619013 1 
619016 1 
619057 1 
619060 1 
619070 1 
619133 2 
619194 23 
619196 1 
619216 53 
619223 87 
619225 1 
619226 62 
619227 59 
619232 26 
619234 209 
619329 42 
619333 13 
619384 118 
619402 4 
619413 8 
619417 1 
619448 29 
619455 83 
619490 1 
619548 30 
619558 9 
619562 4 
619566 30 
619580 3 
619581 4 
619600 12 
619604 43 
619740 9 
619951 8 
620379 48 
620876 4 
620931 1 
621071 1 
621100 21 
621187 50 
621200 17 
621222 5 
622539 1 
623034 2 
623044 7 
623417 20 
623760 11 
623817 17 
623970 100 
624048 41 
624087 136 
624095 35 
624110 39 
624159 2 
624449 29 
624461 3 
624509 3 
624520 8 
624523 16 
624532 2 
624537 1 
624540 2 
624545 16 
624556 7 
624567 9 
624595 3 
624609 2 
624622 25 
624631 1 
624774 4 
625175 27 
626392 44 
626563 1 
626640 2 
626676 1 
626693 1 
627004 8 
627012 1 
627320 10 
628022 36 
628067 14 
628110 114 
628354 40 
628474 12 
628476 1 
628618 31 
628843 13 
629092 26 
629420 3 
629577 51 
630709 32 
630719 7 
630726 4 
630748 26 
630750 2 
630784 13 
630789 12 
630795 1 
630800 21 
630933 13 
630986 1 
631847 4 
631851 1 
631864 16 
631898 40 
631904 17 
632040 5 
632079 22 
632098 13 
632112 9 
632209 4 
632221 5 
632228 6 
632254 5 
632276 8 
632731 2 
632928 2 
633638 11 
633657 49 
633659 31 
633660 13 
633686 31 
633700 9 
633702 45 
636911 6 
636948 10 
636952 1 
636959 236 
636975 22 
637021 133 
637049 1 
637111 5 
637216 4 
637232 1 
637956 35 
637964 1 
638078 153 
638455 6 
638567 1 
638773 75 
638804 9 
638805 60 
638815 4 
638989 2 
639039 24 
639079 26 
639090 21 
639098 74 
639112 1 
639164 3 
639263 2 
639277 3 
639345 20 
639346 7 
639347 1 
639362 6 
639519 11 
639551 17 
639577 10 
639676 1 
639692 27 
639741 21 
639749 7 
639752 2 
639758 83 
640102 20 
640190 12 
640193 64 
640234 5 
641081 21 
641487 54 
641499 1 
641543 1 
641550 4 
641704 177 
642013 58 
642148 4 
642204 51 
642218 49 
642276 49 
642302 40 
642310 1 
642322 7 
642533 1 
642553 14 
642554 46 
642620 34 
642621 24 
642636 50 
642699 13 
642807 38 
642823 1 
642991 24 
643252 34 
643311 5 
643380 17 
643551 16 
643570 1 
643576 268 
643666 1 
643680 206 
643723 14 
643726 1 
643848 5 
644183 1 
644240 28 
644460 7 
644471 104 
644480 50 
644878 2 
645008 61 
645359 19 
645778 15 
646179 6 
646237 19 
646583 5 
646641 22 
647002 6 
647015 2 
647141 6 
647309 32 
647379 1 
648440 2 
648629 12 
648643 4 
648653 40 
648655 2 
648781 1 
649121 1 
649188 52 
649209 6 
649212 10 
649219 41 
649222 1 
651029 1 
651754 13 
651788 7 
651819 7 
651957 1 
652296 1 
652554 4 
652674 8 
652701 14 
653340 6 
653499 14 
653909 9 
654014 132 
654020 77 
654035 12 
654040 32 
654048 20 
654051 169 
654100 3 
654108 18 
654114 44 
654128 51 
654130 40 
654133 11 
654137 59 
654141 144 
654167 14 
654298 5 
654723 3 
654941 101 
655768 6 
655901 24 
656133 1 
656204 32 
656216 5 
656349 18 
656421 23 
656473 20 
656526 1 
656636 2 
656678 5 
656787 10 
656955 3 
656994 45 
657059 105 
657064 19 
657079 11 
657091 3 
657105 34 
657109 8 
657131 7 
657160 1 
657166 99 
657449 30 
657633 8 
657666 20 
657895 22 
658185 1 
658356 1 
658510 2 
658566 42 
658577 34 
658580 8 
658585 1 
658588 10 
658615 9 
659452 1 
659628 4 
659682 4 
659839 89 
659994 136 
660596 80 
660985 38 
661150 88 
661350 2 
661497 106 
661604 40 
661818 1 
661837 6 
661844 61 
661888 35 
662145 63 
662166 37 
662173 12 
662209 5 
662213 31 
662219 1 
662223 18 
662230 6 
662234 3 
662241 30 
662282 53 
662294 45 
663571 1 
663716 31 
663725 5 
663735 1 
663738 8 
663743 3 
663745 49 
663748 4 
663751 7 
663759 33 
663771 39 
663774 36 
663795 6 
663825 1 
663953 2 
663965 23 
663967 39 
663984 1 
664433 8 
664510 2 
664542 26 
664543 11 
664554 29 
664559 14 
664564 39 
664626 8 
664646 5 
664891 4 
665000 1 
665138 1 
665155 4 
665350 66 
665449 23 
665464 15 
665520 35 
665640 5 
665723 1 
666219 2 
666502 11 
666778 1 
666854 68 
666947 151 
667132 13 
667164 38 
667339 37 
667350 80 
667408 30 
667417 15 
667422 11 
667450 28 
667574 6 
667578 1 
667589 3 
667658 6 
667703 4 
667707 1 
667876 1 
667998 21 
668098 2 
668213 6 
669564 3 
670473 7 
670486 91 
670511 1 
670555 58 
670622 15 
670667 1 
670681 1 
670719 62 
670724 1 
670738 5 
670745 1 
670746 2 
670747 11 
670763 3 
670807 21 
670832 1 
670847 11 
670919 4 
670967 142 
670969 4 
670972 18 
670989 6 
671037 33 
671096 24 
671177 5 
671312 3 
671391 2 
671421 1 
671434 41 
671501 33 
671537 108 
671546 78 
671578 12 
671581 16 
671591 115 
671602 67 
671640 7 
671646 3 
671648 26 
671706 1 
671710 77 
671714 9 
671726 7 
671731 32 
671740 43 
671741 2 
671742 1 
671786 12 
671791 17 
671935 9 
671969 118 
672026 37 
672259 31 
672482 17 
672515 18 
672522 30 
672528 69 
672603 1 
672719 180 
672753 6 
672783 119 
672808 14 
672824 6 
672965 1 
673593 7 
673602 48 
673651 1 
673796 2 
673803 5 
673847 6 
673862 14 
673869 15 
673888 17 
673898 1 
673909 10 
673940 1 
673986 8 
674012 20 
674031 132 
674772 11 
674775 1 
675050 2 
675303 17 
675320 42 
675355 38 
675359 3 
675530 3 
675690 14 
675700 1 
675720 4 
675731 84 
675740 4 
675797 155 
675827 1 
675841 1 
676611 1 
677327 12 
677493 8 
677556 4 
677663 40 
677675 3 
677696 5 
677741 3 
677742 44 
677818 27 
677826 1 
677907 1 
678012 17 
678018 55 
678068 15 
678086 2 
678091 1 
679078 2 
679087 2 
679089 143 
679094 5 
679095 4 
679106 6 
679109 44 
679118 2 
679120 52 
679170 23 
679171 8 
679196 3 
679276 16 
679343 2 
680541 43 
680560 6 
680562 146 
680586 69 
680686 18 
681034 19 
681052 5 
681055 2 
681064 16 
681069 3 
681070 2 
681074 3 
681113 14 
681122 1 
681132 16 
681183 5 
681406 17 
681586 40 
681747 2 
681904 3 
682222 93 
682257 1 
682279 20 
682285 145 
682296 6 
682337 24 
682340 3 
682346 6 
682372 1 
682390 128 
682415 25 
682424 17 
682447 5 
682456 81 
682579 20 
682600 2 
682608 4 
682683 9 
682722 14 
682753 4 
682762 42 
682767 10 
682771 5 
682785 9 
682818 73 
682834 2 
682836 4 
682837 1 
682838 6 
682842 2 
682849 17 
682877 2 
682915 167 
682989 1 
683045 8 
683234 12 
683239 47 
683244 6 
683390 35 
683440 13 
683443 22 
683450 41 
683455 86 
683487 7 
683491 14 
683529 11 
683651 2 
683665 2 
683676 5 
683694 19 
683700 25 
683708 24 
683715 7 
683724 10 
683819 13 
683828 3 
683829 10 
683833 6 
683834 3 
683845 16 
683846 5 
683847 2 
683849 5 
683851 7 
683860 45 
683868 14 
683873 4 
683876 7 
683880 1 
683892 18 
683914 197 
683938 30 
684016 1 
684054 23 
684083 122 
684108 17 
684458 11 
684544 28 
684695 1 
684701 89 
684861 113 
685047 52 
685216 81 
685569 142 
685575 2 
685599 27 
685602 6 
685642 28 
685646 35 
685655 47 
685662 25 
685814 3 
686019 40 
686181 7 
686332 2 
686650 9 
686802 1 
686926 105 
687797 6 
687840 1 
687908 6 
688364 21 
688687 8 
688731 4 
688797 17 
688859 10 
689058 1 
689255 143 
689398 10 
689400 2 
689406 1 
689417 3 
689451 15 
689703 3 
689852 3 
690338 2 
690355 30 
690375 4 
690384 15 
690419 69 
690426 11 
690448 40 
690471 5 
690490 27 
690633 75 
690958 1 
690964 553 
690993 124 
691272 78 
691357 82 
691543 37 
691584 40 
691615 52 
691764 2 
691778 4 
691907 19 
692210 1 
692214 3 
692236 1 
692257 2 
692263 16 
692280 27 
692286 7 
692295 2 
692308 4 
692319 4 
692330 47 
692367 10 
692499 82 
693349 2 
695564 1 
696772 4 
697529 3 
697560 35 
697731 7 
697958 1 
698170 1 
698312 22 
698510 7 
698917 78 
699208 1 
699598 5 
699974 31 
700573 20 
700947 2 
700963 2 
701011 1 
701031 14 
701036 3 
701049 9 
701052 18 
701068 68 
701071 7 
701076 27 
701080 15 
701085 9 
701090 8 
701094 12 
701096 19 
701101 51 
701113 13 
701114 203 
701245 10 
701301 84 
701310 111 
701321 14 
701446 9 
701485 54 
701493 75 
701534 33 
701575 13 
701671 74 
701680 11 
701731 5 
701780 6 
701787 67 
701794 2 
701796 44 
701823 2 
701910 3 
702015 41 
702048 42 
702055 11 
702107 1 
702225 44 
702257 3 
702275 17 
702562 11 
702650 37 
702653 14 
702995 17 
703007 4 
703018 26 
703484 69 
703758 11 
704438 11 
710115 55 
710117 6 
710119 1 
710121 1 
710231 21 
710295 23 
710308 3 
710313 4 
710314 7 
710321 111 
710331 5 
710341 13 
710346 13 
710496 378 
710693 43 
711182 1 
711371 30 
712616 6 
712619 1 
712639 2 
712650 165 
712658 6 
712688 4 
712740 1 
712921 8 
713228 3 
713731 108 
714925 9 
715356 151 
715409 26 
715417 70 
715491 29 
716904 41 
716912 204 
716935 3 
716939 70 
716941 5 
716942 30 
716950 60 
717013 7 
717048 71 
717315 32 
717368 25 
717875 8 
717890 4 
718349 17 
718396 2 
718423 5 
718689 10 
718866 1 
720335 1 
720418 29 
720426 5 
720428 1 
720443 13 
721092 32 
721516 1 
721538 1 
721757 1 
721781 7 
721794 17 
721819 5 
721846 1 
721869 3 
721874 3 
721878 4 
722189 18 
722216 71 
722335 1 
722427 186 
722447 2 
722466 14 
722684 2 
722688 2 
722693 2 
722695 106 
722698 6 
722707 1 
722710 13 
722797 9 
722827 24 
724821 5 
724884 369 
725080 4 
725464 3 
725536 2 
725572 12 
725576 26 
725591 2 
725677 2 
725728 65 
725984 8 
726109 1 
726119 32 
726196 27 
726298 87 
726485 42 
726813 107 
726907 13 
726941 109 
727282 46 
727304 3 
727313 696 
727320 110 
727324 39 
727325 11 
727326 2 
727404 19 
729638 9 
729765 55 
729769 7 
729782 21 
729793 105 
729803 48 
729804 1 
729832 6 
729854 39 
730034 22 
733544 8 
733555 7 
733562 6 
733644 12 
733663 5 
733722 25 
733811 13 
733821 24 
733838 7 
733848 21 
733873 15 
733879 1 
733929 2 
734451 6 
735976 1 
736059 3 
736089 3 
736408 81 
736615 19 
736636 1 
736671 5 
736838 8 
737036 28 
737397 4 
737400 10 
737728 7 
737892 161 
737900 3 
737939 143 
737962 35 
737970 16 
738107 29 
738125 13 
738194 3 
738899 608 
738936 41 
738949 1 
741780 17 
741803 5 
741823 6 
741834 39 
741838 59 
741848 15 
741851 24 
741881 7 
741891 3 
741941 8 
741990 14 
742102 22 
742276 17 
742307 19 
742320 17 
742322 305 
742328 7 
742346 264 
742386 29 
742394 11 
742465 6 
742471 18 
742479 21 
742503 27 
742504 2 
742505 3 
742517 16 
742518 95 
742529 59 
742536 14 
742573 20 
742577 89 
742581 31 
742584 91 
742605 3 
742612 29 
742618 24 
742651 30 
742733 8 
742748 50 
742771 26 
742781 2 
743357 75 
743480 113 
743870 8 
744093 21 
744196 7 
744939 4 
745073 47 
745077 2 
745417 116 
745444 3 
745451 14 
745507 5 
745517 1 
745529 2 
745558 2 
745683 5 
745690 3 
745698 4 
745707 15 
746048 187 
746221 57 
746430 39 
746504 12 
746873 9 
747197 4 
747345 76 
747350 16 
747357 76 
747377 1 
747389 5 
747406 23 
747427 2 
747430 3 
747488 154 
747653 11 
747992 2 
748891 5 
749092 16 
749110 180 
749112 98 
749122 85 
749372 21 
749373 24 
749383 170 
751329 2 
751729 1 
751893 1 
752075 1 
752122 10 
752267 767 
753147 36 
753150 52 
753323 4 
753510 11 
753665 5 
753799 10 
754385 6 
754676 61 
755009 39 
755013 33 
755137 3 
755141 1 
755161 7 
755163 117 
755172 135 
755215 6 
755236 1 
755242 2 
755247 11 
755252 10 
755394 35 
755592 16 
755927 17 
756011 11 
756046 35 
756049 37 
757365 3 
757667 52 
757675 15 
757695 333 
757704 34 
757733 1 
757739 5 
757751 5 
757754 33 
757776 55 
757837 225 
757879 24 
757936 4 
758388 7 
758428 31 
758711 69 
758842 293 
758849 27 
758891 162 
759074 1 
759117 10 
759179 2 
759198 21 
759256 28 
759562 16 
759569 1 
759584 16 
759588 5 
759599 1 
759611 11 
759638 24 
759653 6 
759688 50 
759700 5 
759704 13 
759714 4 
759718 2 
759885 1 
759897 11 
759910 10 
760323 8 
760668 19 
760676 40 
760691 23 
761303 12 
761350 4 
761351 6 
761352 2 
761391 8 
761394 226 
761460 99 
761464 29 
761472 18 
761481 97 
761504 31 
761806 14 
762117 40 
762143 85 
762153 28 
762165 19 
762182 12 
762192 13 
762196 66 
762206 31 
762210 13 
762211 17 
762212 4 
762268 31 
762346 36 
762389 1 
762445 2 
762447 25 
762454 161 
762485 14 
762488 1 
762493 10 
762497 45 
762500 110 
762508 62 
762516 9 
762549 11 
762590 10 
762744 23 
763346 3 
763359 5 
763377 1 
764011 5 
764167 6 
764278 87 
765029 1 
765171 8 
765835 8 
766218 1 
766432 24 
766505 120 
766529 6 
766616 3 
766635 1 
766696 15 
766717 23 
766738 24 
766754 23 
766768 6 
766813 6 
766924 6 
767089 1 
767258 28 
767519 37 
768055 89 
768065 2 
768072 5 
768073 6 
768093 43 
768125 21 
768139 14 
768145 39 
768148 4 
768154 14 
768160 17 
768164 4 
768193 4 
768206 15 
768232 2 
768233 92 
768237 5 
768253 33 
768319 4 
768819 15 
768925 1 
769250 1 
769290 25 
769298 7 
769338 4 
769490 57 
769498 148 
769526 7 
769549 33 
769594 5 
769603 158 
769624 185 
769631 90 
769638 99 
769742 52 
769747 15 
769792 3 
769845 12 
769863 1 
769867 6 
769878 12 
769911 5 
769962 3 
769971 14 
769980 8 
770023 5 
770026 5 
770065 41 
770128 1 
770146 24 
770188 62 
770198 94 
770202 1 
770285 6 
770343 33 
770377 8 
770407 12 
770434 1 
770442 11 
770457 18 
770501 76 
770507 36 
770537 5 
770550 24 
770560 7 
770600 4 
770887 3 
771036 2 
771690 64 
771823 56 
771846 10 
771864 8 
771880 51 
772076 60 
772266 2 
772285 1 
772306 3 
772307 70 
772308 6 
772324 5 
772368 5 
772369 1 
772416 19 
772419 13 
772737 2 
772757 23 
773278 5 
773975 36 
774332 4 
774372 15 
774378 1 
774384 5 
774393 57 
774395 91 
774404 1 
774448 16 
775495 2 
775532 7 
775588 3 
775604 23 
775620 11 
775766 27 
775792 53 
775974 15 
776145 1 
777355 11 
777607 23 
777812 36 
777834 126 
777996 20 
778180 1 
778342 4 
778365 11 
778369 1 
778388 1 
779453 17 
779465 15 
779500 22 
779503 8 
779536 68 
779547 8 
779570 9 
779608 108 
779610 69 
779632 2 
779807 18 
779930 33 
779957 2 
779964 2 
779974 4 
780008 7 
780027 1 
780678 34 
780682 10 
780695 2 
780701 22 
780715 4 
780717 12 
780723 37 
780731 10 
780788 67 
780798 4 
780803 1 
780806 41 
780811 32 
780812 5 
780816 20 
780822 318 
780825 5 
780836 8 
780855 6 
781587 12 
781590 67 
781596 10 
781657 4 
781664 20 
781667 1 
781669 15 
781675 12 
781686 15 
781690 18 
781703 61 
781718 28 
781738 2 
782191 1 
782474 10 
782543 1 
782650 2 
783846 4 
783965 1 
784123 4 
784360 2 
784438 4 
784484 111 
784526 787 
784528 8 
784531 7 
784532 1 
784659 8 
784667 11 
784677 30 
784689 7 
784753 26 
784756 142 
784775 44 
784792 135 
784902 3 
784932 5 
784953 88 
785139 1 
786058 35 
786134 39 
786585 101 
786677 60 
786800 38 
786940 11 
786948 2 
786988 99 
787031 216 
787077 3 
787095 4 
787116 1 
788512 1 
788839 12 
789270 5 
789349 18 
789364 127 
789409 15 
789554 290 
789683 35 
789902 7 
789910 4 
790032 3 
790073 44 
790092 1 
790094 15 
790104 1 
790299 11 
790338 1 
790688 2 
791705 2 
792184 1 
792313 6 
792316 15 
792319 35 
792347 3 
792394 7 
792398 32 
792402 13 
792405 1 
792409 33 
792413 34 
792430 2 
792444 5 
794108 2 
794388 17 
794422 18 
794489 25 
794567 1 
794966 8 
795005 1 
795084 2 
795092 63 
795229 27 
795247 77 
795279 30 
795601 7 
795613 11 
795691 23 
795725 6 
795731 25 
795830 1 
796604 1 
796737 3 
796763 17 
797275 1 
797364 3 
797600 2 
797751 42 
797823 3 
798371 2 
800796 226 
800803 49 
800852 12 
800857 506 
801119 1 
802351 12 
802410 334 
802425 12 
802428 129 
802434 1 
802439 32 
802458 3 
802490 14 
802640 1 
802824 1 
802836 7 
802837 2 
803053 6 
803155 17 
803532 600 
803541 14 
803554 60 
803557 23 
803617 1 
803776 103 
804269 43 
804288 41 
804300 264 
804310 7 
804354 1 
804497 30 
804668 45 
804836 66 
805033 2 
805087 37 
807086 2 
807092 40 
807111 1 
807185 79 
807186 2 
807187 1 
807194 132 
807220 243 
807395 12 
807398 51 
807421 202 
807617 483 
807798 9 
807920 72 
807929 15 
807950 13 
808105 5 
808130 3 
810812 2 
810824 1 
810889 41 
810897 7 
810901 13 
810937 6 
811975 10 
812292 323 
812305 24 
813791 15 
813798 34 
813808 2 
813814 24 
813878 14 
813879 11 
815310 1 
817061 1 
817065 14 
817088 15 
817099 7 
817100 2 
817101 1 
817111 8 
817114 35 
817119 47 
817164 54 
817172 5 
817186 3 
817196 3 
817199 1 
817202 24 
818298 1 
818330 1 
818346 7 
818361 4 
818425 309 
818469 2 
818524 5 
818532 78 
818580 14 
818583 4 
818621 3 
818764 9 
818775 2 
818955 9 
819346 5 
819354 6 
819355 8 
819526 11 
819620 2 
819820 3 
819937 1 
820139 44 
820150 3 
820224 4 
820244 57 
820271 6 
820282 50 
820302 122 
820335 17 
820341 43 
820349 201 
820354 38 
820364 24 
820375 42 
820387 4 
820395 2 
820651 17 
820802 2 
820837 3 
820849 9 
820855 26 
820866 38 
820893 4 
820894 10 
820908 2 
820912 43 
820931 1 
820934 34 
821247 94 
821461 163 
821660 76 
821986 21 
822039 74 
822189 2 
822202 38 
822444 14 
822493 5 
822633 45 
822648 18 
823007 1 
823018 1 
823076 22 
823118 4 
823982 70 
824416 4 
824636 74 
824908 5 
824946 11 
824996 58 
825033 27 
825148 15 
825281 4 
825327 12 
825340 33 
825366 8 
825385 1 
825420 3 
825423 5 
825641 93 
825658 3 
825668 92 
825719 17 
825733 10 
825739 9 
825823 7 
825839 13 
825879 5 
825931 7 
825936 157 
825991 26 
826160 2 
826214 9 
826227 5 
826230 4 
826234 15 
826312 23 
827964 9 
828351 1 
829161 1 
830107 59 
830804 4 
830810 1 
830925 2 
831471 9 
831474 3 
831764 21 
831979 27 
831992 3 
831993 46 
832109 81 
832133 29 
832136 26 
832139 60 
832152 7 
832171 8 
832191 47 
832195 306 
832200 18 
832202 10 
832209 44 
832226 14 
832233 33 
832282 26 
832350 18 
832387 237 
832388 4 
832515 5 
832518 2 
832576 16 
832584 88 
832684 21 
832690 24 
832692 9 
832697 23 
832709 8 
832710 1 
832726 4 
832729 15 
832740 51 
833850 1 
834237 5 
834255 19 
834259 10 
834261 4 
834401 4 
834499 5 
834610 88 
834617 48 
834631 3 
834846 9 
835139 211 
835266 20 
835898 1 
836117 6 
836484 9 
836569 34 
836714 9 
836747 100 
836761 46 
836772 68 
836789 33 
836808 12 
836863 6 
836868 40 
836879 67 
837025 4 
837071 45 
837114 47 
837122 36 
837202 3 
837227 1059 
837239 77 
837248 10 
837266 9 
837275 2 
837276 18 
837280 85 
837285 3 
837289 11 
837295 1 
837300 29 
837467 8 
837479 10 
837491 2 
837527 37 
837533 99 
837545 41 
837554 1 
837802 39 
837831 125 
838134 6 
838238 39 
838239 33 
838373 47 
838948 24 
838983 1 
839018 1 
839217 1 
839438 3 
839788 4 
840751 59 
840936 351 
840987 75 
841010 1 
841140 102 
841147 9 
841154 2 
841158 13 
841204 15 
841209 14 
841213 35 
841241 25 
841249 3 
841261 13 
841402 43 
841612 222 
842056 55 
842219 76 
842234 1 
842256 7 
842277 28 
842335 344 
842358 151 
842366 21 
842369 2 
842526 17 
842534 2 
842540 11 
842634 26 
842658 86 
842672 61 
842681 4 
842702 80 
842715 51 
842721 4 
842736 34 
842739 25 
842750 17 
842777 28 
842778 4 
842790 10 
843754 7 
844104 53 
844588 1 
844600 10 
844828 35 
844834 4 
844876 1 
845515 38 
845861 74 
845885 1 
845891 73 
845900 44 
845919 6 
845922 538 
845928 22 
846121 1 
846142 28 
846174 3 
846317 5 
847177 1 
847196 6 
847213 34 
847237 12 
847250 12 
847271 50 
847290 52 
847295 8 
847302 59 
847458 1 
848000 5 
848138 48 
848155 13 
848223 1 
848294 53 
848315 69 
848380 20 
848400 34 
848534 13 
848666 7 
849100 54 
849164 70 
849445 25 
849454 47 
849460 8 
849474 20 
849485 1 
849526 14 
849548 101 
849556 3 
849563 33 
849947 41 
849955 9 
850126 2 
850129 21 
850139 1 
850156 83 
850170 1 
850171 10 
850226 3 
850366 7 
850389 3 
850620 1 
851910 61 
851934 59 
851993 57 
852005 96 
852194 1 
852215 1 
852237 17 
852803 26 
852828 14 
852883 14 
852975 12 
852979 1 
853243 2 
853247 2 
853257 19 
853266 9 
853278 11 
853290 155 
853303 4 
853307 26 
853319 6 
853354 1 
853428 21 
853468 89 
853526 27 
853681 149 
853912 12 
853926 2 
853929 53 
853937 1 
853940 1 
853996 11 
854133 18 
854235 21 
854246 9 
854309 1 
854319 88 
854329 4 
854330 1 
854341 5 
854402 1 
854501 18 
854610 9 
854682 43 
854791 44 
854897 2 
854949 1 
855064 5 
855099 2 
855128 8 
855223 1 
855689 3 
855837 9 
860432 69 
860433 5 
860441 3 
860449 65 
860461 15 
860471 9 
860536 10 
860546 53 
860553 5 
860560 51 
860752 13 
860880 2 
860908 256 
860936 42 
860942 5 
860955 14 
860957 50 
860993 3 
861331 25 
861509 25 
862443 46 
862958 2 
863854 46 
864422 5 
864429 2 
864880 8 
864990 8 
865042 98 
865076 57 
865293 18 
865308 97 
865353 1 
865491 26 
865493 6 
865503 7 
865634 9 
865687 25 
866293 2 
866615 161 
866632 13 
866658 6 
866707 96 
866712 91 
866714 11 
866722 118 
867955 1 
868005 7 
868099 32 
868114 2 
868148 69 
868152 16 
868160 1 
868165 3 
868168 15 
868226 183 
869040 10 
869120 4 
869453 1 
869482 38 
869620 1 
869791 1 
869833 6 
869947 4 
869968 21 
869979 41 
869983 7 
869984 1 
870031 1 
870037 3 
870062 5 
870080 16 
870085 6 
870556 47 
870593 51 
871374 11 
871684 1 
872257 38 
872339 104 
872410 1 
873835 3 
874099 3 
874297 1 
874396 8 
875037 7 
875356 16 
875395 77 
875422 13 
875454 6 
875471 1 
875511 3 
875528 92 
875643 24 
875649 1 
875681 18 
875995 14 
875998 15 
876046 13 
876429 49 
876682 1 
876702 12 
876785 49 
876834 73 
876897 1 
876924 2 
876953 96 
876972 12 
876978 3 
877027 46 
877077 61 
877431 2 
877499 4 
877559 7 
877757 4 
877799 7 
877809 17 
877820 56 
877838 37 
877841 1 
877846 62 
878004 8 
878005 39 
878025 69 
878029 36 
878035 44 
878064 70 
878172 14 
878215 60 
878219 92 
878227 10 
878238 1 
878241 22 
878264 1 
878269 18 
878300 20 
878644 15 
878657 39 
878705 82 
878844 3 
878853 8 
879121 36 
879311 5 
880208 11 
880253 18 
880296 82 
880360 1 
880647 6 
880669 1 
880749 2 
880753 9 
880801 2 
880812 80 
880833 9 
880851 19 
880879 57 
880886 14 
880887 2 
880888 250 
880910 9 
880970 30 
881258 16 
881535 27 
881602 7 
881708 14 
881741 43 
881826 23 
882009 20 
882044 1 
882048 4 
882070 18 
882148 5 
882172 63 
882193 139 
882211 23 
882215 155 
882222 30 
882223 1 
882225 62 
882230 59 
882237 11 
882268 60 
882271 38 
882292 134 
882318 8 
882360 14 
882397 7 
882401 25 
882418 25 
882462 118 
882464 10 
882476 165 
882519 7 
882532 142 
882543 39 
882549 19 
882649 2 
882668 48 
884069 83 
884150 28 
884170 11 
884175 4 
884177 20 
884214 3 
884233 28 
884294 24 
884297 18 
884302 1 
884304 11 
884310 1 
884314 2 
884319 3 
884322 29 
884340 16 
884631 40 
884827 67 
885005 33 
886221 13 
886686 48 
887069 1 
887494 206 
887672 67 
887740 10 
888103 2 
888109 1 
888139 10 
888164 45 
888327 1 
888435 1 
888658 40 
888824 66 
888836 1 
888883 14 
889598 1 
889678 1 
889988 18 
889997 4 
890033 59 
890296 7 
890333 33 
890417 17 
891027 17 
891234 8 
891431 4 
891507 1 
891557 4 
891614 2 
891622 1 
891722 1 
891728 7 
891739 16 
891754 60 
891784 10 
891816 52 
891899 27 
891942 2 
891988 27 
891989 5 
892019 39 
892136 10 
892291 7 
892356 26 
892359 1 
892392 1 
892416 12 
892421 89 
892523 10 
892529 2 
892550 10 
892596 3 
892607 54 
892673 31 
892734 85 
892775 8 
892859 6 
893138 143 
894104 3 
894312 17 
894375 23 
894383 19 
894388 9 
894395 10 
894398 2 
894414 10 
894415 3 
894416 1 
894428 112 
894557 42 
894598 74 
894763 21 
894774 15 
894800 10 
894893 4 
895593 14 
895645 1 
896452 46 
896496 1 
896529 15 
897120 6 
898398 51 
898449 1 
898450 22 
898541 45 
898548 116 
898561 10 
898568 2 
898571 2 
898730 16 
898890 1 
898898 4 
898908 22 
899505 32 
899525 32 
899867 18 
900004 31 
900012 20 
900020 62 
900038 2 
900046 3 
900048 19 
900053 2 
900112 2 
900116 2 
900128 3 
900166 31 
900199 6 
901650 9 
901973 1 
902417 87 
902491 23 
902518 16 
902707 55 
903045 7 
903057 64 
903133 5 
903172 39 
903325 2 
903516 87 
903584 1 
903588 5 
903604 7 
903622 78 
903626 10 
903634 4 
903658 33 
903669 87 
903801 3 
903810 12 
903877 10 
903972 7 
903976 4 
904035 11 
904127 3 
904193 19 
904203 1 
904207 30 
904221 4 
904227 1 
904324 7 
904379 114 
904534 3 
904583 3 
904640 36 
904784 2 
905107 6 
906271 16 
906308 5 
906616 1 
906680 6 
906802 38 
906887 15 
907268 178 
907388 40 
907429 25 
907600 78 
907710 32 
907753 21 
907796 44 
907814 1 
907818 35 
907826 53 
907827 38 
907828 4 
907871 86 
907880 57 
907885 98 
907886 10 
907912 9 
908021 1 
908109 174 
908128 2 
908138 3 
908142 1 
908227 52 
908388 73 
908515 2 
908574 13 
908639 1 
908669 3 
908725 137 
908842 112 
908847 43 
908874 75 
908883 6 
908887 44 
908889 1 
909032 3 
909038 25 
909046 1 
909055 13 
909060 239 
909176 17 
909744 87 
909757 4 
909772 2 
909802 25 
909854 19 
910779 5 
910944 21 
911655 12 
911760 1 
911816 48 
911828 32 
911896 73 
911902 1 
911924 1 
911947 429 
911988 55 
912041 44 
912084 11 
912093 12 
912104 4 
912199 54 
912207 4 
912246 1 
912250 51 
912262 4 
912285 7 
912313 2 
912347 1 
912393 1 
912535 7 
912547 27 
912560 10 
912579 1 
912699 21 
912705 2 
912709 21 
912733 12 
912740 28 
912757 1 
913492 47 
914205 2 
914413 72 
914936 10 
915010 25 
915232 6 
915234 5 
915244 6 
915251 31 
915256 8 
915262 23 
915281 53 
915290 129 
915292 21 
915294 5 
915302 5 
915392 9 
915791 1 
915805 4 
915824 3 
915847 5 
915867 77 
915894 3 
915896 15 
915908 43 
915910 4 
915916 19 
915951 1 
915952 13 
915953 2 
915978 14 
916010 26 
916104 10 
916121 1 
916780 7 
916901 17 
916972 12 
917120 7 
917124 23 
917861 7 
918071 1 
918257 31 
918371 31 
918377 1 
918382 161 
918397 3 
918566 97 
918677 3 
918797 61 
919367 23 
919754 1 
919877 3 
920870 3 
921211 22 
921306 29 
921347 75 
921377 1 
921385 13 
921452 18 
921455 19 
921467 2 
922926 82 
922981 58 
922987 74 
923002 4 
923030 64 
923036 116 
923125 18 
923384 8 
923760 1 
923933 16 
923943 124 
924042 12 
924895 24 
925237 4 
925238 7 
925255 20 
925278 40 
925333 139 
925343 4 
925351 20 
925468 112 
925475 6 
925489 14 
925491 17 
925495 1 
925640 2 
925668 29 
930406 2 
930450 24 
930538 35 
930562 2 
930568 1 
930680 14 
930686 2 
930741 1 
931159 8 
931207 24 
931218 111 
931255 6 
931256 85 
931262 1 
931264 9 
931268 182 
931276 14 
931284 45 
931295 8 
931321 170 
931326 193 
931329 37 
931411 52 
931414 196 
931428 1 
931516 3 
931545 6 
931547 2 
931555 16 
931599 20 
931689 4 
931808 9 
931862 34 
931875 1 
931889 3 
931910 1 
931958 3 
932290 9 
932455 66 
932462 40 
932520 2 
932657 38 
932713 4 
933018 3 
933080 3 
933183 2 
933498 2 
934878 2 
935014 10 
935476 189 
936029 61 
936264 4 
936389 48 
936430 20 
936455 2 
936457 2 
936604 20 
936640 16 
936680 2 
936848 2 
936874 98 
937067 9 
937138 14 
939552 1 
939567 55 
939745 1 
939942 2 
941439 111 
941590 27 
942187 19 
942793 17 
942933 11 
943106 1 
943125 18 
943451 8 
943454 96 
943459 1 
943463 6 
943467 29 
943497 25 
943519 42 
943548 97 
943557 61 
943571 419 
943588 1 
943592 26 
944376 5 
944436 2 
944442 1 
944444 13 
944500 49 
944523 1 
944570 30 
944703 59 
944827 15 
944841 19 
945061 38 
945212 1 
945369 35 
945554 189 
945638 213 
945732 1 
946056 3 
946060 5 
946066 21 
946198 16 
949273 27 
949278 129 
949281 6 
949290 59 
949296 13 
949313 12 
949314 10 
949329 2 
949407 5 
949424 38 
949703 95 
953700 54 
953887 27 
953895 16 
954023 34 
954092 12 
954112 1 
954172 52 
954209 1 
954237 5 
954322 17 
954423 2 
954431 3 
954474 2 
954497 3 
954595 3 
954700 4 
954943 65 
955578 256 
955889 30 
955892 72 
956452 17 
956473 30 
956497 40 
956628 38 
956635 12 
956646 23 
956682 16 
956690 21 
956767 13 
956774 13 
956806 31 
956810 1 
956921 7 
957088 11 
957111 60 
957118 1 
957163 3 
957478 22 
957626 25 
957678 1 
957868 125 
957915 90 
958087 19 
958234 9 
958248 4 
958316 35 
958443 1 
958548 7 
958853 42 
959122 1 
960255 111 
960263 2 
960292 3 
960298 5 
960307 5 
960386 15 
960403 3 
960579 2 
966072 5 
966222 4 
966274 25 
966296 18 
966302 1 
966303 36 
966329 23 
966344 9 
966386 102 
966452 102 
966807 2 
967067 1 
967322 2 
967543 30 
967742 22 
967824 8 
967869 7 
967923 45 
967928 100 
967984 26 
968006 86 
968014 15 
968016 10 
968024 60 
968060 1 
968066 507 
968129 46 
968232 25 
968233 36 
968234 67 
968241 3 
968313 2 
968349 5 
968377 3 
968393 10 
968396 26 
968404 1 
968422 12 
968442 4 
968443 2 
968451 18 
968468 144 
968473 9 
968514 10 
968525 1 
968540 2 
968546 24 
968570 12 
968608 27 
968623 40 
968626 7 
968632 1 
968638 19 
968642 18 
968647 4 
968741 37 
968757 54 
968774 37 
968782 11 
968798 41 
968808 13 
968837 17 
968906 49 
968992 78 
968995 13 
969014 202 
969046 1 
969058 41 
969076 1 
969144 3 
969171 5 
969290 7 
969358 107 
969470 121 
969559 47 
969649 106 
969659 76 
969674 48 
969681 10 
969695 7 
969711 14 
969726 5 
969867 1 
970095 1 
970144 7 
970147 3 
970152 288 
970153 6 
970154 3 
970166 8 
970170 9 
970194 8 
971036 45 
971046 7 
971154 1 
971159 1 
973140 1 
973155 1 
973813 3 
973922 18 
976350 1 
976360 2 
976382 2 
976461 3 
976517 1 
976518 2 
976523 3 
976564 1 
976819 95 
976878 1 
977070 6 
977124 17 
977156 16 
977490 210 
977580 7 
977684 15 
977881 62 
978318 1 
978354 1 
978390 13 
978392 55 
978408 30 
978411 22 
978464 1 
978467 51 
978475 7 
978487 31 
978492 4 
978505 42 
978528 61 
978546 29 
978566 2 
978574 20 
978603 20 
978744 3 
978745 6 
978776 47 
978779 149 
978812 144 
978814 7 
978833 15 
978841 90 
978849 14 
978924 7 
978990 4 
979010 48 
979024 10 
979031 1 
979082 96 
979085 275 
979086 7 
979091 54 
979103 2 
979148 1 
979184 42 
979209 3 
979273 4 
979287 13 
979299 4 
979334 3 
979358 36 
979388 73 
979462 28 
979513 4 
979539 15 
979548 54 
979575 35 
979578 3 
979583 7 
979590 334 
979631 24 
979635 3 
979657 1 
979663 105 
979692 17 
979831 94 
979887 35 
980333 2 
980444 2 
980604 1 
980625 3 
980720 3 
980734 13 
980803 14 
980804 19 
980809 1 
980815 225 
980825 34 
980828 34 
980848 12 
980859 19 
980995 29 
981002 1 
981189 5 
981192 1 
981483 1 
981494 184 
981530 17 
981550 10 
981555 10 
981577 2 
981621 75 
981913 46 
982170 27 
982370 1 
982905 61 
983011 2 
983418 1 
983523 7 
983565 2 
983789 1 
984184 98 
984193 5 
984502 225 
984968 7 
986464 1 
986583 7 
986633 9 
986649 15 
986700 5 
986745 27 
986809 1 
986813 1 
986833 12 
986876 25 
986909 24 
987024 4 
987041 1 
987055 3 
987063 9 
987067 34 
987095 10 
987098 5 
987118 71 
987124 61 
987149 33 
987158 9 
987166 37 
987179 24 
987184 1 
987198 12 
987218 61 
987243 17 
987247 24 
987256 150 
987258 8 
987270 4 
987291 158 
987292 1 
987320 186 
987325 3 
987337 12 
987369 210 
987377 9 
987405 46 
987464 19 
987478 1 
987534 11 
987641 52 
987659 7 
987667 13 
987687 3 
987700 28 
987795 147 
987841 51 
987888 39 
987907 26 
987915 11 
987918 5 
987919 1 
987931 2 
987935 21 
987940 41 
987954 4 
987988 1 
988004 69 
988005 52 
988015 11 
988121 15 
988130 8 
988135 7 
988147 11 
988199 8 
988223 9 
988242 49 
988256 127 
988261 2 
988266 26 
988276 1 
988284 64 
988288 55 
988345 143 
988362 2 
988363 95 
988364 4 
988365 5 
988366 47 
988371 2 
988382 3 
988396 35 
988409 3 
988411 59 
988508 29 
988517 12 
988521 69 
988525 29 
988534 48 
988546 11 
988615 15 
988617 6 
988640 5 
988644 15 
988690 12 
988717 22 
988729 22 
988759 24 
988767 4 
988933 1 
989019 13 
989053 4 
989068 46 
989073 1 
989077 107 
989102 4 
989104 1 
989110 2 
989119 70 
989165 24 
989275 15 
989278 8 
989304 8 
989308 29 
989311 1 
989315 3 
989319 3 
989408 2 
989439 1 
989455 35 
989475 27 
989483 2 
989486 2 
989488 53 
989523 18 
989537 95 
989546 4 
989589 39 
989614 40 
989621 12 
989687 27 
989767 4 
990088 21 
990091 1 
990094 10 
990213 117 
990321 18 
990336 8 
990388 124 
990573 4 
990747 31 
990860 2 
991166 18 
991242 5 
991395 12 
991399 2 
991406 41 
991432 46 
991642 102 
991951 66 
992024 5 
992206 97 
993040 3 
993048 7 
993139 7 
993219 10 
993225 112 
993275 27 
993897 2 
994058 12 
994261 87 
994426 18 
994748 26 
994768 1 
994923 4 
994955 5 
994963 1 
994972 5 
995004 2 
995030 5 
995184 39 
995322 16 
997002 1 
997007 3 
997008 8 
997019 3 
997022 1 
997029 1 
997042 7 
997046 18 
997061 59 
997073 40 
997091 8 
997391 41 
997576 17 
997705 17 
997730 54 
998086 27 
998270 33 
998758 2 
998826 1 
998914 4 
1000082 2 
1000224 17 
1000723 8 
1000889 25 
1000902 6 
1000912 8 
1001009 2 
1001243 1 
1001402 5 
1001546 34 
1001742 5 
1001876 45 
1002177 78 
1002434 5 
1002492 53 
1003118 4 
1003287 93 
1003327 16 
1003335 16 
1003404 124 
1003414 2 
1003418 2 
1003455 25 
1003631 9 
1003716 1 
1003734 6 
1003737 1 
1003743 3 
1003755 5 
1003782 1 
1003822 3 
1003846 6 
1003859 9 
1003866 2 
1003879 4 
1004195 10 
1004204 9 
1004249 28 
1004441 7 
1004540 25 
1004573 4 
1004655 3 
1004663 1 
1004839 9 
1004878 3 
1004894 47 
1004901 13 
1005051 52 
1006002 1 
1006348 3 
1006605 1 
1006738 1 
1006740 74 
1006796 126 
1006802 2 
1006842 3 
1006897 31 
1006907 3 
1006911 44 
1006993 20 
1007024 20 
1007049 19 
1007069 6 
1007072 5 
1007097 48 
1007111 12 
1007130 35 
1007151 3 
1007162 39 
1007296 2 
1007332 1 
1007571 152 
1007629 5 
1007685 18 
1007915 20 
1008100 60 
1008539 155 
1009461 13 
1009467 12 
1009481 23 
1009618 6 
1009767 3 
1009772 1 
1009816 1 
1009858 69 
1009896 11 
1010051 8 
1010061 43 
1010117 138 
1010213 35 
1010232 86 
1010254 47 
1010692 171 
1010860 99 
1010878 9 
1010904 55 
1010911 44 
1010986 6 
1010996 98 
1011013 11 
1011016 22 
1011019 27 
1011026 9 
1011035 48 
1011039 24 
1011494 5 
1011688 26 
1011836 68 
1012452 13 
1012470 3 
1012893 47 
1013035 1 
1013083 1 
1013233 1 
1013771 41 
1014747 1 
1014762 67 
1015113 21 
1015147 18 
1015248 15 
1015424 33 
1017583 18 
1017660 4 
1017668 55 
1017684 62 
1017703 41 
1017715 7 
1017722 22 
1017741 4 
1017897 57 
1017925 30 
1017943 7 
1018822 7 
1018842 83 
1018849 20 
1018851 11 
1018857 5 
1018860 11 
1018871 19 
1018874 36 
1018883 44 
1018918 2 
1018921 27 
1018928 95 
1018930 4 
1018939 7 
1018945 15 
1018951 1 
1018970 25 
1018980 8 
1019132 2 
1019160 1 
1019170 24 
1019236 173 
1019256 30 
1019265 3 
1019268 1 
1019283 2 
1019289 7 
1019308 70 
1019324 28 
1019511 40 
1019543 2 
1019642 460 
1019645 2 
1019715 2 
1019716 13 
1019800 4 
1019831 9 
1019944 23 
1020128 1 
1020161 63 
1020840 60 
1020913 102 
1021076 3 
1021289 3 
1021521 2 
1022993 2 
1022998 7 
1023006 4 
1023039 19 
1023045 20 
1023543 6 
1023549 13 
1023561 15 
1023774 3 
1023920 59 
1023979 67 
1024285 8 
1024752 13 
1024773 8 
1024784 90 
1024795 62 
1024815 1 
1025139 1 
1025333 4 
1025429 13 
1025613 6 
1025646 1 
1025651 176 
1025659 293 
1025686 5 
1025688 1 
1025700 3 
1025903 3 
1025912 546 
1025913 139 
1025933 1 
1025951 27 
1025995 51 
1026123 31 
1026250 4 
1026341 12 
1026740 82 
1026747 1 
1026753 21 
1026756 20 
1026775 48 
1026811 6 
1026907 71 
1026960 34 
1026978 10 
1026980 4 
1027148 23 
1027329 29 
1027468 29 
1027901 28 
1027994 21 
1027999 13 
1028036 7 
1028073 2 
1028092 13 
1028119 14 
1028963 15 
1028985 19 
1029001 29 
1031368 4 
1031446 2 
1031463 7 
1031468 4 
1031471 6 
1031515 14 
1031540 62 
1031646 12 
1031856 1 
1031917 2 
1032054 21 
1032055 19 
1032716 1 
1032865 179 
1033823 2 
1034003 8 
1034023 41 
1034139 30 
1034171 66 
1034324 19 
1034333 4 
1034341 117 
1034346 24 
1034349 17 
1034358 1 
1034361 2 
1034387 75 
1034435 31 
1034443 72 
1034458 67 
1034491 21 
1034612 12 
1036382 1 
1036633 1 
1039361 20 
1039369 10 
1039442 132 
1039466 76 
1039477 1 
1039484 9 
1039521 8 
1039536 62 
1039540 7 
1039552 1 
1039573 39 
1039604 45 
1039623 9 
1039649 17 
1039659 54 
1039662 22 
1039663 203 
1039665 76 
1039678 1 
1039679 5 
1039783 1 
1039803 6 
1040212 1 
1040442 1 
1040631 4 
1040688 16 
1040715 1 
1040731 1 
1040742 12 
1040749 6 
1040840 4 
1040923 6 
1040960 13 
1040993 18 
1041091 13 
1041104 15 
1041113 6 
1041135 91 
1041188 6 
1041195 1 
1041267 29 
1041307 5 
1041320 1 
1041410 3 
1041481 2 
1041496 21 
1041538 1 
1041571 24 
1041578 2 
1041594 7 
1041638 10 
1041757 47 
1041842 23 
1041958 32 
1041983 4 
1042057 12 
1042256 4 
1042339 56 
1042564 1 
1043232 7 
1043248 21 
1043276 51 
1043319 1 
1043322 1 
1043367 1 
1043488 101 
1043510 9 
1043576 4 
1043584 20 
1043605 20 
1043606 39 
1043644 24 
1043678 42 
1043743 32 
1043746 1 
1043765 102 
1043774 135 
1043801 10 
1043809 24 
1043814 8 
1043820 45 
1043849 14 
1043856 226 
1043877 22 
1043918 40 
1044065 11 
1044110 1 
1044153 41 
1044352 4 
1044371 39 
1044375 3 
1044379 77 
1044382 1 
1044388 207 
1044395 2 
1044398 19 
1044554 118 
1044560 73 
1044583 95 
1044588 12 
1044593 7 
1044604 23 
1044607 13 
1044633 109 
1044673 3 
1044937 67 
1045915 23 
1045966 21 
1046035 5 
1046066 22 
1046071 6 
1046121 21 
1046494 1 
1047316 4 
1047328 156 
1047331 1 
1047709 118 
1047811 1 
1047992 307 
1048054 3 
1048220 13 
1048244 39 
1048269 48 
1048275 26 
1048281 35 
1048298 33 
1048317 4 
1048328 45 
1048340 89 
1048345 99 
1048369 12 
1048409 1 
1048526 6 
1048547 343 
1048702 53 
1049157 11 
1049344 8 
1049519 1 
1049638 1 
1049816 1 
1050932 1 
1050938 17 
1050945 4 
1050981 5 
1050992 5 
1050995 2 
1051002 4 
1051006 6 
1051047 9 
1051064 50 
1051093 27 
1051239 17 
1051357 35 
1051462 2 
1051476 1 
1051676 30 
1052009 1 
1052184 70 
1052220 168 
1052226 1 
1052301 3 
1052378 23 
1052565 74 
1052647 43 
1052840 76 
1052986 2 
1052994 18 
1053158 1 
1053179 4 
1053682 1 
1053941 1 
1053954 18 
1054066 7 
1054069 6 
1054157 55 
1054164 159 
1054178 14 
1054195 4 
1054364 42 
1054409 2 
1054519 1 
1054740 3 
1054777 16 
1054916 35 
1054967 70 
1055120 3 
1055122 9 
1055151 25 
1055236 6 
1055294 14 
1055630 35 
1056034 17 
1056502 176 
1056624 46 
1056809 12 
1057038 5 
1057180 45 
1057308 23 
1057438 3 
1057571 53 
1057742 13 
1058219 32 
1058239 134 
1058294 193 
1058394 2 
1058423 20 
1058429 156 
1058497 1 
1058690 11 
1058725 57 
1058808 8 
1058859 4 
1058922 40 
1058950 115 
1058961 31 
1058981 64 
1058983 207 
1058989 17 
1059002 4 
1059006 23 
1059011 75 
1059014 19 
1059034 39 
1059055 4 
1059114 12 
1059116 25 
1059131 38 
1059141 17 
1059148 11 
1059151 66 
1059181 22 
1059198 2 
1059214 24 
1059460 129 
1059506 9 
1059639 22 
1060370 18 
1060701 2 
1060778 31 
1060827 5 
1060989 51 
1060990 7 
1061243 48 
1061250 1 
1061251 102 
1061264 4 
1061270 3 
1061285 44 
1061286 13 
1061289 1 
1061292 8 
1061300 11 
1061325 46 
1061336 3 
1061359 12 
1061360 62 
1061362 1 
1061366 7 
1061378 19 
1061379 2 
1061381 3 
1061774 3 
1061875 8 
1061943 11 
1061986 3 
1062313 26 
1062632 416 
1062772 20 
1062907 12 
1063420 1 
1063673 19 
1063975 1 
1064100 1 
1064320 171 
1064434 1 
1064464 5 
1064470 13 
1064486 5 
1064494 23 
1064498 20 
1064536 10 
1064554 16 
1064640 2 
1064728 1 
1064887 2 
1064954 5 
1064964 1 
1065004 7 
1065153 13 
1065297 9 
1065508 12 
1065804 2 
1065816 7 
1066339 3 
1066666 2 
1066710 14 
1066716 2 
1066825 2 
1066921 24 
1067607 15 
1068178 35 
1068183 25 
1068321 16 
1068324 1 
1068650 1 
1068713 4 
1068980 3 
1069134 2 
1069625 1 
1070539 1 
1070738 28 
1070902 28 
1070915 9 
1070923 7 
1070927 49 
1070943 4 
1070944 331 
1070945 2 
1070950 312 
1070958 137 
1070962 7 
1071057 27 
1071208 2 
1073479 18 
1073781 25 
1073835 34 
1073970 8 
1073978 10 
1074004 35 
1074005 81 
1074015 5 
1074111 10 
1074134 22 
1074290 6 
1074302 28 
1074539 112 
1074579 23 
1075009 1 
1075071 25 
1075564 18 
1076367 15 
1076536 82 
1076546 6 
1076564 11 
1076592 1 
1076596 1 
1076638 80 
1076641 2 
1076642 1 
1076643 161 
1076647 19 
1076649 15 
1076687 8 
1076688 10 
1076695 534 
1076731 21 
1077473 59 
1077929 4 
1078151 69 
1078155 104 
1078202 72 
1078207 53 
1078215 42 
1079241 111 
1079357 3 
1079360 1 
1079363 6 
1079387 1 
1079405 2 
1079418 25 
1079440 32 
1079590 6 
1083506 5 
1084220 1 
1084225 2 
variableStep chrom=chrXVI
6609 1 
6757 1 
6839 382 
6844 96 
6871 11 
6878 9 
6926 1 
7614 53 
7631 39 
10209 1 
11704 15 
12940 4 
12943 2 
12954 1 
13376 26 
14445 26 
14455 36 
14459 14 
14463 10 
14472 1 
14487 42 
14494 77 
14547 61 
14599 1 
14685 3 
15443 1 
15508 48 
16008 4 
16275 68 
16278 1 
16324 46 
16334 1 
16699 1 
16813 70 
16814 6 
16830 1 
16836 133 
16847 1 
16988 70 
17018 112 
17071 24 
17077 25 
17081 84 
17101 90 
17286 9 
17327 50 
17427 3 
17435 39 
17449 26 
17578 2 
17579 17 
17621 4 
17816 24 
19315 24 
19454 6 
19509 36 
19523 416 
19550 8 
19574 96 
19585 45 
19594 11 
19631 46 
19769 18 
19800 5 
20093 6 
20122 10 
20131 2 
20133 124 
20135 27 
20154 54 
20270 7 
20522 1 
20721 75 
21372 180 
21469 10 
21498 10 
21698 57 
21735 5 
21789 71 
21823 19 
21968 10 
21998 66 
22006 3 
22037 5 
22048 1 
22069 6 
22109 4 
22256 154 
22394 1 
22486 1 
22501 7 
22537 3 
22550 1 
22555 2 
22584 131 
22599 11 
22603 9 
22604 1 
22605 16 
22616 59 
22629 41 
22652 37 
22656 1 
22711 29 
22720 73 
22795 17 
22802 7 
22809 20 
22812 3 
22851 4 
22941 97 
22967 3 
23121 53 
23319 4 
23407 9 
23491 20 
23505 1 
23651 1 
23838 4 
23904 5 
24088 12 
24169 95 
24215 180 
24755 1 
24763 3 
24779 1 
24801 54 
24808 19 
24817 160 
24821 1 
24838 126 
24858 5 
24882 6 
24913 34 
24931 15 
25605 43 
25606 18 
25620 34 
25862 6 
26126 25 
26160 13 
26163 121 
26185 13 
26189 9 
26196 11 
26224 33 
26236 2 
26444 122 
26463 3 
26612 91 
26867 3 
26996 3 
27133 7 
27491 1 
27964 23 
28263 2 
28296 1 
28428 63 
28436 7 
28456 73 
28460 182 
28466 14 
28495 82 
28499 26 
28527 4 
28547 10 
28578 2 
28695 4 
28729 23 
28737 44 
29197 31 
29318 51 
29407 20 
29495 44 
29522 90 
29552 176 
29581 14 
29651 44 
29687 7 
29746 26 
29846 5 
29881 1 
29889 71 
29896 122 
29900 14 
29901 1 
29920 70 
29973 13 
29978 7 
29987 43 
29988 2 
29991 21 
30001 293 
30016 37 
30022 11 
30128 44 
30317 7 
30334 30 
30340 17 
30379 171 
30383 2 
30386 1 
30407 28 
30422 1 
30426 23 
30437 34 
30535 170 
30549 19 
30606 51 
30738 18 
30745 2 
30904 3 
31093 244 
31783 25 
32427 3 
32827 4 
32844 56 
32851 15 
32873 288 
32876 1 
32928 3 
32943 4 
32981 25 
32989 1 
33143 7 
33155 10 
33167 11 
33593 85 
34047 39 
34490 1 
34515 113 
34536 153 
34842 2 
34870 4 
34880 21 
34923 86 
35004 1 
35033 6 
35063 12 
35072 5 
35125 1 
35139 737 
35159 177 
37833 47 
37951 10 
37987 1 
38002 30 
38025 6 
38026 28 
38031 38 
38034 28 
38078 16 
38081 6 
38089 7 
38104 30 
38736 3 
38739 8 
38873 2 
38891 3 
38893 2 
38907 1 
38910 8 
38921 12 
38975 3 
38986 7 
40176 41 
40273 1 
40280 36 
40313 12 
40321 36 
40344 12 
40345 839 
40352 4 
40355 7 
40378 26 
40382 53 
40390 2 
40407 47 
40415 20 
40425 11 
40477 5 
40484 14 
40488 7 
40514 30 
40580 4 
40587 148 
40591 5 
40594 183 
40601 1 
40618 20 
40670 1 
40682 1 
40698 6 
40703 5 
40741 4 
40748 147 
40788 14 
40810 66 
40834 33 
40936 15 
40966 262 
41330 1 
41770 7 
42071 304 
42123 1 
42287 5 
42474 2 
42520 6 
42611 136 
42665 8 
43012 54 
43017 92 
43074 13 
43093 6 
43099 5 
43113 12 
43137 9 
43245 41 
43289 1 
43297 18 
43368 6 
43414 22 
43822 21 
43840 36 
43842 58 
43899 54 
44030 46 
44045 43 
44240 20 
44244 2 
44384 16 
44387 12 
44404 18 
44408 1 
44425 4 
44472 11 
44482 1 
44483 31 
44489 1 
44661 1 
44681 59 
44842 2 
44849 17 
44856 9 
44933 2 
44992 8 
45003 8 
45680 1 
45713 48 
45892 41 
46048 2 
46170 24 
46176 1 
46557 32 
46617 2 
46625 1 
46639 61 
46669 9 
46686 2 
46817 6 
46864 25 
46877 6 
46923 1 
46968 3 
46981 122 
46989 30 
47052 1 
47058 121 
47062 7 
47068 2 
47098 8 
47116 3 
47261 31 
47414 42 
47418 3 
47438 95 
47464 17 
48691 91 
49043 4 
49054 1 
49125 4 
49139 1 
49146 1 
49156 5 
49317 7 
49352 1 
49359 93 
49365 52 
49674 30 
50779 138 
51012 18 
51088 34 
51093 2 
51146 3 
51177 36 
51187 21 
51210 4 
51333 1 
51565 3 
51587 4 
51635 8 
51673 11 
51749 6 
51789 6 
52206 1 
52349 26 
52722 1 
52737 4 
52744 1 
52764 1 
52768 6 
52776 8 
52784 99 
52802 5 
52809 1 
52812 15 
52822 24 
52864 5 
52865 49 
52881 2 
52893 11 
52897 7 
53043 1 
53054 83 
53076 13 
53517 41 
53556 54 
53748 2 
53973 14 
53995 36 
54141 1 
54220 7 
54278 85 
54327 109 
54654 1 
55122 17 
55147 23 
55160 5 
55189 2 
55364 6 
55384 3 
55398 9 
55414 117 
55450 4 
55484 57 
55489 40 
55536 209 
55597 22 
55896 24 
55934 2 
56077 4 
56092 4 
56098 1 
56131 2 
56141 2 
56206 2 
56215 7 
56221 5 
56223 2 
56225 8 
56234 1 
56267 4 
56333 1 
56375 1 
62304 20 
62415 22 
62444 41 
62445 1 
62458 1 
62466 1 
62500 21 
62530 6 
62825 2 
62928 16 
63039 21 
63053 6 
63072 33 
63095 8 
63102 2 
63124 35 
63169 6 
63174 4 
63177 14 
63197 59 
63311 15 
63357 57 
63646 4 
63782 12 
63799 4 
64072 16 
64269 97 
64327 49 
64360 1 
64467 1 
64528 3 
64536 10 
64602 1 
64924 25 
65186 66 
65899 8 
66609 5 
66736 19 
66899 4 
66900 12 
66914 32 
67046 54 
67113 242 
67153 23 
67161 105 
67185 2 
67286 1 
67538 7 
67558 12 
67642 9 
67645 31 
67651 36 
69152 29 
69157 1 
69161 3 
69164 22 
69165 32 
69168 1 
69192 1 
69207 3 
69219 28 
69360 1 
69390 53 
69422 1 
69563 2 
70526 30 
70814 56 
70982 8 
71100 43 
71257 1 
71260 1 
71347 35 
71757 47 
71840 24 
72022 41 
72890 53 
73053 96 
73055 1 
73075 36 
73121 77 
73156 10 
73161 2 
73962 6 
73980 1 
73988 1 
73998 4 
74013 40 
74034 1 
74040 1 
74061 5 
74255 43 
74286 22 
74311 8 
74517 3 
74521 4 
74536 50 
74569 27 
74573 7 
74574 42 
74639 59 
74686 14 
74836 8 
74865 79 
74873 1 
74910 99 
74925 73 
74934 6 
74943 5 
74945 174 
74953 1 
74982 2 
75002 10 
75017 94 
75029 31 
75049 9 
75057 7 
75062 22 
75070 4 
75106 2 
75118 63 
75129 18 
75144 6 
75155 5 
75165 14 
75182 30 
75202 26 
75210 10 
75228 67 
75252 262 
75280 30 
75327 61 
75349 60 
75356 135 
75360 1 
75363 58 
75377 18 
75380 359 
75396 326 
75400 1 
75406 31 
75413 32 
75417 168 
75418 2 
75432 16 
75435 2 
75440 5 
75454 2 
75470 8 
75503 31 
75520 4 
75525 12 
75526 47 
75541 7 
75543 29 
75545 5 
75572 27 
76583 8 
76588 6 
76589 67 
76592 35 
76600 288 
76602 10 
76603 19 
76604 1 
76605 2 
76610 18 
76623 4 
76631 42 
76644 48 
76655 28 
76660 42 
76662 5 
76802 46 
76838 2 
76839 1 
76999 9 
77169 1 
77188 2 
77457 43 
77471 34 
77578 24 
78152 18 
78448 3 
78457 2 
78503 51 
78584 8 
78594 3 
79067 84 
79256 12 
79269 83 
79387 1 
79455 9 
79466 27 
79481 58 
79515 1 
79536 260 
79584 1 
79591 4 
79654 18 
79730 10 
80017 15 
80065 17 
80080 108 
80551 9 
80582 34 
80947 21 
82208 7 
82383 48 
82406 1 
82412 2 
82419 13 
82425 34 
82431 168 
82444 33 
82453 18 
82476 142 
82488 29 
82499 25 
82691 1 
82697 1 
82823 53 
82834 86 
82850 52 
83031 7 
83363 103 
83690 1 
84041 201 
84331 1 
84344 39 
84346 1 
84364 1 
84405 8 
84417 1 
84433 3 
84464 42 
84472 11 
84741 3 
84919 28 
85076 75 
85095 56 
85225 25 
85385 10 
85393 61 
85396 15 
85431 5 
85451 45 
85473 43 
85475 19 
85476 1 
85484 5 
85495 13 
85498 15 
85523 24 
85660 4 
85824 1 
85941 11 
85971 17 
86129 1 
86169 39 
86178 4 
86186 386 
86363 132 
86515 2 
86573 1 
86765 38 
87452 15 
87599 4 
88286 19 
88355 73 
88368 175 
88369 3 
88377 2 
88379 13 
88401 5 
90446 2 
90485 1 
92218 1 
94090 2 
94596 29 
95229 27 
95365 74 
95379 3 
95405 121 
95572 9 
95575 28 
95632 6 
95687 1 
95799 2 
95888 3 
95900 3 
95938 2 
96126 3 
96290 94 
96375 3 
96418 17 
96481 3 
96483 41 
96550 46 
96555 22 
96556 16 
96566 31 
96677 202 
96721 6 
96726 15 
96904 168 
96923 37 
97141 4 
97227 8 
97285 193 
97515 42 
97924 27 
98629 62 
98727 5 
98731 15 
98773 16 
98774 3 
98798 153 
98799 24 
98811 103 
98822 11 
98885 7 
98909 58 
98969 9 
99026 17 
99040 1 
99116 31 
99129 105 
99164 28 
99231 37 
99255 17 
99304 53 
99351 46 
99371 4 
100082 1 
100281 15 
100326 3 
100332 1 
100342 1 
100372 9 
101390 14 
101479 3 
101742 9 
101825 64 
102005 1 
102463 3 
102802 4 
102810 29 
102820 37 
102858 2 
102997 15 
103009 15 
103049 27 
103081 21 
103132 2 
104542 1 
105493 72 
105541 15 
105548 33 
105550 44 
105554 3 
105566 29 
105570 7 
105582 12 
105590 6 
105598 7 
105634 10 
105640 10 
105646 21 
105661 9 
105857 5 
105933 109 
105976 29 
105995 9 
105999 3 
106002 6 
106032 1 
106035 58 
106055 17 
106057 14 
106071 18 
106079 218 
106804 24 
106812 45 
106817 8 
106818 2 
106823 11 
106825 1 
106826 1 
106837 10 
106870 57 
106894 26 
106925 40 
106927 102 
106946 91 
106954 55 
106966 1 
106967 10 
106968 6 
106975 164 
106978 4 
106983 27 
106984 1 
106985 2 
106988 36 
107027 26 
107044 1 
107050 155 
107080 2 
107190 6 
107420 73 
107610 61 
107728 8 
107752 78 
108278 4 
108304 52 
108313 87 
108321 30 
108337 97 
108368 91 
108372 121 
108375 5 
108382 12 
108385 23 
108390 2 
108450 68 
108485 2 
108517 9 
108527 2 
108531 1 
108534 1 
112818 1 
114321 24 
114388 3 
114399 26 
114414 65 
114457 31 
114482 59 
114495 31 
114574 3 
114580 7 
114611 2 
114645 26 
114684 4 
114689 7 
114700 4 
114739 5 
114934 30 
114972 4 
114987 25 
114992 1 
115022 10 
115042 12 
115051 97 
115092 20 
115135 1 
115173 56 
115450 15 
115621 39 
115758 7 
115860 11 
116212 15 
116310 28 
116387 17 
116494 1 
116541 1 
116566 39 
116615 41 
116630 1 
116641 173 
116647 4 
116650 13 
116656 17 
116660 16 
116667 2 
116691 3 
116697 2 
116720 5 
116726 3 
116854 466 
116859 14 
116872 4 
116903 39 
116908 59 
116959 12 
116988 19 
117005 161 
117193 62 
117293 237 
117739 90 
117761 24 
117889 2 
117947 3 
118071 59 
118077 36 
118087 68 
118091 35 
118154 48 
118155 1 
118174 116 
118184 10 
118207 31 
118234 1 
120135 3 
120444 11 
120650 2 
120961 147 
120972 59 
120991 5 
121195 53 
121586 2 
121646 2 
121698 28 
125300 6 
125460 1 
125477 1 
125797 3 
125809 1 
125828 79 
125844 42 
125847 1 
125909 6 
125913 2 
126496 23 
126683 4 
126764 4 
126768 1 
127195 8 
127211 27 
127221 53 
127321 16 
127363 43 
127457 80 
127519 112 
127760 23 
128156 2 
128161 40 
128187 2 
128214 58 
128265 15 
128293 24 
128313 72 
128368 295 
128376 20 
128398 4 
128547 4 
128595 97 
128743 1 
128749 5 
128752 2 
128760 2 
128944 2 
129262 314 
129289 8 
129304 74 
129310 2 
129601 72 
129614 1 
129719 35 
129748 41 
129767 295 
129906 2 
129920 12 
129939 109 
129960 17 
129965 260 
130006 61 
130007 23 
130028 106 
130140 2 
130333 4 
130508 2 
130715 3 
131161 1 
131370 19 
131891 6 
131897 1 
131956 1 
131959 13 
132070 2 
132101 7 
132119 1 
132180 6 
132241 22 
132264 1 
132277 4 
132294 1 
132328 3 
132339 44 
132385 20 
132408 12 
132425 4 
132486 47 
132487 2 
132491 156 
132493 2 
132499 2 
132580 3 
132601 8 
132628 17 
132672 124 
132684 13 
132739 7 
132777 76 
132791 20 
132806 3 
132814 38 
132833 28 
132842 15 
132847 76 
132936 1 
132952 24 
133081 36 
133118 121 
133259 1 
133346 17 
133751 14 
134402 23 
134586 31 
134885 31 
135137 536 
135200 28 
135217 14 
135220 1 
135251 2 
135332 1 
135362 75 
135389 182 
135433 4 
135539 6 
135573 31 
135587 30 
135594 3 
135602 62 
135606 26 
135674 90 
135684 10 
135707 2 
135708 7 
135711 8 
135739 12 
136065 49 
136071 1 
136480 1 
136507 13 
136515 168 
136523 129 
136530 9 
136555 36 
136565 16 
136574 10 
136576 8 
136587 14 
136607 93 
136611 33 
136623 41 
136781 1 
136785 2 
136950 67 
137132 1 
137138 80 
137326 31 
137943 65 
138252 1 
138470 135 
138482 123 
138491 23 
138537 6 
138543 18 
138559 1 
138560 7 
138564 13 
138576 1 
138597 39 
138604 23 
139430 188 
139441 88 
139461 3 
139472 2 
143245 2 
143260 75 
143268 54 
143270 4 
143274 11 
143299 4 
143317 202 
143374 23 
143691 1 
144829 4 
145033 1 
145066 1 
145166 230 
145458 2 
145628 1 
145684 1 
145880 7 
145921 14 
146016 4 
146187 3 
146321 14 
146333 80 
146497 35 
146512 46 
146626 12 
146717 38 
146916 128 
147243 8 
147257 179 
147309 54 
147311 6 
147325 24 
147333 4 
147335 25 
147341 16 
147361 132 
147379 2 
147504 1 
147708 18 
147861 6 
148021 12 
148291 8 
148485 119 
148680 21 
148720 109 
149099 25 
149177 23 
149209 23 
149258 270 
149337 31 
149811 21 
150189 100 
150220 28 
150293 2 
150325 29 
150339 13 
150344 4 
150355 6 
150364 3 
150375 35 
150494 10 
150507 7 
150522 102 
150530 11 
150562 18 
151160 6 
151241 298 
151349 14 
151730 2 
151965 50 
151986 123 
152012 297 
152066 1 
153183 5 
153214 20 
153221 6 
153237 44 
153257 5 
153369 33 
153377 90 
153380 23 
153398 1 
153401 7 
153412 5 
154073 24 
156312 8 
156324 10 
156342 6 
157674 84 
157685 20 
157695 5 
157699 122 
157728 8 
157740 117 
157771 11 
157971 36 
158148 73 
159121 2 
159151 17 
159280 38 
159408 91 
159427 139 
159447 18 
159458 34 
159625 41 
159644 13 
159723 2 
159738 228 
159747 2 
159750 13 
159780 36 
159786 68 
159903 33 
159947 57 
160303 5 
161241 9 
161697 21 
161703 47 
161803 23 
161855 28 
162256 56 
162311 17 
162381 1 
162435 48 
162450 54 
162491 38 
162895 23 
162918 64 
163013 15 
163027 14 
163092 19 
163176 6 
163504 4 
163698 1 
163708 68 
163724 41 
163962 1 
163965 43 
163969 12 
164005 1 
164008 1 
164018 59 
164038 3 
164048 11 
164060 54 
164067 2 
164115 4 
165487 4 
165565 4 
165641 16 
165754 1 
166198 21 
166205 88 
166218 10 
166222 10 
166529 20 
166544 174 
166597 34 
166941 9 
167400 113 
167410 4 
167411 1 
167519 2 
167578 149 
167609 29 
167672 1 
167751 39 
167796 41 
167805 38 
167813 2 
167820 12 
167849 829 
167998 13 
168038 30 
168164 5 
168356 22 
169249 10 
169306 20 
169431 48 
169483 1 
169491 18 
169556 28 
169578 10 
169591 1 
169607 55 
169613 11 
169615 29 
169616 1 
169641 10 
169644 20 
169695 2 
169773 1 
169797 78 
169833 2 
169838 3 
169847 1 
169969 59 
170005 5 
170124 14 
170267 1 
170541 1 
171233 2 
171257 6 
171270 7 
171338 20 
171357 2 
171502 17 
171511 1 
171519 1 
171522 48 
171533 23 
172023 6 
172205 1 
172247 4 
172493 2 
172523 2 
172679 68 
172853 72 
172888 99 
172980 2 
173000 1 
173002 42 
173007 357 
173019 5 
173053 12 
173077 18 
173665 2 
173839 3 
174643 1 
174843 14 
174875 1 
174884 1 
174917 1 
175132 23 
175454 1 
175721 6 
175771 6 
176058 2 
176070 7 
176091 56 
176097 1 
176099 39 
176115 30 
176157 18 
176168 3 
176171 55 
176192 5 
176264 12 
177861 24 
178893 2 
179015 2 
179088 8 
179112 13 
179145 4 
179159 7 
179168 5 
179199 40 
179205 3 
179522 90 
179654 6 
179744 1 
179888 71 
180335 7 
180668 30 
180800 22 
180825 14 
181169 33 
181176 4 
181238 107 
181240 10 
181244 188 
181250 11 
181256 2 
181272 42 
181289 25 
181296 19 
182762 12 
182976 4 
183139 20 
183316 1 
183354 19 
183393 196 
183412 21 
183414 114 
183455 90 
183562 1 
184758 25 
184837 16 
187866 4 
187876 1 
187900 2 
187901 10 
187915 29 
187930 6 
187975 19 
187982 4 
187985 30 
187993 11 
188002 49 
188008 9 
188013 14 
188024 1 
188178 17 
188478 20 
188638 7 
188657 4 
188658 3 
188662 49 
188664 10 
188673 28 
188676 7 
188680 3 
188685 43 
188691 16 
188694 18 
188727 134 
188742 30 
188749 18 
188984 2 
189001 346 
189141 2 
189291 25 
189306 4 
189318 2 
189337 83 
189545 43 
189583 7 
189678 1 
189844 32 
190182 4 
190232 8 
190420 2 
190747 37 
191237 1 
191240 13 
191247 24 
191254 2 
191271 6 
191274 6 
191333 7 
191338 2 
191343 5 
192778 5 
193151 1 
193306 84 
193309 5 
193316 43 
193329 195 
193391 4 
193453 44 
193650 1 
193771 22 
194290 12 
194299 24 
194303 11 
194354 36 
194621 1 
194678 1 
194843 100 
195162 36 
195184 59 
195324 51 
195338 36 
195423 3 
195447 2 
195453 5 
195508 3 
195557 92 
195602 3 
195634 18 
195635 13 
195674 42 
195678 22 
195694 4 
195697 1 
195734 30 
195737 27 
195750 5 
195763 70 
195770 6 
195775 2 
195786 7 
195794 13 
195823 1 
195897 6 
195918 1 
195948 14 
195974 66 
195978 31 
195979 11 
195986 9 
196021 5 
196152 22 
196262 4 
196564 6 
196695 1 
196780 16 
196801 3 
197231 15 
198476 6 
198519 6 
198538 52 
198541 29 
198549 63 
198558 54 
198562 5 
198569 20 
198598 3 
198614 56 
198620 2 
198628 30 
198637 16 
198645 50 
198669 26 
198828 2 
198846 13 
198859 7 
198882 28 
198903 26 
198923 13 
198931 4 
198947 3 
199124 32 
199190 7 
199194 14 
199306 198 
199493 1 
199505 2 
199602 8 
199766 61 
199863 11 
199878 4 
200009 188 
200160 165 
200162 22 
200173 15 
200227 77 
200701 1 
201040 1 
201480 19 
202008 1 
202084 56 
202271 8 
202336 40 
202571 34 
202596 7 
202599 6 
202602 23 
202605 1 
202627 14 
202680 80 
202688 3 
202689 5 
202691 2 
202697 8 
202698 45 
202699 5 
202703 275 
202725 1 
202739 20 
202996 61 
203085 33 
203093 16 
203102 29 
203112 78 
203138 3 
203147 34 
203150 7 
203157 93 
203162 2 
203165 41 
203315 4 
203336 11 
203405 35 
203457 17 
203519 11 
203604 1 
203688 58 
203847 1 
204980 2 
205028 4 
205033 3 
205041 1 
205054 24 
205110 1 
205112 6 
205115 1 
205118 3 
205129 25 
205132 41 
207569 19 
207570 1 
207593 9 
207715 134 
207756 28 
207787 14 
207809 2 
207846 51 
207852 2 
207878 17 
207883 55 
207894 9 
207900 4 
207911 36 
207939 73 
207956 3 
208073 101 
208107 47 
208110 1 
208122 1 
208131 27 
208292 42 
208562 18 
209248 57 
209479 99 
210112 5 
210123 9 
210129 21 
210134 3 
210145 3 
210151 2 
210156 11 
210161 2 
210169 2 
210177 36 
210225 18 
210234 4 
210336 1 
210703 2 
210804 2 
210956 10 
211264 3 
211447 1 
211568 4 
211634 5 
211919 2 
211942 13 
211944 9 
211952 5 
211953 3 
211956 11 
211964 17 
211968 5 
211977 6 
212022 7 
212094 10 
212214 11 
212244 63 
212895 8 
212923 41 
212927 4 
212945 1 
213119 1 
213122 14 
213332 7 
213358 2 
213466 2 
213525 37 
213538 13 
213593 8 
213835 61 
213927 26 
213951 3 
213952 45 
214064 1 
214090 10 
214138 9 
214147 26 
214178 8 
214183 32 
214221 5 
214296 20 
214336 325 
214346 7 
214355 1 
214371 29 
214394 39 
214446 67 
214464 100 
214494 1 
214499 23 
214652 1 
214656 1 
214660 34 
214679 72 
214691 8 
214730 16 
214764 7 
214802 4 
214803 7 
214834 4 
214864 5 
214897 15 
214985 59 
214996 18 
215051 14 
215057 23 
215062 56 
215068 46 
215091 156 
215112 70 
215123 2 
215132 46 
215140 1 
215165 2 
215221 2 
215239 19 
215242 1 
215250 2 
215265 90 
215269 56 
215286 2 
215348 29 
215453 30 
215478 66 
215513 43 
215726 5 
215728 18 
215729 6 
215732 15 
215733 2 
215746 14 
215790 10 
215823 11 
215831 10 
215853 4 
215865 2 
215884 60 
215973 2 
216035 11 
216244 6 
216722 12 
216944 61 
216951 17 
216985 8 
217199 8 
218100 8 
218277 36 
218439 1 
218442 5 
218450 38 
218458 5 
218468 6 
218494 7 
218497 8 
218517 24 
218520 4 
218537 179 
218543 25 
218546 6 
218552 5 
219062 2 
222635 8 
222789 5 
222821 109 
222934 69 
222945 1 
222977 1 
222989 5 
223005 43 
223058 14 
223069 1 
223087 3 
223694 7 
223862 221 
223899 42 
224909 58 
225908 24 
225917 17 
225939 10 
225947 4 
225969 1 
225984 1 
226003 4 
226008 27 
226044 8 
226273 1 
226330 7 
226418 5 
226458 29 
226504 16 
226508 25 
226510 2 
226547 1 
226550 16 
226683 13 
226698 150 
226707 2 
226826 104 
226877 14 
226888 44 
226991 19 
227034 2 
227038 66 
227381 54 
227394 27 
227420 17 
227498 1 
227538 16 
227576 2 
227577 4 
227581 21 
227590 130 
227593 7 
227598 22 
227647 59 
227678 4 
227711 9 
227830 1 
227841 27 
227857 1 
227904 1 
227934 3 
227936 2 
227952 5 
227955 9 
228087 10 
228091 14 
228109 5 
228116 15 
228122 6 
228125 3 
228133 16 
228150 10 
228178 4 
228194 35 
228418 1 
228451 75 
228474 22 
228485 27 
228512 1 
228524 3 
228710 37 
228849 14 
228969 1 
228984 12 
229034 1 
229056 23 
229068 5 
230256 1 
230793 1 
230896 144 
230912 141 
230917 59 
230928 81 
230943 47 
230954 46 
230956 70 
230957 30 
231020 92 
231026 1 
231039 304 
231041 9 
231059 9 
231243 15 
231524 6 
231711 1 
232243 75 
232467 2 
232474 164 
232631 19 
232874 1 
232960 1 
233021 21 
233078 2 
233331 2 
233901 3 
234721 2 
235839 83 
236469 23 
237001 24 
237149 36 
237172 14 
237193 4 
237216 20 
237222 48 
237233 17 
237263 556 
237281 13 
237888 3 
238151 34 
238700 3 
238712 86 
238866 73 
239004 1 
239060 1 
239290 8 
239796 73 
240014 10 
240912 30 
241085 72 
241133 1 
241228 27 
241559 213 
241574 29 
241583 12 
241596 156 
241622 2 
241626 5 
241682 9 
241688 261 
241899 1 
242183 4 
242862 1 
242880 1 
242905 15 
242944 1 
242959 8 
242994 1 
243006 32 
243013 97 
243024 7 
243068 2 
243205 23 
243936 259 
243956 30 
244009 14 
244134 56 
244146 4 
244150 5 
244151 16 
244169 24 
244173 126 
245998 8 
246329 89 
246352 3 
246360 13 
246396 36 
246423 51 
246426 21 
246428 137 
246431 1 
246437 239 
246570 2 
246720 2 
246721 121 
246724 1 
246728 53 
246733 2 
246735 42 
246739 17 
246750 20 
246791 11 
246801 79 
246822 25 
246872 11 
250280 1 
250299 5 
250321 3 
250547 2 
250655 1 
250670 12 
250864 3 
250938 68 
251287 1 
251288 264 
251294 1 
251316 1 
251779 1 
251831 3 
251833 6 
251834 1 
251837 2 
251889 1 
251899 2 
251930 2 
252065 14 
252368 22 
252374 2 
252419 4 
252890 49 
252895 45 
253091 1 
253703 1 
253724 19 
253810 6 
253931 1 
254381 46 
254458 14 
254515 34 
254579 20 
254582 30 
254615 2 
254622 1 
254627 1 
254636 39 
254658 1 
254661 6 
254663 1 
254669 7 
254684 1 
254690 107 
254707 37 
254756 1 
254773 68 
255191 39 
255246 17 
255252 1 
255338 1 
255411 4 
255558 2 
255584 5 
255608 49 
255623 5 
255626 3 
255629 24 
255635 4 
255642 7 
255646 1 
255656 72 
255660 1 
255677 57 
255708 2 
255761 294 
255819 4 
255838 25 
256047 1 
256071 6 
256089 1 
256232 18 
256430 57 
256444 163 
256459 2 
256649 4 
256655 9 
256781 1 
256852 11 
256894 7 
256935 3 
256950 7 
256967 11 
257002 110 
257020 5 
257028 3 
257035 130 
257068 221 
257090 2 
257198 33 
257207 1 
257245 12 
257258 24 
257269 311 
257277 39 
257290 23 
259087 1 
259437 37 
259463 17 
259468 37 
259480 47 
259484 46 
259498 2 
259548 2 
259564 1 
259565 34 
259572 1 
259628 1 
259720 3 
259933 124 
260221 8 
260295 23 
260303 26 
260389 8 
260428 21 
260700 91 
260806 51 
260873 5 
261081 1 
261204 11 
261215 3 
261233 6 
261242 6 
261281 3 
261357 1 
261362 1 
261373 1 
261384 16 
261390 3 
261568 18 
261700 22 
261875 3 
261882 17 
261925 7 
261992 16 
261994 8 
262065 33 
264369 2 
264407 2 
264417 43 
264424 18 
264451 98 
264470 5 
264481 18 
264484 28 
264485 3 
264486 16 
264492 65 
264523 28 
264526 9 
264625 49 
264665 8 
264796 20 
264806 2 
264820 12 
264826 29 
264829 43 
264867 96 
264882 1 
264894 6 
264900 10 
264912 41 
264917 20 
264919 6 
264926 1 
264928 10 
264940 44 
265053 34 
265112 1 
265430 43 
265889 1 
266003 1 
266196 5 
267435 19 
267446 37 
267626 263 
267631 2 
267634 9 
267656 49 
267699 2 
267703 1 
267714 10 
267739 55 
267866 7 
267892 2 
267913 33 
269331 1 
270322 1 
270576 2 
270760 7 
270910 14 
271022 3 
271054 49 
271065 1 
271069 108 
271093 12 
271104 26 
271108 36 
271111 76 
271118 25 
271134 32 
271143 14 
271147 22 
271174 21 
271178 317 
271188 32 
271201 5 
271207 18 
271219 17 
271338 4 
271757 2 
271925 39 
272977 14 
273018 121 
273057 1 
273063 19 
273079 294 
273122 68 
273171 9 
273689 20 
273809 4 
273950 71 
275916 4 
276058 4 
276101 18 
276217 5 
277619 54 
277667 47 
277714 2 
277732 99 
277736 6 
277737 67 
277744 39 
278521 13 
278821 7 
279135 1 
279232 1 
279241 2 
279572 35 
280018 2 
280025 16 
280029 1 
280038 4 
280065 3 
280066 9 
280080 12 
280084 12 
280089 1 
280092 3 
280100 41 
280153 8 
280161 3 
280206 75 
280210 3 
280216 21 
280253 17 
280263 1 
280267 6 
280274 34 
280282 3 
280290 8 
280326 1 
280397 27 
280604 58 
280728 13 
280742 8 
280971 5 
281130 5 
281609 6 
281612 58 
281628 2 
281636 8 
281638 4 
281640 15 
281676 8 
281691 19 
281725 2 
283226 2 
283376 2 
283399 3 
283818 76 
284658 63 
284788 44 
284789 13 
285133 2 
285199 3 
285241 1 
285432 1 
285560 65 
285610 1 
285664 1 
285811 34 
285991 124 
286112 42 
286222 89 
286240 1 
286261 3 
286297 32 
286384 18 
286449 5 
286452 1 
286465 4 
286494 20 
286514 6 
286527 64 
286668 1 
286724 38 
286771 1 
286959 2 
286999 3 
287056 7 
287137 4 
287182 38 
287236 98 
287243 54 
288192 11 
288521 112 
288618 79 
288628 22 
288769 28 
289073 67 
289288 1 
289294 9 
289353 41 
289365 8 
289371 180 
289492 2 
289511 10 
289545 137 
289547 60 
289554 87 
289586 8 
289604 158 
289847 98 
289901 5 
290030 50 
290096 4 
290365 1 
290490 2 
290626 1 
290796 82 
290972 171 
290980 38 
291117 34 
291174 246 
291184 1 
291187 6 
291209 115 
291215 1 
291216 39 
291231 5 
291239 255 
291244 3 
291249 3 
291271 63 
291423 18 
291449 9 
292187 1 
292201 2 
292210 1 
292321 1 
292324 1 
292349 3 
292363 1 
292532 25 
292533 1 
292535 17 
292552 14 
292586 41 
292595 4 
292607 27 
292613 121 
292618 4 
292789 163 
293270 21 
293415 7 
293602 2 
293959 1 
293996 8 
294030 5 
294846 90 
294997 92 
295000 1 
295155 55 
295160 129 
295218 38 
295636 38 
295665 222 
295746 9 
296506 1 
296587 9 
296631 1 
296731 13 
296879 1 
296900 4 
296909 3 
296928 2 
297036 20 
297101 15 
297125 3 
297161 63 
297203 95 
297307 18 
297318 1 
297319 33 
297382 6 
297414 10 
297450 6 
298018 154 
298102 9 
298225 4 
298324 2 
298334 1 
298337 7 
298400 191 
298641 165 
298664 90 
298665 3 
298720 4 
298731 2 
298834 1 
298868 30 
298916 7 
299052 2 
299119 14 
299127 8 
299388 3 
299405 5 
299454 66 
299544 31 
299567 1 
299581 204 
299587 2 
299591 8 
299606 2 
299610 33 
299626 20 
299637 8 
299642 4 
299646 5 
299651 21 
299657 9 
299674 56 
299681 6 
299684 5 
299690 1 
299692 6 
299703 53 
299708 3 
299748 1 
299754 22 
299771 27 
299779 4 
299790 38 
299803 4 
299901 9 
299904 8 
299930 45 
299960 9 
299978 85 
300023 87 
300063 2 
300110 1 
300272 55 
300298 177 
300481 1 
300620 30 
300721 52 
300890 5 
301037 103 
301087 13 
301399 38 
301402 18 
301408 8 
301410 1 
301416 3 
301433 20 
301440 3 
301443 2 
301449 179 
301458 15 
301461 11 
301486 19 
301487 19 
301507 20 
301521 1 
301859 8 
301960 249 
302125 22 
302293 1 
302373 28 
302621 3 
302760 114 
302763 319 
302769 4 
302794 41 
304082 167 
304098 5 
304116 22 
304143 96 
304145 10 
304146 59 
304150 372 
304209 2 
304515 34 
304521 1 
305098 1 
305117 40 
305158 42 
305171 2 
305193 41 
305267 244 
306673 1 
307667 1 
308374 3 
308379 30 
308390 4 
308427 3 
308488 3 
308525 9 
308732 5 
309103 15 
309140 99 
309177 55 
309280 167 
309313 19 
309474 21 
309482 35 
309509 8 
309546 13 
309634 25 
309649 73 
309658 2 
309660 2 
309665 1 
309676 15 
309692 3 
309709 2 
309720 10 
309727 18 
309733 1 
309746 109 
309754 8 
309794 17 
309809 1 
309815 15 
309819 14 
309826 8 
309832 19 
309923 77 
310036 75 
310046 1 
310053 1 
310061 186 
310129 29 
310136 34 
310168 19 
310176 1 
310204 1 
311141 1 
312953 4 
313052 2 
313084 20 
313089 26 
313095 28 
313101 5 
313106 1 
313138 50 
313142 142 
313149 2 
313152 417 
313161 1 
313173 7 
313350 1 
313401 1 
313989 2 
314470 2 
315461 2 
316040 1 
316260 9 
316480 1 
316570 1 
316612 5 
316625 25 
316672 35 
316684 37 
316688 4 
317619 3 
317760 12 
317779 3 
318017 14 
318300 24 
318603 1 
318825 4 
318985 5 
319051 5 
319109 9 
320818 30 
320841 12 
320849 5 
320855 1 
320875 27 
320898 32 
320904 60 
321888 1 
321919 45 
321984 49 
321987 23 
321995 6 
321999 58 
322003 88 
322014 4 
322038 1 
322788 1 
323357 2 
323367 3 
323444 21 
323581 1 
323595 1 
324135 8 
324622 63 
324626 7 
324787 1 
325180 5 
325240 1 
325250 17 
325528 13 
325568 3 
325603 29 
325608 50 
325619 23 
325681 64 
326020 1 
326028 9 
326399 3 
326471 3 
326478 4 
326486 2 
326488 1 
326491 2 
326498 101 
326516 15 
326525 17 
327291 40 
327311 8 
327519 1 
327610 2 
327625 2 
328794 1 
328807 2 
328820 40 
328923 24 
328942 10 
328983 34 
328988 2 
328997 49 
329001 16 
329007 6 
329018 3 
329037 261 
329048 10 
329049 5 
329051 25 
329061 18 
329067 69 
329076 10 
329182 5 
329282 139 
329295 58 
329296 37 
329491 12 
329511 1 
329682 23 
329829 7 
330001 3 
330095 33 
330150 81 
330494 2 
330764 14 
330838 130 
331150 23 
331577 1 
331602 2 
331731 45 
332294 4 
332936 11 
333735 168 
333814 1 
334231 27 
334356 8 
334584 3 
334938 73 
335144 24 
335466 1 
335620 1 
335751 1 
335779 16 
335790 3 
335795 2 
335798 27 
335814 43 
335826 1 
335862 11 
335878 20 
335885 2 
335968 195 
336468 4 
336558 2 
336684 27 
336854 1 
337055 13 
337058 1 
337110 8 
337211 1 
337214 10 
337238 6 
337259 56 
337274 61 
337276 1 
337282 12 
337293 18 
337369 102 
337528 187 
337692 2 
337748 48 
338100 3 
338395 1 
338529 4 
338549 11 
338746 42 
338753 2 
338762 177 
338775 28 
338991 29 
338997 8 
338998 4 
338999 132 
339003 143 
339007 1 
339010 3 
339014 14 
339018 26 
339028 103 
339051 74 
339198 60 
339205 28 
339212 2 
339218 18 
339236 7 
339360 5 
339368 108 
339377 54 
339401 82 
339421 79 
339425 8 
339431 3 
339437 1 
339441 2 
339442 29 
339494 34 
339501 10 
339504 12 
339508 1 
339511 11 
339512 113 
339514 51 
339527 268 
339532 3 
339534 38 
339537 38 
339558 2 
339560 138 
339564 74 
339569 35 
339574 2 
339598 60 
339651 10 
339658 63 
339683 1 
339692 22 
339714 29 
339730 14 
339735 62 
339760 7 
339769 2 
339779 7 
339789 39 
339804 12 
339832 117 
339848 14 
339916 10 
339986 5 
339995 12 
340045 93 
340111 2 
340125 3 
340176 5 
340187 28 
340195 56 
340202 6 
340254 12 
340267 1 
340271 14 
340294 50 
340309 15 
340327 29 
340356 10 
340369 64 
340387 34 
340404 1 
340413 8 
340436 23 
340442 13 
340452 1 
340466 40 
340482 37 
340483 39 
340501 9 
340502 16 
340551 17 
340585 53 
340643 14 
340650 17 
340687 80 
340700 34 
340704 105 
340723 62 
340735 6 
340741 15 
340742 1 
340745 39 
340750 15 
340759 8 
340761 7 
340771 57 
340774 15 
340775 2 
340776 41 
340785 31 
340793 27 
340820 39 
340873 1 
340897 95 
340922 3 
340929 2 
340930 50 
341086 3 
341167 1 
341173 7 
341193 31 
341229 228 
341238 56 
341359 90 
342000 3 
342015 35 
342130 5 
342171 2 
342850 11 
342972 98 
343738 65 
343853 1 
343859 570 
345027 4 
345031 2 
345168 12 
345175 3 
345182 9 
345401 15 
345431 70 
345737 25 
345846 1 
346071 1 
346147 16 
346212 1 
346279 1 
346358 2 
346582 1 
346588 98 
347123 9 
347295 29 
347523 13 
347535 2 
347572 32 
347577 1 
347585 7 
347610 2 
347795 49 
348159 20 
348311 4 
348315 4 
348360 18 
348365 10 
348368 25 
348382 2 
348383 288 
348389 3 
348408 10 
348429 17 
348786 65 
348805 19 
348827 27 
348953 13 
348964 54 
348996 357 
349178 5 
349309 84 
349470 6 
349485 3 
349882 15 
349893 5 
349972 34 
349999 145 
350053 28 
350214 1 
350221 11 
350288 3 
352389 10 
352434 2 
352452 11 
352462 8 
352550 363 
352555 182 
352568 132 
352586 98 
352590 1 
352607 85 
352641 1 
352740 2 
352751 1 
352758 1 
353080 11 
353332 89 
353379 6 
353389 51 
353625 15 
353638 5 
354222 66 
354708 83 
354859 57 
354977 14 
355165 30 
355273 27 
355471 1 
355506 4 
355522 8 
355524 14 
355569 43 
355577 39 
355587 5 
355597 32 
355723 27 
355731 1 
355755 2 
355954 24 
356070 19 
356077 28 
356110 32 
356213 3 
356598 83 
356742 24 
357007 3 
357029 26 
357254 75 
357358 1 
357497 10 
357716 2 
357915 5 
358123 8 
358311 70 
358474 1 
358727 33 
359015 32 
359290 8 
359412 11 
359448 1 
359531 35 
359742 1 
359759 4 
360101 136 
360114 49 
360123 52 
360127 13 
360132 15 
360137 75 
361153 6 
361686 4 
361692 5 
361702 5 
361707 6 
361716 2 
361719 2 
361720 7 
361722 8 
361728 5 
361731 26 
361739 3 
361754 6 
361917 3 
361930 28 
361953 1 
361974 36 
362439 10 
363280 9 
363375 25 
363596 185 
363991 3 
363992 6 
363993 1 
364079 3 
364122 24 
364142 6 
364172 16 
364176 5 
364202 5 
364207 6 
364228 2 
364328 9 
364367 30 
364394 14 
364637 6 
364657 2 
364803 26 
364809 65 
364817 20 
364827 290 
364847 4 
365568 1 
365739 8 
366075 3 
366276 6 
366773 3 
366792 14 
366807 34 
366833 4 
366836 28 
366844 23 
366855 1 
366867 8 
366876 189 
367044 8 
367065 58 
367991 1 
368007 87 
368153 10 
368163 98 
368334 5 
368373 33 
368678 67 
368693 6 
368731 59 
368740 77 
368743 1 
368779 1 
368826 8 
368864 1 
368936 2 
369021 18 
369035 43 
369174 13 
369220 4 
369228 15 
369237 1 
369388 38 
369399 3 
369516 9 
369526 11 
369560 56 
369580 1 
369589 2 
369605 14 
369638 4 
369674 25 
369681 22 
369688 168 
369730 25 
369890 1 
369894 30 
370550 39 
370716 8 
370736 14 
370747 9 
370754 203 
370763 106 
370838 51 
370858 44 
370868 2 
370875 298 
370882 44 
371491 3 
373210 26 
373221 53 
373375 32 
373410 72 
373417 81 
373437 248 
373469 1 
373500 83 
373501 2 
373504 13 
373519 17 
373679 25 
373710 15 
373737 15 
373836 11 
373896 110 
374004 16 
374153 7 
374748 14 
374782 2 
374902 36 
374962 29 
375094 31 
375128 68 
375188 42 
375322 26 
375326 19 
375360 40 
375366 86 
375386 73 
375394 14 
375541 56 
375569 3 
375594 1 
375595 19 
375680 135 
375691 152 
375830 46 
375855 65 
376225 84 
376362 55 
376399 2 
376540 10 
376657 23 
376711 1 
376824 1 
376866 1 
376985 1 
377051 1 
377068 1 
377071 7 
377125 1 
377141 23 
378893 14 
378896 10 
378904 75 
378939 87 
378943 19 
378949 13 
379303 1 
379423 16 
379427 1 
379551 89 
380095 3 
380999 4 
381036 10 
381148 81 
381522 11 
381535 1 
381544 2 
381560 5 
381566 20 
381580 2 
381588 16 
381626 12 
381655 9 
381683 5 
381692 11 
381728 4 
381734 11 
381775 4 
381817 5 
381939 10 
381982 9 
382247 54 
382502 2 
382643 4 
382814 7 
382891 36 
383016 12 
383125 63 
383136 10 
383144 84 
383150 5 
383153 5 
383167 98 
383171 24 
383176 143 
383200 83 
383207 4 
383228 6 
383240 28 
383252 99 
383293 12 
383348 1 
383357 9 
383409 13 
383506 23 
383571 36 
383961 91 
384209 166 
384466 10 
384475 3 
384547 53 
384568 11 
384585 22 
384618 1 
384789 7 
385082 42 
385373 10 
385909 4 
386030 1 
386521 40 
386524 9 
386577 11 
386597 94 
386622 37 
386803 6 
386817 9 
386825 99 
386828 19 
386838 1 
386841 2 
386851 4 
386855 2 
386897 1 
387004 13 
393678 1 
393828 8 
393837 17 
393844 22 
393854 43 
393863 3 
393866 36 
393870 24 
393875 7 
393883 1 
393897 6 
393920 1 
393930 9 
393935 79 
393943 3 
393949 7 
393951 38 
393952 1 
393959 136 
396580 1 
396659 2 
398206 33 
398213 23 
398226 25 
398229 9 
398231 12 
398253 15 
398282 112 
398457 2 
398462 4 
398485 1 
398878 2 
404206 1 
404216 6 
404272 11 
404306 3 
404309 18 
404317 28 
404323 142 
404336 30 
404355 353 
404360 2 
404361 1 
404363 5 
404366 102 
404372 4 
404382 39 
404383 9 
404384 1 
404402 11 
404406 56 
404432 79 
404437 1 
404440 12 
404450 84 
404488 31 
404590 80 
404624 70 
404632 7 
404633 65 
404641 12 
404642 10 
404643 1 
404651 93 
404660 42 
404663 43 
404666 20 
404670 6 
404673 14 
404675 10 
404678 201 
404681 5 
404689 26 
404750 1 
404790 39 
405097 25 
405702 5 
405948 12 
405951 8 
406028 1 
406085 11 
406108 15 
406115 19 
406123 12 
406160 19 
406170 3 
406198 4 
406226 15 
406239 7 
406253 1 
406256 2 
406259 1 
406284 119 
406303 26 
406306 18 
406310 21 
406318 64 
406319 1 
406320 3 
406321 49 
406322 1 
406324 12 
406328 57 
406331 1 
406332 412 
406333 6 
406337 1 
406340 2 
406343 2 
406344 56 
406351 7 
406445 1 
406519 17 
406531 19 
407390 1 
407600 7 
407670 40 
407711 1 
407731 53 
407756 2 
408229 5 
408832 12 
408847 5 
408853 1 
408859 1 
408862 20 
408864 2 
408883 2 
408885 82 
408888 18 
408891 36 
408894 467 
408903 37 
408910 2 
408967 15 
408977 9 
408983 2 
408988 2 
408993 13 
409004 2 
409011 28 
409031 1 
409179 2 
409218 9 
409292 47 
409433 11 
409721 7 
409783 1 
409789 57 
410002 44 
410010 4 
410019 232 
410146 2 
410158 3 
410176 4 
410177 11 
410179 1 
410181 59 
410190 10 
410193 118 
410196 26 
410197 81 
410204 30 
410208 8 
410215 46 
410232 36 
410264 34 
410271 94 
410399 10 
411256 173 
411262 1 
411302 9 
411448 16 
411461 39 
411496 41 
411539 42 
411571 38 
411579 23 
411623 6 
411624 23 
411631 4 
411643 9 
411646 39 
411662 10 
411715 2 
411724 7 
411757 40 
411806 3 
411807 32 
411819 42 
411977 37 
412110 29 
412120 20 
412127 1 
412158 119 
412183 2 
412192 15 
412458 16 
412742 4 
415334 1 
415432 1 
415438 20 
415575 92 
415584 75 
415601 21 
415613 92 
415619 16 
415622 35 
415630 114 
415632 211 
415642 36 
415645 4 
415646 96 
415650 142 
415655 20 
415660 27 
415693 231 
415704 46 
415707 56 
415722 4 
415733 2 
415809 41 
415869 27 
415870 7 
415899 1 
415900 134 
415901 5 
415985 34 
416035 46 
416061 1 
416524 7 
416674 17 
416885 125 
416968 5 
417106 3 
417278 35 
417563 56 
417571 69 
417653 1 
417661 3 
417981 25 
417988 3 
418162 5 
418202 3 
418242 2 
418283 3 
418290 49 
418293 1 
418305 22 
418316 35 
418462 3 
418467 6 
418651 82 
419232 10 
419460 20 
419609 9 
419707 1 
419853 3 
419915 2 
419938 8 
419995 9 
420264 21 
420600 1 
420613 65 
420625 6 
420634 17 
420643 5 
420661 28 
420665 1 
420671 13 
420677 21 
420711 99 
420719 33 
421337 206 
421684 2 
422019 54 
422086 85 
422145 89 
422314 31 
422457 66 
422472 1 
422649 9 
422664 15 
423106 14 
423204 6 
423280 2 
423290 1 
423615 40 
423936 1 
423963 1 
423968 3 
424010 1 
424021 4 
424025 46 
424032 68 
424040 4 
424239 2 
424242 10 
424416 84 
424515 1 
424603 22 
424822 1 
424927 1 
425171 11 
425186 30 
425187 2 
425189 15 
425194 4 
425198 5 
425212 52 
425219 52 
425251 68 
425331 145 
425335 1 
425340 8 
425521 2 
425556 120 
425560 85 
425572 33 
425587 4 
425613 41 
425624 162 
425646 77 
425647 1 
425669 15 
425685 159 
425701 63 
425709 27 
425710 60 
425711 3 
425715 106 
425724 5 
425730 373 
425757 95 
425779 39 
425793 73 
425813 1 
425880 2 
425936 157 
425950 21 
425956 55 
425960 1 
425966 104 
425984 27 
425988 10 
426016 91 
426018 1 
426019 1 
426022 1 
426037 2 
426066 3 
426083 3 
426088 6 
426091 6 
426098 1 
426116 15 
426128 14 
426253 6 
426374 1 
426419 25 
426423 4 
426449 66 
426612 8 
426690 1 
427554 2 
427585 3 
427606 1 
427617 3 
427774 6 
427776 3 
427787 2 
427819 142 
427826 6 
427830 58 
427852 104 
427868 228 
427889 2 
428449 1 
428720 119 
429344 2 
429492 3 
429514 82 
429651 6 
429686 2 
429708 1 
429714 10 
429786 14 
430571 1 
431252 154 
431261 19 
431395 9 
431563 46 
431573 31 
431591 11 
431594 168 
431603 212 
431614 277 
431616 2 
431624 34 
431634 927 
431652 71 
431658 12 
431659 71 
431660 68 
431661 7 
431709 49 
431717 106 
431721 8 
431737 61 
431776 92 
431779 164 
431798 271 
431799 291 
431800 1 
431801 4 
431803 20 
431835 60 
431839 33 
431843 1 
431848 41 
431851 35 
431855 26 
431869 1 
431898 47 
431913 18 
431916 58 
431931 27 
431956 11 
431973 26 
431976 28 
431984 9 
431987 2 
431993 12 
432000 116 
432003 3 
432011 53 
432050 10 
432072 26 
432105 74 
432116 42 
432136 49 
432203 9 
432212 12 
432226 4 
432238 2 
432246 2 
432257 4 
432258 1 
432259 66 
432270 51 
432282 4 
432290 7 
432291 18 
432293 89 
432315 3 
432324 1 
432341 17 
432353 3 
432383 8 
432397 6 
432453 11 
432900 1 
433421 24 
434175 12 
434228 1 
434240 79 
434307 18 
434335 9 
434361 18 
434363 10 
434369 85 
434381 88 
434415 1 
434441 37 
434548 21 
434559 1 
434585 31 
434787 98 
434908 8 
435073 66 
435264 16 
435333 3 
435411 7 
435414 3 
435443 10 
435455 84 
435606 22 
435616 2 
435670 17 
435803 52 
435810 83 
435848 58 
435850 3 
435856 1 
435858 4 
435862 6 
435913 9 
436030 78 
436034 34 
436051 3 
436058 23 
436186 3 
436208 18 
436344 3 
436389 1 
436407 1 
436411 4 
436504 8 
436549 1 
436705 1 
436792 12 
439404 38 
443191 20 
443218 19 
443267 87 
443560 25 
443661 2 
443769 3 
443860 32 
443871 1 
443879 44 
443886 107 
443911 7 
443985 7 
444142 40 
444158 32 
444188 18 
444216 6 
444285 8 
444295 8 
444317 1 
444353 4 
444356 26 
444364 36 
444368 18 
444380 44 
444383 2 
444384 3 
444387 35 
444394 2 
444429 31 
444432 39 
444438 23 
444439 200 
444441 2 
444474 193 
444517 45 
444985 5 
445006 1 
445088 63 
445278 14 
445322 58 
445387 57 
445405 2 
445414 8 
445425 27 
445434 3 
445469 4 
445479 3 
445516 10 
445560 9 
445735 9 
445913 3 
446063 1 
446242 73 
446365 2 
446518 2 
446611 1 
446710 22 
446835 108 
447453 9 
447652 36 
447672 1 
447695 94 
447812 6 
447956 17 
447989 13 
448103 27 
448364 46 
448767 23 
448916 4 
449326 1 
449519 1 
449741 2 
449899 3 
450120 2 
450341 1 
450606 1 
450767 93 
450786 3 
450799 17 
450893 43 
450896 5 
450912 3 
450942 14 
451006 33 
451028 27 
451060 10 
451094 18 
451120 1 
451159 2 
451304 3 
451402 1 
451419 2 
451437 1 
451481 1 
451678 46 
451687 1 
451734 4 
451737 13 
451742 121 
451757 24 
451765 258 
451769 6 
451775 46 
451779 50 
451786 58 
451788 143 
451801 24 
451871 10 
451878 6 
451949 2 
452063 3 
452091 66 
452138 2 
452185 20 
453062 47 
453089 1 
453131 6 
453245 159 
453291 3 
453302 11 
453308 13 
453309 1 
453332 2 
453348 12 
453357 29 
453374 5 
453379 13 
453387 1 
453391 13 
453404 5 
453415 25 
453427 7 
453429 30 
453432 38 
453437 3 
453445 1 
453449 7 
453456 3 
453459 5 
453463 2 
453482 5 
453495 14 
453499 5 
453500 1 
453505 2 
453521 1 
453530 2 
453548 22 
453607 7 
453616 56 
453638 1 
453694 1 
453725 60 
453731 1 
453743 144 
453767 31 
453788 19 
453822 189 
453833 3 
453868 1 
453878 46 
453880 1 
453884 34 
453915 37 
453921 52 
453927 2 
453929 64 
453948 2 
453951 105 
453985 2 
454008 32 
454040 16 
454080 32 
454279 1 
454350 1 
454362 4 
454596 2 
454839 3 
454846 5 
455027 5 
455038 3 
455047 25 
455054 50 
455058 1 
455062 19 
455066 49 
455068 44 
455069 2 
455072 15 
455078 219 
455085 33 
455159 6 
455163 18 
455165 45 
455167 8 
455191 10 
455199 34 
455200 21 
455207 23 
455215 16 
455222 91 
455225 2 
455227 1 
455231 1 
455241 1 
455252 1 
455260 2 
455266 3 
455269 29 
455283 9 
455318 1 
455338 2 
455361 1 
455365 12 
455380 85 
455392 8 
455417 14 
455450 6 
455481 25 
455487 22 
455510 14 
455584 27 
455777 1 
455780 41 
455878 4 
455888 32 
455943 12 
456116 60 
456162 143 
456296 7 
456315 2 
456369 44 
456505 58 
456662 6 
456691 40 
456700 32 
456701 4 
456704 33 
456716 91 
456723 3 
456838 6 
456846 14 
456991 7 
457073 4 
457074 281 
457158 2 
457177 2 
457235 123 
457237 33 
457238 2 
457246 37 
457253 25 
457319 30 
457586 14 
457613 30 
457623 25 
457635 15 
457708 23 
457790 47 
458032 45 
458226 1 
458400 43 
458413 49 
458558 30 
458561 68 
458566 9 
458592 10 
458594 61 
458600 1 
458632 58 
458659 32 
458685 27 
458689 25 
458690 110 
458694 20 
458698 19 
458699 53 
458702 1 
458710 165 
458725 46 
458733 10 
458751 28 
458846 114 
458870 60 
459043 125 
459256 15 
459525 3 
459682 44 
459756 39 
459815 5 
459833 91 
459839 10 
459842 43 
459848 21 
459883 10 
459900 1 
459910 261 
460413 1 
460442 1 
460589 9 
462165 3 
462168 1 
462197 2 
462199 1 
462218 2 
462240 2 
462302 1 
462321 3 
462469 13 
462499 8 
462649 5 
462688 1 
462745 25 
462848 14 
462893 3 
462951 110 
462976 24 
463373 5 
463412 17 
463443 11 
463891 32 
463899 32 
463918 36 
463926 11 
463942 1 
463952 63 
463956 13 
463983 23 
464004 5 
464005 180 
464006 17 
464012 4 
464021 86 
464022 24 
464035 82 
464041 40 
464043 16 
464064 2 
464073 87 
464082 134 
464083 68 
464085 4 
464086 1 
464089 2 
464097 26 
464107 43 
464115 3 
464118 21 
464145 52 
464148 486 
464150 3 
464151 131 
464155 16 
464159 4 
464163 36 
464170 221 
464184 4 
464190 73 
464201 75 
464210 19 
464215 2 
464226 6 
464236 1 
464271 56 
464278 3 
464286 62 
464291 1 
464300 1 
464316 230 
464379 3 
464421 9 
465250 10 
465253 6 
465389 1 
465421 78 
465550 1 
465673 2 
465706 4 
465723 27 
465761 46 
465784 3 
465802 2 
465809 35 
465818 56 
465842 87 
465994 19 
466008 5 
466152 6 
466322 14 
466324 1 
466374 29 
466457 1 
466491 63 
466495 8 
466501 36 
466572 9 
466651 3 
466653 6 
466658 8 
466670 3 
466708 13 
466841 40 
466862 2 
467064 20 
467065 8 
467080 24 
467087 2 
467092 12 
467098 26 
467106 12 
467112 2 
467121 16 
467127 27 
467148 10 
469362 67 
469453 15 
469483 5 
469487 4 
469525 24 
469550 30 
469574 28 
469687 61 
469702 3 
469712 34 
469713 8 
469720 1 
469733 1 
469739 33 
469743 1 
469796 2 
469804 21 
469805 65 
469813 69 
469820 12 
469827 22 
469839 18 
469842 89 
469853 10 
471875 2 
471906 55 
471939 8 
471954 2 
472097 7 
472158 30 
472180 3 
472195 13 
472211 1 
472259 2 
472439 2 
472468 12 
472802 1 
472840 24 
472857 49 
472937 40 
473071 6 
473095 58 
473098 1 
473103 3 
473104 9 
473147 71 
473154 19 
473158 143 
473166 2 
473185 1 
473475 51 
473654 2 
473774 5 
473985 1 
474699 67 
474807 2 
474823 4 
474884 12 
474902 20 
475005 21 
475025 7 
475035 8 
475042 1 
475043 22 
475048 72 
475053 1 
475059 95 
475066 2 
475079 5 
475082 5 
475121 24 
475274 2 
475316 31 
475465 267 
475483 34 
475580 1 
475586 81 
475634 9 
475640 65 
475643 36 
475662 23 
475780 49 
475786 4 
475831 40 
475835 31 
475843 3 
475859 109 
475862 3 
475868 186 
475869 5 
475873 225 
475880 22 
475884 4 
475899 37 
475911 94 
476045 1 
476083 1 
476241 38 
476263 19 
476264 13 
476276 15 
476278 14 
476282 1 
476295 17 
476427 4 
476454 3 
477018 6 
477167 391 
477308 6 
477447 20 
478424 90 
478610 14 
478718 12 
479038 24 
479042 2 
479050 102 
479058 7 
479070 5 
479101 57 
479110 4 
479124 23 
479143 31 
479155 25 
479159 118 
479160 128 
479163 23 
479171 20 
479177 81 
479317 1 
479339 2 
479490 91 
479500 18 
479501 1 
479528 1 
479657 101 
479661 12 
479737 18 
479740 98 
479873 324 
479887 6 
479916 401 
480005 307 
480064 214 
480189 87 
480215 39 
480424 36 
480459 25 
480464 85 
480502 1 
480624 5 
480632 2 
480785 32 
480790 5 
480797 7 
480840 63 
481025 79 
481114 15 
481118 4 
481127 16 
481130 33 
481194 6 
481328 14 
481350 1 
481355 2 
481358 1 
481366 3 
481436 7 
481489 4 
481661 3 
481796 39 
481828 323 
481834 148 
481837 135 
481838 1 
481840 32 
481841 1 
481849 218 
481852 2 
481855 6 
481858 42 
481861 104 
481866 54 
481880 115 
481881 22 
481898 203 
481964 5 
481990 94 
481992 4 
481997 9 
482009 20 
482013 4 
482015 5 
482035 72 
482037 5 
482124 5 
482143 178 
482182 74 
482196 60 
482214 1 
482234 3 
482241 1 
482244 6 
482251 37 
482254 1 
482298 6 
482326 20 
482340 1 
482341 23 
482350 13 
482357 6 
482366 47 
482373 63 
482379 3 
482384 28 
482397 30 
482401 11 
482423 2 
482432 2 
482435 167 
482446 36 
482499 6 
482523 6 
482552 29 
482575 3 
482582 5 
482597 8 
482600 15 
482639 8 
482686 3 
482690 4 
482730 14 
482770 3 
482798 61 
482816 2 
482923 89 
482967 3 
482968 1 
482974 39 
482975 1 
482985 241 
483013 71 
483050 11 
483160 5 
483179 19 
483203 8 
483353 19 
483356 2 
484112 61 
484150 15 
484478 50 
484525 9 
484527 1 
484570 1 
484580 2 
484647 9 
484690 16 
484691 1 
484949 20 
485147 1 
485170 52 
485230 1 
485243 41 
485596 137 
485892 72 
485920 2 
485996 1 
486105 23 
486253 14 
486256 1 
486269 9 
486277 1 
486281 4 
486291 1 
486295 2 
486297 5 
486298 13 
486304 3 
486322 157 
486365 17 
486367 15 
486473 13 
486485 20 
486528 22 
486566 28 
486571 22 
486590 3 
486636 1 
486677 68 
486757 1 
486847 6 
486876 15 
486882 1 
486908 12 
487022 9 
487039 38 
487141 14 
487171 6 
487255 2 
487692 147 
487741 90 
487891 25 
487930 3 
488127 13 
488333 2 
488334 1 
488352 22 
488367 60 
488383 26 
488396 5 
488404 5 
488520 26 
488544 5 
488549 5 
488571 3 
488595 8 
488763 9 
488883 42 
489563 4 
489646 3 
489654 13 
489701 31 
489926 19 
489988 10 
490035 2 
490038 13 
490078 26 
490185 2 
490569 1 
490672 59 
491157 13 
491367 20 
491432 240 
491569 3 
491600 9 
491605 1 
491662 143 
491677 1 
491688 141 
491725 14 
491731 12 
491733 3 
491736 11 
491737 5 
491747 97 
491767 1 
491770 1 
491779 2 
491780 6 
491793 4 
491800 19 
491837 4 
491862 31 
491874 3 
491893 40 
491896 2 
491910 405 
491941 6 
491964 26 
491968 2 
491979 16 
491982 1 
492062 10 
492606 4 
492798 29 
492932 191 
492964 3 
493077 2 
493086 12 
493108 11 
493116 1 
493140 16 
493151 9 
493192 10 
493197 3 
493200 27 
493208 5 
493303 27 
493343 15 
493357 99 
493365 2 
493406 2 
493414 4 
493421 2 
493436 70 
493449 98 
493451 2 
493466 5 
493479 25 
493616 199 
493646 110 
493753 12 
493795 1 
494135 3 
494171 22 
494246 1 
494249 3 
494426 2 
494434 1 
494598 9 
494609 13 
494711 12 
494806 9 
494814 25 
494931 49 
495155 34 
495162 2 
495183 4 
495313 43 
495338 2 
495365 13 
495383 4 
495385 87 
495396 22 
495403 208 
495407 20 
495414 166 
495419 90 
495424 17 
495430 64 
495438 3 
495442 10 
495944 19 
495963 29 
496425 2 
496545 11 
496590 20 
496600 18 
497107 100 
497414 4 
497428 20 
497441 23 
497483 7 
497573 29 
497790 48 
497799 23 
497804 58 
497810 59 
497817 1 
497826 30 
497842 1 
497874 11 
497886 141 
497901 9 
497909 8 
497915 4 
497923 219 
497931 2 
497934 25 
497945 3 
497947 46 
497950 1 
497951 19 
497956 1 
497970 1 
499317 1 
499341 3 
499355 15 
499385 6 
499396 25 
499415 19 
499417 60 
499422 5 
499425 10 
499438 82 
499487 6 
499496 7 
499515 121 
499655 3 
499672 7 
499680 25 
499687 52 
499729 1 
499851 11 
500072 225 
500117 6 
500128 27 
500255 8 
500265 1 
500273 16 
500279 2 
500289 6 
500300 38 
500303 8 
500310 59 
500313 7 
500314 1 
500320 16 
500337 4 
500343 8 
500346 56 
500352 1 
500354 39 
500363 1 
500368 4 
500380 4 
500398 10 
500538 60 
500560 16 
500572 17 
500606 11 
500663 48 
500669 13 
500689 3 
500816 9 
500829 6 
500856 66 
500969 1 
501240 21 
501335 4 
501446 55 
501495 5 
501638 14 
501694 64 
501775 5 
501832 51 
501871 13 
501905 14 
502000 118 
502088 89 
502138 2 
502146 20 
502226 3 
502263 48 
502304 5 
502308 1 
502310 18 
502313 1 
502376 1 
502392 1 
502417 15 
502426 328 
502525 8 
502602 4 
502613 6 
502622 6 
502639 46 
502683 45 
502748 8 
502756 2 
502759 55 
502760 1 
502766 2 
502817 4 
502843 2 
502876 1 
502883 1 
502895 15 
502916 6 
502944 88 
502973 165 
503040 8 
503049 5 
503054 1 
503075 3 
503109 22 
503122 6 
503125 2 
503147 9 
503148 10 
503149 1 
503150 1 
503165 5 
503179 4 
503185 1 
503203 1 
503215 2 
503217 4 
503229 1 
503251 27 
503259 20 
503266 1 
503268 4 
503270 16 
503290 13 
503301 25 
503304 20 
503313 1 
503328 139 
503344 1 
503375 31 
503451 21 
503457 31 
503486 22 
503508 9 
503566 14 
503714 1 
503964 7 
504132 2 
504187 34 
504335 12 
504338 35 
504479 17 
504668 7 
504710 32 
504733 21 
504895 7 
504901 3 
505028 13 
505198 4 
505335 8 
505637 5 
505669 9 
505839 57 
506024 3 
506108 30 
506116 6 
506242 47 
506292 51 
506307 115 
506340 45 
506494 3 
506499 4 
506509 1 
506512 95 
506516 6 
506522 17 
506526 29 
506531 123 
506540 13 
506567 51 
506571 2 
506581 2 
506583 14 
506588 7 
506593 14 
506597 4 
506615 13 
506641 1 
506674 2 
506725 9 
506748 5 
506756 7 
506915 2 
507047 91 
507246 17 
507281 1 
507389 11 
507531 45 
508016 32 
508197 37 
508255 4 
508310 28 
508530 9 
508741 10 
509129 2 
509204 1 
509623 164 
509937 4 
509997 3 
510010 47 
510033 131 
510053 23 
510191 2 
510216 44 
510394 4 
510572 3 
510595 1 
510598 10 
510782 1 
511040 7 
511058 12 
511061 2 
511227 41 
511342 3 
511382 2 
511521 38 
511532 4 
511794 1 
511804 3 
511842 1 
511917 44 
511937 17 
511958 14 
511972 2 
511999 6 
512013 1 
512140 9 
512179 1 
513699 1 
513932 2 
514181 1 
514330 2 
514345 3 
514348 2 
514370 1 
514376 1 
514382 61 
514386 9 
514391 25 
514394 11 
514396 2 
514400 22 
514406 6 
514412 16 
514424 44 
514432 15 
514462 14 
514578 4 
514619 109 
514630 8 
514647 7 
514759 5 
514792 46 
514803 27 
514932 8 
514943 20 
515001 35 
515009 39 
515024 1 
515026 35 
515103 1 
515144 26 
515183 17 
515212 28 
515328 99 
515367 22 
515431 47 
515580 18 
515629 47 
515851 108 
515869 7 
516060 2 
516456 2 
517075 52 
517113 1 
517115 21 
517151 40 
517167 3 
517173 1 
517185 1 
517211 52 
517218 2 
517222 14 
517257 2 
517269 10 
517275 26 
517278 34 
517283 159 
517291 1 
517298 5 
517302 51 
517340 18 
517345 41 
517346 46 
517354 98 
517358 25 
517363 18 
517365 80 
517367 20 
517393 6 
517401 8 
517433 86 
517442 7 
517479 22 
517491 8 
517495 57 
517507 13 
517522 1 
517528 93 
517530 21 
517531 1 
517537 78 
517545 1 
517583 38 
517588 5 
517594 6 
517598 57 
517602 23 
518864 199 
518878 105 
518908 1 
519084 260 
519184 33 
519263 31 
519264 7 
519274 24 
519279 15 
519403 23 
519459 4 
519501 7 
519588 9 
519757 1 
519766 1 
519768 33 
519776 21 
519779 1 
519780 8 
519807 5 
519812 51 
519832 4 
519836 1 
519891 91 
519914 52 
519947 28 
520007 12 
520026 1 
520048 6 
520051 9 
520056 133 
520061 1 
520062 3 
520065 64 
520066 32 
520081 10 
520097 1 
520106 10 
520164 24 
520212 17 
520238 2 
520256 20 
520263 1 
520303 81 
520345 1 
520380 1 
520398 3 
520485 24 
520493 6 
520507 9 
520519 13 
520543 3 
520548 1 
520554 1 
520592 3 
520597 23 
520607 2 
520660 2 
523287 1 
525035 8 
525063 39 
525071 4 
525154 24 
525163 1 
525170 1 
525186 36 
525196 112 
525204 12 
525213 22 
525224 6 
525231 116 
525245 12 
525248 13 
525261 128 
525272 180 
525285 253 
525309 95 
525328 29 
525336 15 
525341 9 
525348 1 
525351 42 
525362 10 
525368 3 
525370 9 
525387 2 
525395 30 
525400 14 
525416 10 
525422 79 
525440 56 
525452 2 
525461 3 
525495 7 
525509 90 
525532 14 
525535 7 
525546 42 
525550 47 
525580 58 
525617 212 
525622 17 
525624 50 
525629 2 
525636 13 
525647 27 
525649 46 
525653 7 
525655 3 
525657 21 
525659 66 
525660 3 
525661 7 
525663 6 
525666 58 
525668 4 
525672 41 
525675 13 
525681 4 
525740 1 
525748 6 
525763 161 
525784 1 
525787 42 
525793 35 
525799 10 
525807 70 
525851 29 
525872 45 
525985 2 
525987 2 
525993 83 
526092 1 
526104 438 
526105 46 
526115 119 
526161 2 
526181 17 
526191 107 
526271 12 
526277 21 
526312 2 
526318 14 
526355 39 
526365 81 
526393 6 
526518 21 
526542 7 
526630 8 
526643 78 
526654 34 
526706 18 
526779 19 
526782 102 
526789 1 
526839 15 
526846 426 
526893 3 
526907 18 
526929 12 
526961 16 
526994 5 
527012 10 
527029 1 
527041 3 
527045 1 
527058 21 
527065 71 
527075 6 
527085 3 
527086 124 
527093 169 
527095 5 
527097 12 
527104 12 
527109 1 
527125 1 
527131 44 
527135 5 
527159 1 
527183 4 
527203 4 
527206 20 
527214 31 
527225 2 
527226 30 
527227 1 
527228 1 
527232 52 
527247 2 
527256 28 
527307 1 
527314 1 
527319 33 
527325 7 
527360 2 
527368 10 
527382 11 
527390 5 
527399 4 
527402 1 
527419 9 
527501 4 
527520 4 
527587 1 
527620 43 
527628 3 
527631 78 
527648 15 
527657 57 
527690 425 
527714 64 
527785 81 
527790 3 
527791 1 
527801 1 
527807 1 
527817 5 
527820 91 
527824 8 
527832 14 
527847 32 
527856 6 
527859 7 
527867 7 
527903 2 
527908 2 
527910 10 
527911 43 
527920 32 
527922 1 
527928 29 
527932 4 
527949 4 
527954 40 
527969 6 
527975 7 
527978 13 
528006 2 
528017 33 
528029 58 
528063 76 
528066 23 
528074 3 
528079 8 
528099 2 
528110 4 
528129 2 
528134 2 
528146 13 
528149 32 
528150 16 
528154 19 
528163 22 
528169 14 
528174 42 
528180 3 
528192 11 
528206 6 
528212 6 
528216 11 
528217 24 
528219 2 
528308 31 
528333 5 
528416 6 
528432 9 
528436 25 
528468 20 
528518 5 
528543 16 
528554 22 
528568 40 
528597 41 
528600 1 
528664 1 
528697 69 
528842 1 
528861 5 
528892 1 
528903 22 
528933 1 
528992 111 
529033 7 
529041 10 
529056 1 
529088 7 
529093 37 
529120 14 
529123 14 
529244 1 
529249 13 
529265 3 
529401 26 
529407 13 
529415 78 
529419 36 
529420 5 
529421 232 
529425 11 
529436 96 
529441 54 
529448 5 
529453 35 
529456 8 
529462 1 
529469 17 
529486 9 
529493 4 
529497 16 
529498 91 
529499 3 
529531 10 
529534 1 
529538 25 
529540 22 
529544 27 
529549 1 
529552 122 
529557 268 
529578 33 
529582 78 
533489 1 
533490 2 
533542 1 
533549 21 
533560 1 
533642 278 
533715 1 
533770 77 
533815 38 
533888 8 
534143 1 
534273 15 
534277 9 
534407 38 
534448 32 
534786 13 
534792 1440 
534800 139 
534807 1 
534808 135 
534809 63 
534811 9 
534814 3 
534818 23 
534845 142 
534856 10 
534869 10 
534874 4 
534878 54 
534881 25 
534889 26 
534890 40 
534894 1 
534900 45 
534905 75 
534907 114 
534908 221 
534909 6 
534914 29 
534917 3 
534923 6 
534929 192 
534932 21 
535589 1 
535675 10 
535816 24 
535847 8 
535861 4 
535867 44 
535870 1 
535891 83 
535935 24 
536069 50 
536181 6 
536551 18 
537107 81 
537118 2 
537173 12 
537188 1 
537259 3 
537299 19 
537386 20 
537410 24 
537544 21 
537577 37 
537822 6 
537937 4 
538319 25 
538652 61 
538657 5 
538672 118 
538843 7 
538847 4 
538856 6 
538971 50 
538979 4 
538982 5 
538994 3 
539013 2 
539061 2 
539067 55 
539077 5 
539082 2 
539086 177 
539087 25 
539093 17 
539094 6 
539095 23 
539102 21 
539106 75 
539108 20 
539113 14 
539116 125 
539118 2 
539119 1 
539120 170 
539126 5 
539131 31 
539284 13 
539296 4 
539299 1 
539307 22 
539328 2 
541178 1 
541413 1 
541907 1 
541919 9 
541954 4 
542000 12 
542073 3 
542105 74 
542116 9 
543909 1 
543917 4 
543920 13 
543939 41 
543948 1 
543963 14 
543968 82 
543974 3 
543977 15 
543990 3 
544002 3 
544011 70 
544019 1 
544031 303 
544177 1 
544270 3 
544342 3 
544346 10 
544366 11 
544437 20 
544454 73 
544464 5 
544468 1 
544480 3 
544506 1 
544509 100 
544518 107 
544529 30 
544544 1 
544547 3 
544550 2 
544555 349 
544562 4 
544563 50 
544655 9 
544685 15 
544686 11 
544690 4 
544698 167 
544705 22 
544726 49 
544834 89 
545021 8 
545036 2 
545126 22 
545203 16 
545206 1 
545334 11 
545460 24 
545464 1 
545466 95 
545471 49 
545494 4 
545500 24 
545800 16 
545808 113 
545860 28 
545875 1 
545937 27 
545968 3 
546060 14 
546086 220 
546165 45 
546171 157 
546176 3 
546314 5 
546382 13 
546393 13 
546404 16 
546421 2 
546640 1 
546671 4 
546688 62 
546705 3 
546728 16 
546979 103 
546985 1 
547008 18 
547028 3 
547218 8 
547236 4 
547269 15 
547393 107 
547406 7 
547414 7 
547415 61 
547449 6 
547559 110 
547587 492 
547607 31 
547625 2 
547644 15 
547650 64 
547727 105 
547742 36 
547754 59 
547762 1 
547767 5 
547774 10 
547779 67 
547783 68 
547788 25 
547826 14 
547911 27 
547925 91 
547934 36 
547940 12 
547946 74 
547948 27 
547970 10 
547991 4 
547995 204 
548000 27 
548017 138 
548035 26 
548135 1 
548137 162 
548142 3 
548147 2 
548152 2 
548157 138 
548164 2 
548288 108 
548314 7 
548317 3 
548322 5 
548327 4 
548330 3 
548334 4 
548339 19 
548346 3 
548370 2 
548374 3 
548379 1 
548385 2 
548391 67 
548393 1 
548397 1 
548412 4 
548415 2 
548428 4 
548444 5 
548453 1 
548564 17 
548575 17 
548589 101 
548730 2 
548760 6 
548881 44 
548887 49 
548903 18 
549095 3 
549111 10 
549235 187 
549241 9 
549244 70 
549521 21 
549564 59 
549585 28 
549597 1 
549636 85 
549637 1 
549698 17 
549794 61 
549818 6 
549836 28 
549858 1 
549882 74 
549917 3 
549988 15 
550001 2 
550007 4 
550041 4 
550096 97 
550102 4 
550141 12 
550145 10 
550147 4 
550148 16 
550154 1 
550190 5 
550197 10 
550217 1 
550235 47 
550244 21 
550253 41 
550281 26 
550297 8 
550300 13 
550306 1 
550325 10 
550356 1 
550366 40 
550376 13 
550426 35 
550431 4 
550452 4 
550500 5 
550574 10 
550579 16 
550602 12 
550648 31 
550656 2 
550667 6 
550713 23 
550757 128 
550762 98 
550809 14 
550828 5 
550857 50 
550888 14 
550926 2 
550973 17 
550985 19 
551028 6 
551083 5 
551436 21 
551457 87 
551500 11 
551573 2 
551589 5 
551593 2 
551652 2 
551692 3 
551728 6 
551760 3 
551773 1 
551774 2 
551781 4 
551787 5 
551796 2 
551804 1 
551812 1 
551818 2 
551835 4 
551838 18 
551844 3 
551848 4 
551857 13 
551865 3 
551867 2 
551879 9 
551882 39 
551885 9 
551889 28 
551893 3 
551900 33 
551905 1 
551906 15 
551913 6 
551916 1 
551921 52 
551929 1 
551937 16 
551943 13 
551951 1 
551964 15 
551977 7 
551991 2 
552005 2 
552050 23 
552061 6 
552078 150 
552082 165 
552091 13 
552095 306 
552098 1 
552102 514 
552107 13 
552121 1 
552148 117 
552168 1 
552281 47 
552288 3 
552323 1 
552433 1 
552454 56 
552458 79 
552469 1 
552481 13 
552487 2 
552489 67 
552491 21 
552495 1 
552531 129 
552536 8 
552620 2 
552665 2 
552773 2 
552834 67 
552846 71 
552860 1 
552919 337 
552960 43 
552971 1 
552992 2 
553024 24 
553032 32 
553090 59 
553093 15 
553108 1 
553155 8 
553175 4 
553198 7 
553222 35 
553223 4 
553231 11 
553265 4 
553268 6 
553269 3 
553277 1 
553280 17 
553306 15 
553326 23 
553327 9 
553350 5 
553365 3 
553371 42 
553376 8 
553419 57 
553426 101 
553436 2 
553444 4 
553451 26 
553454 68 
553462 1 
553465 1 
553540 1 
553607 28 
553616 27 
553638 20 
554380 75 
554381 13 
554382 1 
554397 1 
554402 69 
554406 23 
554409 107 
554415 31 
554416 5 
554417 59 
554420 103 
554423 84 
554424 269 
554425 90 
554427 175 
554431 24 
554433 59 
554434 1 
554435 16 
554436 100 
554437 25 
554444 52 
554454 40 
554483 115 
554488 21 
554491 65 
554494 5 
554507 60 
554514 45 
554518 33 
554520 2 
554523 34 
554524 12 
554525 6 
554532 4 
554538 1 
554680 10 
554702 6 
554707 7 
554712 16 
554715 1 
554808 1 
554831 8 
554848 23 
554887 21 
555031 29 
555047 1 
555048 48 
555052 4 
555182 3 
555210 9 
555267 10 
555321 21 
555355 33 
555366 57 
555394 4 
555438 15 
555458 13 
555584 9 
555591 29 
555593 1 
555691 4 
555700 13 
555727 4 
555730 1 
555736 19 
555742 6 
555886 4 
555893 6 
555901 2 
555904 3 
555907 9 
555915 42 
555916 371 
555918 4 
555929 25 
555936 1 
555945 1 
556104 19 
556111 454 
556116 3 
556117 39 
556118 1 
556119 2 
556121 3 
556124 54 
556125 6 
556131 1 
556132 1 
556143 304 
556156 1 
556157 8 
556158 2 
556160 10 
556163 98 
556164 1 
556165 45 
556169 110 
556182 7 
556195 26 
556196 70 
556198 3 
556200 17 
556204 20 
556207 75 
556209 64 
556212 33 
556214 12 
556215 205 
556219 27 
556229 4 
556250 39 
556253 43 
556347 5 
556366 30 
556395 20 
556400 10 
556412 69 
556423 116 
556449 28 
556460 3 
556473 2 
556508 62 
556512 19 
556525 56 
556533 122 
556539 19 
556546 39 
556553 33 
556563 7 
556574 7 
556606 31 
556647 5 
556658 1 
556692 19 
556703 53 
556724 13 
556730 14 
556745 70 
556746 11 
556747 1 
556754 27 
556777 40 
556810 1 
556816 34 
556850 40 
556869 18 
556880 1 
556906 36 
556989 42 
556998 2 
557039 33 
557042 12 
557045 21 
557050 6 
557054 11 
557055 78 
557070 101 
557082 4 
557186 90 
557226 2 
557238 17 
557250 6 
557270 32 
557311 1 
557323 3 
557348 7 
557358 5 
557360 10 
557363 2 
557392 2 
557403 1 
557409 56 
557439 26 
557449 4 
557456 9 
557463 8 
557499 17 
557533 4 
557544 48 
557547 17 
557549 17 
557555 11 
557568 21 
557571 22 
557672 30 
557684 9 
557715 4 
557723 46 
557726 49 
557734 80 
557799 3 
557880 94 
557881 11 
557883 17 
557891 13 
557910 32 
557914 67 
557931 1 
557937 1 
557945 1 
557980 2 
558059 25 
558068 15 
558072 1 
558076 14 
558077 19 
558078 104 
558083 75 
558092 1 
558095 7 
558096 151 
558102 178 
558103 81 
558104 7 
558105 1 
558106 24 
558109 1 
558111 33 
558112 93 
558113 68 
558114 38 
558115 157 
558116 2 
558118 234 
558119 1 
558120 70 
558122 75 
558126 5 
558128 30 
558130 323 
558132 78 
558133 5 
558134 144 
558136 26 
558138 33 
558141 12 
558143 31 
558144 6 
558145 42 
558147 17 
558149 8 
558151 5 
558153 27 
558158 183 
558159 29 
558162 13 
558164 5 
558165 62 
558166 6 
558167 1 
558171 19 
558176 110 
558179 33 
558180 62 
558186 96 
558193 121 
558194 3 
558198 182 
558204 157 
558205 8 
558206 1 
558208 22 
558218 1 
558225 39 
558232 6 
558233 251 
558234 1 
558237 224 
558244 160 
558261 1 
558266 26 
558278 44 
558314 15 
558338 6 
558376 9 
558435 8 
558488 45 
558524 1 
558525 3 
558540 16 
558558 14 
558561 13 
558566 77 
558586 7 
558611 6 
558703 2 
558733 1 
558742 40 
558746 12 
558780 9 
558785 83 
558802 15 
558854 15 
558901 80 
558945 68 
558994 33 
559002 6 
559035 72 
559057 1 
559070 17 
559092 1 
559195 44 
559203 108 
559206 115 
559207 4 
559218 28 
559316 71 
559331 16 
559333 3 
559373 55 
559378 66 
559467 45 
559504 23 
559550 8 
559577 17 
559620 54 
559631 14 
559636 63 
559641 58 
559660 92 
559685 14 
559725 1 
559745 4 
559750 57 
559765 33 
559777 9 
559780 1 
559787 195 
559793 61 
559803 8 
559809 26 
559860 55 
559915 25 
559921 1 
559927 2 
559935 167 
559939 5 
559942 33 
559944 35 
559963 76 
559966 204 
559969 29 
559981 1 
559989 212 
560000 68 
560010 1 
560062 13 
560073 1 
560129 1 
560134 19 
560139 1 
560149 35 
560156 106 
560166 21 
560172 2 
560176 10 
560236 1 
560239 1 
560354 1 
560356 8 
560360 1 
560362 46 
560363 1 
560364 101 
560366 1 
560373 43 
560379 2 
560385 13 
560392 35 
560450 1 
560519 11 
560536 10 
560547 2 
560726 1 
560740 6 
560745 5 
560750 3 
560998 82 
561009 2 
561134 4 
561149 3 
561161 6 
561168 5 
561179 2 
561183 1 
561187 7 
561203 132 
561209 1 
561211 1 
561215 4 
561223 2 
561254 2 
561262 1 
561274 29 
561332 51 
561338 14 
561396 1 
561446 6 
561451 13 
561454 5 
561520 6 
561526 8 
561564 2 
561566 4 
561568 9 
561575 6 
561589 3 
561609 5 
561617 1 
561620 4 
561627 24 
561629 4 
561630 25 
561638 4 
561642 22 
561645 2 
561654 3 
561660 6 
561733 8 
561774 17 
561783 2 
561789 3 
561886 3 
561891 2 
562164 5 
562180 15 
562213 20 
562243 2 
562264 3 
562268 4 
562286 1 
562297 108 
562319 44 
562323 27 
562348 4 
562407 6 
562418 14 
562594 24 
562624 77 
562629 93 
562676 48 
562691 1 
562715 2 
562807 10 
562818 2 
562891 95 
562905 1 
562913 11 
562915 5 
562929 3 
562969 15 
563036 25 
563040 6 
563078 7 
563082 2 
563259 2 
563277 2 
563315 4 
563333 1 
563348 1 
563353 80 
563364 55 
563377 1 
563396 57 
563499 16 
563502 22 
563616 3 
563634 30 
563649 95 
563667 11 
563718 2 
563721 20 
563727 5 
563739 22 
563752 4 
563827 6 
563838 9 
563842 76 
563846 23 
563847 4 
563852 60 
563854 2 
563858 12 
563866 1 
563877 2 
563884 8 
563891 52 
563896 2 
563900 54 
563902 2 
563916 5 
563917 1 
563938 3 
563942 4 
563952 4 
563957 1 
563959 6 
563961 31 
563964 4 
563967 14 
563980 1 
563981 3 
563982 99 
563995 15 
564013 41 
564076 30 
564143 3 
564168 4 
564181 32 
564183 2 
564274 3 
564283 23 
564309 1 
564319 2 
564336 4 
564440 13 
564449 11 
564475 156 
564603 75 
564616 1 
564636 21 
564644 8 
564703 8 
564908 69 
564948 1 
565077 7 
565086 32 
565091 45 
565112 1 
565116 5 
565127 1 
565142 4 
565145 1 
565147 158 
565149 22 
565156 32 
565159 65 
565165 16 
565169 3 
565180 7 
565197 4 
565200 2 
565203 84 
565206 70 
565208 13 
565209 6 
565211 19 
565212 17 
565216 13 
565223 180 
565224 11 
565226 4 
565232 6 
565233 2 
565235 134 
565242 17 
565245 20 
565253 4 
565267 3 
565385 176 
565401 5 
565408 3 
565432 24 
565440 7 
565453 10 
565459 23 
565549 13 
565560 1 
565568 20 
565572 4 
565582 25 
565588 42 
565594 3 
565601 1 
565721 100 
565759 2 
565765 1 
565770 1 
565859 1 
565882 1 
565922 1 
566000 2 
566053 40 
566143 8 
566191 2 
566199 16 
566317 4 
566319 6 
566334 9 
566346 23 
566362 17 
566378 55 
566383 1 
566513 34 
566532 36 
566539 34 
566544 43 
566546 39 
566555 2 
566561 16 
566615 57 
566668 14 
566719 51 
566720 1 
566721 1 
566799 20 
566820 2 
566847 3 
566859 8 
566874 12 
566883 2 
566888 17 
566891 10 
566898 306 
566901 1 
566910 71 
566911 5 
566912 19 
566913 1 
566915 121 
566918 1 
566919 112 
566926 40 
566953 20 
566954 18 
566960 45 
566964 17 
566966 28 
566971 31 
566972 27 
566974 3 
566978 39 
566982 3 
566983 18 
566984 11 
566987 22 
566989 44 
566993 1 
566996 2 
566999 75 
567003 3 
567008 24 
567009 4 
567010 2 
567020 44 
567029 4 
567035 6 
567044 36 
567045 7 
567047 1 
567050 12 
567058 130 
567060 9 
567062 15 
567069 41 
567070 2 
567071 13 
567072 1 
567076 5 
567093 1 
567097 11 
567099 19 
567104 13 
567111 9 
567117 9 
567125 19 
567134 1 
567140 29 
567170 9 
567260 6 
567268 71 
567306 228 
567310 20 
567329 1 
567403 2 
567438 16 
567449 7 
567462 2 
567468 1 
567472 25 
567478 4 
567479 9 
567494 43 
567566 1 
567589 15 
567596 61 
567610 47 
567617 20 
567621 8 
567624 21 
567627 3 
567628 17 
567632 44 
567635 62 
567641 8 
567642 69 
567643 7 
567647 64 
567656 8 
567675 209 
567677 15 
567682 162 
567686 8 
567704 14 
567710 1 
567735 7 
567741 41 
567750 1 
567801 17 
567804 16 
567852 67 
567876 31 
567937 96 
567942 35 
567966 39 
567974 229 
568017 39 
568038 7 
568051 52 
568056 39 
568061 167 
568074 19 
568083 4 
568088 24 
568151 3 
568197 1 
568242 4 
568254 53 
568368 12 
568503 42 
568512 2 
568516 32 
568548 6 
568682 15 
568764 32 
568787 27 
568813 28 
568889 1 
569007 22 
569052 23 
569059 6 
569082 50 
569141 13 
569153 2 
569160 47 
569166 43 
569170 61 
569197 24 
569204 87 
569205 7 
569212 3 
569220 3 
569222 21 
569231 86 
569232 55 
569245 77 
569257 44 
569278 19 
569283 22 
569288 6 
569302 37 
569303 11 
569306 34 
569308 21 
569314 14 
569459 6 
569464 1 
569469 146 
569471 70 
569482 40 
569501 1 
569589 58 
569598 7 
569790 3 
569801 1 
569817 1 
569821 15 
569828 6 
570317 34 
570346 40 
570357 21 
570369 15 
570380 47 
570393 36 
570634 12 
570663 54 
570668 28 
570669 2 
570675 13 
570698 22 
570776 67 
570982 1 
571011 108 
571050 89 
571065 1 
571122 16 
571141 9 
571182 2 
571221 1 
571244 74 
571320 148 
571379 9 
571393 31 
571506 8 
571541 15 
571566 29 
571582 15 
571602 1 
571718 4 
571740 14 
572019 2 
572029 6 
572037 38 
572049 5 
572065 45 
572095 2 
572194 57 
572210 20 
572254 15 
572278 12 
572282 28 
572286 2 
572315 89 
572323 72 
572347 90 
572350 144 
572353 26 
572356 48 
572357 1 
572358 827 
572364 48 
572368 4 
572373 108 
572376 33 
572377 1 
572384 28 
572397 1 
572404 14 
572407 4 
572408 12 
572414 38 
572416 105 
572421 9 
572428 6 
572437 196 
572446 115 
572449 12 
572456 246 
572461 7 
572472 47 
572477 76 
572479 45 
572486 8 
572488 174 
572493 1 
572494 52 
572497 188 
572498 539 
572499 210 
572500 12 
572503 83 
572505 6 
572506 113 
572507 33 
572511 3 
572514 76 
572519 88 
572528 23 
572541 3 
572550 7 
572555 1 
572561 362 
572589 6 
572593 4 
572625 2 
572633 58 
572634 8 
572637 10 
572646 227 
572653 48 
572658 9 
572670 39 
572679 1 
572683 5 
572688 1 
572693 6 
572698 8 
572705 8 
572710 27 
572713 6 
572714 127 
572754 3 
572761 20 
572779 18 
572812 6 
572820 7 
572824 8 
572896 6 
573049 70 
573120 7 
573191 1 
573192 42 
573519 159 
573690 181 
573935 2 
573954 6 
573989 6 
574052 4 
574120 5 
574134 14 
574439 8 
574504 27 
574553 22 
574575 43 
574595 14 
574607 6 
574618 7 
574663 16 
574786 11 
574843 2 
574855 159 
574908 48 
574914 17 
574923 21 
575023 34 
575215 5 
575240 19 
575250 19 
575260 1 
575268 13 
575275 1 
575283 6 
575330 12 
575337 7 
575342 5 
575346 2 
575353 7 
575373 21 
575383 2 
575399 5 
575403 7 
575481 2 
575499 9 
575518 1 
575592 2 
575611 1 
575650 2 
575654 1 
575667 2 
575669 10 
575672 1 
575678 2 
575763 8 
575767 25 
575770 10 
575781 10 
576046 5 
576069 3 
576080 295 
576098 18 
576105 18 
576143 43 
576157 3 
576161 1 
576162 1 
576166 28 
576178 38 
576188 16 
576228 2 
576239 74 
576244 23 
576245 51 
576290 79 
576300 3 
576318 27 
576320 576 
576343 5 
576356 37 
576375 1 
576392 4 
576393 122 
576394 1 
576408 41 
576416 27 
576463 16 
576509 1 
576514 1 
576515 83 
576516 1 
576517 2 
576540 1 
576654 29 
576664 4 
576670 11 
576681 5 
576684 5 
576694 9 
576757 25 
576849 37 
576865 4 
576912 7 
576925 7 
576963 10 
577014 4 
577030 30 
577037 21 
577164 13 
577242 36 
577279 5 
577340 1 
577374 4 
577500 11 
577527 1 
577554 96 
577800 1 
581286 7 
581300 2 
581370 166 
581418 211 
581426 160 
581429 97 
581434 110 
581437 1 
581438 15 
581442 44 
581446 1 
581451 12 
581454 18 
581460 81 
581461 201 
581462 1 
581465 27 
581472 789 
581482 1 
581612 52 
581653 2 
581666 39 
581811 10 
581822 5 
581827 67 
581832 2 
581844 19 
581860 18 
581976 3 
581982 5 
581987 20 
581988 6 
581990 13 
581994 11 
582006 1 
582095 3 
582153 88 
582160 53 
582163 118 
582167 39 
582168 146 
582170 68 
582183 23 
582195 22 
582204 236 
582218 14 
582347 22 
582518 3 
582634 8 
582656 21 
582690 5 
582697 46 
582709 2 
582713 3 
582720 46 
582724 11 
582783 8 
582815 24 
582822 9 
582823 35 
582825 5 
582833 7 
582835 15 
582840 12 
582842 37 
582843 266 
582847 8 
582850 109 
582855 87 
582860 145 
582866 14 
582887 12 
582910 127 
582916 13 
582925 35 
582948 18 
582959 33 
582974 52 
582981 29 
582985 19 
582993 74 
583004 317 
583009 2 
583011 1 
583013 82 
583016 2 
583019 9 
583022 14 
583024 1 
583039 6 
583042 16 
583043 88 
583044 1 
583050 1 
583055 22 
583062 24 
583106 24 
583181 1 
583235 63 
583361 1 
583437 1 
583484 4 
583499 22 
583526 34 
583560 15 
583575 68 
583583 26 
583584 20 
583586 7 
583589 27 
583590 1 
583608 48 
583635 19 
583639 1 
583645 38 
583665 23 
583670 48 
583678 9 
583735 45 
583834 80 
583841 61 
583847 8 
583875 1 
583945 13 
583968 36 
584022 5 
584037 20 
584128 12 
584137 10 
584142 121 
584143 3 
584144 225 
584149 2 
584151 6 
584169 1 
584170 487 
584172 2 
584181 175 
584184 177 
584187 47 
584192 50 
584194 206 
584203 61 
584206 11 
584216 6 
584234 16 
584293 8 
584349 6 
584360 9 
584386 13 
584446 31 
584460 57 
584467 47 
584477 1 
584560 18 
584629 79 
584789 60 
584814 68 
584886 22 
584929 1 
584960 125 
585032 4 
585099 7 
585113 70 
585263 1 
585350 1 
585356 129 
585379 5 
585423 3 
585506 4 
585537 37 
585628 4 
585825 11 
585922 25 
585947 117 
585967 84 
585969 26 
585987 11 
585989 37 
585992 4 
586007 264 
586011 10 
586014 148 
586018 8 
586038 31 
586077 9 
586088 6 
586126 203 
586135 77 
586142 39 
586145 13 
586150 67 
586152 247 
586154 1 
586156 30 
586165 109 
586174 89 
586195 9 
586230 2 
586243 30 
586248 12 
586249 70 
586255 28 
586274 2 
586280 23 
586289 94 
586306 1 
586309 22 
586310 23 
586311 1 
586315 73 
586320 3 
586368 2 
586409 1 
586410 1 
586412 86 
586441 57 
586463 12 
586499 6 
586501 33 
586508 12 
586510 1 
586528 101 
586529 7 
586532 22 
586629 3 
586652 6 
586688 7 
586699 9 
586702 7 
586729 1 
586931 5 
586980 30 
586999 37 
587013 65 
587017 3 
587021 3 
587028 7 
587032 3 
587037 1 
587094 6 
587102 3 
587105 19 
587114 24 
587156 19 
587236 36 
587266 1 
587411 15 
587420 1 
587449 7 
587486 1 
587496 13 
587516 2 
587520 1 
587562 3 
587564 2 
587569 5 
587575 3 
587578 20 
587586 3 
587616 3 
587633 1 
587670 3 
587726 17 
587812 3 
587819 8 
587827 68 
587856 1 
588219 7 
588242 40 
588299 9 
588345 9 
588355 12 
588474 3 
588484 79 
588505 3 
588515 2 
588534 11 
588592 6 
588599 1 
588603 1 
588665 1 
588678 2 
588681 6 
588688 1 
588691 2 
588712 1 
588758 1 
588775 5 
588799 1 
588836 12 
588857 3 
588890 84 
588933 24 
589056 211 
589097 133 
589198 1 
589206 36 
589235 59 
589276 21 
589417 36 
589514 1 
589574 38 
589702 1 
589706 3 
589913 3 
589982 49 
590021 172 
590064 2 
590275 3 
590437 60 
590495 14 
590498 10 
590510 109 
590543 9 
590600 19 
590842 3 
590866 128 
590881 27 
591034 4 
591098 7 
591183 5 
591278 3 
591286 2 
591307 19 
591316 42 
591525 9 
591559 2 
591567 13 
591575 64 
591580 17 
591583 1 
591587 39 
591590 9 
591591 4 
591594 89 
591595 5 
591606 13 
591614 20 
591678 1 
591802 1 
591910 1 
591944 9 
592080 20 
592124 154 
592223 1 
592318 2 
593209 2 
593236 1 
593238 29 
593243 11 
593246 3 
593252 1 
593327 3 
593329 17 
593333 3 
593355 1 
593356 146 
593361 115 
593379 1 
593494 44 
593510 20 
593517 10 
593536 14 
593653 2 
593953 5 
593967 58 
593977 39 
593985 8 
593992 5 
594054 17 
594058 2 
594194 2 
594207 29 
594210 57 
594217 1 
594220 16 
594233 10 
594234 100 
594239 5 
594257 5 
594260 13 
594296 8 
594315 7 
594483 15 
594538 25 
594664 23 
594843 4 
594983 1 
595023 37 
595799 15 
595949 3 
596467 34 
596486 62 
596490 10 
596523 216 
596525 2 
596530 104 
596531 5 
596533 9 
596536 7 
596545 3 
596553 3 
596555 13 
596562 275 
596565 21 
596575 1 
596578 1 
596589 48 
596606 1 
596610 56 
596612 21 
596613 5 
596620 33 
596628 20 
596646 154 
599487 31 
599624 12 
599634 5 
599651 16 
599662 30 
599667 37 
599671 147 
599683 19 
599703 4 
599724 32 
599729 2 
599739 3 
599740 15 
599746 238 
599751 5 
599766 8 
599770 53 
599789 2 
599900 46 
599945 125 
600112 5 
600209 7 
600241 5 
600283 1 
600303 5 
600398 193 
600414 23 
600464 23 
600485 29 
600586 1 
600606 4 
600613 4 
600912 9 
600952 1 
600985 16 
601143 72 
601171 19 
601317 89 
601417 33 
601786 1 
601993 3 
602217 4 
602311 5 
602501 7 
602536 2 
603142 1 
603163 6 
603272 1 
603279 14 
603628 107 
603629 12 
603637 104 
603664 2 
603675 1 
603679 11 
603680 3 
603710 389 
603717 45 
603718 33 
603720 10 
603725 126 
603742 16 
603756 141 
603761 1 
603764 69 
603875 3 
603895 1 
603905 13 
603920 20 
603924 36 
604044 9 
604053 4 
604288 9 
604335 14 
604419 1 
604494 8 
604577 1 
604603 34 
604611 179 
605063 8 
605486 30 
605500 22 
605569 7 
605655 38 
605760 8 
605790 10 
605941 6 
606467 18 
606563 4 
606574 81 
606726 8 
606741 3 
607208 32 
607377 107 
607383 1 
607387 67 
607395 4 
607401 162 
607420 25 
607421 9 
607433 4 
607436 21 
607468 22 
607500 199 
607642 2 
607660 26 
607680 7 
607955 9 
607957 3 
608111 18 
608278 1 
608291 7 
608299 8 
608325 2 
608326 6 
608335 12 
608339 1 
608354 29 
608360 38 
608369 3 
608371 21 
608405 77 
608600 27 
608637 13 
608644 4 
608786 88 
608920 1 
608955 5 
609278 2 
609382 3 
609498 3 
610137 5 
610147 101 
610157 181 
610160 56 
610195 59 
610199 103 
610202 4 
610207 8 
610209 1 
610212 1 
610213 1 
610215 11 
610218 1 
610221 56 
610228 89 
610236 31 
610239 4 
610244 1 
610245 3 
610252 136 
610268 3 
610310 17 
610344 5 
610402 2 
610411 8 
610430 23 
610440 88 
610468 11 
610784 1 
611331 31 
611398 1 
611555 5 
611925 57 
612052 11 
612158 6 
612166 46 
612638 170 
612677 5 
612816 31 
612939 1 
612958 56 
612994 13 
613092 1 
613095 11 
613201 24 
613218 17 
613269 70 
614560 1 
614594 37 
614619 233 
614626 19 
614654 9 
614721 27 
614733 19 
614758 1 
614771 17 
614786 12 
614887 123 
614897 57 
614914 6 
614944 11 
614983 3 
614988 1 
615059 3 
615101 4 
615111 4 
615134 1 
615136 1 
615148 3 
615150 17 
615238 8 
615338 1 
615391 1 
615430 10 
615657 509 
615749 90 
615845 1 
615915 3 
616258 49 
616387 7 
616493 2 
616499 23 
616558 8 
616756 1 
616833 2 
616990 20 
617036 1 
617268 20 
617308 3 
617388 3 
617449 12 
617511 2 
617632 17 
618042 72 
618086 161 
618268 16 
618294 12 
618307 2 
618371 19 
618408 6 
618450 1 
618583 61 
618839 5 
618887 1 
618908 17 
618915 2 
618919 19 
618934 73 
618949 19 
618968 1 
618979 4 
619050 4 
619062 34 
619161 7 
619215 95 
619221 68 
619292 6 
619396 15 
619567 28 
619594 7 
619628 9 
619632 1 
619707 4 
619761 8 
619861 3 
619895 1 
619932 7 
619936 27 
619942 18 
619950 1 
619957 12 
619960 48 
619978 5 
620004 2 
620006 8 
620011 138 
620021 2 
620028 63 
620043 53 
620055 9 
620059 1 
620063 2 
620084 2 
620106 55 
620117 5 
620122 7 
620127 228 
620137 6 
620182 7 
620254 5 
620338 24 
620461 8 
620634 30 
620879 6 
621086 2 
621367 18 
621430 4 
621446 104 
621559 17 
621593 25 
621724 31 
621809 315 
621891 53 
621899 2 
621944 6 
621982 44 
621992 4 
621993 46 
622117 8 
622128 11 
622142 55 
622143 8 
622292 14 
622347 96 
622379 34 
622380 18 
622494 1 
622503 6 
622521 41 
622523 10 
622585 1 
622706 173 
622709 1 
622816 16 
622843 43 
622884 1 
622910 28 
622915 60 
622931 59 
622935 44 
622977 3 
622989 2 
623021 2 
623023 1 
623092 1 
623097 40 
623103 26 
623170 24 
623177 2 
623292 1 
623297 25 
623303 1 
623328 7 
623346 22 
623350 24 
623363 22 
623364 22 
623370 44 
623440 7 
623450 1 
623451 5 
623607 13 
623785 61 
623845 33 
623977 62 
624046 83 
624108 33 
624123 4 
624125 2 
624129 36 
624158 81 
624191 1 
624342 18 
624379 13 
624392 3 
624492 29 
624637 4 
624656 1 
624659 3 
624878 9 
624882 1 
624889 1 
624955 2 
625096 12 
625285 16 
625410 30 
625435 2 
625640 3 
625908 334 
626252 1 
626381 9 
626901 1 
627061 6 
627076 4 
627077 6 
627084 22 
627112 27 
627118 10 
627168 5 
627169 15 
627172 12 
627175 12 
627186 1 
627206 13 
627212 3 
627221 2 
627332 44 
627371 12 
627475 11 
627490 11 
627605 8 
627651 28 
627655 7 
627664 16 
627677 1 
627695 16 
627709 1 
627715 1 
627723 12 
627751 11 
627753 54 
627759 4 
627760 8 
627761 18 
627765 1 
627773 100 
627779 72 
627804 54 
627841 1 
627977 6 
627982 27 
628115 23 
628316 19 
628712 79 
628818 10 
628917 2 
629149 7 
629173 5 
629750 3 
629760 65 
630316 4 
630375 63 
630379 4 
630433 44 
630538 1 
630603 6 
630700 3 
630757 10 
630777 40 
630891 147 
630942 16 
630954 1 
630967 1 
631047 35 
631072 1 
631104 24 
631112 2 
631118 6 
631138 2 
631148 8 
631182 4 
631278 4 
631286 3 
631291 2 
631311 2 
631315 184 
631323 1 
631341 64 
631350 1 
631359 1 
631363 3 
631365 12 
631369 1 
631372 4 
631411 1 
631414 21 
631463 6 
631604 13 
631626 1 
631737 85 
631936 71 
632219 23 
632743 1 
632929 8 
632934 2 
633050 16 
633267 13 
633503 59 
633565 1 
633601 1 
633717 1 
633723 89 
633727 5 
633797 1 
633911 1 
633912 24 
633923 54 
633929 1 
633976 6 
633983 3 
633989 42 
634018 11 
634019 105 
634039 12 
634047 19 
634049 16 
634070 38 
634088 6 
634168 4 
634186 14 
634711 43 
634735 5 
635200 50 
635206 27 
635355 5 
635361 16 
635745 10 
635862 156 
635958 28 
636397 2 
636486 1 
637047 192 
637191 61 
637213 24 
637399 1 
639067 11 
639102 2 
639107 2 
639110 1 
639113 6 
639126 3 
639132 10 
639301 2 
639333 14 
639345 11 
639350 19 
639358 6 
639376 1 
639380 23 
639383 24 
639416 10 
639420 19 
640960 550 
641013 23 
641046 3 
641051 17 
641137 26 
641166 8 
641184 59 
641186 2 
641188 4 
641194 14 
641197 1 
641198 65 
641199 2 
641202 1 
641204 75 
641261 8 
641382 27 
641387 5 
641393 3 
641398 6 
641401 53 
641409 59 
641423 58 
641426 5 
641449 9 
641460 1 
641515 26 
641527 16 
641569 3 
641596 2 
641616 12 
641643 16 
641660 30 
641672 1 
641679 13 
641722 4 
641733 21 
641734 12 
641735 7 
641776 24 
641779 11 
641784 41 
641786 52 
641790 1 
641794 8 
641802 114 
641855 14 
641884 4 
641888 100 
641895 38 
641900 9 
641909 25 
641910 3 
641912 41 
641920 2 
641926 4 
641933 18 
643279 16 
643322 2 
643357 5 
643388 26 
643528 2 
643545 7 
643566 3 
643591 77 
643599 15 
643607 4 
643615 20 
643675 43 
643682 4 
643692 73 
643694 8 
643698 54 
643703 63 
643753 58 
643799 67 
644282 7 
645257 51 
645260 14 
645262 24 
645266 1 
645274 21 
645280 23 
645291 6 
645293 8 
645345 69 
645354 4 
645398 95 
645414 23 
645418 28 
645423 1 
645427 22 
645430 9 
645448 4 
645453 16 
645458 33 
645496 23 
645501 3 
645506 14 
645509 9 
645515 29 
645517 5 
645571 37 
645611 32 
645626 5 
645663 152 
645666 28 
645691 40 
645770 65 
645780 185 
645788 4 
645821 16 
645824 4 
645828 1 
645889 56 
645900 3 
645919 3 
645926 6 
645994 25 
646003 22 
646082 48 
646090 2 
646188 7 
646196 3 
646261 18 
646278 1 
646327 24 
646352 18 
646365 1 
646368 10 
646446 38 
646498 1 
646687 21 
646817 6 
646905 56 
646908 2 
646939 358 
646943 42 
646944 1 
646969 29 
647080 2 
647103 8 
647120 1 
647124 21 
647163 10 
647165 38 
647166 93 
647190 16 
647195 2 
647201 7 
647207 22 
647210 2 
647241 472 
647246 5 
647434 23 
647739 15 
647958 1 
648076 6 
648409 22 
648410 56 
648412 7 
648417 9 
648425 35 
648426 78 
648429 31 
648430 3 
648444 18 
648455 174 
648505 24 
648533 80 
648540 37 
648546 3 
648553 1 
648566 1 
648567 15 
648568 9 
648571 19 
648574 36 
648577 20 
649928 8 
649999 26 
650066 1 
650072 1 
650093 10 
650104 2 
650154 4 
650969 3 
651033 4 
651843 19 
652399 24 
653295 106 
653459 17 
653467 4 
653477 11 
653509 22 
653639 1 
653687 2 
653691 9 
653796 7 
653813 10 
653823 3 
653834 7 
653839 81 
653855 22 
653867 61 
654076 11 
654093 5 
655117 1 
655326 1 
655471 1 
655801 25 
655811 52 
655974 13 
656095 12 
656471 50 
656619 128 
656630 52 
656703 1 
656708 18 
656720 20 
656731 19 
656733 14 
657404 25 
657413 21 
657645 90 
657798 28 
657997 19 
658177 8 
658832 15 
658862 203 
659040 36 
659068 1 
659074 1 
659086 198 
661212 5 
661333 5 
661661 2 
661751 49 
661832 21 
662705 26 
663062 4 
664145 1 
664240 18 
664266 1 
664464 28 
664468 2 
664576 36 
664602 7 
664629 32 
664634 3 
664771 49 
664782 10 
664788 2 
664792 15 
664809 46 
664815 5 
664857 1 
664858 98 
664862 1 
664867 1 
664899 287 
664919 7 
664972 82 
665052 11 
665088 2 
665205 43 
665257 54 
665381 8 
665424 30 
665427 143 
665444 86 
665447 2 
665449 33 
665457 1 
665466 33 
665526 2 
665853 5 
665915 6 
666031 2 
666055 7 
666058 10 
666066 2 
666072 9 
666081 3 
666083 8 
666085 57 
666090 2 
666091 41 
666112 34 
666205 13 
666209 12 
666228 4 
666249 4 
666265 15 
666274 17 
666374 111 
666398 1 
666424 33 
666622 12 
666798 8 
666830 42 
666891 1 
666925 25 
666980 26 
667147 33 
667158 69 
667264 33 
667305 545 
667472 14 
667483 10 
667490 10 
667496 3 
667511 3 
667546 2 
667554 33 
667559 10 
667565 1 
667572 8 
667596 3 
669606 7 
669902 39 
670040 5 
670301 41 
670388 38 
670407 62 
670433 9 
670456 45 
670969 16 
670980 22 
671005 31 
671024 1 
671031 146 
671032 1 
671039 14 
671040 40 
671043 111 
671045 1 
671050 3 
671052 59 
671055 153 
672135 4 
672183 50 
672306 4 
672315 4 
672317 11 
672336 5 
672374 9 
672380 10 
672388 5 
672411 5 
672415 20 
672421 7 
672431 4 
673194 6 
673397 16 
673400 18 
673516 18 
673540 10 
673556 19 
673559 1 
673561 5 
673578 31 
673582 3 
673583 31 
673587 30 
673595 39 
673645 9 
673650 123 
673784 3 
673809 163 
673994 4 
674000 1 
674106 80 
674449 272 
674450 156 
674469 19 
674733 15 
674774 10 
674801 1 
674830 5 
675674 44 
675717 64 
675757 1 
675774 1 
675780 68 
675868 4 
675901 2 
675973 1 
675984 3 
676018 13 
676024 1 
676341 20 
676453 1 
676606 54 
676828 1 
676832 35 
676943 6 
676967 80 
676978 55 
676986 4 
676994 5 
677001 20 
677016 8 
677018 43 
677020 18 
677028 3 
677090 37 
677094 5 
677097 1 
677124 19 
677139 19 
677436 3 
677453 1 
677458 2 
677463 1 
677495 122 
677714 1 
677886 21 
677897 5 
678412 13 
678464 18 
678468 35 
678472 87 
678473 27 
678484 37 
678488 121 
678491 245 
678497 1 
678502 33 
678506 119 
678533 4 
678692 180 
678742 40 
678758 7 
678794 22 
678796 2 
678802 34 
678811 2 
678818 28 
678822 5 
678826 80 
678831 38 
678873 7 
678876 90 
678879 7 
678885 22 
678981 91 
679178 2 
679295 23 
679311 2 
679318 5 
679326 6 
679329 6 
679339 1 
679370 16 
679379 10 
679385 4 
679412 11 
679420 9 
679462 14 
679476 4 
679491 13 
679493 28 
679516 6 
679605 3 
679699 32 
679804 2 
679838 6 
679867 26 
680214 23 
680420 300 
680449 28 
680888 2 
681129 2 
681166 1 
681192 1 
681333 6 
681354 4 
681363 31 
681529 1 
681670 19 
681801 28 
681805 14 
681845 12 
681985 18 
682030 40 
682040 15 
682050 109 
682051 25 
682052 9 
682057 80 
682096 4 
682110 67 
682112 56 
682126 31 
682132 9 
682158 12 
682954 15 
682969 45 
682983 48 
682988 14 
683267 126 
683977 1 
684063 7 
684102 3 
684217 177 
684402 24 
684408 8 
684534 13 
684538 4 
684636 1 
685372 1 
685384 30 
685533 19 
685539 6 
685557 2 
685636 15 
685716 49 
685736 40 
685777 146 
685838 18 
685982 6 
685985 5 
686660 6 
686663 1 
686948 56 
686983 20 
687418 31 
687520 43 
687628 77 
687659 1 
687777 4 
687808 17 
687825 11 
687832 1 
687837 9 
687995 10 
688003 20 
688006 8 
688009 2 
688024 3 
688025 60 
688026 10 
688031 4 
688036 3 
688039 102 
688041 1 
688115 32 
688231 23 
688313 167 
688608 44 
688634 2 
688642 8 
688991 72 
689107 2 
689258 16 
689350 18 
689487 3 
689587 1 
689707 26 
689721 1 
689805 63 
689842 3 
689843 152 
689847 16 
689870 1 
689915 86 
689924 10 
689926 2 
689932 185 
689947 1 
689951 6 
689961 108 
691779 9 
691829 29 
691832 257 
691838 1 
691985 3 
692013 6 
692091 29 
692147 25 
692181 37 
692332 5 
692354 51 
692525 25 
692541 7 
692550 20 
692563 25 
692568 4 
692571 1 
692579 1 
692589 15 
692601 17 
692606 1 
692621 5 
692623 10 
692626 24 
692635 1 
692842 4 
694888 15 
694966 98 
695029 57 
695079 5 
695093 2 
695119 7 
695125 41 
695152 1 
695158 5 
695162 2 
695184 1 
695194 45 
695266 2 
695274 5 
695279 12 
695283 3 
695287 1 
695302 7 
695306 5 
695342 79 
695379 11 
695424 5 
695439 4 
695499 1 
695503 13 
695527 2 
695538 4 
695588 11 
695591 7 
695593 5 
695597 2 
695606 40 
695638 14 
695651 1 
695658 1 
695693 27 
695785 25 
696299 6 
696457 2 
696742 3 
696774 1 
696901 20 
696905 16 
696940 1 
696946 2 
696947 16 
696954 8 
696956 10 
696968 52 
696976 7 
696992 18 
697005 8 
697022 50 
697031 1 
697191 1 
697241 1 
697290 3 
697344 19 
697359 1 
697368 8 
697374 356 
697381 7 
697394 1 
697412 1 
697427 5 
697450 7 
697482 2 
697486 4 
697506 4 
697560 4 
697676 194 
697853 1 
697996 2 
698427 3 
698450 13 
698451 45 
698615 7 
698624 7 
698646 3 
698665 22 
698675 5 
698687 1 
698695 3 
698696 9 
698699 6 
698712 39 
698731 1 
698739 2 
698794 1 
698901 179 
699088 2 
699231 119 
699241 5 
699266 12 
699413 43 
699580 5 
699644 2 
699729 2 
699763 35 
700044 1 
700053 5 
700059 4 
700063 19 
700066 6 
700067 32 
700076 19 
700081 28 
700082 3 
700083 1 
700093 4 
700096 16 
700098 3 
700099 11 
700106 279 
700107 2 
700109 3 
700110 14 
700113 5 
700183 1 
700212 49 
700234 6 
700256 118 
700289 3 
700297 18 
700308 137 
700336 1 
700344 2 
700349 204 
700364 53 
700376 1 
700385 10 
700394 4 
700439 24 
700443 9 
700446 56 
700451 79 
700454 19 
700456 97 
700457 1 
700458 13 
700459 82 
700460 1 
700461 55 
700463 668 
700464 122 
700466 14 
700469 17 
700474 2 
700480 3 
700481 1 
700482 35 
700484 1 
700490 6 
700493 1 
700496 1 
700497 215 
700498 5 
700504 799 
700505 17 
700506 9 
700507 1 
700509 3 
700518 14 
700520 1 
700526 21 
700539 16 
700549 33 
700568 6 
701929 1 
702064 4 
702091 3 
702113 13 
702121 3 
702125 2 
702133 3 
702145 2 
702153 1 
702218 11 
702304 1 
702384 11 
702441 6 
702496 54 
702539 21 
702712 1 
702742 7 
702813 27 
702887 219 
702892 16 
702918 51 
702924 114 
703014 13 
703074 33 
703117 39 
703258 34 
703301 17 
703344 1 
703623 17 
703803 33 
703844 35 
703852 2 
703879 128 
703883 106 
703895 1 
703991 39 
704010 10 
704039 51 
704073 98 
704170 3 
704199 12 
704210 56 
704215 8 
704688 1 
704704 2 
704710 1 
704721 52 
704725 291 
704749 8 
704807 7 
704836 74 
704992 22 
705298 1 
706191 37 
706224 29 
706257 4 
706755 35 
706756 3 
706791 15 
706803 3 
706822 11 
706855 3 
706957 9 
707149 83 
707158 14 
707168 2 
707617 47 
707639 18 
707825 2 
708426 21 
709931 51 
709936 158 
709945 13 
709949 14 
709958 34 
709989 3 
709998 14 
710021 207 
711332 3 
711481 71 
711483 1 
711567 40 
711692 1 
713110 10 
713111 2 
713112 1 
713115 1 
713168 25 
713176 9 
713188 5 
713190 9 
713194 6 
713205 21 
713212 1 
713220 21 
713224 5 
713564 8 
713708 106 
713911 118 
714039 1 
714993 11 
715107 65 
715120 27 
715244 3 
715706 1 
715708 1 
715709 7 
715733 33 
715751 5 
715764 1 
715768 17 
715772 80 
715941 5 
715998 1 
716066 2 
716149 1 
716152 1 
716413 2 
716434 1 
716477 7 
716777 1 
717315 58 
718416 8 
718525 22 
718551 85 
718552 11 
718574 14 
718580 153 
718629 4 
718764 36 
718770 3 
718778 9 
718909 64 
718937 26 
718940 2 
719344 54 
719347 12 
719350 53 
719383 9 
719389 9 
719395 12 
719402 3 
719407 1 
719410 23 
719510 8 
719512 2 
719514 18 
719522 1 
719525 1 
719531 1 
719696 3 
719737 36 
720030 1 
720138 97 
720201 1 
720211 5 
720322 365 
720369 225 
720385 17 
720462 2 
720465 28 
720474 9 
720478 84 
720532 4 
720538 7 
720541 28 
720546 8 
720553 168 
720558 4 
720569 11 
720606 254 
721119 10 
721123 98 
721129 1 
721135 7 
721334 19 
721414 1 
721422 42 
721463 26 
721480 1 
721672 88 
721940 2 
722166 1 
723367 1 
723634 10 
723984 68 
724326 8 
724530 32 
724992 16 
725034 3 
725067 15 
725099 2 
725105 2 
725131 9 
725271 10 
725315 51 
725323 1 
725425 23 
726064 104 
726379 3 
726400 41 
726441 14 
726442 136 
726443 24 
726481 98 
726502 62 
726507 24 
727269 1 
728546 39 
728619 5 
728881 2 
728928 8 
728945 3 
729096 1 
729139 28 
729179 40 
729250 1 
729365 3 
729412 100 
729478 29 
729614 61 
729627 40 
729660 29 
729665 16 
729675 53 
729679 37 
729682 1 
729684 9 
729689 139 
729694 6 
729723 9 
729753 2 
729903 6 
729906 89 
730026 117 
730160 1 
730261 17 
730272 9 
730289 9 
730314 97 
730318 26 
730330 3 
730343 26 
730385 48 
730393 1 
730402 62 
730407 20 
730425 73 
730437 86 
730778 10 
731110 52 
731123 1 
731899 4 
731916 23 
731917 1 
732011 2 
732064 1 
732178 15 
732190 14 
732208 9 
732212 6 
732219 1 
732268 2 
732348 2 
733270 50 
733343 6 
733368 3 
733393 51 
733401 4 
733430 4 
733537 4 
733642 27 
733791 34 
733941 5 
735799 23 
735902 65 
736735 2 
736745 3 
736765 67 
736770 1 
736789 8 
736881 1 
736894 6 
739605 2 
739659 48 
739670 24 
739676 6 
739698 8 
739754 9 
739768 1 
739875 25 
739879 5 
739883 4 
739928 21 
739950 8 
739961 22 
739980 48 
739993 1 
741259 2 
742181 2 
742184 52 
742190 8 
742206 30 
742213 2 
742219 9 
742230 1 
742242 91 
742271 9 
742292 6 
742306 2 
742316 20 
742337 92 
744022 81 
744199 126 
744214 3 
744263 52 
744314 11 
744348 92 
744350 27 
744351 1 
744366 1 
744409 5 
744421 7 
744539 5 
744540 2 
744554 4 
744559 26 
744561 66 
744568 13 
744591 5 
744728 27 
744745 4 
744777 90 
744890 3 
745045 4 
745050 1 
745222 53 
745370 28 
745462 77 
745624 5 
745638 24 
745656 64 
746913 16 
746921 8 
746976 7 
746985 84 
747111 2 
747206 80 
747239 47 
747348 5 
747418 2 
747742 25 
747884 45 
748065 2 
748228 20 
748591 23 
748789 5 
748918 135 
749002 27 
749049 6 
749148 94 
749180 3 
749191 2 
749203 9 
749205 1 
749328 60 
749363 2 
751966 12 
751991 2 
751994 1 
752005 1 
752013 5 
752142 71 
752208 20 
752215 8 
752885 20 
753053 28 
753060 1 
753140 65 
753153 3 
753157 280 
753163 4 
753169 2 
753203 1 
753377 1 
753384 39 
753500 1 
753526 2 
753740 47 
753872 30 
753897 112 
753912 22 
753981 3 
754216 2 
754317 90 
754387 2 
754464 7 
754493 10 
754523 5 
754586 10 
754592 17 
754626 5 
754632 4 
754635 61 
754690 9 
754693 2 
754746 118 
755171 20 
755344 246 
755355 27 
755569 294 
755609 28 
755630 5 
755775 6 
756090 9 
756153 3 
756396 42 
756433 150 
756583 1 
756593 47 
756644 25 
757344 1 
757487 39 
757523 7 
757695 6 
758085 26 
758092 59 
758113 2 
758160 23 
758270 167 
758492 3 
758500 25 
758532 38 
758540 4 
758546 76 
758553 2 
758554 43 
758555 31 
758556 2 
758559 30 
758562 15 
758574 5 
758709 19 
758938 9 
759111 17 
759213 20 
759260 110 
759348 17 
759561 1 
759572 62 
759577 62 
759582 1 
759591 61 
759600 106 
759623 129 
759637 56 
759652 2 
759660 9 
759670 8 
759671 4 
759831 46 
759839 2 
759864 168 
759865 3 
759866 3 
760156 9 
760311 42 
760594 15 
761189 259 
761208 73 
761432 19 
761691 38 
762165 8 
762201 24 
762287 21 
762362 15 
762463 455 
762546 1 
762689 140 
762803 72 
763316 1 
763391 3 
763655 1 
764133 9 
764187 179 
764196 5 
764206 1 
764253 82 
764425 9 
764428 56 
764462 42 
764487 4 
764595 95 
764614 12 
764868 3 
764873 2 
764927 4 
764962 1 
765776 35 
765877 10 
765929 150 
766281 12 
766469 4 
766477 2 
766663 3 
766862 89 
766988 30 
767204 11 
767396 12 
767422 23 
767532 3 
767593 9 
767599 1 
767605 10 
767614 1 
767626 167 
767631 39 
767639 1 
767642 80 
767647 18 
767653 19 
767711 17 
767989 1 
767998 16 
768336 22 
768535 30 
768862 1 
768996 8 
769108 12 
769116 44 
769131 383 
769145 19 
769151 4 
769173 27 
769184 3 
769193 15 
769249 37 
769252 11 
769258 5 
769281 87 
769515 5 
769544 2 
769575 1 
769600 1 
769721 3 
769760 2 
770079 20 
770110 1 
770266 14 
770285 7 
770291 20 
770401 317 
770426 7 
770442 9 
770497 1 
770539 9 
770634 3 
770681 3 
770685 56 
770810 28 
770821 1 
770832 2 
770842 60 
770848 158 
770894 115 
770902 9 
770916 79 
770926 40 
770935 1 
770982 2 
770999 14 
771001 3 
771071 19 
773077 35 
773392 27 
773458 1 
773482 2 
774331 108 
774758 1 
774822 1 
774879 3 
774907 33 
775281 1 
775302 11 
775449 1 
775463 3 
775469 7 
775480 20 
775495 1 
775497 26 
775507 1 
775538 1 
775557 3 
775558 1 
775565 13 
775568 20 
775570 1 
775573 17 
775577 19 
775582 2 
775596 3 
775615 13 
775623 2 
775632 1 
775648 1 
775670 1 
775688 3 
775698 2 
775818 1 
775946 8 
776056 13 
776342 94 
776602 1 
776609 5 
776632 2 
776809 1 
777022 2 
777053 1 
777072 1 
777110 6 
777259 30 
777380 42 
777385 9 
777390 37 
777425 1 
777497 113 
777760 15 
777821 7 
778340 49 
778681 20 
778795 9 
778817 355 
779509 9 
779602 11 
779685 55 
779933 72 
779965 1 
779982 94 
780111 77 
780119 36 
780120 28 
780145 84 
780296 1 
780361 6 
780475 17 
780501 1 
780511 1 
780539 20 
780670 118 
780798 105 
781059 25 
781062 1 
781214 1 
781216 3 
781222 70 
781417 1 
781446 2 
781459 20 
781572 5 
781761 104 
781796 13 
781810 3 
781813 75 
781824 490 
781830 73 
781836 6 
781839 5 
781850 1 
781863 92 
781867 3 
781910 33 
781914 9 
782048 27 
782088 1 
782246 19 
782248 1 
782258 52 
782556 34 
782583 8 
782736 53 
782741 3 
783159 9 
784186 13 
784291 39 
784874 9 
784935 12 
785262 17 
785274 3 
785431 1 
785453 4 
785515 17 
785519 15 
785540 4 
785617 18 
785633 7 
785636 37 
785641 2 
785686 10 
785697 3 
785825 73 
785829 23 
785834 1 
785843 5 
785860 8 
785864 3 
785870 6 
785955 96 
785958 126 
785978 80 
785980 69 
785985 1 
786144 38 
786801 10 
786983 2 
787316 4 
787332 1 
787531 40 
787675 25 
787712 5 
787722 4 
787789 39 
787798 3 
787816 3 
787826 1 
787978 3 
787994 1 
788143 1 
788666 10 
788766 4 
788826 43 
788937 39 
789033 38 
789040 65 
789234 22 
789408 5 
789606 1 
789633 8 
789637 36 
789650 48 
789673 1 
789699 9 
789705 33 
789724 71 
789726 10 
789727 2 
789728 6 
789729 35 
789731 5 
789735 2 
789745 3 
789804 2 
789839 3 
789842 42 
789868 31 
789876 11 
789879 54 
790033 4 
790041 3 
790047 1 
790060 2 
790206 7 
790222 1 
790367 31 
790398 40 
790713 19 
790727 21 
790915 21 
790930 10 
791274 14 
791338 5 
791491 5 
791614 2 
791751 81 
791804 27 
792110 118 
792119 2 
792291 1 
792332 1 
792338 13 
792518 3 
792534 22 
792603 5 
792605 1 
792612 4 
792620 22 
792629 19 
792655 3 
792945 3 
793584 25 
793599 8 
793836 23 
793866 1 
793879 6 
794555 23 
794572 4 
794586 24 
794588 14 
794592 1 
794598 70 
794601 39 
794608 10 
795882 10 
795893 13 
795993 45 
796866 20 
797296 21 
797319 3 
797326 1 
797343 39 
797351 16 
797355 46 
797358 1 
797364 2 
797383 6 
797388 9 
797435 15 
797477 12 
797909 8 
797919 11 
797922 1 
797930 27 
798932 12 
798953 13 
799134 3 
799140 1 
801312 1 
802037 3 
802060 2 
802102 57 
802118 159 
802167 7 
802171 5 
802178 1 
802230 10 
804222 19 
804327 6 
804471 1 
804477 2 
804618 1 
810489 8 
810506 29 
810608 94 
810654 2 
810767 5 
810778 2 
810788 124 
810807 15 
810815 28 
810825 41 
810967 193 
810979 2 
810985 5 
811006 3 
811009 40 
811125 59 
811143 8 
811329 8 
811434 6 
811482 3 
811694 8 
811709 5 
811953 29 
812258 25 
812261 14 
812764 4 
812782 2 
812784 3 
812788 7 
812790 1 
812834 1 
812855 4 
812862 64 
812885 5 
812909 3 
812915 1 
812918 1 
812982 1 
812994 14 
813002 3 
813005 1 
813063 1 
814142 4 
814193 35 
814199 16 
814203 20 
814211 56 
814212 19 
814216 11 
814218 64 
814226 5 
814235 30 
814239 12 
814256 35 
814269 34 
814335 13 
814932 16 
815476 7 
817999 2 
818135 2 
818143 12 
818160 114 
818170 13 
818171 71 
818173 3 
818234 58 
818237 6 
818241 2 
818245 16 
818255 23 
818402 4 
818931 34 
819058 61 
819244 1 
819253 1 
819296 3 
819304 2 
819353 3 
819363 3 
819444 17 
819464 28 
819593 3 
819628 16 
819631 5 
819646 52 
819658 199 
819713 33 
820748 1 
821498 4 
821537 36 
821540 1 
821544 14 
821564 16 
821568 52 
821572 9 
821573 52 
821648 27 
821659 14 
821671 13 
821675 6 
821676 87 
821679 16 
821683 58 
821688 66 
821869 27 
821949 12 
821994 5 
822050 3 
822064 26 
822072 19 
822084 9 
822094 8 
822099 39 
822102 9 
822106 6 
822109 2 
822110 7 
822126 50 
822135 23 
822187 8 
822199 25 
822225 1 
822230 6 
822244 7 
822250 1 
822252 90 
822272 24 
822287 40 
822307 10 
822319 85 
822321 3 
822332 46 
822336 3 
822352 27 
822374 22 
822400 65 
822410 69 
822443 53 
822445 28 
822450 19 
822496 71 
822511 3 
822580 3 
822585 34 
822596 5 
822621 3 
822667 108 
822668 2 
822714 79 
822790 1 
822810 2 
822934 198 
822962 18 
823040 18 
823136 91 
823329 2 
823442 15 
823861 7 
823869 11 
823894 30 
824134 47 
824197 24 
824411 12 
824526 5 
824545 1 
824562 103 
824617 22 
824693 2 
824737 12 
824842 1 
824870 3 
824874 95 
824890 74 
824937 2 
825090 3 
825100 2 
825243 9 
825251 6 
825258 7 
825279 29 
825285 51 
825287 193 
825300 12 
825309 46 
825312 58 
825320 45 
825339 2 
825346 1 
825347 26 
825357 65 
825361 13 
825375 31 
825481 1 
825537 61 
825912 57 
825984 35 
826463 44 
826484 45 
826635 19 
826651 82 
826665 166 
826673 125 
826679 10 
826682 8 
826685 5 
826690 3 
826702 4 
826721 35 
826723 12 
826729 1 
826922 9 
827226 8 
827392 25 
827857 5 
827884 24 
828184 5 
828218 38 
828230 1 
828238 1 
828260 10 
828261 15 
828282 21 
828292 112 
828303 3 
828327 7 
828342 28 
828346 3 
828373 1 
828411 1 
828511 5 
828533 3 
828535 46 
828599 2 
828621 335 
828695 1 
828728 33 
828820 13 
828836 60 
828843 26 
828846 1 
828893 28 
829016 1 
829037 22 
829042 13 
829056 3 
829097 1 
829146 8 
829162 4 
829165 34 
829229 19 
829261 8 
829289 22 
829294 36 
829322 1 
829330 29 
829333 8 
829341 212 
829360 12 
829361 27 
829362 19 
829370 58 
829372 33 
829375 14 
829404 12 
829407 8 
829449 28 
829479 5 
829484 12 
829542 45 
829550 4 
829575 25 
829590 21 
829612 16 
829637 9 
829659 12 
829724 35 
829819 5 
829927 34 
830006 12 
830063 15 
830403 3 
830510 9 
830600 17 
830604 17 
830651 1 
830653 34 
830684 30 
830809 47 
830825 33 
830842 22 
830862 1 
830898 14 
830903 6 
830935 4 
830958 1 
830992 1 
831046 7 
831061 2 
831086 1 
831138 140 
831169 64 
831285 36 
831374 26 
831402 2 
831438 17 
831578 15 
831584 1 
831601 8 
831609 68 
831696 1 
831852 11 
831860 2 
831939 3 
831947 35 
831950 1 
831973 11 
831984 1 
831987 5 
831994 37 
831996 1 
831999 5 
832011 9 
832018 56 
832023 4 
832026 1 
832038 7 
832039 3 
832046 1 
832050 4 
832053 17 
832054 2 
832058 3 
832118 10 
832154 4 
832157 5 
832180 15 
832186 17 
832214 29 
832473 9 
832481 23 
832570 5 
832613 4 
832711 1 
832915 31 
832922 26 
832930 26 
832944 2 
832950 31 
832954 4 
832964 1 
832967 43 
832968 17 
832976 12 
833034 50 
833036 29 
833037 10 
833038 1 
833066 53 
833099 22 
833308 12 
833492 13 
833503 105 
833542 12 
833600 1 
833613 17 
833729 54 
833758 6 
834009 4 
834031 114 
834376 35 
834395 17 
834438 25 
834440 24 
834445 1 
834452 68 
834453 18 
834457 80 
834461 228 
834465 12 
834467 3 
834498 18 
834510 45 
834638 1 
834876 11 
835133 1 
835391 8 
835557 34 
835646 7 
835802 45 
836148 19 
836266 2 
836365 5 
836860 10 
837006 3 
837488 4 
837516 2 
837524 8 
837532 6 
837551 10 
837553 3 
837560 2 
837562 1 
837579 14 
837600 24 
837606 1 
837608 14 
839097 9 
839202 9 
839371 110 
839471 33 
839580 14 
839755 3 
839883 22 
839921 23 
839942 12 
840034 68 
840113 5 
840170 24 
840178 20 
840287 49 
840306 294 
840321 12 
840325 41 
840340 116 
840401 225 
840428 1 
840433 1 
840447 6 
840472 28 
840496 1 
840525 28 
840676 178 
840729 5 
840741 74 
840753 2 
840788 1 
840796 19 
840811 27 
840836 1 
840874 315 
840892 147 
840898 7 
840904 12 
841317 345 
841435 245 
841707 3 
841752 13 
841755 2 
841771 3 
841774 7 
841845 12 
841846 57 
842248 30 
842410 21 
842451 18 
842573 5 
842616 25 
842635 27 
842784 141 
842820 13 
842863 14 
842975 33 
842995 11 
843038 1 
843053 7 
843075 22 
843083 7 
843085 46 
843115 59 
843123 1 
843128 3 
843193 27 
843274 27 
843375 5 
843388 11 
843648 1 
843832 94 
843976 9 
844165 5 
844171 6 
844207 1 
844216 5 
844261 7 
844266 1 
844269 3 
844279 1 
844287 4 
844291 20 
844293 3 
850320 3 
850330 43 
850355 1 
850363 165 
850481 7 
850508 3 
850517 29 
850534 125 
850537 7 
855718 9 
855725 65 
855734 1 
855740 7 
855745 43 
855805 1 
855820 5 
855829 2 
855841 4 
855854 28 
855859 29 
856079 1 
856834 49 
856844 13 
856953 2 
856985 13 
857032 84 
857041 9 
857046 7 
857118 1 
857166 1 
857172 131 
857213 10 
857216 1 
857234 7 
857250 2 
857257 43 
857262 1 
857303 2 
857511 130 
857612 1 
857764 43 
858057 1 
858074 3 
858184 1 
859035 10 
859194 9 
859820 15 
859863 3 
859984 2 
860172 31 
860221 91 
860229 1 
860244 1 
860261 34 
860271 2 
860290 18 
860292 4 
860294 41 
860312 2 
860330 49 
860468 108 
860489 73 
860534 73 
860586 1 
860612 66 
860638 25 
860646 73 
860658 1 
860675 2 
860693 56 
860701 227 
860712 22 
860726 3 
860734 62 
860745 4 
860753 14 
860776 1 
860789 26 
860797 2 
860800 32 
860808 9 
860818 19 
860842 5 
860863 8 
860893 91 
860928 8 
860956 20 
860962 1 
861165 2 
861188 18 
861325 3 
861329 143 
861563 6 
861826 102 
862128 54 
862294 19 
862316 12 
862881 2 
862924 36 
863142 10 
863206 4 
863258 51 
863319 1 
863832 201 
863908 71 
863913 42 
863922 36 
864092 29 
864148 48 
864156 14 
864162 2 
864173 35 
864182 5 
864204 6 
864227 11 
864237 10 
864258 18 
864271 120 
864279 9 
864300 25 
864385 2 
864439 10 
864568 8 
864595 1 
864931 12 
864973 1 
865368 2 
866521 3 
866544 20 
866550 7 
866555 42 
866564 56 
866629 92 
866639 81 
866667 147 
866670 5 
867128 1 
868346 11 
868362 6 
868368 11 
868447 36 
868790 3 
868819 1 
870069 32 
870078 14 
870091 66 
870097 1 
870104 10 
870124 62 
870162 1 
870179 40 
870357 55 
870568 28 
870571 51 
870589 16 
870596 3 
870598 1 
870601 13 
870609 2 
870611 21 
870619 5 
871855 1 
872557 3 
873053 2 
874250 4 
874429 1 
874574 1 
874580 12 
874788 7 
874794 162 
874894 113 
874931 24 
874935 137 
875031 13 
875049 1 
875076 129 
876127 14 
876256 1 
876341 2 
876475 2 
876490 1 
876519 78 
876690 2 
876701 6 
876733 4 
876737 22 
876741 10 
876776 16 
876779 61 
876788 3 
876793 14 
876948 24 
877164 3 
877451 4 
877474 1 
878519 5 
878536 54 
878554 153 
878635 9 
880039 9 
880044 3 
880052 4 
880084 1 
880208 27 
880223 8 
880228 80 
880230 1 
880233 14 
880237 51 
880240 21 
880256 14 
880261 73 
880267 37 
880272 1 
880444 1 
880449 170 
880451 25 
880458 1 
880461 122 
880599 9 
880679 5 
880700 5 
880762 64 
880907 1 
880933 3 
881012 4 
881114 10 
881165 2 
881194 1 
881743 96 
881813 117 
881999 3 
882025 21 
882376 32 
882403 1 
882556 8 
882608 35 
882655 4 
882684 5 
882724 22 
882887 4 
882915 3 
882916 3 
883036 14 
883041 5 
883049 13 
883052 21 
883074 75 
883139 129 
883151 3 
883152 12 
883165 18 
883175 3 
883188 2 
883222 1 
883506 39 
883651 1 
883694 458 
883704 380 
883709 49 
883730 2 
883753 4 
883883 16 
883900 1 
884542 2 
884694 181 
884700 1 
885257 54 
885279 6 
885446 8 
885461 2 
885469 8 
885585 1 
885590 61 
885610 29 
885640 1 
885682 2 
885693 15 
885919 1 
886079 76 
886113 13 
886189 20 
886387 12 
886430 2 
886668 1 
887978 10 
887997 11 
887999 2 
888019 12 
888187 1 
888309 3 
888788 33 
888855 1 
888861 112 
888886 89 
888900 1 
888911 16 
889864 1 
892149 1 
892177 76 
892183 35 
892192 11 
892248 23 
892436 1 
893732 2 
893900 17 
894179 85 
894193 22 
894592 1 
894854 56 
894870 28 
894880 55 
895351 25 
895635 20 
895668 20 
895701 1 
895835 73 
895839 53 
895841 1 
895842 2 
895857 32 
895860 12 
895870 2 
895872 4 
895879 22 
895884 18 
895890 2 
895891 38 
895892 9 
895909 5 
895924 16 
897137 2 
899754 1 
899805 19 
899812 38 
899818 14 
899821 69 
899823 83 
899830 331 
899840 25 
899880 8 
899899 27 
899916 19 
899990 1 
900511 43 
900522 3 
900532 74 
900576 125 
900608 4 
900650 4 
900685 1 
901602 1 
901623 2 
901624 4 
901625 4 
901637 6 
901642 5 
901649 1 
901651 2 
901653 11 
901744 2 
901755 3 
901829 15 
901836 4 
901842 2 
901844 5 
901863 3 
901926 14 
901945 1 
901949 3 
901968 67 
902071 18 
902874 23 
903010 12 
903283 18 
903681 5 
905454 3 
905619 1 
905664 54 
905691 1 
905715 98 
905838 226 
906025 11 
906237 79 
906462 48 
906639 1 
906746 9 
906764 7 
906789 11 
906801 12 
906813 74 
906829 20 
906833 2 
906849 9 
906869 3 
906877 3 
906880 20 
906881 4 
906884 13 
906897 4 
908200 1 
908303 11 
908884 21 
909039 2 
909084 7 
909152 15 
909202 1 
909654 3 
909682 8 
909870 1 
911081 2 
911096 1 
911102 1 
911177 2 
911180 223 
912381 14 
912491 14 
912539 24 
912553 8 
912585 37 
912592 40 
913301 1 
914035 50 
914051 1 
914529 1 
914897 9 
916067 11 
916712 3 
916729 5 
916815 2 
919083 6 
919130 1 
919133 2 
919157 218 
919162 2 
919244 26 
919259 1 
919260 34 
919261 2 
919319 4 
919320 7 
919420 21 
919611 14 
919629 190 
919680 14 
919787 1 
919933 4 
920275 6 
920502 9 
920759 312 
920770 2 
920771 67 
920778 67 
920807 2 
920852 17 
920853 7 
920866 38 
920871 179 
920882 5 
920908 56 
920911 1 
920927 43 
920929 1 
920935 86 
920944 180 
920947 132 
920972 9 
920980 41 
920983 3 
921022 57 
921040 11 
921057 1 
921070 13 
921150 12 
921191 78 
921199 58 
921266 160 
921306 11 
921407 4 
921446 24 
921476 6 
921546 5 
921549 1 
921554 23 
921648 7 
921752 3 
921828 4 
921924 1 
922083 46 
922145 46 
922284 26 
922496 1 
922645 1 
922956 5 
922976 5 
922999 1 
923032 4 
923189 1 
923190 12 
923198 20 
923208 49 
923215 2 
923296 220 
923304 5 
923428 2 
923438 14 
923504 4 
923512 33 
923558 10 
923569 1 
923709 1 
923763 33 
924025 24 
924034 33 
924046 1 
924071 115 
924079 8 
924096 404 
924120 5 
924224 1 
924305 1 
924467 7 
924588 44 
924660 47 
924910 7 
924933 1 
925211 32 
925250 3 
925644 37 
925684 51 
925717 1 
926702 70 
926714 1 
926929 7 
927040 5 
927343 6 
927394 4 
927405 3 
927407 10 
927447 74 
927455 12 
927460 27 
927462 11 
927468 7 
927503 3 
927536 134 
927580 2 
927589 1 
927607 12 
927667 47 
927686 26 
927704 29 
927719 65 
927857 19 
927864 17 
927871 2 
927887 3 
927909 10 
927943 2 
927951 7 
927964 8 
927973 130 
927993 6 
928010 12 
928040 5 
928044 24 
928064 4 
928069 1 
928071 2 
928076 6 
928088 1 
928105 10 
928120 23 
928123 16 
928132 1 
928135 46 
928148 77 
928163 4 
928178 10 
928188 3 
928206 9 
928209 2 
928220 1 
928225 3 
928231 29 
928232 1 
928233 108 
928243 1 
928254 1 
928262 2 
928396 17 
928406 41 
928422 15 
928435 1 
928450 16 
928466 7 
928511 19 
928610 16 
928615 11 
928621 17 
928643 1 
928664 3 
928758 4 
928841 48 
928886 51 
928889 141 
928920 1 
928922 1 
928956 25 
928963 182 
929014 6 
929034 5 
929066 149 
929075 45 
929407 43 
929516 3 
929762 1 
929947 4 
930101 4 
930225 4 
930335 12 
930340 1 
930496 124 
930502 10 
930551 10 
930554 47 
930567 1 
930593 43 
930648 100 
930673 1 
930791 2 
930823 2 
930832 2 
930867 13 
931064 39 
931113 7 
931183 5 
931215 12 
931240 1 
931241 24 
931271 6 
931296 7 
931309 10 
931320 3 
931322 3 
931495 4 
931506 28 
931922 11 
932045 14 
932325 319 
932607 9 
932908 9 
932928 5 
933130 27 
933132 1 
933187 25 
933194 17 
933196 27 
933219 12 
933244 10 
933251 165 
933278 7 
933350 31 
933657 7 
933815 80 
933827 25 
933858 13 
933884 149 
933894 57 
933898 9 
933902 14 
933905 2 
933918 12 
934620 1 
934753 439 
935055 114 
935058 1 
935781 2 
935794 14 
935832 1 
935979 6 
936214 6 
936436 84 
936654 28 
936816 6 
936982 3 
937056 2 
937289 43 
937322 1 
937466 70 
937556 46 
937623 4 
937634 4 
937668 16 
937688 4 
937705 327 
937785 31 
938008 1 
938036 7 
938051 2 
938056 1 
938063 8 
938161 2 
938205 15 
938210 10 
938386 24 
938473 8 
938561 29 
938616 177 
938846 18 
938867 3 
938951 17 
938978 28 
939014 1 
939031 56 
939042 32 
939062 22 
939072 3 
939078 73 
939092 26 
939130 5 
939141 6 
939602 5 
939633 20 
939797 10 
940170 112 
940461 57 
940522 3 
940611 11 
940624 186 
940916 34 
940933 148 
941063 19 
941127 14 
941246 1 
941270 2 
941276 14 
941290 153 
941298 46 
941302 19 
941310 14 
941314 46 
941320 51 
941326 1 
941352 1 
941367 2 
941380 1 
941477 14 
941519 36 
941732 47 
941809 87 
941908 90 
941990 86 
942026 7 
942197 23 
942202 23 
942253 42 
942368 137 
942385 4 
942423 23 
942477 4 
942528 31 
942590 156 
942601 36 
942612 3 
942645 97 
942654 73 
942657 11 
942668 103 
942673 75 
942798 2 
943098 2 
943133 47 
943147 6 
943253 7 
943273 1 
946306 9 
```
