## Supplemental Data 1 for "Rewiring phospholipid biosynthesis reveals robustness in membrane homeostasis and uncovers lipid regulatory players": PC-ER_PE-LD.wig (part 1 of 2)

```
track type=wiggle_0 maxHeightPixels=60 name="20191025.A-N724_562_586_R1 trimmed (Reads).bam"
variableStep chrom=chrI
100 5 
111 73 
169 1 
172 43 
182 285 
316 99 
449 24 
491 15 
495 1 
504 6 
515 3 
522 1 
526 37 
563 12 
571 6 
578 1 
672 18 
687 48 
707 9 
811 1 
1088 36 
1235 3 
1381 3 
1694 15 
2160 45 
2260 41 
2282 16 
2285 2 
2560 4 
2564 1 
2617 8 
2729 10 
2809 11 
3642 24 
3812 10 
4222 114 
4682 10 
4950 12 
5234 4 
5412 1 
5594 2 
5702 19 
5736 2 
6017 94 
6376 15 
6379 36 
6383 5 
6384 14 
6452 1 
6460 78 
6467 36 
6475 1 
6479 20 
6489 8 
6530 36 
6672 21 
6715 16 
6877 2 
7102 13 
7115 2 
7399 1 
7527 1 
7801 12 
8045 101 
8232 2 
8661 2 
8763 28 
8789 25 
8883 67 
8910 33 
9041 3 
9072 16 
9086 3 
9201 2 
9217 38 
9225 1 
9228 2 
9254 1 
9272 7 
9273 10 
9278 8 
9300 1 
9301 38 
9322 9 
9325 1 
9326 1 
9400 54 
9528 59 
9671 19 
9750 5 
10025 5 
10265 26 
10293 4 
10321 50 
10338 152 
10453 13 
10504 4 
10575 5 
10627 27 
10669 122 
10698 3 
10833 184 
10863 222 
10995 1 
11022 56 
11033 18 
11045 37 
11125 2 
11149 1 
11197 8 
11201 5 
11212 5 
11275 6 
11573 34 
11592 12 
11769 27 
11794 10 
11922 43 
11967 102 
12630 23 
12773 2 
13117 19 
13281 43 
13290 26 
13453 61 
13505 46 
13699 37 
13710 8 
14153 12 
14208 2 
14235 1 
14556 4 
14571 12 
14586 1 
14718 1 
14732 18 
14735 35 
14748 17 
14756 7 
14765 6 
14777 10 
14786 3 
14791 16 
14796 5 
14802 14 
14810 11 
14815 5 
14833 20 
14835 14 
14848 1 
14856 2 
14858 95 
14888 4 
14889 30 
14932 29 
14955 22 
14977 16 
15002 2 
15095 40 
15162 83 
15253 8 
15266 11 
15480 9 
15555 1 
15837 3 
15839 35 
15849 27 
15891 41 
15922 56 
16117 23 
16196 14 
16306 10 
16364 60 
16373 1 
16392 3 
16509 1 
16653 10 
16743 8 
16747 1 
16852 6 
16877 2 
16888 10 
16975 12 
17065 1 
17527 3 
17570 57 
17700 5 
17819 5 
17839 4 
17875 2 
17908 9 
17915 7 
17920 5 
17922 182 
17964 26 
18012 26 
18312 19 
18322 53 
18350 39 
18438 1 
18470 21 
18484 4 
18493 73 
18512 14 
18519 31 
18550 11 
18668 43 
18673 36 
18838 17 
19310 7 
19443 39 
19477 2 
19493 18 
19556 21 
19626 11 
19767 3 
20076 9 
20196 58 
20295 16 
20336 19 
20492 60 
20591 5 
20617 37 
20622 2 
20632 12 
20640 104 
20644 116 
20666 30 
20675 13 
20731 34 
20865 4 
20892 11 
20908 47 
20917 1 
20926 63 
20935 48 
20989 19 
20991 3 
21013 5 
21278 4 
21498 8 
21664 134 
21786 8 
22055 13 
22114 28 
22287 2 
22314 109 
22425 8 
22468 7 
22657 50 
22659 25 
22677 1 
22685 9 
22800 2 
22959 67 
23041 3 
23060 247 
23144 23 
23160 1 
23280 89 
23343 13 
23460 3 
23470 6 
23634 25 
23820 7 
23826 3 
23844 17 
23870 71 
23873 36 
23887 148 
23911 2 
23924 30 
24121 16 
24429 5 
24459 1 
24480 1 
24588 28 
24598 18 
24603 1 
24612 15 
24785 15 
24963 20 
24972 1 
24989 4 
24998 1 
25003 1 
27271 3 
27472 75 
27599 3 
27850 7 
28032 17 
28206 32 
28407 65 
28551 5 
28561 3 
28596 4 
28772 26 
28892 32 
28899 18 
29014 92 
29062 4 
29236 29 
29319 14 
29368 7 
29560 18 
29580 44 
29809 1 
29810 5 
29811 81 
29821 3 
29832 1 
29840 1 
29903 55 
29916 36 
29934 152 
29957 4 
30018 7 
30025 1 
30035 15 
30041 3 
30055 1 
30072 39 
30187 9 
30347 11 
30442 10 
30461 1 
30480 6 
30486 7 
30513 1 
30594 45 
30611 1 
30663 65 
30703 49 
30820 3 
30931 34 
30961 4 
31018 1 
31057 2 
31059 1 
31066 7 
31210 10 
31229 7 
31249 11 
31272 13 
31329 28 
31478 56 
31492 55 
31580 2 
31608 2 
31618 14 
31621 1 
31663 2 
31672 10 
31683 59 
31691 1 
31700 7 
31742 2 
31880 26 
31890 41 
31971 1 
32023 13 
32041 100 
32097 12 
32219 3 
32236 1 
32300 21 
32387 5 
32502 21 
32510 29 
32538 25 
32546 18 
32562 9 
32575 1 
32593 76 
32597 1 
32630 46 
32635 4 
32637 1 
32641 2 
32643 231 
32656 6 
32704 22 
32801 23 
32809 11 
32825 92 
32902 5 
32954 1 
32967 32 
32978 26 
32992 74 
32999 13 
33011 32 
33020 38 
33035 27 
33039 44 
33043 1 
33079 8 
33117 13 
33131 3 
33135 10 
33142 9 
33147 91 
33148 5 
33155 256 
33165 74 
33174 38 
33220 3 
33301 5 
33302 1 
33303 94 
33332 9 
33515 11 
33535 20 
33648 2 
33656 16 
33698 5 
33775 15 
33843 43 
33893 31 
33904 1 
33954 1 
34062 1 
34104 4 
34107 15 
34154 5 
34171 72 
34176 66 
34213 16 
34275 51 
34280 81 
34374 11 
34458 1 
34459 59 
34468 29 
34472 2 
34522 17 
34530 28 
34571 40 
34572 23 
34573 1 
34594 11 
34600 179 
34618 78 
34642 1 
34648 4 
34682 13 
34777 48 
34780 3 
34783 65 
34788 28 
34797 2 
34802 1 
34814 12 
34816 1 
34828 14 
34836 2 
34843 68 
34864 82 
34877 5 
34890 1 
34918 2 
34927 8 
34940 1 
34943 14 
34944 8 
34946 28 
34950 10 
34962 27 
34967 10 
34974 8 
34980 51 
35031 3 
35094 15 
35187 3 
35188 44 
35190 2 
35195 277 
35208 1 
35214 6 
35543 42 
35640 71 
35745 33 
35773 15 
35833 55 
36015 100 
36032 20 
36042 11 
36055 19 
36208 64 
36220 45 
36366 22 
36393 11 
36404 3 
36418 3 
36455 15 
36458 62 
36459 7 
36460 1 
36463 5 
36498 3 
36500 1 
36511 10 
36704 83 
36811 8 
36945 4 
36953 28 
36998 3 
37107 119 
37117 4 
37274 4 
37285 80 
37298 6 
37314 13 
37511 5 
37537 43 
37542 8 
37578 3 
37689 25 
37698 1 
37748 17 
37879 1 
37894 108 
37900 40 
38087 31 
38386 12 
38418 1 
38549 30 
38735 139 
38888 1 
39033 8 
39047 4 
39052 70 
39156 27 
39158 3 
39173 106 
39181 9 
39184 70 
39190 30 
39697 5 
39797 7 
39811 14 
40141 27 
40218 168 
40247 46 
40333 12 
40372 1 
40677 2 
40899 1 
40905 181 
41007 45 
41307 7 
41343 9 
41348 29 
41481 131 
41627 5 
41650 19 
41659 18 
41809 2 
41841 3 
41847 6 
41855 1 
41973 4 
42002 6 
42014 6 
42017 18 
42020 1 
42022 1 
42069 1 
42111 2 
42119 1 
42124 47 
42129 15 
42142 7 
42143 14 
42144 2 
42259 49 
42267 1 
42297 53 
42332 20 
42406 1 
42444 2 
42452 2 
42454 1 
42498 1 
42510 1 
42672 6 
42685 3 
42804 4 
42818 1 
42828 1 
42952 1 
43122 5 
43166 1 
43182 6 
43197 88 
43306 8 
43466 7 
43564 7 
43583 4 
43595 2 
43609 1 
43634 15 
43727 36 
43850 6 
44010 106 
44043 1 
44225 42 
44542 5 
44545 4 
44757 16 
45057 1 
45108 7 
45195 7 
45197 5 
45206 5 
45209 4 
45221 178 
45230 6 
45249 119 
45255 7 
45361 94 
45366 18 
45368 3 
45369 54 
45371 3 
45373 20 
45375 17 
45376 8 
45379 25 
45381 1 
45404 19 
45412 1 
45422 22 
45430 105 
45466 4 
45575 5 
45583 225 
45604 2 
45609 32 
45619 22 
45655 1 
45659 2 
45661 3 
45663 1 
45664 4 
45668 7 
45674 8 
45717 46 
45720 8 
45756 11 
45760 1 
45846 3 
46239 2 
46457 15 
47355 1 
47657 3 
47762 1 
47777 20 
47975 29 
48068 84 
48142 2 
48148 15 
48300 1 
48307 1 
48340 3 
48345 74 
48416 4 
48435 4 
48448 41 
48483 2 
48490 32 
48511 2 
48546 54 
48606 1 
48618 3 
48668 29 
48677 20 
48696 41 
48701 33 
48817 1 
48841 42 
48871 1 
49036 2 
49409 24 
49631 7 
50149 10 
50993 1 
51131 22 
51471 1 
51495 49 
51523 1 
51830 2 
51906 23 
52028 9 
52042 1 
52335 3 
52348 56 
52353 102 
52380 9 
52500 1 
52709 19 
52736 1 
52744 12 
52756 11 
52763 12 
52766 2 
52770 41 
52773 7 
52821 20 
52862 5 
52973 2 
53009 6 
53512 49 
53517 1 
53645 13 
53699 3 
53740 22 
53839 10 
53997 11 
54141 175 
54640 3 
54646 4 
54659 24 
54675 5 
54788 60 
54857 2 
54893 2 
54900 3 
55012 1 
56203 12 
56713 3 
56736 48 
56748 3 
56759 39 
56764 42 
56891 83 
56910 64 
56923 4 
56935 3 
56960 3 
56976 5 
56994 1 
57089 59 
57400 5 
57427 45 
57457 61 
57459 38 
57465 2 
57574 93 
57615 75 
57638 5 
57682 137 
57822 1 
57853 5 
58511 1 
58533 38 
58601 43 
58604 1 
58612 62 
58615 1 
58623 51 
58658 20 
59460 103 
59511 23 
60976 12 
61086 25 
61097 2 
61105 1 
61112 5 
61120 97 
61136 83 
61142 19 
61154 31 
61201 11 
61205 14 
61219 37 
61227 7 
61242 8 
61247 161 
61255 4 
61263 15 
61293 67 
61391 37 
61434 67 
61447 1 
61586 3 
61718 3 
61845 2 
61887 15 
62015 1 
62109 2 
62117 1 
62239 7 
62268 13 
62336 4 
62398 11 
62602 11 
62614 1 
62623 1 
62627 12 
62630 1 
62639 15 
62644 11 
62699 54 
62706 183 
62715 1 
62720 1 
62738 1 
62741 40 
62764 109 
62885 51 
65391 17 
65454 6 
65467 12 
65487 1 
65638 16 
65654 4 
65815 8 
66013 19 
66018 6 
66140 15 
66289 106 
66296 19 
67779 1 
67890 7 
67929 5 
67940 3 
67947 2 
67968 4 
67973 2 
68019 28 
68030 11 
68039 6 
68041 3 
68047 2 
68070 18 
68086 2 
68095 4 
68122 6 
68163 25 
68182 24 
68196 3 
68198 7 
68211 1 
68217 6 
68222 1 
68230 1 
68234 6 
68243 11 
68246 28 
68249 10 
68277 1 
68278 32 
68302 1 
68304 34 
68311 4 
68314 6 
68317 7 
68321 6 
68338 39 
68354 6 
68357 53 
68371 25 
68381 74 
68391 33 
68453 7 
68463 39 
68552 6 
68604 44 
68620 3 
68636 1 
68644 28 
68655 86 
68660 4 
68668 13 
68671 13 
68678 23 
68685 37 
68699 3 
68704 1 
68757 1 
68769 24 
68791 18 
68798 10 
68799 7 
68823 9 
68827 10 
68831 13 
68836 76 
68838 3 
68858 24 
68879 22 
68894 1 
68908 3 
68912 12 
68915 10 
68918 8 
68925 11 
68933 2 
68935 3 
68944 13 
68950 13 
68989 3 
68997 6 
69018 85 
69021 19 
69029 34 
69069 97 
69078 131 
69083 15 
69093 243 
69097 37 
69112 295 
69119 14 
69123 129 
69151 12 
69157 18 
69165 6 
69237 1 
69358 10 
69379 60 
69428 4 
69484 14 
69493 90 
69556 1 
69569 1 
69580 15 
69594 1 
69598 1 
69602 28 
69618 10 
69660 8 
69697 40 
69741 2 
69749 9 
69755 1 
69761 1 
69769 1 
69778 1 
69846 1 
69847 2 
69858 14 
69861 1 
69878 5 
69887 1 
69888 50 
69889 126 
69890 70 
69891 4 
69895 1 
69898 1 
69905 5 
69917 3 
69921 3 
69938 30 
69948 13 
69978 10 
70027 8 
70042 8 
70060 3 
70093 26 
70116 7 
70122 10 
70151 25 
70174 41 
70191 7 
70204 19 
70207 5 
70230 2 
70237 51 
70257 6 
70268 2 
70274 2 
70293 1 
70309 8 
70326 58 
70386 9 
70392 4 
70439 5 
70445 3 
70453 22 
70454 22 
70478 35 
70490 24 
70497 98 
70504 29 
70628 6 
70635 43 
70654 10 
70655 24 
70656 45 
70673 32 
70820 8 
70835 11 
70837 3 
70909 20 
70989 2 
71077 10 
71078 6 
71085 53 
71095 12 
71099 7 
71164 64 
71178 29 
71186 5 
71195 7 
71216 3 
71219 38 
71227 24 
71244 4 
71249 19 
71259 4 
71306 31 
71319 30 
71323 13 
71329 25 
71348 33 
71388 15 
71395 3 
71405 2 
71414 79 
71436 6 
71441 1 
71452 9 
71463 4 
71465 4 
71482 22 
71483 26 
71485 1 
71497 14 
71501 45 
71507 36 
71514 5 
71524 64 
71531 5 
71552 45 
71568 8 
71599 21 
73403 2 
73456 3 
73492 2 
73577 21 
73741 4 
73751 72 
73753 8 
73771 6 
73772 4 
73805 21 
73937 2 
73958 1 
73983 24 
74301 14 
74506 4 
74688 14 
74731 10 
74833 3 
74864 1 
74897 2 
74921 2 
75053 24 
75057 9 
75238 2 
75250 5 
75259 82 
75297 5 
75420 1 
76058 4 
76233 81 
76260 6 
76263 2 
76264 3 
76269 3 
76279 5 
76330 5 
76351 7 
78268 2 
79524 65 
79548 8 
79559 5 
79564 5 
79568 93 
79573 22 
79586 32 
79591 10 
79594 8 
79609 3 
79614 1 
79621 11 
79633 14 
79640 70 
79642 15 
79643 6 
79651 7 
79654 9 
79674 12 
80797 2 
80893 15 
80906 20 
80985 27 
81023 3 
81029 1 
81191 7 
81200 7 
81276 21 
81866 1 
81982 12 
82002 2 
82010 11 
82013 23 
82019 1 
82077 45 
82082 56 
82085 1 
82088 15 
82103 8 
82139 6 
82305 21 
82479 27 
82585 2 
82588 3 
82592 24 
82617 7 
82626 9 
82656 17 
82668 12 
83311 4 
83366 9 
83500 2 
83701 1 
84017 4 
84344 3 
84526 8 
84546 7 
84565 38 
84590 18 
84606 2 
84608 1 
84659 13 
84795 7 
85139 33 
85142 2 
85648 1 
85654 11 
85871 8 
85953 1 
86001 9 
86278 43 
86328 8 
86606 11 
86628 2 
86933 4 
86966 3 
87094 1 
87112 77 
87121 1 
87122 53 
87123 2 
87124 1 
87127 49 
87135 28 
87143 1 
87144 44 
87147 16 
87155 10 
87190 32 
87195 34 
87198 10 
87206 56 
87212 10 
87237 9 
87258 2 
87294 8 
87393 32 
87399 37 
87413 1 
87421 3 
87487 41 
87512 39 
87586 3 
87594 9 
87605 17 
87617 2 
87814 62 
87845 9 
87916 4 
88057 1 
88094 2 
88127 1 
88139 17 
88180 16 
88244 5 
88285 5 
88365 6 
88384 56 
88389 2 
88669 4 
88711 3 
88858 184 
89165 168 
89886 40 
89890 31 
90028 4 
90747 33 
90939 12 
91064 2 
91205 11 
91217 30 
91224 44 
91283 3 
91377 17 
91869 21 
91899 21 
92241 3 
92344 1 
92358 6 
92376 1 
92394 12 
92559 2 
92562 5 
92563 7 
92565 8 
92576 12 
92577 8 
92637 2 
92810 23 
92815 4 
92818 8 
92820 2 
92834 14 
92852 1 
92945 2 
93313 41 
93327 33 
93333 15 
93375 4 
93936 20 
93989 4 
94050 3 
94053 12 
94368 2 
94394 17 
94531 3 
94541 6 
94544 151 
94546 7 
94557 15 
94566 17 
94574 12 
94580 30 
94591 2 
94768 18 
94781 16 
94872 1 
94882 25 
94970 23 
95052 31 
95059 2 
95088 11 
95094 6 
95102 69 
95107 7 
95124 9 
95241 19 
95284 5 
95430 56 
95443 3 
95459 183 
95498 1 
95546 8 
95607 22 
95627 14 
95643 3 
95773 6 
95795 18 
95800 1 
95807 22 
95858 1 
95892 5 
95913 5 
96743 28 
97120 11 
98688 7 
98752 1 
99330 5 
99358 1 
99814 10 
99819 1 
99821 37 
99823 3 
99828 10 
99834 2 
99837 62 
99860 3 
99903 11 
99905 1 
99916 25 
99917 3 
99923 6 
99925 59 
99931 13 
99945 3 
100123 1 
100209 5 
101208 2 
101217 24 
101221 3 
101223 36 
101229 18 
101231 22 
101237 4 
101241 59 
101333 79 
101340 2 
101341 11 
101342 1 
101347 20 
102739 2 
104075 31 
104104 21 
104226 11 
105181 6 
105969 2 
105981 37 
106004 16 
106036 68 
106041 54 
106058 6 
106076 34 
106083 11 
106086 5 
106097 1 
106102 6 
106105 2 
106122 7 
106424 15 
106954 30 
107251 32 
107711 4 
107763 18 
108054 7 
108510 4 
108533 8 
108667 236 
108675 17 
108702 6 
108705 28 
108708 1 
108735 2 
108762 3 
108767 1 
108768 3 
108770 12 
108775 20 
108776 2 
108783 1 
108801 2 
108818 11 
108819 8 
108825 53 
108831 1 
108857 4 
108875 74 
108974 3 
109007 2 
109037 3 
109068 7 
109166 15 
109171 43 
109336 16 
109491 1 
109492 7 
109649 14 
109652 10 
109670 47 
109880 1 
110012 10 
110015 16 
110152 2 
110156 7 
110179 25 
110472 43 
110490 6 
110502 5 
110507 1 
110528 2 
110561 6 
110569 6 
110572 3 
110574 108 
110581 13 
110594 4 
110708 1 
110751 34 
110756 12 
110803 13 
112457 3 
112497 8 
112583 3 
112635 25 
112666 12 
112930 4 
113141 1 
113248 1 
113272 175 
113287 46 
113431 5 
113450 15 
113457 21 
113460 14 
113501 6 
113502 23 
113506 14 
113509 7 
113517 5 
113526 1 
113541 22 
113556 1 
113570 32 
113668 17 
113694 23 
113845 1 
113976 27 
114021 50 
114162 10 
114176 175 
114197 8 
114219 50 
114339 1 
114357 12 
114497 18 
114502 73 
114655 1 
114665 7 
114670 120 
114677 29 
114683 129 
114691 99 
114698 2 
114701 12 
114709 7 
114720 1 
114760 3 
114770 42 
114938 39 
114949 1 
114954 8 
115093 1 
115103 28 
115594 1 
115615 59 
115901 15 
116208 1 
116580 69 
117024 1 
117034 13 
117828 2 
117973 14 
118173 28 
118215 3 
118296 1 
118384 4 
118429 5 
118430 2 
118431 1 
118437 2 
118444 13 
118590 3 
118726 33 
118795 6 
118977 107 
119158 38 
119326 7 
119329 1 
119379 1 
119490 3 
119492 15 
119518 9 
119528 4 
119663 1 
119686 16 
119729 19 
119791 11 
119799 1 
119810 41 
119824 3 
119830 4 
119832 6 
119848 110 
120014 3 
120023 2 
120026 111 
120304 1 
120326 1 
120488 51 
120931 12 
121108 6 
121301 70 
121658 56 
121728 1 
121787 62 
121853 1 
122227 10 
122905 2 
123136 13 
123148 52 
123184 2 
123312 8 
123533 6 
123545 196 
123612 5 
123635 2 
123650 2 
123774 23 
123875 1 
123918 111 
124064 13 
124075 35 
124111 15 
124252 4 
124255 67 
124267 4 
124306 4 
124472 15 
124480 2 
124520 3 
124543 5 
124551 6 
124651 26 
124694 2 
124703 13 
124712 1 
124715 7 
124731 12 
124736 98 
124740 40 
124741 4 
124745 64 
124749 12 
124752 44 
124756 21 
124768 30 
126789 1 
126806 1 
126858 2 
126896 2 
126924 1 
126957 4 
126966 8 
126969 2 
127053 149 
127138 21 
127234 6 
127379 7 
127408 38 
127420 46 
127425 4 
127550 12 
127592 17 
127606 74 
127617 12 
127724 9 
127967 5 
127975 3 
127977 7 
127987 1 
128149 4 
128159 7 
128170 58 
128179 5 
128287 5 
128292 10 
128313 19 
128317 2 
128384 6 
128390 1 
128395 30 
128571 15 
128577 14 
128919 13 
128928 6 
128946 11 
129066 10 
129108 1 
129112 11 
129122 8 
129127 14 
129130 3 
129139 22 
129141 18 
129153 26 
129162 23 
129168 6 
129178 6 
129187 1 
129197 76 
129201 4 
129202 1 
129205 26 
129208 2 
129216 6 
129220 2 
129227 9 
129346 1 
129700 17 
130160 4 
130180 4 
130196 24 
130212 4 
130247 22 
130363 3 
130543 7 
130548 47 
130551 9 
130556 8 
130557 13 
130559 12 
130567 1 
130632 6 
130673 67 
130679 7 
130690 4 
130698 6 
130726 7 
130749 76 
131711 1 
131747 1 
132049 7 
132073 85 
132079 13 
132118 44 
132123 30 
132129 45 
132134 47 
132140 92 
132149 5 
132156 2 
132330 27 
132598 3 
133343 4 
133443 1 
134084 23 
134144 6 
134147 12 
134404 5 
135591 1 
135597 1 
135725 18 
135733 6 
135737 14 
135749 20 
135766 9 
135773 21 
135785 1 
135803 169 
135805 1 
135811 5 
135818 40 
135834 1 
136097 4 
136583 1 
136606 1 
136653 21 
136746 16 
136782 14 
136801 10 
136810 2 
136830 1 
136837 15 
136996 3 
137012 20 
137047 4 
137101 6 
137152 2 
137195 1 
137286 57 
137317 30 
137327 50 
137356 76 
137440 94 
137574 10 
137583 8 
137675 14 
137761 6 
137762 2 
137763 1 
137794 40 
137811 24 
137900 4 
137932 75 
138166 4 
138262 22 
138279 47 
138285 6 
138306 21 
138310 9 
138433 3 
138450 171 
138466 168 
138474 10 
138482 309 
138488 14 
138490 70 
138499 94 
138506 8 
138530 21 
138539 14 
138541 15 
138543 84 
138547 83 
138551 65 
138552 1 
138553 248 
138560 180 
138564 4 
138565 135 
138566 20 
138570 2 
138572 1 
138574 3 
138594 18 
138730 43 
138893 142 
138912 108 
138913 1 
139011 1 
139041 91 
139051 3 
139072 10 
139073 1 
139076 8 
139082 8 
139086 20 
139092 11 
139151 32 
139182 1 
139198 7 
139202 15 
139207 2 
139213 2 
139218 11 
139272 29 
139278 1 
139286 12 
139289 6 
139291 31 
139292 5 
139293 2 
139294 31 
139297 18 
139300 24 
139303 4 
139304 2 
139305 16 
139306 89 
139307 3 
139309 24 
139317 12 
139330 25 
139332 20 
139333 1 
139335 6 
139366 23 
139381 20 
139387 17 
139403 3 
139408 3 
139478 2 
139491 40 
139496 1 
139500 15 
139518 21 
139523 5 
139525 5 
139528 1 
139530 36 
139540 4 
139544 3 
139551 3 
139582 1 
139588 9 
139600 17 
139605 6 
139613 10 
139630 1 
139635 7 
139646 12 
139652 114 
139690 25 
139695 59 
139700 1 
139720 26 
139732 2 
139735 12 
139740 22 
139754 1 
140437 25 
140479 53 
141253 3 
141271 8 
141492 2 
141546 3 
141549 1 
141552 2 
141573 7 
141597 18 
141617 4 
141622 1 
141660 2 
141663 12 
141668 3 
141672 21 
141682 2 
141684 5 
141711 24 
141712 2 
141720 21 
141727 3 
141730 14 
141745 1 
141754 2 
141856 8 
141857 10 
141858 3 
141880 7 
141914 5 
141936 22 
141938 2 
141943 1 
141945 11 
141961 47 
141980 25 
141983 4 
141987 60 
141994 10 
141999 1 
142004 4 
142007 1 
142030 35 
142038 2 
142041 8 
142051 2 
142059 64 
142064 1 
142068 6 
142069 8 
142070 3 
142071 1 
142079 1 
142160 2 
143212 1 
143221 3 
143224 2 
143244 3 
143249 4 
143256 15 
143342 6 
143360 1 
143364 76 
143377 2 
143391 45 
143394 13 
143399 8 
143403 29 
143404 1 
143413 5 
143415 49 
143419 20 
143425 2 
143427 1 
143430 258 
143437 3 
143440 3 
143450 67 
143468 55 
143473 92 
143482 1 
143501 52 
143511 31 
143523 1 
143534 2 
143540 1 
143544 27 
143549 43 
143551 13 
143555 17 
143562 5 
143567 4 
143596 4 
143613 5 
143621 8 
143663 1 
143674 49 
143690 70 
143693 4 
143696 1 
143701 7 
143731 1 
143741 41 
143746 162 
143778 5 
144013 8 
144054 10 
144067 2 
144085 1 
144149 9 
144179 27 
144206 16 
144256 13 
144334 1 
144344 25 
144357 79 
144374 74 
144705 20 
144837 21 
144852 3 
144935 3 
144942 37 
144975 43 
145137 12 
145411 33 
145453 1 
145462 2 
145556 3 
145562 3 
145798 6 
145805 279 
145881 2 
146194 1 
146209 1 
146236 2 
146281 6 
146305 3 
146309 3 
146319 4 
146373 5 
146514 1 
146553 3 
146556 13 
146837 30 
146864 60 
146880 15 
146900 35 
146932 2 
146982 9 
147058 43 
147064 7 
147075 1 
147120 3 
147243 32 
147269 2 
147271 102 
147272 31 
147274 115 
147279 203 
147283 93 
147287 10 
147292 206 
147307 1 
147312 94 
147318 5 
147325 12 
147329 66 
147332 2 
147342 121 
147354 19 
147365 68 
147376 1 
147380 7 
147386 81 
147409 8 
147466 6 
147470 104 
147484 20 
147493 39 
147495 6 
147500 5 
147505 2 
147514 7 
147517 20 
147520 1 
147553 26 
147562 8 
147571 2 
147582 11 
147589 9 
147601 23 
147605 23 
147609 14 
147618 26 
147629 3 
148018 2 
150219 1 
150896 1 
151176 1 
151215 3 
151216 30 
151221 1 
151227 13 
151228 28 
151235 107 
151239 69 
151243 14 
151245 64 
151249 1 
151253 45 
151256 4 
151259 11 
151262 93 
151265 8 
151266 92 
151273 37 
151274 4 
151275 43 
151277 10 
151287 27 
151289 1 
151295 4 
151297 31 
151311 3 
151317 7 
151322 50 
151618 15 
151646 17 
151666 12 
151783 11 
151788 29 
151791 12 
151851 1 
151857 99 
151896 67 
151904 31 
151943 62 
151981 4 
152041 13 
152063 24 
152082 50 
152143 2 
152147 1 
152152 6 
152156 16 
152166 6 
152169 2 
152170 28 
152172 1 
152174 107 
152176 11 
152178 5 
152183 3 
152185 3 
152186 10 
152188 3 
152204 1 
152218 5 
152224 35 
152323 1 
152386 11 
152489 119 
152505 1 
152509 16 
152524 1 
152532 1 
152537 2 
152541 1 
152549 2 
152573 2 
152694 2 
152960 1 
153044 10 
153161 1 
153173 1 
153178 7 
153209 1 
153344 1 
153393 11 
153525 5 
153613 5 
153751 33 
153757 2 
153773 2 
153825 10 
153858 3 
153878 18 
153896 29 
153903 6 
153928 12 
153933 12 
153943 20 
153952 5 
153954 1 
154052 1 
154096 41 
154116 11 
154134 8 
154137 7 
154149 19 
154153 114 
154155 28 
154193 23 
154213 2 
154242 2 
154280 13 
154334 51 
154351 1 
154370 1 
154390 9 
154398 4 
154408 143 
154438 6 
154441 1 
154458 35 
154469 18 
154475 6 
154481 17 
154493 18 
154567 4 
154594 20 
154598 2 
154608 1 
154774 24 
154781 61 
154793 2 
154800 49 
154804 5 
154807 1 
154814 2 
154831 3 
154836 1 
154840 112 
154847 4 
154863 8 
154870 73 
154873 3 
154875 80 
154885 12 
154897 1 
154959 49 
155048 10 
155056 5 
155059 2 
155063 1 
155067 8 
155077 1 
155080 76 
155082 1 
155088 4 
155114 4 
155225 1 
155428 13 
155654 4 
155778 53 
155862 2 
155897 13 
156070 5 
156091 9 
156100 32 
156205 4 
156223 2 
156246 23 
156328 23 
156345 1 
156394 27 
156401 86 
156405 22 
156450 181 
156468 36 
156530 3 
156536 41 
156555 251 
156576 13 
156599 9 
156621 10 
156627 43 
156657 8 
156713 47 
156764 11 
158687 4 
158719 3 
158723 30 
158729 30 
158731 201 
158733 101 
158735 19 
158739 4 
158742 5 
158747 35 
158753 13 
158755 5 
158763 27 
158769 72 
158780 7 
158787 9 
158792 11 
158795 12 
158813 79 
158819 2 
158822 1 
158824 6 
158830 106 
158836 3 
159785 41 
159800 10 
159809 49 
159866 1 
159879 1 
159894 2 
159914 53 
159920 5 
159923 1 
159928 52 
159931 9 
159938 38 
159947 28 
159964 1 
159967 1 
159991 13 
160020 6 
160036 5 
160044 3 
160047 31 
160049 2 
160053 13 
160057 3 
160059 6 
160065 9 
160070 6 
160079 24 
160097 4 
160116 3 
160159 3 
160179 16 
160214 1 
160234 10 
160242 9 
160255 12 
160288 16 
163979 2 
166154 37 
166171 3 
166190 24 
166199 12 
166208 44 
166222 30 
166257 44 
166265 14 
166275 4 
166285 1 
166312 4 
166356 3 
166364 16 
166365 11 
166371 34 
166375 2 
166380 23 
166385 76 
166387 19 
166390 5 
166399 122 
166405 19 
166411 59 
166416 15 
166570 4 
166573 8 
166697 39 
166738 8 
166749 24 
166838 1 
166897 24 
166923 1 
167080 2 
167171 8 
167209 3 
167414 9 
167438 1 
167444 1 
167584 1 
167627 15 
168208 11 
168242 2 
168558 6 
168614 31 
168708 1 
168728 12 
168734 2 
168867 6 
168875 1 
169071 3 
169092 13 
169095 1 
169096 20 
169107 2 
169115 21 
169180 26 
169188 140 
169198 36 
169213 1 
169216 56 
169219 4 
169232 11 
169254 7 
169327 4 
169328 1 
169346 7 
169363 2 
169490 7 
169504 6 
169545 2 
169706 6 
169753 1 
169844 13 
169852 93 
169863 50 
170002 112 
170020 56 
170184 10 
170205 6 
170241 1 
170338 1 
170420 1 
170466 9 
170539 8 
170612 1 
170756 16 
170784 16 
171016 55 
171050 56 
171111 7 
171309 10 
171400 3 
171586 16 
171595 25 
171628 27 
171646 4 
171660 1 
171678 3 
171785 3 
171792 10 
171808 18 
171840 25 
171848 15 
171860 10 
171885 96 
171892 100 
171901 1 
171905 68 
171907 6 
171956 12 
172033 3 
172046 4 
172053 1 
172060 5 
172063 29 
172064 10 
172068 40 
172155 9 
173910 3 
175165 19 
175173 5 
175183 32 
175187 11 
175194 1 
175195 35 
175200 59 
175201 12 
175206 13 
175207 1 
175211 8 
175223 141 
175229 34 
175238 1 
175241 1 
175252 5 
175259 7 
175266 6 
175273 19 
175277 34 
175278 4 
175295 11 
175303 3 
175388 2 
175434 1 
175443 197 
175456 1 
175492 2 
175680 31 
176126 2 
176194 12 
176216 10 
176217 3 
176225 75 
176232 8 
176252 1 
176256 5 
176339 3 
176340 20 
176341 8 
176342 4 
176350 43 
176353 43 
176363 8 
176367 15 
176373 1 
176518 1 
176590 27 
176622 10 
176625 2 
176651 16 
176661 7 
176670 102 
176697 7 
176703 4 
176855 20 
176983 27 
177075 32 
177154 3 
177162 10 
177217 5 
177241 5 
177270 2 
177349 2 
177382 2 
177393 13 
177409 11 
177423 21 
177430 19 
177432 3 
177438 41 
177439 9 
177440 30 
177452 35 
177497 11 
177527 24 
177561 11 
177653 107 
177660 1 
177676 2 
177699 1 
177703 1 
177705 99 
177808 13 
177889 7 
177900 70 
178011 13 
178075 8 
178129 82 
178188 9 
178373 48 
178419 4 
178728 98 
178833 13 
178997 2 
179363 53 
179513 5 
179623 6 
179791 4 
180077 23 
180090 20 
180126 29 
180138 8 
180142 21 
180146 54 
180153 29 
180158 2 
180162 9 
180163 17 
180168 33 
180174 7 
180176 15 
180182 1 
180184 121 
180197 56 
180350 4 
180378 2 
180468 7 
180542 6 
180548 47 
180691 11 
180697 40 
180738 15 
180847 51 
180858 22 
180864 5 
180869 5 
180878 1 
180914 11 
180938 270 
181029 67 
181037 106 
181039 62 
181052 22 
181058 16 
181118 69 
181132 5 
181154 2 
181173 2 
181186 9 
181192 1 
181204 59 
181205 1 
181209 27 
181213 50 
181242 1 
181276 6 
181278 9 
181279 1 
181280 10 
181285 32 
181288 2 
181291 19 
181296 6 
181301 3 
181315 5 
181320 10 
181332 6 
181350 14 
181396 8 
181479 19 
181492 20 
181581 140 
181588 52 
181659 131 
181675 19 
181778 26 
181784 1 
181789 7 
181794 6 
181826 6 
181977 61 
181979 26 
182037 36 
182094 33 
182124 30 
182143 3 
182146 92 
182187 13 
182243 1 
182249 32 
182268 4 
182315 6 
182335 10 
182342 2 
182343 20 
182345 46 
182346 21 
182349 2 
182354 23 
182355 5 
182356 31 
182360 51 
182381 11 
182422 10 
182460 9 
182480 16 
182494 34 
182536 2 
182542 57 
182587 9 
182611 4 
182667 7 
182671 2 
182677 1 
182691 1 
183017 28 
183022 2 
183066 2 
183158 13 
183161 7 
183216 1 
183259 3 
183359 2 
183363 2 
183522 10 
183551 13 
183563 3 
183566 25 
183576 32 
183577 62 
183579 5 
183581 67 
183585 5 
183588 4 
183591 21 
183596 6 
183598 3 
183599 1 
183605 1 
183615 2 
183797 6 
183805 160 
183832 5 
184109 2 
184345 7 
184528 5 
184536 6 
184552 1 
184567 2 
184577 1 
184586 6 
184692 37 
184702 4 
184710 42 
184713 71 
184732 34 
184734 2 
184736 9 
184744 14 
184747 2 
184750 21 
184755 4 
184758 3 
184768 3 
184772 8 
184779 13 
184788 6 
184799 122 
184802 4 
184807 2 
184811 21 
184988 23 
185265 39 
185589 1 
185643 16 
185646 12 
185776 61 
185786 19 
185794 8 
185803 2 
185811 4 
185824 47 
185900 6 
186016 41 
186026 47 
186040 1 
186054 5 
186060 3 
186176 31 
186193 1 
186218 3 
186244 1 
186461 1 
186570 1 
186899 13 
187103 6 
187130 18 
187152 22 
187162 11 
187247 1 
187298 5 
187747 55 
187919 4 
187923 5 
187972 83 
187975 5 
187986 3 
188018 18 
188022 2 
188024 1 
188111 86 
188146 2 
188164 2 
188196 1 
188402 65 
188691 6 
188760 13 
188765 2 
188774 8 
188781 6 
188797 2 
188800 4 
188867 5 
188869 2 
188917 1 
188922 102 
188925 2 
189052 3 
189059 36 
189073 4 
189086 11 
189110 14 
189115 86 
189119 81 
189123 32 
189136 2 
189196 1 
189336 2 
189363 9 
189444 1 
189447 1 
189497 40 
189502 75 
189572 2 
189779 2 
189793 12 
189801 13 
189811 1 
189923 6 
189989 1 
189995 4 
190017 18 
190026 2 
190042 128 
190053 1 
190064 3 
190095 8 
190100 20 
190106 8 
190110 16 
190114 3 
190123 50 
190127 45 
190136 8 
190145 4 
190151 5 
190162 1 
190166 2 
190175 5 
190215 2 
190226 24 
190236 1 
190252 2 
190254 2 
190331 4 
190378 10 
190426 2 
190509 24 
190517 8 
190530 2 
190533 2 
190539 28 
190544 2 
190552 1 
190622 48 
190628 13 
190664 21 
190739 59 
190745 16 
190808 13 
190924 17 
190928 70 
190935 9 
190974 1 
191008 1 
191025 22 
191032 1 
191033 106 
191150 1 
191221 5 
191261 6 
191272 5 
191285 15 
191333 34 
191337 6 
191348 18 
191379 2 
191400 76 
191411 5 
191416 1 
191429 14 
191442 90 
191454 5 
191458 8 
191488 24 
191517 30 
191525 4 
191527 1 
191540 16 
191543 2 
191564 37 
191573 191 
191583 118 
191587 13 
191595 1 
191690 6 
191696 7 
191699 16 
191712 7 
191739 43 
191744 15 
191759 33 
191766 87 
191773 2 
191782 2 
191785 6 
191792 12 
191803 43 
191805 13 
191807 6 
191819 30 
191831 5 
191852 28 
191856 15 
191868 22 
191874 2 
191888 51 
191896 6 
191905 8 
191920 4 
191925 41 
191946 21 
191952 25 
191954 26 
191955 16 
191959 1 
191967 28 
191975 57 
192023 21 
192030 229 
192038 16 
192041 86 
192045 25 
192058 7 
192069 15 
192114 2 
192126 9 
192136 57 
192139 141 
192144 3 
192147 1 
192172 95 
192308 6 
192388 3 
192397 3 
192401 17 
192414 6 
192424 65 
192429 6 
192434 9 
192438 10 
192445 147 
192459 22 
192460 8 
192462 28 
192506 64 
192525 1 
192529 1 
192530 25 
192539 9 
192697 1 
192713 7 
192876 79 
192918 9 
193056 38 
193502 3 
194044 5 
194158 2 
194870 35 
195190 1 
195556 1 
195592 2 
195694 3 
195789 4 
195808 2 
195812 10 
196024 10 
196196 182 
196341 39 
196404 15 
196429 33 
196517 43 
196523 4 
196608 25 
196610 14 
197333 8 
197395 36 
197404 73 
197916 16 
197946 1 
197998 3 
198093 6 
198135 77 
198138 6 
198359 4 
198522 3 
202894 2 
203116 9 
203421 14 
206359 168 
206436 187 
206462 1 
206466 5 
206494 2 
206589 139 
206745 1 
207815 31 
207820 4 
208109 14 
210903 7 
210916 5 
211098 1 
212238 10 
219304 1 
220220 13 
220261 38 
220579 4 
220638 11 
222250 23 
222588 50 
222602 48 
222621 3 
223246 1 
223742 27 
223758 7 
224822 1 
224828 23 
224838 1 
224857 1 
variableStep chrom=chrII
67 27 
123 112 
133 1 
158 15 
164 6 
243 52 
389 29 
395 1 
399 1 
527 167 
1141 117 
1610 3 
1803 2 
1835 1 
1914 2 
4992 1 
5832 15 
5851 5 
5956 7 
5961 2 
5964 14 
5966 41 
5973 25 
5983 13 
5988 4 
5989 5 
5991 1 
5992 4 
5993 37 
6025 56 
6094 21 
6158 35 
6220 40 
6229 69 
6295 11 
6303 3 
6749 3 
7222 10 
7249 1 
7253 62 
7265 1 
7306 47 
7323 15 
8261 60 
8271 1 
8286 13 
8319 52 
8339 38 
8343 74 
8365 10 
8392 2 
8404 5 
8559 44 
9520 3 
9524 9 
9621 1 
9623 3 
9640 3 
9647 14 
9652 31 
9673 103 
9678 6 
9683 82 
9693 18 
9706 30 
9709 3 
9710 26 
9712 25 
9718 21 
9722 2 
9844 2 
9887 1 
9904 1 
9907 1 
10046 11 
10243 11 
10396 1 
10563 3 
10570 43 
10573 2 
10574 4 
10597 22 
10610 26 
10615 3 
10618 55 
10623 34 
10626 4 
10637 10 
10659 19 
10663 20 
10668 15 
10702 3 
10720 6 
10841 10 
10880 3 
11242 4 
11252 97 
11358 4 
11390 16 
11399 115 
12001 35 
12146 56 
12304 39 
12389 5 
12530 16 
13041 239 
13342 3 
13429 2 
13580 36 
13985 10 
13991 6 
14013 5 
14023 53 
14036 95 
14042 18 
14044 4 
14052 1 
14070 3 
14075 1 
14078 3 
14085 5 
14101 167 
14117 60 
14127 1 
14165 1 
14259 6 
17805 16 
17963 5 
17980 46 
17991 2 
18016 1 
18046 5 
18058 2 
18091 15 
18094 3 
18095 16 
18097 4 
18439 1 
18476 149 
18577 14 
18578 7 
18589 30 
18600 3 
18619 27 
18670 4 
18770 49 
18788 24 
18819 1 
19159 11 
19161 14 
20048 5 
20364 32 
20513 2 
20857 35 
20974 4 
21169 5 
21325 16 
21332 17 
21336 11 
21359 21 
21362 168 
21366 30 
21369 74 
21377 485 
21409 60 
21424 42 
21436 23 
21443 2 
21598 46 
21628 6 
21816 1 
21990 20 
22332 1 
22553 2 
23003 9 
23179 34 
23664 17 
23795 23 
23877 87 
23928 7 
23933 1 
23941 1 
23944 29 
23956 1 
23958 15 
23969 96 
24046 16 
24118 19 
24766 41 
24781 41 
24803 11 
24833 7 
24902 4 
24910 6 
25041 26 
25288 9 
25445 41 
25655 16 
25851 36 
26006 22 
26856 4 
26973 12 
27048 4 
27134 16 
27299 36 
27934 1 
27943 14 
28043 4 
28102 87 
28226 11 
28360 6 
28407 5 
28487 2 
28501 40 
28520 50 
28670 11 
28690 55 
28713 1 
28722 4 
28731 4 
28740 13 
28745 1 
28783 68 
28786 6 
28815 2 
28817 81 
28828 41 
28831 28 
28837 11 
28853 8 
28870 25 
28884 5 
28888 265 
28895 378 
28908 4 
28943 36 
28948 17 
28958 3 
28965 1 
28968 37 
28981 11 
29021 7 
29195 4 
29391 6 
29394 6 
29408 66 
29518 75 
29522 33 
32124 13 
34466 26 
34652 29 
34688 1 
35658 1 
36288 6 
36293 5 
36323 5 
36333 6 
36339 84 
36458 3 
36472 9 
36498 30 
36540 2 
36559 14 
36572 68 
36615 1 
36617 1 
36618 7 
36623 8 
36625 2 
36630 11 
36640 17 
36644 2 
36672 9 
36674 14 
36690 3 
36695 2 
36700 20 
36709 53 
36827 5 
36870 29 
36906 1 
38983 5 
39000 4 
39008 14 
39012 15 
39075 1 
39095 63 
39130 60 
39257 86 
39466 82 
39478 1 
39552 19 
39584 26 
39589 10 
39858 29 
40441 27 
40670 33 
40678 21 
40701 6 
40709 15 
40715 22 
40726 1 
43055 5 
43066 14 
43091 4 
43097 7 
43100 11 
43154 42 
43184 14 
43190 7 
43198 11 
43208 1 
43216 8 
43253 28 
43261 2 
43372 53 
43402 7 
43595 7 
43757 34 
43813 23 
44055 1 
44161 1 
44660 2 
44924 12 
44927 4 
45088 5 
45102 28 
45106 55 
45126 37 
45132 1 
45135 35 
45146 37 
46465 2 
46514 26 
46515 21 
46523 22 
46664 4 
46759 151 
47033 3 
47155 7 
47220 33 
47229 43 
47233 22 
47238 1 
47242 4 
47249 2 
47290 14 
47470 11 
47830 10 
47867 9 
48036 31 
48306 1 
48478 1 
48560 17 
48677 2 
48750 27 
48769 3 
48772 3 
48774 10 
49279 2 
49437 15 
49447 45 
49469 14 
49483 5 
49487 16 
49490 7 
49513 7 
49516 4 
49520 9 
49529 4 
49577 3 
49681 2 
49727 26 
50149 7 
50749 2 
50944 5 
51039 1 
51181 14 
51394 2 
51434 1 
51632 7 
51742 6 
51840 13 
52060 10 
52253 2 
52681 1 
52880 14 
53037 3 
53080 4 
53741 8 
54050 6 
54178 25 
54445 8 
54690 10 
55188 5 
55227 11 
57722 68 
58804 1 
59269 2 
59401 5 
59491 4 
59605 28 
59639 1 
59646 24 
59647 9 
59652 223 
59673 1 
59689 6 
59857 3 
60168 4 
60339 8 
60518 1 
60825 20 
60832 20 
60840 7 
60870 89 
60878 1 
60879 11 
60884 1 
60966 11 
60992 4 
61093 30 
61109 153 
61117 98 
61131 76 
61161 5 
61335 4 
61405 10 
61416 4 
61465 21 
61703 8 
62190 9 
62222 23 
62701 16 
62720 7 
62721 23 
62732 4 
62739 6 
62745 5 
62748 9 
62750 3 
62754 2 
62757 2 
63056 29 
63237 6 
63318 13 
63351 108 
63356 49 
63486 15 
63490 6 
63512 33 
63541 176 
63548 17 
63555 25 
63557 98 
63577 6 
63597 68 
63599 14 
63603 29 
63616 23 
63637 19 
63691 56 
63840 1 
64002 1 
65544 2 
65585 9 
66034 40 
66259 6 
66371 13 
66418 31 
66440 35 
66533 84 
66877 8 
67032 7 
67196 87 
69579 17 
69609 14 
69656 10 
69679 17 
69682 3 
69692 1 
69702 1 
70502 50 
70527 4 
70561 10 
70814 15 
70857 1 
70996 156 
71203 10 
71206 19 
71210 29 
71217 15 
71222 124 
71242 4 
71261 74 
71319 1 
71398 2 
71416 52 
71425 1 
71426 76 
71428 2 
71436 46 
71480 17 
71485 1 
71491 8 
71499 117 
71534 9 
71707 11 
71735 67 
71739 4 
71859 1 
71879 43 
72192 20 
72517 1 
72579 2 
72688 6 
72900 16 
73112 2 
73128 2 
73246 4 
73541 93 
74424 27 
74461 30 
74618 20 
74660 2 
74764 1 
74787 1 
74811 1 
74949 4 
75027 7 
75038 6 
75042 49 
75045 22 
75050 115 
75061 22 
75137 46 
75154 17 
75159 5 
75160 16 
75170 27 
75340 1 
75490 37 
75492 6 
77516 1 
78284 1 
79350 59 
79395 39 
79729 4 
79786 5 
79823 6 
79828 22 
79843 11 
79863 2 
79921 7 
80006 1 
80014 2 
80811 9 
80818 1 
80829 1 
80920 58 
80923 31 
80932 25 
80938 1 
80940 76 
84326 1 
84374 1 
84387 69 
84397 5 
84475 1 
84476 5 
84481 20 
84497 1 
84610 13 
84613 3 
84662 3 
84672 45 
84797 11 
84817 5 
84850 1 
85026 3 
85058 5 
85167 1 
85254 57 
85366 21 
85384 64 
85797 1 
85837 72 
86015 19 
86167 15 
86312 15 
86331 1 
86467 13 
86544 2 
86563 21 
86659 3 
86664 21 
86669 6 
87694 13 
87850 1 
87864 77 
87878 1 
87886 308 
87921 2 
87926 8 
87927 114 
87929 2 
87930 11 
87939 11 
87959 25 
87969 57 
87993 15 
87998 16 
88004 22 
88010 3 
88016 1 
88051 1 
88067 9 
88154 11 
88161 4 
88251 1 
88275 14 
88295 1 
88308 8 
88326 20 
88330 17 
88333 23 
88343 3 
88348 8 
88380 2 
88390 22 
89634 1 
89675 2 
89851 18 
89854 31 
89862 81 
89867 20 
89873 21 
89876 5 
89882 36 
89885 16 
89890 8 
89900 42 
89949 4 
89972 6 
90186 46 
90418 6 
90483 15 
90516 3 
90525 3 
90532 1 
90545 26 
90566 13 
90579 2 
90585 60 
90588 1 
90604 2 
90776 1 
91101 24 
91137 7 
91162 4 
91518 1 
91712 19 
92151 28 
92235 5 
92253 22 
92259 5 
92319 23 
92321 1 
92323 8 
92327 45 
92338 6 
92344 2 
92352 8 
92539 6 
92665 7 
92979 6 
93278 17 
93434 1 
93478 1 
93515 16 
93520 97 
93542 38 
93576 1 
93697 6 
93723 3 
93745 82 
93956 44 
94592 1 
94736 1 
94760 13 
95021 1 
95222 24 
95253 5 
95323 54 
95343 7 
95549 8 
95618 15 
95990 134 
96151 3 
96177 5 
96180 5 
96181 21 
96187 27 
96206 6 
96245 9 
96248 5 
96252 17 
96259 24 
96261 1 
96265 1 
96267 111 
96268 52 
96269 2 
96273 4 
96280 34 
96287 33 
96310 16 
96325 11 
96333 1 
96341 1 
96442 1 
96475 35 
96506 2 
96627 1 
96651 4 
96659 20 
96732 45 
96917 3 
96963 26 
97106 10 
97120 3 
97232 2 
97248 144 
97265 189 
97310 88 
97428 63 
97479 56 
97821 7 
98778 11 
98913 2 
99101 145 
99113 10 
99181 5 
99568 8 
99890 22 
100206 2 
100224 4 
100227 21 
100234 32 
100238 9 
100296 3 
100315 16 
100319 14 
100334 19 
100341 20 
100443 3 
100688 1 
100870 10 
100885 3 
100890 4 
100926 148 
100943 1 
101230 1 
101257 1 
101261 1 
101265 5 
101270 17 
101274 2 
101279 10 
101456 5 
101467 2 
101586 1 
101725 1 
101754 5 
101762 5 
101765 7 
101783 16 
101790 240 
101797 11 
101800 151 
101999 42 
102158 32 
102326 1 
102537 18 
103022 38 
103617 33 
103777 4 
104106 24 
104122 1 
104136 33 
104163 3 
104166 34 
104184 22 
104496 6 
105138 1 
105377 3 
105409 1 
105879 5 
105925 112 
106090 21 
106267 1 
106279 15 
106373 4 
106420 97 
106599 12 
106755 6 
106839 22 
106880 20 
106897 1 
107367 1 
107391 8 
107524 1 
107601 136 
107613 1 
107655 9 
107784 2 
107826 2 
107827 63 
107832 53 
108173 85 
108184 77 
108850 52 
109010 1 
109402 3 
109944 19 
110396 8 
110440 1 
110445 2 
110583 4 
110600 2 
110607 6 
110619 4 
110633 4 
110641 5 
110650 19 
110842 4 
110874 9 
111112 9 
111121 9 
111246 20 
111263 12 
111270 2 
111274 6 
111332 46 
111339 16 
111343 15 
111347 11 
111348 14 
111354 9 
111409 60 
111676 23 
111694 6 
112022 12 
112685 74 
112757 28 
112765 6 
112793 96 
112797 7 
112800 50 
112803 1 
112823 1 
112927 2 
113166 16 
113167 6 
113176 1 
113303 24 
113336 13 
113347 77 
113354 4 
113473 1 
113523 28 
113579 20 
113586 55 
113613 8 
113652 1 
113765 7 
114666 23 
114880 138 
115032 1 
115484 2 
115629 1 
115718 1 
115874 1 
115994 54 
116387 6 
116885 36 
116897 37 
116904 1 
116934 20 
116959 278 
117071 1 
117165 7 
117260 6 
117264 5 
117274 2 
117279 1 
117311 7 
117321 5 
117346 18 
117347 1 
117349 5 
117362 4 
117365 4 
117393 4 
117419 2 
117529 26 
117563 61 
117677 14 
117706 2 
117735 21 
117742 6 
117746 16 
117878 1 
118036 11 
118191 81 
118704 47 
118984 2 
119510 22 
119594 12 
119621 7 
119838 15 
121489 77 
121529 6 
121717 33 
121773 9 
121849 15 
121998 4 
122190 3 
122193 1 
122204 2 
122213 123 
122247 1 
122250 3 
122252 1 
122253 4 
122265 19 
122266 6 
122272 12 
122279 10 
122836 46 
122973 115 
123171 55 
123190 51 
123219 5 
123448 157 
123805 10 
123928 28 
124058 93 
124373 12 
124854 11 
124860 7 
124875 4 
124886 2 
124896 1 
124980 9 
124981 3 
124991 79 
125000 19 
125002 3 
125324 1 
126148 20 
126151 2 
126164 2 
126169 3 
126182 1 
126183 22 
126220 15 
126244 1 
126270 9 
126275 12 
126391 7 
126413 1 
126512 18 
126517 102 
126521 1 
126591 16 
126731 3 
126764 10 
126813 1 
126841 1 
126951 9 
127125 1 
127306 16 
127375 15 
127624 2 
127626 20 
127630 2 
127654 1 
127662 3 
127671 30 
127699 117 
127717 33 
127899 11 
127988 3 
128626 1 
128754 3 
128768 3 
128915 5 
129018 2 
129027 15 
129191 7 
129199 3 
129801 38 
131545 3 
131754 2 
131867 1 
131871 28 
132203 11 
132217 35 
132229 1 
132246 54 
132252 2 
132260 11 
132276 48 
132279 6 
132327 1 
132346 11 
132356 27 
132368 8 
132379 76 
132870 4 
132905 31 
133160 15 
133381 31 
133463 39 
133620 2 
133629 11 
133710 74 
133813 20 
133881 3 
134531 62 
134711 49 
135281 4 
135379 1 
135395 3 
135425 7 
135477 5 
135554 6 
135582 3 
135655 14 
135682 81 
135696 2 
135708 13 
135717 11 
135732 8 
135738 19 
135743 8 
135756 24 
135763 31 
135765 13 
135793 13 
135797 1 
135801 15 
135813 5 
135821 4 
135829 4 
135832 41 
135839 2 
135886 10 
135970 11 
136020 37 
136045 30 
136050 27 
136056 19 
136058 81 
136064 3 
136072 8 
136073 3 
136074 1 
136094 11 
136107 8 
136122 1 
136139 1 
136141 21 
136254 2 
136278 51 
136286 18 
136289 31 
136317 26 
136326 3 
136329 1 
136337 19 
136360 3 
136375 18 
136382 18 
136387 9 
136444 21 
136465 57 
136671 3 
137216 10 
137236 48 
137321 26 
137508 1 
137566 6 
137711 17 
137772 7 
137799 12 
137821 1 
137822 32 
137823 2 
137839 19 
138007 20 
138034 5 
138035 52 
138038 1 
138056 4 
138083 9 
138092 19 
138099 12 
138120 26 
138319 1 
138557 5 
138645 27 
138770 10 
138801 9 
138825 11 
138875 18 
139081 1 
139343 19 
139916 2 
139927 2 
139990 10 
140211 2 
140248 2 
140267 2 
140345 14 
140392 2 
140403 3 
140415 1 
140437 218 
140514 7 
140542 118 
140551 2 
140565 27 
140592 101 
140615 11 
140672 32 
140815 2 
140842 11 
140843 10 
140850 4 
140852 7 
140860 1 
140880 9 
140887 81 
140911 2 
140921 7 
140957 20 
140982 38 
140983 21 
141017 15 
141062 4 
141065 4 
141074 29 
141092 7 
141135 14 
141146 1 
141153 3 
141161 8 
141164 19 
141182 3 
142028 61 
142077 5 
142919 185 
142921 16 
142936 11 
142940 3 
142964 24 
142970 1 
142980 4 
142988 3 
143046 1 
143056 6 
143061 4 
143083 3 
143151 2 
143171 5 
143185 127 
143207 2 
143237 3 
143245 6 
143254 4 
143268 9 
143410 88 
143671 5 
143695 5 
143764 53 
143794 3 
143807 21 
143921 14 
144073 1 
144127 8 
144202 5 
144356 51 
144933 48 
145230 3 
145327 8 
145590 11 
145658 2 
145669 53 
145679 3 
145692 2 
145859 1 
145862 2 
145870 1 
145871 13 
145882 24 
145981 7 
146035 28 
146046 2 
146053 1 
146059 1 
146232 109 
146434 24 
146450 41 
146528 12 
146601 10 
146766 3 
146784 1 
146825 28 
146869 14 
146964 2 
146983 4 
146985 2 
146988 34 
146997 218 
147007 15 
147019 36 
147020 56 
147026 46 
147027 226 
147032 2 
147038 84 
147051 6 
147056 10 
147062 86 
147080 1 
147091 1 
147100 19 
147122 9 
147271 9 
147400 1 
147448 2 
148373 1 
148621 33 
148987 11 
149310 17 
149440 3 
149572 7 
149648 9 
149652 13 
149695 3 
149719 7 
149748 3 
149794 6 
149832 10 
149954 49 
150173 2 
150502 56 
150534 14 
150603 1 
150931 79 
151254 63 
151255 3 
151256 3 
151271 27 
151292 46 
151300 2 
151304 132 
151305 1 
151311 42 
151370 6 
151402 1 
151403 49 
151407 19 
151412 128 
151421 2 
153735 1 
153739 22 
153754 12 
153763 18 
153774 1 
153829 38 
153839 7 
153840 20 
153849 3 
153871 3 
154035 31 
155301 1 
158356 26 
158449 3 
158526 1 
158528 23 
158542 44 
158544 2 
158552 1 
158598 3 
158610 7 
158633 16 
158634 25 
158638 39 
159740 3 
159761 1 
159764 6 
159769 5 
159785 1 
159796 3 
159806 44 
159814 4 
159815 4 
159825 25 
159833 2 
159839 2 
159859 1 
159996 3 
159999 5 
160008 53 
160025 19 
160031 1 
160038 21 
160043 2 
160048 1 
160052 26 
160105 4 
160241 49 
160256 3 
160325 5 
160370 19 
160381 15 
160419 7 
160580 23 
160783 32 
161352 2 
161354 24 
161363 11 
161415 69 
161500 14 
161515 5 
161540 8 
161553 1 
161572 64 
161576 48 
161578 9 
161590 20 
161596 30 
161625 3 
161628 2 
161639 127 
161641 61 
161646 1 
162214 2 
162277 1 
162542 2 
162560 9 
162597 7 
162651 10 
162709 3 
162962 138 
164060 13 
164093 8 
164103 83 
164118 1 
164123 44 
164140 17 
164142 3 
164160 5 
164211 3 
164216 2 
164238 1 
164283 20 
164334 67 
164335 1 
164343 2 
164347 37 
164392 1 
164398 4 
164408 3 
164409 5 
164418 10 
164420 3 
164427 18 
164446 2 
164450 12 
164586 11 
164588 5 
164590 1 
164618 3 
164670 2 
164767 1 
164857 2 
164875 10 
164918 20 
164932 10 
164947 6 
164955 11 
164969 8 
164975 9 
165034 1 
165075 1 
165080 4 
165106 1 
165141 3 
165208 9 
165242 1 
165283 37 
165300 4 
165411 1 
165414 4 
165435 25 
165439 63 
165452 1 
165548 16 
165565 5 
165663 2 
165692 2 
165698 13 
165719 3 
165735 5 
165840 70 
165879 16 
166004 2 
166074 1 
166111 12 
166811 3 
166817 1 
166835 3 
166845 3 
166855 21 
166916 1 
166978 5 
166986 28 
166996 85 
167011 2 
167013 18 
167024 44 
167025 6 
167027 7 
167033 3 
167037 1 
167050 23 
167067 10 
167077 5 
167081 56 
167087 11 
167131 17 
167140 27 
167154 4 
167365 4 
167464 14 
167583 9 
167727 371 
167738 62 
167874 10 
167889 4 
167906 8 
167911 6 
167919 15 
167928 68 
167955 66 
167958 10 
167960 1 
167964 27 
167999 1 
168002 3 
168004 1 
168007 2 
168247 6 
168349 7 
169450 8 
169484 3 
169497 12 
169578 13 
169627 11 
169853 18 
169941 8 
169948 1 
170024 11 
170072 2 
170079 2 
170082 12 
170106 6 
170164 9 
170177 4 
170185 6 
170188 1 
170282 5 
170283 3 
170377 1 
170440 47 
170444 17 
170452 4 
170465 7 
170472 4 
170473 5 
170480 3 
170521 2 
171119 3 
171121 3 
171122 71 
171297 12 
171341 1 
171344 21 
171348 1 
171901 34 
172332 1 
172386 18 
172394 8 
172397 1 
172419 4 
172428 8 
172433 5 
172439 2 
172443 9 
172452 5 
172478 8 
172951 17 
172969 11 
172974 27 
173703 19 
173778 1 
173810 21 
173853 26 
174281 38 
174312 4 
174353 276 
174671 2 
174703 2 
174747 2 
174837 1 
174928 3 
174941 2 
177616 1 
177619 1 
177649 1 
177691 2 
177712 2 
177713 4 
177745 4 
177753 1 
178126 31 
178132 3 
178167 2 
178300 1 
178329 16 
178361 3 
178399 7 
178405 1 
178456 6 
178472 3 
178658 5 
178690 41 
178738 11 
178841 10 
178842 39 
178960 14 
178992 21 
179100 20 
179475 1 
179763 1 
179777 4 
179828 1 
180021 6 
180313 1 
180474 12 
180485 15 
180684 1 
180764 18 
180908 1 
181451 2 
181477 1 
181529 1 
181698 2 
182172 12 
182181 36 
182182 5 
182206 22 
182211 14 
182230 35 
182234 30 
182239 34 
182244 64 
182245 8 
182250 20 
182255 9 
182267 23 
182304 42 
182319 1 
182332 17 
184217 5 
184221 7 
184260 132 
184278 1 
184304 9 
184310 5 
184318 5 
184323 4 
184326 31 
184347 1 
184433 1 
184485 2 
184599 2 
184629 3 
184669 5 
184691 140 
184821 20 
184837 197 
185014 12 
185018 12 
185124 6 
185348 10 
185700 56 
185708 103 
185886 16 
185917 8 
186036 7 
186145 6 
186524 4 
186551 20 
186559 34 
186562 45 
186565 23 
186569 1 
186578 14 
186599 2 
186602 42 
186606 22 
186650 3 
186653 1 
186654 54 
186666 84 
186671 84 
186674 1 
186680 1 
186832 4 
187011 19 
187040 73 
187129 2 
187203 211 
187313 16 
187325 45 
187349 2 
187407 1 
187627 4 
187842 2 
187909 1 
187949 33 
187954 27 
188101 47 
188277 45 
188352 30 
188466 2 
188727 3 
189219 23 
189296 117 
189332 21 
189406 3 
189489 99 
189623 24 
189644 29 
189789 32 
190096 9 
190156 6 
190389 82 
191280 47 
191455 18 
191462 308 
191586 6 
191605 4 
191786 1 
191806 11 
191814 1 
191826 15 
191840 1 
191854 79 
191874 71 
191879 27 
191883 45 
191891 10 
191896 105 
191915 105 
191938 10 
192046 95 
192055 9 
192094 7 
192100 68 
192127 2 
192190 1 
192196 1 
192212 3 
192253 2 
192258 4 
192280 3 
192302 1 
192308 1 
192311 11 
192328 7 
192334 20 
192352 1 
192357 17 
192486 1 
192504 4 
192509 2 
192686 17 
192766 5 
192805 4 
192956 22 
193127 25 
193137 5 
193170 1 
193204 4 
193371 22 
193374 10 
193419 3 
193424 56 
193446 22 
193448 1 
193561 1 
193575 4 
193589 4 
193595 1 
193599 1 
193643 2 
193651 2 
193655 11 
193662 1 
193668 6 
193683 12 
193706 11 
193713 1 
193732 6 
193739 4 
193746 6 
193754 3 
193762 1 
193771 4 
193776 44 
193779 8 
193784 1 
193794 5 
193812 3 
193828 10 
193829 3 
193831 31 
193845 3 
193847 1 
193849 11 
193859 8 
193868 1 
193891 1 
193899 25 
193932 11 
193945 7 
194011 13 
194020 20 
194028 2 
194050 1 
194053 59 
194057 8 
194063 21 
194071 1 
194090 1 
194108 12 
194197 1 
194227 11 
194242 1 
194414 1 
194473 1 
194770 10 
194854 1 
194922 1 
194945 45 
195097 5 
195225 11 
195767 1 
195827 13 
195958 1 
196014 1 
196018 5 
196149 6 
196173 52 
196178 78 
196181 21 
196189 171 
196191 5 
196192 37 
196197 96 
196202 33 
196223 1 
196231 33 
196247 1 
196278 174 
196284 14 
196293 4 
196294 268 
196296 41 
196324 11 
196399 41 
196440 8 
196449 12 
196466 3 
196574 14 
196587 2 
196592 15 
196598 2 
196631 4 
196739 4 
196951 61 
197092 8 
197202 13 
197243 25 
197266 8 
197273 12 
197383 14 
197421 11 
197428 2 
197432 1 
197578 27 
197581 1 
197586 47 
197587 7 
197589 4 
197592 8 
197593 4 
197596 3 
197600 275 
197668 9 
197683 2 
197748 15 
197764 9 
197767 5 
197776 3 
197939 39 
198145 125 
198156 1 
198197 1 
198212 4 
198292 38 
198342 8 
198349 11 
198378 1 
198467 54 
198493 10 
198627 6 
198640 1 
198649 3 
198785 20 
198809 143 
198819 1 
198822 22 
198841 48 
198849 55 
198876 12 
198879 12 
198891 2 
198915 1 
199021 1 
199074 18 
199189 13 
199199 1 
199223 7 
199343 2 
201810 1 
201811 70 
201819 15 
201821 7 
201825 18 
201827 8 
201832 2 
201848 13 
201890 49 
201897 48 
201902 2 
201905 24 
201910 11 
201930 101 
201939 20 
201942 2 
201950 30 
201952 193 
201960 2 
201962 21 
201973 12 
201995 15 
202014 11 
202016 22 
202134 65 
202146 132 
202170 2 
202199 1 
202262 3 
202324 157 
202328 1 
202331 5 
202338 11 
202339 23 
202354 186 
202357 14 
202370 39 
202380 6 
202386 1 
202392 6 
202400 145 
202422 5 
202425 7 
202430 290 
202431 10 
202469 1 
202479 4 
202503 34 
202508 10 
202513 11 
202522 1 
202525 4 
202532 31 
202533 19 
202537 2 
202540 27 
202544 9 
202545 57 
202549 68 
202551 107 
202553 3 
202562 11 
202590 4 
202610 10 
202685 1 
202700 2 
202712 47 
202742 53 
202748 36 
202755 3 
202875 13 
202878 14 
202884 11 
202899 17 
202907 5 
202918 4 
202925 20 
202933 6 
202936 3 
202937 2 
202944 33 
202951 52 
202959 3 
202964 10 
202969 6 
202982 4 
202989 25 
202990 13 
202998 7 
203157 8 
203161 56 
203164 24 
203195 8 
203202 16 
203210 11 
203213 3 
203224 1 
203229 3 
203232 10 
203240 44 
203247 5 
203276 3 
203280 6 
203285 1 
203288 6 
203298 7 
203304 2 
203306 1 
203307 8 
203308 18 
203311 26 
203321 105 
203326 3 
203329 114 
203334 13 
203337 2 
203346 18 
203347 15 
203348 1 
203351 12 
203355 1 
203357 1 
203363 15 
203380 19 
203384 8 
203395 12 
203398 8 
203432 3 
203435 8 
203599 5 
203717 1 
203779 10 
203787 2 
203866 7 
204102 67 
204295 27 
204393 151 
204571 4 
204665 34 
204770 1 
204871 1 
205108 1 
205298 23 
205488 13 
205500 3 
205628 24 
205650 1 
205661 1 
205721 2 
205786 2 
205881 1 
205938 2 
206014 23 
206116 6 
206293 60 
206301 4 
206309 1 
206645 2 
206797 18 
206831 23 
206983 3 
207000 10 
207004 6 
207009 2 
207011 2 
207015 5 
207038 2 
207055 20 
207060 20 
207068 10 
207076 15 
207081 3 
207097 6 
207099 14 
207100 1 
207111 5 
207119 52 
207125 27 
207130 1 
207132 84 
207140 3 
207475 1 
207616 2 
207744 4 
207749 33 
207757 1 
208111 9 
208122 25 
208268 4 
208390 45 
208721 73 
208784 12 
208928 3 
208963 3 
209094 1 
209108 14 
209127 21 
209194 2 
209240 1 
209327 2 
209331 10 
209478 3 
209486 3 
209488 3 
209493 1 
209494 30 
209496 25 
209500 62 
209504 3 
209512 4 
209513 5 
209550 2 
209556 5 
209562 1 
209719 92 
209789 5 
209867 3 
210069 10 
210184 29 
210342 15 
210369 9 
210507 1 
210608 3 
210691 21 
210793 27 
210995 1 
211158 35 
211164 4 
211172 2 
211474 1 
211501 1 
211693 51 
211709 1 
211735 85 
211741 69 
211828 2 
211891 6 
212056 118 
212153 1 
212298 6 
212313 1 
212387 2 
212393 9 
212440 2 
212472 10 
212496 23 
212515 1 
212841 10 
212936 41 
212956 1 
212996 3 
213003 160 
213007 29 
213059 46 
213067 40 
213083 4 
213103 28 
213142 25 
213347 6 
213510 4 
216289 3 
216436 7 
216463 2 
216469 6 
216473 45 
216482 8 
216485 10 
216489 82 
216504 18 
216510 99 
216514 4 
216517 1 
216525 10 
216533 9 
216570 36 
216576 21 
216695 4 
216700 2 
216735 2 
216747 9 
216776 63 
216811 4 
216847 1 
216958 36 
216980 5 
217000 57 
217033 2 
217162 12 
217165 5 
217171 1 
217180 4 
217194 71 
217195 15 
217203 6 
217208 1 
217218 52 
217219 9 
217225 8 
217227 9 
217231 59 
217236 90 
217237 1 
217239 24 
217263 1 
217271 25 
217303 20 
217310 13 
217312 3 
217313 10 
217318 5 
217322 3 
217329 4 
217427 22 
217464 81 
217469 22 
217650 14 
217780 16 
217809 1 
217966 3 
218160 19 
218201 25 
218332 1 
218352 2 
218372 1 
218696 2 
218944 83 
219112 6 
219130 2 
219146 1 
219147 16 
219442 2 
219454 3 
219472 13 
219566 91 
219696 2 
219750 1 
219795 27 
219809 5 
219960 12 
219968 273 
219977 1 
220003 22 
220046 9 
220062 14 
220122 5 
220369 8 
220375 29 
220399 3 
220430 9 
220443 7 
220450 3 
220458 7 
220477 4 
220482 3 
220526 3 
220595 4 
220643 5 
220785 2 
220799 12 
220851 2 
220858 2 
220866 57 
220871 1 
220882 1 
221021 1 
221559 2 
222167 4 
222719 1 
225514 43 
226333 21 
226342 88 
226929 87 
226969 2 
226986 20 
227009 2 
227105 11 
227126 2 
227129 6 
227134 8 
227137 5 
227166 3 
227173 4 
227181 75 
227183 1 
227187 9 
227192 2 
227202 6 
227203 12 
227205 2 
227308 15 
227323 4 
227331 1 
227334 9 
227338 23 
227344 42 
227348 4 
227350 11 
227351 38 
227354 14 
227355 2 
227362 14 
227363 8 
227368 26 
227376 8 
227380 36 
227384 1 
227385 59 
227388 35 
227394 7 
227438 5 
227443 5 
227448 2 
227449 49 
227464 1 
227470 1 
227471 70 
227472 1 
227475 1 
227482 2 
227487 11 
227502 2 
227505 4 
227518 4 
227526 4 
227534 2 
227631 3 
228158 1 
235103 10 
235121 1 
235212 7 
235219 5 
235257 30 
235260 5 
235267 14 
235282 3 
235292 1 
235308 13 
235328 1 
235339 1 
235427 3 
235484 3 
235589 3 
235631 1 
235636 10 
235644 11 
235653 12 
235667 32 
235698 3 
235783 20 
235787 10 
235810 33 
235829 3 
235832 52 
235837 4 
235858 4 
235866 8 
235897 4 
235936 5 
235969 6 
235973 35 
235994 34 
236005 16 
236015 30 
236020 24 
236024 17 
236028 39 
236030 54 
236032 113 
236038 3 
236040 60 
236044 24 
236046 2 
236048 45 
236049 65 
236051 1 
236054 1 
236057 14 
236060 130 
236061 1 
236062 16 
236065 20 
236067 2 
236069 10 
236073 126 
236078 101 
236092 43 
236103 65 
236107 4 
236112 4 
236118 9 
236131 1 
236133 4 
236143 67 
236197 55 
236198 39 
236200 4 
236204 29 
236209 90 
236215 63 
236219 50 
236225 4 
236227 84 
236231 1 
236236 14 
236239 18 
236255 11 
236260 84 
236268 22 
236276 12 
236281 1 
236282 7 
236290 31 
236305 18 
236426 12 
236436 1 
236438 4 
236455 33 
236461 12 
236462 27 
236465 2 
236467 1 
236475 17 
236477 2 
236478 7 
236482 19 
236485 1 
236488 5 
236493 123 
236502 26 
236525 30 
236539 6 
236549 29 
236616 86 
236627 29 
236646 122 
236652 11 
236654 26 
236655 57 
236658 112 
236660 8 
236662 33 
236669 5 
236681 20 
236684 7 
236782 42 
236804 35 
236832 21 
236837 2 
236844 14 
236852 67 
236858 9 
236867 1 
236878 16 
236881 1 
236952 11 
236960 13 
236979 21 
236988 33 
236993 7 
236999 6 
237003 4 
237006 1 
237008 35 
237021 1 
237032 3 
237039 2 
237140 26 
237197 23 
237203 2 
237211 3 
237216 108 
237218 2 
237223 35 
237227 28 
237233 1 
237253 1 
237346 1 
237351 42 
237368 5 
237372 2 
237389 11 
237399 4 
237403 2 
237411 52 
237494 12 
237540 3 
237546 13 
237555 4 
237558 1 
237559 6 
237560 38 
237565 54 
237566 118 
237568 53 
237573 7 
237574 9 
237576 7 
237577 19 
237581 22 
237583 1 
237587 25 
237589 2 
237594 1 
237597 3 
237600 1 
237601 6 
237608 73 
237611 9 
237613 3 
237618 7 
237620 98 
237621 1 
237622 1 
237627 2 
237634 65 
237638 8 
237644 24 
237645 76 
237650 2 
237653 2 
237656 19 
237669 7 
237755 24 
237764 4 
237794 5 
237813 6 
237818 33 
237839 8 
237854 30 
237855 1 
237889 1 
237895 1 
237896 14 
237904 25 
238003 6 
238017 32 
238037 32 
238040 89 
238044 23 
238050 1 
238051 1 
238058 1 
238125 140 
238133 2 
238136 96 
238163 5 
238198 4 
238362 2 
238371 75 
238379 1 
238393 8 
238397 14 
238400 3 
238403 1 
238408 2 
238433 16 
238438 4 
238443 5 
238447 5 
238451 85 
238455 41 
238463 105 
238464 9 
238470 36 
238477 4 
238488 2 
238508 114 
238523 16 
238567 31 
238571 16 
238578 12 
238585 18 
238587 9 
238596 93 
238603 24 
238609 19 
238611 4 
238617 26 
238625 22 
238642 7 
238728 13 
238741 33 
238749 47 
238779 233 
238783 1 
238793 9 
238796 1 
238815 11 
238927 11 
238939 69 
238945 3 
238955 16 
238971 7 
238991 11 
238998 7 
239048 19 
239063 6 
239100 58 
239112 22 
239117 62 
239121 5 
239128 12 
239134 1 
239149 7 
239157 169 
239166 5 
239171 5 
239194 7 
239195 15 
239219 11 
239253 37 
239256 21 
239285 95 
239290 3 
239305 154 
239323 25 
239329 4 
239338 1 
239349 1 
239383 1 
239387 3 
239410 115 
239485 13 
239515 34 
239553 18 
239606 1 
239632 1 
239665 6 
239745 10 
239787 300 
239813 17 
239856 1 
239863 4 
239959 16 
239985 7 
240003 1 
240028 34 
240097 18 
240196 1 
240208 2 
240328 5 
240338 19 
240359 25 
240371 15 
240375 13 
240501 13 
240505 14 
240635 5 
240654 7 
240657 95 
240837 84 
240853 1 
240925 7 
240961 4 
241095 59 
241121 19 
241150 6 
241160 1 
241296 79 
241302 9 
241309 1 
241311 51 
241417 2 
241432 1 
241443 6 
241446 2 
241462 1 
241466 8 
241478 15 
241481 5 
241485 14 
241488 8 
241493 25 
241495 10 
241498 4 
241507 50 
241508 1 
241509 2 
241512 8 
241514 45 
241516 5 
241519 23 
241525 22 
241541 2 
241548 4 
241558 5 
241570 6 
241581 43 
241590 41 
241596 9 
241598 4 
241602 19 
241613 7 
241621 1 
241657 78 
241672 4 
241729 37 
241747 28 
241759 32 
241764 43 
241770 1 
241773 23 
241780 129 
242588 38 
242609 1 
242623 9 
242624 2 
242625 18 
242626 1 
242630 207 
242638 6 
242654 2 
242661 8 
242666 4 
242671 184 
242692 1 
242706 19 
242715 8 
242718 2 
242723 32 
242726 1 
242732 41 
242737 35 
242739 2 
242742 3 
242744 15 
242804 1 
242913 28 
243095 2 
243207 19 
243209 60 
243216 66 
243219 42 
243240 25 
243258 4 
243279 26 
243283 10 
243436 25 
243458 92 
243558 2 
243570 1 
243574 2 
243607 20 
243641 5 
243685 2 
243760 13 
243823 40 
243854 92 
243883 11 
243910 32 
244022 11 
244077 5 
244093 1 
244128 11 
244280 5 
244366 1 
245681 8 
245684 23 
245697 9 
245705 12 
245716 5 
245719 3 
245730 31 
245738 13 
245752 7 
245760 4 
245779 5 
245780 6 
245787 20 
245795 24 
245805 51 
245834 48 
245876 11 
245944 7 
245956 8 
245964 17 
245966 3 
245985 18 
245991 3 
246004 14 
246050 6 
246100 45 
246114 16 
246128 2 
246149 13 
246154 2 
246166 17 
246285 33 
246316 2 
246345 10 
246359 42 
246366 53 
246373 40 
246425 2 
246431 17 
246457 32 
246464 9 
246478 109 
246485 1 
246486 4 
246491 70 
246505 70 
246537 5 
246543 1 
246680 1 
246693 5 
246696 11 
246704 12 
246713 17 
246727 14 
246732 77 
246733 3 
246737 72 
246742 7 
246745 120 
246746 1 
246747 5 
246748 1 
246751 19 
246754 2 
246757 69 
246759 5 
246761 7 
246766 12 
246768 8 
246769 7 
246774 7 
246775 10 
246777 2 
246790 14 
246795 80 
246799 1 
246803 25 
246805 1 
246809 1 
246812 41 
246822 7 
246825 19 
246833 21 
246840 4 
246851 27 
246854 1 
246855 2 
246859 1 
246863 2 
246868 2 
246904 20 
247005 21 
247010 57 
247036 61 
247061 4 
247068 22 
247162 3 
247171 88 
247174 4 
247175 68 
247181 76 
247324 12 
247372 67 
247413 44 
247443 14 
247445 43 
247448 11 
247466 88 
247474 29 
247475 5 
247482 21 
247484 1 
247489 20 
247492 1 
247537 1 
247540 3 
247543 38 
247544 1 
247551 11 
247552 4 
247553 11 
247556 15 
247558 15 
247566 3 
247578 27 
247582 10 
247584 3 
247601 8 
247604 91 
247628 64 
247685 6 
247723 89 
247744 2 
247806 39 
247817 31 
247823 1 
247868 130 
247912 1 
247916 1 
247919 4 
247928 8 
247934 1 
247943 33 
247961 4 
247971 9 
248024 27 
248062 146 
248079 65 
248087 63 
248183 63 
248217 33 
248273 7 
248285 1 
248380 5 
248390 4 
248395 3 
248403 14 
248433 34 
248442 4 
248517 7 
248560 23 
248579 31 
248592 1 
248601 10 
248635 5 
248640 39 
248645 3 
248648 1 
248651 18 
248659 67 
248672 19 
248676 6 
248680 1 
248706 12 
248709 9 
248710 8 
248727 6 
248760 4 
248809 55 
248839 2 
248961 98 
249015 35 
249033 9 
249034 2 
249052 7 
249060 62 
249061 12 
249068 7 
249073 49 
249078 11 
249080 2 
249118 13 
249128 35 
249188 27 
249191 27 
249245 64 
249257 25 
249266 80 
249278 464 
249284 48 
249291 45 
249295 8 
249320 22 
249334 2 
249340 26 
249351 1 
249358 4 
249366 1 
249414 5 
249462 17 
249489 21 
249539 48 
249542 3 
249560 84 
249564 3 
249680 18 
249887 26 
249997 1 
250078 13 
250082 63 
250201 2 
250215 12 
250227 1 
250328 14 
250336 2 
250370 1 
250391 1 
250506 26 
250509 9 
250524 1 
250673 9 
250691 17 
250696 10 
250711 1 
250822 10 
250829 42 
250869 11 
250873 1 
251006 1 
251015 16 
251027 2 
251031 5 
251039 11 
251073 3 
251079 27 
251086 13 
251087 17 
251090 11 
251094 3 
251100 1 
251121 19 
251135 5 
251172 66 
251195 42 
251207 40 
251238 1 
251260 3 
251269 7 
251329 10 
251357 9 
251375 4 
251408 20 
251419 9 
251428 4 
251430 1 
251450 34 
251455 67 
251463 5 
251473 15 
251481 42 
251489 21 
251490 36 
251495 37 
251497 2 
251501 14 
251503 24 
251508 9 
251511 1 
251512 31 
251519 30 
251520 2 
251522 1 
251528 24 
251530 73 
251531 16 
251551 49 
251556 2 
251587 6 
251633 1 
251649 6 
251653 85 
251660 3 
251671 5 
251678 5 
251679 2 
251680 3 
251682 8 
251687 2 
251691 2 
251695 63 
251705 1 
251717 139 
251721 3 
251733 4 
251741 4 
251773 2 
251935 26 
252024 1 
252048 1 
252066 36 
252124 13 
252139 37 
252147 6 
252496 36 
252499 18 
252513 1 
252519 21 
252522 65 
252562 12 
252592 24 
252638 11 
252681 5 
252708 5 
252718 50 
252722 6 
252726 1 
252751 141 
252762 17 
252775 32 
252781 2 
252792 70 
252804 9 
252816 9 
252945 12 
253116 3 
253145 3 
253148 1 
253292 7 
253301 3 
253304 21 
253309 4 
253337 8 
253351 3 
253352 3 
253454 5 
253488 2 
253493 9 
253497 4 
253499 10 
253518 22 
253817 20 
253955 1 
253960 38 
254150 5 
254256 131 
254261 6 
254267 21 
254303 115 
254305 3 
254354 1 
254414 4 
254445 3 
254481 56 
254490 3 
254503 1 
254513 9 
254561 1 
254564 9 
254571 1 
254585 58 
254636 7 
254666 1 
254682 5 
254747 16 
254770 1 
254778 4 
254794 105 
254806 6 
254808 26 
254809 4 
254810 45 
254812 35 
254815 34 
254818 21 
254819 41 
254820 54 
254821 53 
254823 13 
254824 9 
254825 48 
254826 19 
254827 62 
254828 74 
254829 28 
254831 9 
254832 61 
254835 59 
254836 7 
254838 24 
254839 29 
254840 4 
254841 108 
254842 29 
254845 38 
254847 2 
254850 6 
254851 24 
254855 8 
254859 2 
254860 2 
254861 16 
254863 65 
254864 12 
254865 8 
254867 23 
254868 11 
254869 2 
254872 98 
254874 2 
254876 33 
254881 5 
254883 27 
254888 9 
254892 2 
254896 11 
254901 17 
254905 9 
254908 1 
254911 8 
254914 1 
254917 9 
254919 30 
254921 23 
254923 6 
254924 21 
254926 8 
254927 2 
254928 1 
254929 27 
254930 11 
254931 39 
254932 41 
254934 10 
254936 1 
254940 1 
254944 11 
254945 48 
254949 46 
254950 37 
254952 25 
254953 5 
254954 10 
254955 14 
254958 56 
254963 238 
254965 1 
254966 61 
254967 90 
254968 24 
254969 12 
254971 107 
254972 3 
254975 36 
254976 6 
254977 51 
254978 15 
254979 3 
254983 58 
254985 6 
254986 9 
254991 2 
254995 1 
254998 23 
255007 1 
255008 48 
255027 417 
255037 7 
255038 28 
255043 18 
255047 7 
255060 1 
255063 18 
255068 1 
255074 42 
255079 276 
255090 865 
255094 5 
255097 1211 
255099 15 
255100 53 
255101 10 
255102 266 
255103 110 
255104 95 
255105 84 
255106 119 
255107 7 
255108 105 
255109 410 
255110 11 
255111 6 
255112 361 
255113 12 
255114 16 
255115 144 
255116 32 
255117 88 
255118 19 
255120 12 
255124 13 
255128 333 
255129 128 
255131 629 
255133 10 
255134 408 
255135 57 
255137 35 
255139 27 
255141 1 
255142 10 
255143 26 
255147 28 
255156 34 
255161 4 
255184 1 
255188 17 
255192 14 
255260 16 
255321 9 
255713 2 
255820 2 
255825 2 
255861 1 
255866 5 
255869 3 
255870 2 
255875 3 
255897 2 
255920 1 
255936 15 
256015 92 
256073 1 
256112 1 
256126 1 
256138 15 
256152 1 
256195 7 
256203 4 
256215 1 
256239 2 
256248 8 
256258 1 
256378 25 
256630 16 
256669 5 
256795 6 
256802 2 
256816 8 
256824 1 
256825 3 
256832 1 
256853 2 
256866 1 
256892 2 
256898 27 
256904 6 
256914 3 
256930 6 
256933 5 
256938 2 
256952 40 
256961 2 
257002 23 
257010 7 
257022 11 
257052 8 
257075 1 
257122 55 
257127 26 
257715 1 
258063 96 
258064 3 
258072 9 
258075 3 
258081 1 
258093 52 
258099 6 
258104 11 
258170 66 
258174 5 
258182 1 
258188 2 
258199 81 
258233 9 
258237 48 
258256 4 
258516 1 
258537 2 
258730 24 
260515 1 
260523 1 
260566 1 
260585 3 
260598 1 
261460 1 
264310 1 
266311 5 
266413 10 
266438 9 
266485 33 
266505 3 
266511 1 
266517 11 
266595 1 
266613 11 
266669 24 
266674 2 
266695 2 
266811 22 
266842 4 
266887 14 
266935 18 
266943 13 
267074 6 
267097 14 
267396 45 
267421 4 
267429 1 
267435 19 
267439 37 
267442 45 
267444 1 
267447 11 
267452 18 
267461 3 
267464 3 
267468 21 
267472 54 
267498 3 
267502 2 
267508 16 
267512 7 
267519 1 
267523 8 
267530 2 
267535 9 
267537 2 
267541 14 
267544 11 
267550 11 
267560 1 
267563 16 
267718 2 
267839 30 
268653 2 
268773 120 
268795 15 
268954 57 
268985 27 
269119 6 
269141 1 
269296 72 
269309 9 
269313 56 
269321 31 
269355 26 
269428 6 
269454 10 
269463 15 
269467 11 
269475 104 
269493 1 
269609 1 
269624 12 
269633 48 
269636 7 
269649 38 
269650 16 
269683 3 
269701 3 
269704 54 
269709 1 
269712 3 
269715 1 
269724 8 
269747 57 
269751 8 
269752 12 
269755 223 
269759 16 
269761 27 
269762 11 
269770 1 
269771 75 
269772 4 
269775 5 
269779 7 
269953 14 
269964 1 
269999 13 
270012 30 
270016 19 
270018 38 
270041 2 
270044 21 
270054 47 
270074 25 
270078 15 
270086 80 
270093 2 
270096 7 
270104 9 
270109 27 
270112 40 
270115 46 
270119 46 
270123 11 
270126 22 
270130 8 
270142 40 
270166 10 
270176 31 
270205 8 
270313 15 
270330 28 
270366 3 
270368 13 
270374 1 
270400 5 
270490 10 
270495 38 
270521 3 
270641 11 
270644 32 
270645 2 
270698 51 
270706 6 
270780 6 
270794 20 
270828 5 
270844 4 
270850 2 
270858 4 
270873 5 
270882 13 
270895 63 
270901 4 
270911 24 
270918 13 
270928 14 
270931 1 
273771 6 
273800 2 
273802 13 
273814 2 
273818 8 
273829 7 
273910 23 
273920 17 
273925 26 
273928 1 
273932 81 
273937 80 
273946 26 
273959 25 
273985 1 
274002 2 
274071 13 
274130 1 
274154 2 
274160 2 
274161 1 
274168 7 
274199 5 
274202 3 
274373 14 
274383 2 
274396 1 
274423 152 
274631 16 
274634 1 
274682 1 
274704 5 
274718 9 
274798 4 
274841 3 
274916 2 
275002 1 
275108 16 
275489 6 
275619 3 
275624 22 
275636 2 
275640 1 
275681 24 
275761 14 
275774 12 
275790 15 
275798 1 
275814 15 
275854 22 
275885 27 
275890 2 
275895 5 
275907 47 
275914 7 
275921 2 
275929 1 
275941 12 
275950 2 
275962 2 
275963 6 
275989 1 
275999 3 
276002 33 
276011 78 
276027 55 
276028 6 
276032 18 
276037 74 
276042 9 
276067 1 
276068 1 
276088 7 
276112 1 
276131 2 
276141 2 
276143 2 
276172 67 
276179 3 
276187 1 
276193 30 
276198 39 
276205 20 
276213 1 
276229 43 
276319 4 
276325 7 
276355 13 
276356 4 
276365 5 
276398 8 
276449 3 
276468 22 
276476 2 
276499 17 
276514 6 
276521 35 
276537 5 
276576 1 
276582 16 
276668 1 
276700 10 
276716 15 
276720 31 
276721 10 
276727 67 
276753 26 
276790 2 
276796 9 
276832 3 
276843 4 
276857 3 
276882 6 
276892 5 
276916 141 
276925 11 
276979 28 
277074 5 
277113 2 
277133 5 
277171 3 
277174 10 
277177 8 
277189 14 
277205 4 
277207 14 
277216 17 
277223 9 
277225 7 
277228 6 
277318 2 
277369 1 
277396 5 
277432 6 
277526 7 
277530 62 
277614 30 
277641 2 
277688 12 
277696 6 
277755 1 
277761 26 
277784 29 
277843 7 
277931 4 
278231 14 
278452 1 
278495 1 
278592 36 
278599 10 
278603 4 
278606 6 
278615 65 
278621 9 
278622 1 
278626 19 
278632 23 
278639 7 
278642 2 
278649 40 
278654 25 
278661 104 
278666 85 
278668 134 
278671 9 
278674 166 
278678 6 
278679 5 
278681 30 
278682 6 
278684 18 
278686 64 
278691 18 
278692 15 
278695 164 
278700 60 
278701 65 
278702 1 
278704 148 
278706 68 
278707 194 
278709 75 
278711 122 
278712 48 
278713 8 
278714 39 
278716 36 
278718 84 
278719 205 
278721 23 
278722 84 
278725 311 
278728 1 
278729 2 
278730 126 
278731 16 
278732 18 
278736 77 
278737 24 
278738 2 
278739 60 
278741 18 
278742 156 
278743 53 
278744 164 
278745 227 
278747 78 
278748 32 
278749 149 
278750 194 
278751 18 
278752 43 
278753 295 
278754 90 
278755 2 
278758 168 
278760 66 
278761 75 
278762 294 
278763 3 
278765 115 
278766 53 
278767 75 
278770 131 
278771 3 
278772 2 
278773 100 
278774 40 
278775 91 
278776 8 
278777 68 
278778 90 
278779 3 
278781 85 
278782 9 
278783 174 
278784 84 
278785 2 
278786 64 
278787 41 
278789 121 
278792 49 
278793 43 
278794 87 
278795 59 
278797 176 
278798 21 
278799 88 
278800 147 
278802 3 
278805 93 
278809 44 
278810 79 
278811 4 
278812 4 
278813 1 
278814 42 
278815 1 
278817 29 
278818 132 
278820 182 
278824 154 
278828 4 
278829 2 
278831 59 
278832 69 
278834 46 
278839 5 
278840 70 
278841 4 
278842 25 
278843 20 
278845 48 
278846 17 
278852 103 
278863 10 
278868 1 
278874 52 
278877 48 
278894 124 
278900 78 
278906 20 
278910 5 
278913 19 
278922 125 
278928 94 
278934 6 
278937 357 
278941 22 
278945 1 
278949 4 
278953 16 
278966 11 
278982 2 
278988 35 
278998 15 
279001 7 
279005 20 
279009 9 
279039 6 
279144 11 
279794 48 
279872 19 
279900 50 
280032 8 
280037 14 
280068 4 
280107 17 
280126 19 
280206 1 
280254 10 
280270 27 
280280 9 
280315 20 
280449 14 
280494 4 
280503 16 
280615 25 
280695 5 
280697 64 
280708 11 
280732 13 
280745 5 
280779 2 
280781 22 
280832 6 
280849 31 
280862 2 
280885 2 
280899 47 
280905 8 
280920 11 
280945 17 
280949 5 
280950 8 
280958 28 
280965 2 
280973 26 
280978 1 
281018 12 
281025 1 
281042 6 
281105 79 
281120 3 
281124 5 
281128 1 
281141 13 
281168 6 
281222 12 
281235 21 
281558 3 
281683 1 
281723 20 
282256 56 
282316 71 
282702 6 
282735 21 
282798 1 
282873 2 
282953 15 
282986 6 
283028 29 
283071 21 
283095 23 
283404 1 
283407 4 
283426 3 
283479 2 
283522 13 
283549 11 
283578 44 
283609 3 
283621 4 
283625 7 
283639 6 
283651 1 
283765 3 
283784 4 
283819 18 
283838 4 
284000 1 
284145 8 
284188 104 
284198 3 
284202 1 
284204 120 
284226 4 
284265 34 
284371 59 
284538 36 
284548 22 
284581 240 
284604 1 
285125 4 
285174 9 
285320 1 
285332 12 
285537 1 
285597 2 
285775 2 
285962 16 
286117 53 
286412 5 
286634 15 
286842 2 
286939 71 
287249 1 
287781 1 
288145 6 
288168 39 
288177 7 
288189 38 
288209 87 
288223 42 
288225 7 
288231 11 
288237 49 
288240 11 
288243 15 
288252 4 
288262 1 
288270 1 
288368 1 
288378 6 
288418 54 
288421 1 
288465 14 
288538 4 
288552 1 
288558 56 
288566 10 
289025 5 
289049 2 
289209 7 
289221 8 
289229 41 
289263 2 
289282 23 
289306 12 
289325 6 
289672 2 
289707 8 
289798 22 
289802 10 
289805 19 
289985 1 
290084 42 
290141 2 
290171 53 
290174 13 
290292 55 
290300 35 
290318 40 
290384 9 
290386 1 
290392 6 
290508 8 
290532 22 
290548 1 
290552 80 
290593 15 
290694 2 
290760 22 
290793 5 
290882 2 
290905 1 
291005 25 
291331 1 
291717 63 
291751 22 
291865 1 
291884 3 
291911 47 
292040 4 
292065 1 
292067 5 
292073 13 
292081 5 
292176 3 
292185 1 
292319 14 
292331 2 
292369 44 
292383 16 
292432 2 
292789 1 
292888 7 
293023 1 
294114 2 
294119 23 
294125 76 
294126 7 
294127 10 
294154 4 
294162 14 
294174 3 
294185 6 
294187 3 
294190 34 
294502 2 
294527 8 
294734 1 
294852 1 
294938 2 
295597 10 
295847 12 
295910 9 
295960 13 
296114 3 
296163 1 
296172 3 
296215 2 
296249 19 
296307 2 
296364 8 
297846 21 
297860 56 
297864 2 
297867 29 
297869 95 
297945 41 
297973 67 
297974 1 
297975 82 
297979 124 
297986 4 
298111 2 
298113 81 
298143 99 
298145 1 
298194 10 
298200 37 
298218 110 
298232 32 
298489 2 
298504 17 
298835 88 
298859 59 
299159 5 
299204 22 
299631 8 
299757 3 
299956 2 
299966 15 
299976 16 
300101 3 
300120 11 
300134 26 
300220 32 
301174 1 
301256 1 
301335 7 
301387 2 
301393 1 
301467 4 
301473 74 
301487 22 
301528 15 
301538 12 
301578 1 
301617 1 
301649 6 
301650 1 
301663 11 
301680 2 
301710 3 
301718 4 
301726 21 
301747 4 
301754 123 
301760 65 
301774 2 
301981 4 
301989 24 
302529 15 
302612 11 
302754 51 
303041 17 
303166 53 
303172 1 
303373 2 
303505 13 
303506 5 
303520 26 
303720 3 
303723 1 
303733 6 
303853 10 
304091 65 
304144 5 
304145 7 
304360 54 
304363 24 
304366 12 
304383 5 
304521 3 
304558 159 
304601 24 
304603 8 
304702 4 
304785 1 
304786 3 
304848 27 
305526 2 
305536 9 
305554 5 
305692 75 
305716 2 
306032 52 
306034 2 
306044 2 
306052 3 
306066 63 
306076 19 
306139 4 
306147 10 
306168 89 
306186 1 
306189 3 
306197 8 
306207 5 
306220 2 
306987 22 
307018 7 
307020 13 
307041 73 
307045 1 
307051 86 
307060 2 
307066 29 
307124 101 
307135 18 
307216 1 
307346 26 
307377 19 
307383 40 
307389 5 
307397 3 
307400 13 
307412 4 
307414 34 
307427 5 
307433 1 
307500 2 
307506 8 
307561 3 
307676 33 
307714 1 
307715 9 
307832 53 
307855 9 
307856 1 
307879 29 
307988 6 
308028 1 
308059 2 
308137 5 
308145 55 
308216 4 
308226 3 
308361 10 
308407 3 
308795 3 
309050 2 
309066 2 
309132 1 
310059 22 
310065 1 
310081 3 
310217 1 
310252 1 
310269 5 
310359 28 
310367 31 
310382 17 
310397 15 
310405 90 
310408 1 
310419 21 
310429 34 
310435 16 
310436 8 
310440 3 
310467 24 
310503 21 
310523 7 
310527 3 
310536 4 
310547 5 
310646 1 
310684 23 
310718 9 
310753 39 
310845 2 
310887 1 
311000 6 
311501 2 
311504 5 
311512 1 
311533 8 
311714 2 
314989 29 
315054 1 
315073 4 
315152 1 
315173 6 
315178 4 
315193 9 
315205 3 
315239 1 
315395 4 
315406 12 
315428 9 
315461 18 
316169 7 
316581 1 
316604 4 
316615 60 
316712 160 
316720 43 
316753 10 
316755 2 
316759 7 
316903 42 
316914 2 
317282 8 
317339 18 
317509 9 
317901 1 
318079 3 
318084 5 
318121 3 
318156 4 
318157 1 
318190 2 
318338 11 
318666 7 
318838 4 
320080 1 
320337 1 
320651 1 
320858 6 
320945 18 
321360 25 
321470 2 
321731 3 
321734 2 
321745 17 
321753 2 
321768 28 
321776 2 
321782 2 
321788 1 
321789 5 
321818 15 
321912 9 
321916 2 
321920 4 
321943 28 
321944 1 
321954 9 
321957 4 
321964 1 
322090 1 
322111 3 
322459 2 
322532 6 
322873 1 
323446 18 
323829 17 
323830 28 
324118 3 
324143 37 
324155 2 
324160 28 
324162 5 
324163 31 
324166 8 
324174 11 
324178 16 
324196 4 
324208 3 
324211 6 
324215 21 
324219 7 
324227 2 
324233 2 
324251 5 
324270 14 
324454 18 
324468 55 
324728 50 
324754 1 
324824 17 
325496 15 
325631 72 
325759 74 
325863 37 
325986 21 
326173 2 
326174 1 
326178 23 
326179 1 
326181 5 
326205 10 
326221 3 
326223 1 
326233 6 
326245 2 
326249 15 
326260 3 
326274 2 
326277 6 
326285 4 
326296 5 
326308 3 
326353 1 
326356 6 
326504 19 
326575 7 
326729 22 
326737 17 
326739 23 
326745 3 
326748 13 
326829 21 
326848 19 
326903 20 
327102 2 
327318 22 
328048 4 
328331 4 
329413 5 
329550 15 
329759 15 
330343 1 
330365 4 
330368 1 
330376 5 
330417 8 
331219 11 
331229 9 
331264 3 
331332 3 
331377 9 
331385 36 
331417 7 
331478 12 
331589 1 
331610 138 
331613 62 
331628 1 
331654 51 
331664 21 
331672 4 
331699 31 
331707 28 
331712 82 
331720 9 
331724 6 
331783 13 
331884 1 
331893 4 
331909 4 
331923 49 
331934 7 
332087 15 
332245 81 
332264 8 
332282 51 
332292 115 
332453 21 
332474 26 
332477 52 
332490 21 
332519 60 
332565 2 
334051 1 
334061 4 
334062 2 
334068 17 
334070 2 
334090 5 
334122 16 
334140 3 
334163 2 
334171 1 
334293 7 
334472 13 
336954 23 
336960 1 
336968 1 
336976 107 
336981 4 
336983 30 
336986 27 
336991 37 
336995 51 
336998 99 
337010 6 
337020 4 
337024 14 
337025 1 
337028 54 
337031 5 
337032 8 
337037 2 
337042 20 
337048 1 
337142 3 
337185 4 
337211 25 
337310 6 
337383 15 
337481 1 
337525 4 
337867 3 
337892 8 
337908 7 
338062 26 
338258 14 
338436 7 
338443 8 
338445 3 
338455 88 
338533 2 
338552 2 
338586 6 
338596 2 
338606 12 
338612 14 
338614 1 
338617 3 
338649 8 
338746 14 
338784 3 
338847 31 
338869 14 
338885 72 
338953 7 
338990 43 
339076 41 
339263 10 
339264 1 
339267 14 
339345 1 
339485 3 
339495 1 
339496 11 
339502 2 
339508 7 
339511 4 
339519 9 
339522 13 
339530 5 
339576 1 
339606 5 
339633 7 
339644 16 
339744 44 
339886 36 
339986 4 
340209 10 
340344 7 
340478 10 
340628 20 
340854 27 
340899 10 
340919 19 
340930 28 
340955 25 
341121 8 
341292 3 
341547 56 
341561 1 
341568 8 
341629 12 
341639 3 
341650 1 
341667 19 
341678 92 
341729 86 
341740 1 
341746 3 
341748 95 
341749 2 
341752 82 
341756 58 
341757 16 
341759 20 
341760 55 
341769 91 
341772 20 
341788 7 
341809 3 
341852 17 
341870 10 
341874 11 
341885 97 
341916 64 
341942 4 
341956 16 
341959 37 
341965 1 
341973 16 
341984 1 
341985 7 
342086 102 
342109 21 
342179 78 
342196 3 
342207 22 
342232 2 
342245 40 
342251 34 
342287 37 
342292 1 
342296 23 
342298 1 
342301 17 
342318 5 
342339 29 
342361 15 
342374 84 
342383 36 
342456 43 
342464 5 
342475 4 
342509 60 
342521 7 
342524 53 
342529 2 
342569 22 
342604 8 
342882 18 
343102 56 
343226 10 
343289 2 
343623 8 
343631 26 
343718 8 
343778 11 
344024 29 
344049 118 
344211 4 
344252 1 
344318 12 
344337 8 
344387 2 
344484 63 
344531 24 
344552 8 
344624 4 
344676 47 
345843 1 
347342 2 
347349 20 
347400 5 
347403 13 
347441 18 
347595 2 
347643 2 
347666 1 
347725 28 
347727 1 
347745 43 
347759 33 
347764 3 
347785 7 
347945 19 
347952 15 
349028 2 
349036 6 
349614 3 
349664 62 
349899 13 
349916 49 
349939 4 
349943 1 
349999 2 
350007 77 
350052 6 
350063 50 
350074 21 
350096 3 
350127 12 
350143 13 
350153 169 
350170 27 
350209 1 
350256 1 
350302 18 
350367 13 
350376 5 
350416 1 
350483 1 
350561 3 
350741 2 
350846 23 
350855 6 
350863 4 
350923 2 
350932 2 
350943 27 
350948 35 
350949 17 
350954 3 
350968 65 
350971 104 
350975 164 
350983 123 
350990 188 
350991 78 
350993 1 
351003 23 
351059 6 
351189 14 
351203 30 
351216 18 
351317 2 
351363 5 
351482 1 
351518 7 
351532 83 
351543 42 
351590 3 
351595 216 
351734 31 
351745 3 
351879 31 
351925 1 
351931 5 
352052 5 
352072 3 
352108 3 
352121 13 
352147 5 
352202 11 
352237 37 
352276 1 
352682 8 
352719 15 
352958 4 
353082 3 
353428 12 
353445 17 
353470 10 
353483 28 
353511 37 
353525 1 
353715 10 
354397 2 
355804 2 
355914 3 
355940 4 
356165 14 
356630 1 
356661 8 
356669 46 
356671 5 
356674 1 
356697 12 
356702 13 
356708 1 
356738 6 
356742 19 
356747 8 
356759 6 
356762 2 
356764 3 
356915 3 
357012 5 
357149 26 
357195 41 
357256 3 
357268 9 
357338 30 
357471 1 
357706 15 
357885 25 
358009 1 
358018 23 
358107 6 
360382 187 
360394 45 
360498 4 
360514 7 
360516 3 
360558 1 
360566 1 
360569 1 
360575 1 
360584 2 
360587 2 
360606 2 
362494 6 
362668 84 
362754 6 
362762 1 
362766 10 
362774 47 
362779 2 
362794 25 
362820 18 
362835 1 
362931 23 
362965 17 
363118 2 
363284 23 
363950 1 
364410 18 
364420 3 
364910 1 
365017 25 
365746 5 
365758 28 
365764 30 
365770 18 
365787 2 
365815 74 
365824 334 
365829 14 
365835 1 
365837 15 
366674 9 
366682 14 
366703 6 
366705 50 
366710 2 
366723 1 
366742 74 
366825 1 
367040 1 
367055 1 
367056 11 
367060 53 
367101 209 
367505 3 
367811 1 
367844 7 
367880 13 
368131 40 
368321 10 
368334 10 
368343 62 
368354 7 
368364 73 
368373 88 
368381 7 
368382 12 
368402 1 
368416 16 
368433 3 
368434 15 
368588 27 
369220 31 
369463 32 
369599 8 
369753 2 
369754 2 
369810 4 
369815 17 
369869 2 
369871 5 
369912 26 
369941 1 
369950 1 
370253 43 
370263 174 
370271 307 
370438 3 
370444 1 
370456 1 
370507 2 
370508 2 
370674 2 
370790 1 
370892 16 
371000 13 
371078 11 
371114 9 
371142 2 
371150 37 
371199 41 
371207 6 
371213 12 
371214 33 
371221 123 
371222 10 
371223 2 
371227 119 
371230 45 
371234 43 
371258 13 
371330 4 
371341 1 
371344 4 
371346 18 
371352 31 
371358 1 
371367 9 
371370 37 
371371 7 
371392 17 
371448 1 
371465 1 
371473 50 
371493 1 
371529 1 
371557 29 
371635 1 
371642 1 
371664 3 
371687 3 
371707 77 
371712 14 
371760 6 
371785 287 
371791 142 
371836 2 
371851 19 
371891 29 
372052 3 
372175 11 
372312 4 
372395 60 
372582 5 
372599 41 
372777 73 
372896 5 
372930 12 
372941 1 
372978 56 
373069 13 
373094 61 
373100 8 
373110 17 
373186 62 
373209 7 
373230 19 
373238 2 
373265 9 
373277 4 
373399 8 
373416 2 
373421 4 
373492 127 
373502 2 
373510 698 
373570 7 
373589 4 
373622 18 
373650 4 
373667 2 
373690 15 
373800 8 
373843 1 
373854 29 
374024 3 
374025 18 
374068 18 
374126 8 
374190 8 
374226 6 
374240 18 
374362 216 
374369 6 
374609 1 
374890 1 
375338 60 
375499 25 
375548 75 
375557 35 
375829 1 
375835 79 
375849 4 
375902 1 
375913 2 
375926 1 
375950 3 
375977 38 
375979 1 
375980 3 
375984 29 
375993 14 
376024 5 
376032 3 
376055 9 
376126 7 
376146 30 
376180 27 
376187 15 
376197 2 
376232 6 
376294 3 
376317 2 
376343 47 
376353 4 
376356 1 
376505 2 
376511 3 
376515 5 
376546 4 
376576 3 
376734 8 
376870 1 
377007 13 
377046 1 
377115 42 
377257 42 
377305 13 
377627 23 
378031 31 
378124 3 
378522 26 
378570 3 
378575 6 
378580 5 
378590 10 
378614 12 
378652 9 
378676 3 
378682 4 
378685 3 
378695 11 
378706 3 
378735 9 
378739 15 
378789 18 
378802 1 
378805 4 
378826 33 
378833 2 
378854 1 
378856 1 
378861 28 
378885 2 
378940 2 
378965 5 
378979 4 
379016 2 
379029 12 
379058 185 
379082 1 
379168 2 
379991 61 
380007 44 
380030 5 
380035 42 
380057 9 
380058 21 
380157 30 
380180 46 
380190 1 
380362 5 
380375 9 
380384 14 
380754 45 
380775 101 
380919 2 
381053 13 
381076 6 
381112 1 
381137 3 
381184 99 
381233 9 
381389 54 
381468 36 
381537 32 
381593 3 
381648 5 
381690 1 
381740 36 
381751 1 
381763 4 
381793 6 
381835 9 
382111 5 
382291 15 
382619 4 
382804 5 
382808 7 
382817 19 
382972 25 
383009 12 
383018 33 
383070 8 
383087 7 
383104 5 
384528 1 
384674 17 
385148 28 
385151 1 
385939 1 
386092 10 
386113 3 
386142 6 
386161 3 
386169 21 
386187 22 
386190 2 
386204 5 
386207 2 
386238 27 
386359 11 
386416 7 
386706 5 
386742 137 
387496 5 
388016 1 
388246 2 
388499 3 
388512 4 
388573 77 
388876 2 
389056 2 
389210 7 
389272 12 
389424 11 
389764 9 
389810 2 
389983 31 
390024 1 
390037 13 
390057 21 
390062 12 
390073 26 
390234 26 
390382 2 
390384 1 
390567 4 
390802 48 
390977 19 
391157 2 
391221 19 
391240 30 
391261 2 
391273 53 
391478 46 
391517 2 
391556 4 
391566 4 
391570 5 
391572 36 
391577 2 
391586 1 
391591 76 
391618 2 
391648 15 
391747 3 
391790 114 
392408 5 
392431 2 
392615 32 
392660 1 
392810 2 
392833 1 
392921 7 
393332 25 
393381 15 
393389 3 
393438 2 
393594 2 
394205 5 
394429 15 
394512 19 
394957 8 
394961 1 
395189 73 
395203 1 
395240 34 
395246 3 
395263 1 
395341 5 
396871 35 
398336 38 
398345 24 
398431 18 
398445 11 
398452 2 
398457 7 
398489 1 
400967 2 
400969 35 
400987 9 
401043 1 
401058 3 
401059 2 
401071 54 
401077 8 
401107 4 
401116 59 
401162 3 
401274 28 
401298 25 
401313 2 
401436 2 
401482 1 
404114 8 
405284 16 
405418 7 
405450 7 
405452 2 
405511 24 
405523 19 
405526 1 
405529 20 
405549 5 
405820 1 
406048 16 
406055 49 
406061 4 
406127 62 
406220 37 
406279 103 
406302 23 
406353 178 
406360 4 
406365 80 
406416 25 
406458 14 
406473 2 
406634 3 
406773 1 
407277 2 
407287 1 
407316 6 
407337 9 
407361 3 
407366 14 
407369 9 
407379 10 
407388 2 
407394 4 
407446 17 
407466 1 
407467 3 
407483 48 
407501 1 
407503 4 
407510 48 
407515 1 
407518 11 
407547 2 
407552 2 
407573 89 
407694 1 
407936 3 
407998 1 
408020 33 
408062 28 
408076 11 
408127 9 
408153 9 
408217 23 
408231 4 
408253 5 
408343 4 
408348 10 
408349 9 
408376 25 
408399 2 
408435 10 
408460 86 
408521 11 
408553 6 
408570 1 
408593 1 
408606 2 
408620 1 
408628 24 
408632 7 
408638 2 
408651 3 
408680 28 
408691 5 
408758 4 
408818 5 
408829 174 
408840 105 
408846 9 
408902 21 
408916 5 
408934 13 
408944 5 
408986 33 
409098 11 
409265 1 
409278 3 
409281 6 
409286 77 
409289 22 
409294 5 
409301 1 
410161 4 
410389 22 
410398 6 
410406 50 
410425 15 
410429 55 
410598 85 
410735 4 
410836 58 
410841 17 
410862 5 
410937 5 
410943 1 
410949 16 
411146 5 
411334 20 
411448 6 
411653 1 
411848 9 
412098 5 
412760 7 
412839 27 
413091 59 
413095 1 
413099 2 
413462 47 
413602 16 
413655 17 
413658 2 
413844 54 
414028 5 
414038 19 
414066 3 
414077 1 
414116 2 
415360 7 
415393 41 
415419 98 
415430 33 
415499 29 
415562 7 
415606 13 
415614 2 
415621 6 
415721 1 
415729 7 
415739 7 
415784 5 
415796 18 
417423 1 
417506 10 
417892 2 
418165 10 
418192 45 
418200 11 
418208 8 
418225 1 
418234 56 
418242 1 
418251 15 
418304 5 
418317 23 
418589 9 
418703 120 
418867 2 
418913 18 
419266 3 
419288 34 
419293 4 
419326 1 
419337 9 
419342 37 
419388 2 
419429 36 
419436 21 
419467 27 
419478 35 
419564 5 
419571 3 
419615 1 
419620 4 
419623 2 
419647 17 
419660 14 
419687 19 
419712 51 
419738 10 
419783 5 
419810 25 
419821 53 
419828 7 
419831 60 
419837 45 
419860 15 
419864 120 
419936 163 
419942 13 
420042 4 
420114 1 
420187 24 
420297 11 
420831 45 
420841 1 
420864 11 
422704 6 
423165 11 
423190 9 
423330 1 
423353 46 
423362 6 
423412 10 
423427 1 
423622 21 
423623 3 
423706 78 
425933 2 
425940 1 
425981 1 
426007 1 
426017 2 
426048 14 
426292 5 
426318 4 
426497 7 
426582 3 
426741 42 
426750 1 
426844 9 
426855 5 
426859 10 
426865 2 
426871 6 
426881 21 
426903 2 
426907 18 
426911 62 
426923 1 
426938 4 
426944 1 
426946 12 
426947 8 
426949 3 
426954 4 
426960 2 
426964 3 
426969 40 
426977 5 
427009 1 
427049 6 
427054 17 
427076 1 
427526 3 
427557 81 
427563 16 
427602 15 
427605 2 
427646 7 
427711 3 
427839 39 
428378 7 
428912 6 
429300 2 
429308 2 
429316 5 
429322 3 
429396 1 
429437 2 
429459 2 
429469 31 
429481 6 
429555 2 
429563 9 
429958 17 
430310 27 
430677 3 
430907 49 
431088 89 
431096 24 
431299 8 
431321 45 
431344 7 
431355 1 
431378 34 
431443 1 
431490 252 
431496 1 
431562 1 
431577 1 
431612 13 
431626 63 
431644 3 
431653 5 
431691 5 
431694 1 
431705 4 
431830 1 
431839 1 
431840 1 
431851 1 
431861 13 
431898 14 
431923 3 
431945 31 
432277 2 
432759 21 
433055 7 
433180 4 
433934 3 
433992 19 
434027 38 
434039 7 
434163 22 
434176 2 
434193 2 
434231 4 
434241 1 
434252 28 
434259 2 
434262 3 
434273 2 
434406 3 
434412 1 
434420 18 
434436 2 
434585 51 
434805 5 
435071 46 
435141 7 
435234 7 
435580 26 
435776 7 
435780 44 
435784 11 
435799 59 
435807 34 
435842 6 
435846 4 
435900 2 
436502 1 
436777 8 
436783 11 
436791 1 
436801 9 
436807 3 
436815 28 
436852 4 
436858 73 
436866 19 
436870 11 
437195 1 
440822 2 
440993 45 
441162 25 
441204 27 
441207 8 
441387 66 
441401 20 
441406 29 
441417 2 
441419 5 
441422 1 
441450 4 
441953 7 
442958 2 
443192 22 
443472 3 
443868 1 
444574 1 
444769 2 
444789 1 
444814 4 
444822 2 
444861 1 
444864 5 
444918 5 
444926 16 
444930 2 
444935 3 
444943 5 
445111 2 
447104 55 
447416 19 
447428 24 
447439 18 
447445 79 
447446 132 
447462 38 
447464 66 
447473 65 
447663 2 
449426 8 
449446 19 
449451 24 
449452 10 
449474 6 
449489 9 
449508 4 
449517 3 
449796 28 
449857 2 
449975 8 
449988 12 
450002 61 
450547 4 
450570 52 
450595 3 
450597 11 
450600 3 
450655 22 
450662 69 
450694 45 
450700 53 
450853 13 
450874 89 
450973 66 
451166 45 
451441 6 
451780 39 
451790 1 
452081 12 
452097 94 
452115 2 
452123 1 
452169 43 
452186 54 
452299 3 
452305 1 
452311 80 
452333 20 
452423 1 
452456 22 
452461 7 
452465 71 
452471 12 
452474 7 
452504 8 
452513 104 
452518 61 
452542 32 
452546 9 
452562 15 
452576 10 
453212 21 
453285 8 
453296 8 
453453 5 
453475 26 
453484 5 
453490 4 
453497 76 
453509 59 
453540 14 
453730 1 
454611 3 
454621 8 
454634 15 
454651 1 
454674 1 
454688 6 
454719 15 
454742 8 
454779 2 
454903 4 
454906 16 
454917 1 
454919 3 
454926 2 
455750 17 
457173 5 
457422 4 
457503 2 
457570 6 
458452 7 
458487 25 
458489 1 
458517 10 
458551 37 
458632 3 
458708 7 
458718 48 
458762 10 
458767 7 
458779 27 
460283 106 
460548 32 
460550 2 
460555 32 
460724 74 
460727 1 
460770 33 
460774 11 
460940 27 
460980 19 
461117 31 
461633 2 
461636 2 
461757 15 
461771 4 
461810 12 
461954 78 
461962 1 
461980 2 
461992 3 
462001 21 
462003 2 
462009 1 
462015 15 
462019 13 
462083 22 
462259 6 
462629 5 
462728 19 
462742 1 
462774 1 
462832 4 
462840 7 
463140 5 
463456 35 
463555 28 
463819 4 
463839 3 
463936 23 
464388 5 
465815 4 
465973 1 
466172 1 
466244 2 
466269 8 
466296 35 
466304 10 
466312 1 
466314 8 
466395 39 
466409 18 
466423 57 
466515 12 
466519 7 
466522 4 
466590 13 
466599 21 
466610 6 
466647 2 
466758 2 
466819 5 
466921 33 
466936 126 
466990 3 
467002 64 
467014 20 
467017 16 
467021 1 
467026 2 
467032 38 
467114 12 
467125 2 
467127 39 
467133 5 
467316 66 
467369 14 
467384 6 
467970 8 
468079 1 
469247 3 
469862 3 
470418 5 
470486 12 
470538 11 
470742 1 
471067 1 
471779 2 
472986 3 
473105 1 
473116 8 
473713 11 
474061 9 
474094 3 
474109 5 
474123 1 
474152 1 
474160 8 
474166 18 
474167 1 
474180 2 
474189 3 
474200 25 
474206 45 
474214 1 
474219 7 
474234 29 
474247 7 
474257 12 
474458 3 
474681 187 
474683 46 
474684 2 
474728 59 
474795 27 
474948 18 
475041 8 
475370 1 
475512 22 
475724 44 
475770 3 
475987 24 
476185 1 
476674 21 
476719 89 
476723 29 
476728 6 
476742 1 
476745 14 
476757 32 
476813 23 
476823 18 
476832 2 
476844 48 
476922 25 
476942 8 
476945 12 
477099 9 
477102 11 
477110 48 
477122 1 
477157 1 
477164 55 
477177 18 
477284 1 
477295 11 
477307 80 
477310 27 
477342 32 
477362 16 
477397 13 
477434 1 
477448 7 
477451 2 
477459 3 
477464 26 
477468 1 
477486 33 
477559 29 
478573 8 
479004 2 
479089 10 
479111 40 
479128 8 
479141 12 
479169 4 
479181 8 
479186 39 
479191 10 
479196 49 
479197 3 
479248 9 
479262 4 
479434 7 
479578 8 
479581 10 
479599 1 
480270 130 
480503 3 
481020 2 
481022 48 
481045 3 
481055 6 
481063 11 
481079 2 
481138 15 
481152 29 
481156 1 
481161 42 
481178 4 
481329 13 
483404 12 
483421 33 
483500 11 
483519 39 
483558 2 
483571 29 
483581 11 
483659 16 
483670 26 
483677 204 
483835 17 
483853 19 
483882 17 
483885 1 
484013 7 
484198 94 
484567 4 
484672 2 
484693 35 
484695 4 
484714 8 
486755 2 
486785 31 
486787 5 
486799 1 
486833 258 
486857 8 
486868 2 
487071 5 
487267 1 
487289 1 
487609 1 
487653 21 
488083 9 
488420 19 
488450 8 
488677 1 
488705 7 
488718 30 
488738 161 
488926 1 
488951 7 
490409 2 
490434 5 
490535 2 
490537 2 
490548 4 
490560 10 
490575 1 
490594 3 
490627 22 
490636 2 
490639 29 
490646 32 
490689 3 
490690 3 
490692 22 
490696 4 
490699 3 
490716 4 
490721 4 
490741 1 
490808 3 
490811 2 
490841 9 
490847 4 
490862 2 
490932 73 
490990 2 
490996 113 
491109 56 
491124 1 
491164 101 
491258 9 
491999 1 
492869 8 
492901 3 
492909 3 
492931 13 
492949 2 
493838 5 
493993 31 
494172 4 
494180 54 
494214 40 
494246 1 
494277 5 
494285 4 
494315 2 
494606 72 
495394 4 
495439 15 
495447 41 
495478 21 
495501 3 
495509 28 
495535 14 
495676 4 
496160 6 
496468 1 
496827 1 
496931 45 
496943 7 
496961 29 
496982 3 
496985 38 
496997 1 
497011 70 
497054 5 
497063 7 
497097 24 
497272 2 
497717 1 
499152 2 
499200 2 
499253 7 
499387 9 
499640 2 
499690 22 
499820 9 
500707 33 
501152 2 
501492 54 
501632 2 
501689 1 
501712 52 
501751 19 
501756 8 
501757 112 
501763 5 
501775 32 
501796 64 
501958 20 
504433 27 
504437 8 
504463 3 
504478 6 
504482 6 
504513 18 
504526 1 
504536 3 
504729 1 
504733 85 
504761 9 
505551 16 
505559 12 
505567 2 
505604 6 
505627 14 
505650 1 
505731 33 
505778 63 
505815 2 
505830 107 
512819 18 
512824 63 
512832 1 
512846 33 
512858 2 
512897 8 
512899 284 
512910 66 
512916 3 
512948 1 
513232 16 
513274 15 
513285 5 
514262 2 
515516 17 
515565 12 
515578 7 
515588 4 
515594 57 
516090 2 
516114 20 
516913 39 
517242 2 
517646 13 
517679 43 
517768 1 
518058 35 
518093 11 
518184 1 
518286 7 
518402 34 
518555 29 
518575 17 
518596 1 
518783 30 
519129 3 
519796 22 
520355 60 
520393 9 
521107 35 
521676 3 
521923 1 
521968 9 
523597 22 
523599 2 
523770 4 
525040 395 
525217 10 
525242 1 
525399 1 
526102 48 
526287 3 
526290 1 
526791 20 
526936 1 
526944 3 
526951 1 
526962 24 
526980 1 
526995 12 
527006 19 
527011 2 
527018 3 
527050 75 
527057 10 
527262 15 
527457 22 
527774 75 
528108 3 
528112 8 
528126 44 
528144 33 
528157 23 
528161 36 
528198 97 
528232 55 
532275 17 
532287 3 
532311 116 
532322 70 
532328 1 
532358 34 
532586 21 
533162 11 
533298 3 
533387 4 
533393 13 
533464 64 
533471 47 
533474 2 
533496 6 
533533 6 
533550 85 
533571 4 
533592 52 
533619 1 
533627 9 
533631 5 
533650 3 
533754 2 
533762 10 
534147 57 
534149 1 
534668 2 
534870 18 
534993 5 
535043 9 
535050 1 
535069 7 
535072 17 
535120 4 
535133 35 
535142 8 
535313 16 
535798 51 
535962 3 
536085 47 
536104 6 
536267 4 
536287 1 
536289 12 
536293 46 
536325 2 
536343 134 
536351 27 
536385 13 
537246 14 
537527 6 
537568 7 
537588 7 
537623 4 
537650 1 
537654 6 
537660 17 
537662 33 
537692 5 
537846 1 
538291 12 
538394 6 
538720 9 
538767 29 
539123 4 
539272 1 
539398 1 
539443 2 
539602 30 
539632 24 
539663 36 
539674 3 
539756 48 
539863 7 
539878 32 
539884 7 
539899 1 
540069 4 
540113 4 
540652 46 
540903 106 
541170 12 
541183 1 
541211 6 
541635 5 
542699 89 
544197 30 
544274 12 
544369 4 
544547 10 
544568 2 
544574 6 
544576 9 
544579 7 
544587 15 
544792 1 
544797 2 
544810 11 
544830 3 
544852 1 
544982 6 
544990 2 
544996 28 
545003 8 
545016 3 
545078 2 
545403 62 
545511 17 
546156 3 
546245 1 
546253 3 
546293 59 
546300 2 
546466 1 
546479 21 
546623 8 
546756 1 
547260 12 
547264 1 
547266 1 
547282 4 
547288 1 
547302 3 
547338 5 
547343 8 
547370 9 
548303 61 
549155 12 
549156 1 
549193 1 
549211 33 
549216 11 
549263 15 
549408 1 
549552 19 
549566 18 
549570 35 
549576 5 
549589 15 
549603 1 
549605 4 
549661 58 
549668 18 
549703 4 
549712 39 
550160 1 
550875 21 
553317 5 
553343 18 
553359 1 
553406 1 
553540 65 
553586 10 
553747 10 
553776 31 
554325 26 
554473 9 
554506 4 
554534 4 
554582 3 
554675 1 
554770 3 
554817 1 
554838 4 
554854 2 
554862 24 
554901 7 
554969 4 
555015 13 
555069 2 
555077 209 
555095 5 
555156 1 
555161 2 
555172 6 
555210 1 
555224 1 
555246 82 
555249 3 
555290 3 
555298 15 
555309 1 
555310 1 
555321 4 
555352 4 
555359 5 
555367 3 
555427 17 
555456 6 
555566 1 
555607 3 
555641 17 
555652 6 
555677 2 
555690 11 
555814 41 
555891 3 
555955 2 
556259 1 
556328 1 
556479 1 
556613 1 
556943 3 
557062 1 
557252 1 
557675 2 
557698 1 
557779 13 
557814 7 
557830 6 
558267 2 
558274 1 
558387 6 
558408 2 
558480 2 
558498 3 
558504 1 
558511 1 
558530 14 
558538 6 
558541 19 
558582 1 
558583 24 
558633 3 
559803 34 
559831 108 
559847 1 
559854 36 
559855 19 
559856 1 
559857 1 
559866 28 
559915 6 
559955 5 
560978 4 
561043 36 
561089 54 
561152 2 
561177 2 
561183 2 
561212 2 
561443 2 
561465 12 
561496 11 
561534 17 
562312 31 
562570 17 
562607 2 
562858 44 
563090 2 
563093 1 
563101 25 
563356 23 
563483 15 
563696 5 
563800 16 
563855 1 
563884 2 
564443 3 
564606 1 
564616 13 
564680 4 
564813 3 
564868 1 
564890 4 
564923 2 
564957 1 
564967 32 
565129 46 
565138 1 
565145 75 
565148 57 
565158 117 
565168 4 
565201 2 
565205 7 
565224 22 
565454 2 
565469 9 
565473 56 
565501 4 
565507 44 
565513 2 
565555 2 
565561 29 
565574 12 
565589 2 
565734 70 
565755 26 
565766 7 
566119 1 
566195 1 
566468 141 
566499 32 
566614 22 
567370 6 
567909 3 
568610 10 
568676 32 
568680 2 
568692 1 
568708 7 
568720 13 
568901 1 
569246 6 
569779 1 
569852 3 
569882 2 
571116 17 
571258 40 
571275 4 
571283 43 
571304 39 
571309 1 
571357 4 
571381 4 
571392 8 
571980 10 
572132 131 
572169 16 
572194 12 
572242 104 
572250 33 
573203 1 
573388 3 
573768 3 
573832 34 
575797 1 
576140 13 
576165 4 
576175 3 
576228 12 
576233 1 
576291 2 
576334 54 
576506 11 
578164 6 
578176 6 
578181 2 
578192 6 
578196 3 
578238 5 
578248 48 
578252 1 
578462 125 
579014 10 
579654 36 
580381 3 
580696 1 
581150 3 
581483 4 
581485 6 
581500 1 
581524 11 
581536 14 
581542 10 
581544 7 
581620 1 
581621 1 
581636 4 
581816 3 
582236 13 
582241 2 
582255 1 
582256 16 
582257 123 
582262 8 
582266 25 
582270 19 
582279 22 
582320 74 
582325 5 
582336 65 
582344 113 
582665 1 
583132 3 
583345 3 
583517 3 
583539 10 
583629 10 
583963 14 
584051 2 
584068 39 
584094 13 
584402 99 
584804 7 
584809 8 
584864 3 
585759 43 
585799 65 
586194 27 
586222 5 
586233 6 
586255 1 
586263 1 
586277 58 
586280 1 
586283 16 
586290 5 
586299 4 
586387 26 
586408 8 
586418 14 
586437 66 
586450 5 
586489 70 
586678 3 
586704 10 
586867 4 
586875 5 
586885 1 
587801 1 
587966 1 
589099 22 
589224 21 
589227 14 
589230 3 
589244 19 
589260 39 
589263 9 
589275 7 
589323 128 
589328 1 
589341 4 
589347 8 
589364 83 
589418 1 
589523 9 
589616 1 
589621 16 
589821 1 
591220 1 
591253 1 
591265 1 
591526 1 
591551 4 
593034 3 
593042 5 
593286 9 
593336 8 
593824 3 
593835 1 
594239 82 
594430 4 
594581 29 
594615 32 
594734 13 
594745 32 
594911 1 
594917 15 
594942 20 
594980 14 
595090 2 
595109 29 
595134 3 
595245 2 
595280 1 
595287 2 
595400 2 
595409 12 
595421 1 
595434 28 
595597 2 
595683 23 
595690 12 
595758 2 
595774 2 
595796 90 
595814 17 
595847 27 
595864 38 
595872 2 
595876 47 
595887 6 
595918 72 
595926 3 
595933 5 
595977 53 
596002 3 
596667 55 
596848 2 
597027 24 
597210 8 
597247 71 
597252 52 
597266 36 
597267 31 
597291 23 
597298 1 
597328 9 
598523 22 
598538 1 
598566 10 
598913 14 
600015 3 
600028 142 
600030 15 
600034 91 
600066 4 
600072 5 
600089 19 
600108 3 
600131 13 
600235 16 
600248 9 
600286 4 
600411 5 
600473 2 
600485 1 
601162 1 
601298 7 
601341 1 
601616 15 
601960 3 
602251 47 
602264 1 
602285 17 
602290 25 
602318 41 
602321 8 
602332 2 
602346 41 
602354 170 
602355 1 
602356 1 
602410 7 
602430 2 
602432 2 
602444 6 
602619 26 
603827 2 
603868 2 
604207 32 
604217 2 
604222 28 
604233 6 
604241 5 
605473 2 
605848 21 
605854 1 
605870 10 
605882 22 
605883 18 
607292 2 
607329 2 
607354 5 
607371 1 
607376 4 
607379 1 
607388 32 
607401 3 
607449 27 
607602 2 
607604 4 
607611 42 
607645 10 
609812 2 
609853 1 
609878 1 
609908 1 
610034 14 
610595 19 
610903 7 
610994 30 
611121 12 
611289 33 
611611 2 
611711 11 
611945 1 
611951 1 
612012 11 
612019 4 
612175 7 
612235 2 
613950 5 
614100 5 
614144 10 
614161 58 
614174 6 
614188 118 
614320 1 
614327 4 
614342 128 
614347 5 
614348 36 
614350 30 
614355 9 
614357 1 
614361 34 
614387 24 
614391 142 
614512 1 
614545 1 
614554 13 
614578 33 
614590 1 
614598 2 
614760 14 
614779 62 
614849 21 
614852 24 
614882 3 
614885 19 
614913 1 
615054 6 
615119 11 
615134 2 
615208 4 
615225 6 
615236 52 
615239 42 
615250 50 
615255 3 
615411 15 
615714 14 
615788 2 
615898 1 
615918 5 
615919 21 
615926 22 
615934 24 
615948 28 
615959 1 
615976 4 
615984 14 
618623 1 
618633 2 
618673 2 
618734 50 
618753 99 
618756 31 
618778 14 
619148 2 
619240 41 
619988 6 
620090 19 
620154 12 
620506 7 
620647 26 
620660 22 
620669 6 
620673 48 
620713 5 
620723 33 
620735 4 
620748 15 
620755 14 
620757 3 
620774 164 
620794 1 
622710 1 
623262 1 
623293 5 
623296 6 
623302 4 
623340 3 
623344 1 
623371 2 
623400 6 
623895 26 
624222 30 
624229 11 
624510 17 
624541 41 
624566 24 
624602 2 
624976 1 
625417 1 
625449 1 
625537 1 
625624 2 
625629 1 
625647 2 
625669 12 
625677 11 
628204 1 
628270 23 
628459 29 
628483 12 
628486 1 
628500 2 
628501 1 
628526 3 
628541 7 
628758 36 
628788 16 
628817 3 
628845 6 
628899 3 
628973 3 
629113 25 
629385 1 
630971 19 
631040 12 
631269 12 
631337 66 
631796 12 
631817 10 
631834 29 
631993 1 
632034 2 
632114 21 
632980 1 
633104 38 
633258 5 
633456 214 
633459 19 
633476 36 
633505 9 
633519 34 
634034 1 
634037 12 
634237 16 
634771 3 
634921 11 
634929 7 
635022 10 
635038 7 
635047 104 
635391 9 
635928 14 
636036 7 
636055 96 
636075 55 
636079 97 
636081 5 
636548 22 
636736 119 
636824 5 
636842 10 
636851 1 
637293 11 
637321 42 
637353 53 
637620 4 
637883 3 
637953 1 
638565 1 
638687 1 
638914 13 
638949 26 
638977 52 
639262 1 
639557 4 
641073 8 
641589 102 
641673 11 
642485 19 
642525 17 
642652 7 
642660 1 
642663 2 
642670 8 
642690 7 
642721 5 
642743 2 
642752 9 
642762 2 
642862 3 
642868 186 
642870 145 
642900 1 
642943 46 
642963 33 
643138 13 
643144 14 
643148 39 
643156 125 
643163 5 
643177 6 
643191 9 
643328 21 
644746 2 
644752 3 
644864 44 
644905 32 
645024 4 
645085 16 
645090 11 
645093 9 
645100 56 
645153 5 
645217 19 
645248 1 
645260 3 
645262 18 
645271 10 
645457 4 
645460 8 
645789 62 
645975 1 
646157 9 
646328 1 
647305 5 
647355 1 
647366 3 
647370 2 
647401 5 
647421 8 
647442 10 
647608 2 
648449 1 
649154 6 
649933 6 
650121 9 
650132 50 
650178 7 
650233 15 
650238 2 
650242 1 
650267 2 
650275 2 
650572 11 
650764 7 
650802 20 
650935 1 
650959 5 
650964 51 
650967 1 
650970 1 
651140 16 
651165 1 
651172 5 
651235 26 
651249 89 
651268 60 
651280 1 
651283 7 
651293 21 
651418 6 
651754 60 
651945 2 
652137 2 
652403 18 
652429 142 
652541 1 
652675 15 
652903 2 
653184 14 
653188 2 
653203 4 
653248 8 
653251 31 
653259 5 
653279 7 
653443 50 
653464 26 
655051 5 
655319 2 
655583 31 
655630 59 
655671 1 
656022 4 
656205 3 
657483 14 
657487 47 
657655 15 
657663 10 
657674 6 
657696 2 
657706 37 
657712 12 
657729 19 
657741 10 
657894 1 
657944 1 
658074 4 
658265 2 
658434 12 
658595 12 
658663 7 
659010 1 
659033 5 
659454 5 
659761 1 
659762 1 
660992 2 
661398 2 
661787 22 
662056 26 
662278 14 
662289 7 
662312 1 
662355 3 
662398 3 
662419 3 
662506 1 
662513 2 
662640 15 
662641 6 
662651 1 
662809 1 
662830 71 
662857 6 
663326 26 
663364 62 
664592 13 
664598 9 
664769 7 
664776 2 
664783 69 
664805 31 
664809 47 
664826 6 
664834 45 
664843 1 
664844 17 
664913 28 
665029 4 
665055 1 
666348 68 
666462 6 
666517 1 
666543 26 
666549 3 
666557 5 
666572 4 
666589 22 
666604 124 
666611 8 
666627 5 
666780 38 
667244 18 
667276 11 
667334 49 
667905 8 
668116 16 
668266 66 
668449 2 
668452 16 
668457 48 
668470 5 
668497 1 
668580 31 
668595 3 
668607 13 
668830 14 
668839 34 
668852 59 
669012 30 
669039 10 
669047 55 
669101 25 
669140 17 
669208 16 
669655 45 
670191 9 
670353 11 
670457 169 
670474 29 
670484 1 
670639 13 
670918 13 
673593 1 
674535 26 
674891 7 
674899 5 
675003 10 
675044 44 
675237 17 
675248 51 
675495 5 
675613 253 
675628 67 
675738 39 
675782 13 
676102 1 
676319 18 
676330 87 
676335 7 
676383 2 
676554 23 
676637 25 
676657 6 
676867 2 
677077 38 
677181 40 
677429 41 
678047 2 
678109 5 
678670 21 
678909 2 
679101 1 
679112 19 
679308 50 
679311 30 
679319 3 
679409 2 
679424 46 
679766 4 
679945 30 
679973 1 
680141 6 
680175 12 
680181 3 
680186 19 
680196 9 
680209 26 
680224 1 
680252 33 
680255 16 
680274 97 
680292 3 
680448 46 
680517 8 
680523 1 
680529 29 
680561 12 
680590 3 
680594 92 
680629 7 
680753 16 
681480 30 
681962 7 
681981 9 
682043 2 
682113 14 
683187 48 
683192 1 
683246 1 
683352 4 
683474 2 
683488 3 
683625 13 
683976 2 
684817 9 
684823 13 
684898 11 
684903 60 
686107 1 
686670 3 
686695 92 
686721 3 
686744 6 
686764 11 
686769 3 
686782 66 
686931 35 
686945 1 
687805 39 
688319 27 
688347 1 
688437 1 
688734 41 
688740 24 
688744 4 
688761 5 
689020 1 
689092 1 
689198 66 
689610 1 
690045 5 
690192 33 
690205 4 
691145 5 
691805 19 
691807 3 
691852 1 
691856 2 
691866 13 
691886 2 
691891 9 
694548 1 
694610 26 
694927 1 
695748 22 
696350 15 
697002 8 
697018 21 
697451 64 
697477 13 
697504 164 
697510 13 
697547 2 
697682 171 
697717 25 
697814 52 
698002 7 
698029 3 
698728 379 
698736 97 
698742 1 
698938 158 
698955 3 
699012 20 
699132 3 
699596 41 
700166 2 
700219 10 
700397 2 
700941 1 
700988 68 
701171 11 
701191 27 
701209 20 
701226 86 
701860 12 
702201 64 
702215 2 
702218 33 
702224 3 
702229 37 
702318 25 
702341 1 
702346 55 
702376 41 
702382 22 
702389 98 
702393 1 
702588 16 
702610 36 
702749 11 
702766 12 
702868 15 
703200 5 
703343 136 
703353 80 
703420 32 
703619 15 
703760 51 
703766 8 
703771 44 
703824 201 
703961 36 
703975 1 
704139 99 
704171 1 
704173 19 
704184 2 
704191 38 
704265 5 
704275 11 
704297 1 
704320 5 
704393 1 
704624 21 
704651 1 
704839 23 
704979 13 
705137 6 
705360 3 
706907 44 
706953 139 
707231 10 
707451 1 
707616 9 
707821 14 
709644 12 
709659 1 
709842 4 
710480 82 
711435 11 
711436 10 
711437 2 
711438 1 
711444 2 
711495 5 
711529 7 
711536 8 
711834 2 
712515 19 
712675 3 
712777 8 
712971 76 
714563 4 
714572 1 
714636 1 
714667 9 
714699 1 
716722 312 
718182 9 
718220 4 
718245 14 
718298 5 
718302 3 
718311 28 
718337 62 
718343 24 
718344 5 
718345 1 
718375 41 
718407 8 
718411 1 
718465 1 
718485 1 
718685 7 
718797 2 
718864 55 
718925 13 
719083 11 
719251 3 
719761 11 
719949 24 
720296 38 
720411 31 
720482 35 
720511 15 
720518 35 
720612 17 
720828 1 
720855 3 
720879 223 
721026 7 
721031 20 
721080 9 
721180 5 
721196 4 
721197 11 
721203 1 
721223 19 
721242 8 
721287 20 
721291 19 
721311 11 
721630 13 
721781 11 
721789 1 
722119 71 
722323 38 
722438 1 
722497 1 
722505 4 
722573 2 
722582 8 
723061 8 
723072 20 
723095 7 
723115 5 
723143 34 
723153 6 
723158 4 
723175 16 
723323 23 
724310 4 
724335 76 
724347 3 
724372 5 
724382 33 
724385 5 
725030 125 
725138 1 
725190 104 
725769 82 
726427 8 
726584 5 
726770 25 
726799 37 
726951 7 
727116 20 
727142 32 
727164 149 
727176 14 
728184 2 
728201 74 
728203 146 
728214 10 
728520 34 
728532 186 
728654 100 
728685 4 
728691 114 
728696 43 
728715 69 
728779 54 
728787 17 
728789 9 
729867 40 
730196 16 
730211 42 
730238 80 
730246 1 
730251 3 
730275 17 
730299 9 
730494 1 
730626 146 
731139 1 
731331 9 
731349 2 
731360 28 
731853 60 
732157 25 
732261 4 
732544 40 
732590 1 
732845 51 
733411 31 
733432 4 
733636 14 
734763 26 
734770 8 
734809 1 
734893 3 
735091 4 
735442 10 
735468 3 
735600 6 
735601 1 
735951 124 
736080 22 
736097 19 
736104 143 
736139 8 
736144 4 
736148 7 
736151 49 
736152 1 
736158 19 
736178 5 
736185 17 
736210 13 
736406 1 
737737 4 
738396 1 
738460 20 
738463 1 
738493 81 
738509 6 
739663 1 
739674 3 
739733 180 
739739 10 
739745 31 
739775 3 
739779 315 
739789 182 
739791 8 
740948 28 
741200 11 
741246 4 
741418 22 
741694 29 
741735 1 
741740 100 
742046 5 
742111 19 
742639 3 
742649 2 
742651 20 
742672 5 
742686 11 
742710 1 
742720 5 
742726 2 
742741 47 
742873 34 
742884 8 
742887 7 
742926 41 
742932 4 
743307 11 
744522 1 
744545 7 
744567 29 
744719 17 
744783 23 
744793 10 
744957 2 
745942 23 
745943 47 
746791 6 
747509 23 
747661 24 
747842 41 
747846 7 
747852 1 
747877 10 
747890 30 
747904 3 
747914 168 
748213 23 
748411 26 
748412 12 
748430 2 
748776 9 
749088 1 
749267 3 
749299 15 
749418 23 
749429 39 
749466 18 
749487 5 
749491 16 
749503 50 
749535 2 
750330 5 
750701 1 
750961 19 
750967 34 
751261 4 
751272 7 
751342 2 
751357 18 
751469 33 
751475 23 
751477 13 
751544 110 
751566 3 
751678 2 
751718 57 
751855 46 
751876 4 
752040 6 
752081 40 
752109 20 
752644 56 
752874 1 
753663 6 
754871 1 
755837 1 
756097 3 
756741 83 
757251 1 
757308 1 
757323 8 
757329 3 
757352 6 
757370 21 
757530 4 
757597 25 
757712 13 
757715 14 
757761 50 
757774 10 
757874 1 
757935 4 
758656 5 
758753 40 
759064 4 
759349 19 
759641 6 
760144 9 
760201 2 
760250 2 
760255 2 
760362 6 
760384 1 
760399 16 
760407 3 
760447 82 
760918 1 
761139 8 
761163 3 
761201 1 
763778 7 
763956 2 
764297 4 
764318 2 
764332 11 
764773 5 
764776 4 
764797 2 
764822 29 
764833 33 
764843 1 
764846 1 
764852 15 
764882 10 
765062 7 
765417 35 
765534 9 
765713 1 
766470 93 
766711 60 
767720 62 
767738 6 
767755 151 
767768 23 
767778 1 
767781 8 
768053 1 
768060 7 
768080 2 
768109 1 
768139 1 
768140 4 
768160 3 
768166 6 
768359 3 
768371 4 
768715 23 
768890 1 
770292 4 
770594 45 
770614 11 
770620 5 
770664 4 
770672 22 
770675 29 
770677 21 
770709 1 
770711 42 
770712 7 
770713 1 
770794 5 
770813 25 
770851 9 
770942 29 
771128 6 
771136 3 
771166 2 
771175 11 
771186 17 
771200 39 
771287 42 
771301 35 
771323 36 
771325 17 
771663 85 
771848 51 
773118 6 
773296 2 
773438 6 
773464 57 
773653 2 
773659 148 
773665 3 
773667 30 
773686 2 
773691 13 
773697 84 
773727 3 
773781 3 
774029 9 
774316 2 
774532 43 
774548 1 
774572 221 
774638 34 
774829 224 
774967 58 
774977 28 
774980 6 
775052 149 
775235 38 
775513 2 
775664 13 
775713 18 
775774 20 
776035 16 
776174 2 
776296 1 
776327 2 
776331 7 
776389 6 
776398 1 
776401 3 
776420 6 
776610 10 
776618 24 
776629 50 
776642 12 
776834 2 
776868 1 
777015 94 
777110 31 
777587 4 
777687 28 
777776 5 
777989 14 
778045 2 
778229 6 
778230 1 
778407 22 
778695 1 
779357 1 
779372 3 
779520 3 
779547 35 
779558 16 
779627 9 
779635 4 
779637 81 
782256 1 
782287 40 
782306 2 
782517 9 
782523 2 
782550 6 
782700 15 
782869 14 
783694 17 
783991 94 
783999 3 
784034 42 
784137 2 
784283 15 
784353 71 
784360 305 
784370 72 
784386 1 
784538 8 
784703 30 
784778 1 
784971 2 
785181 11 
785201 1 
785225 2 
785344 53 
785393 56 
785583 13 
785834 1 
785851 5 
786082 10 
786296 1 
786318 2 
786450 27 
786468 28 
786509 111 
786517 1 
786579 2 
786600 1 
786687 1 
786760 18 
786922 42 
786942 5 
786947 8 
786972 1 
787003 8 
787024 15 
787139 27 
787323 5 
787360 16 
787562 24 
788130 1 
788242 38 
788275 27 
788457 5 
788549 39 
788570 15 
788576 1 
788638 7 
788657 9 
788698 1 
788773 11 
788794 2 
788810 30 
788818 4 
788822 8 
788829 56 
788837 19 
788852 19 
788888 18 
788895 5 
788905 1 
789714 14 
789782 4 
790165 4 
790219 7 
790411 2 
790571 30 
790858 1 
791017 13 
791442 17 
791530 85 
791533 65 
791626 11 
791808 151 
791844 15 
791922 1 
791941 10 
791944 8 
791987 1 
791994 1 
792188 29 
792206 40 
792214 1 
792222 61 
792236 29 
792239 8 
792265 2 
792279 15 
792360 1 
792404 3 
792654 12 
792668 6 
792684 31 
792733 52 
792823 902 
792929 10 
792930 5 
793092 45 
793104 207 
793219 18 
793578 12 
794420 18 
794918 81 
795288 2 
795375 22 
795457 18 
795934 53 
795977 40 
796038 8 
796247 1 
796484 70 
796504 16 
796720 60 
796867 2 
796974 19 
797305 84 
797408 2 
797492 18 
797572 4 
797669 5 
798100 6 
798116 18 
798222 8 
798324 14 
798658 31 
798772 114 
798795 1 
799031 6 
799054 5 
799111 3 
799155 60 
799236 12 
799271 8 
799338 1 
799381 3 
799526 17 
799527 1 
799530 23 
799538 3 
799649 14 
799678 1 
799688 9 
799701 5 
799710 49 
799713 4 
799729 110 
799777 87 
799782 2 
799841 127 
799977 3 
800000 1 
800035 27 
800054 18 
800077 7 
800170 111 
800187 12 
800201 16 
800205 25 
800257 1 
800305 6 
800309 2 
800327 20 
800331 3 
800334 17 
800339 1 
800356 1 
800391 50 
800447 1 
800487 2 
800505 1 
800540 7 
800735 11 
801014 5 
801183 1 
801187 20 
801268 3 
801554 23 
801783 9 
801956 22 
801957 24 
802132 8 
802179 1 
802188 1 
802222 86 
802242 26 
802404 2 
802492 4 
802574 1 
802653 24 
802742 2 
802754 3 
802792 35 
802852 1 
802905 2 
803065 97 
803523 21 
804025 165 
804247 72 
804938 49 
804973 2 
805050 294 
805068 1 
805071 11 
805090 3 
805187 48 
805238 1 
805603 36 
805788 1 
806308 25 
807150 43 
807215 57 
807256 4 
807283 2 
807303 20 
807873 14 
808309 3 
808315 5 
808514 9 
808696 1 
809375 3 
809748 2 
809780 1 
809876 1 
809895 157 
809918 81 
813087 2 
813093 2 
variableStep chrom=chrIII
393 2 
410 1 
471 296 
478 46 
489 43 
513 14 
794 243 
800 88 
805 27 
808 14 
816 11 
858 6 
866 32 
1038 21 
1424 1 
2459 65 
2637 1 
5564 50 
6274 52 
7646 9 
7659 1 
9037 26 
9041 2 
9044 13 
10210 1 
11054 1 
11133 1 
11150 1 
11220 2 
11461 18 
14746 74 
14800 7 
15107 16 
15280 3 
15387 2 
15515 1 
15736 49 
16071 21 
16878 31 
16900 7 
16984 48 
16989 16 
16999 3 
17019 11 
17023 19 
17026 1 
17042 84 
17053 11 
17087 2 
17095 40 
17132 57 
17137 12 
17226 38 
17230 14 
17249 1 
17734 22 
17826 57 
18032 16 
18042 1 
18189 5 
18208 1 
18454 1 
18680 2 
18726 15 
18763 24 
18786 4 
18906 6 
18934 6 
19120 7 
19666 15 
19693 1 
19893 39 
20099 1 
20264 31 
21391 1 
22180 15 
22189 58 
22206 5 
22217 4 
22277 2 
22296 216 
22323 2 
22421 3 
22452 12 
22700 2 
23429 33 
23448 4 
23453 2 
23478 1 
23481 8 
23487 50 
23489 4 
23490 1 
23493 11 
23502 6 
23536 22 
23544 2 
24010 8 
24059 1 
24066 51 
24113 2 
24115 1 
24121 199 
24156 4 
24224 6 
24278 16 
24388 336 
24391 5 
24399 15 
24400 11 
24404 2 
24409 27 
24412 15 
24415 7 
24420 25 
24423 52 
24470 25 
24611 4 
24633 89 
24687 8 
24702 55 
24707 9 
24708 42 
24709 1 
24710 56 
24713 7 
24715 111 
24718 18 
24720 5 
24725 10 
24884 1 
24889 37 
24907 10 
25361 1 
25400 48 
25496 2 
25499 8 
25544 1 
25565 31 
25595 19 
25665 8 
25681 7 
26054 1 
26161 1 
26553 26 
26594 13 
26686 43 
26703 29 
26732 13 
26826 2 
26864 11 
26910 23 
27033 1 
27227 5 
27228 6 
27240 2 
27406 52 
27413 2 
27414 27 
27415 1 
27421 2 
27426 1 
27467 17 
27476 13 
27513 2 
27592 3 
27604 1 
27773 15 
27782 15 
27813 90 
27835 7 
27838 146 
27862 2 
27879 1 
28044 23 
28056 58 
28058 3 
28492 7 
28747 3 
28812 8 
28822 1 
28932 2 
28968 1 
28972 18 
28982 27 
29072 28 
29104 1 
29133 93 
29161 1 
29193 75 
29240 1 
29250 1 
29251 7 
29264 6 
29272 3 
29280 2 
29370 11 
29386 38 
29458 24 
29491 14 
29516 27 
29635 1 
29643 1 
29649 1 
29717 21 
29759 53 
29794 18 
29814 20 
29942 16 
30039 3 
30098 1 
30159 32 
30236 24 
30333 10 
30454 3 
30482 2 
30490 20 
30498 15 
30502 39 
30511 5 
30513 1 
30517 1 
30519 3 
30524 16 
30538 16 
30547 3 
30583 1 
30626 9 
30639 35 
30666 6 
30703 8 
30725 13 
30732 13 
30762 18 
30817 1 
30824 3 
30832 9 
30837 36 
31047 1 
31050 3 
31075 1 
31133 7 
31206 5 
31219 12 
31225 9 
31241 15 
31247 10 
31259 10 
31262 5 
31264 4 
31267 13 
31269 22 
31270 3 
31332 3 
31334 4 
31338 3 
31361 18 
31369 57 
33911 4 
33943 14 
33975 14 
34112 6 
34147 2 
35443 17 
35469 25 
35539 18 
35560 17 
35856 1 
35898 1 
36026 9 
36065 124 
36282 6 
36513 46 
36646 2 
36662 36 
36808 19 
37009 45 
37037 25 
37241 17 
37283 6 
37314 32 
37397 236 
37554 17 
37589 85 
37729 2 
37737 7 
37752 1 
37761 24 
37764 6 
37901 2 
38144 48 
38347 33 
38414 38 
38421 46 
38504 4 
38542 16 
38558 2 
38715 1 
38923 10 
38931 7 
38936 11 
38941 3 
38944 1 
38952 2 
39005 1 
39011 1 
39013 7 
39025 4 
39026 28 
39027 3 
39107 13 
39183 1 
39217 1 
39238 7 
39304 6 
39421 11 
39459 43 
39585 39 
39634 29 
39724 3 
39930 1 
39940 14 
39990 26 
40017 11 
40111 36 
40113 1 
40155 35 
40166 56 
40440 7 
40489 23 
40620 10 
40626 9 
40785 4 
40800 14 
40807 16 
40830 129 
40832 12 
40839 2 
40846 18 
40848 22 
40854 1 
40863 70 
40867 5 
40875 1 
40900 7 
40910 3 
40916 12 
40937 5 
40942 8 
40965 1 
40973 8 
41044 7 
41099 8 
41127 12 
41138 1 
41173 1 
41182 1 
41213 1 
41226 1 
41270 5 
41278 19 
41291 7 
41296 4 
41304 19 
41477 2 
41614 32 
41634 3 
41773 3 
41914 4 
41918 8 
41936 1 
41937 5 
41938 14 
41942 13 
41955 14 
41963 20 
41996 1 
42048 2 
42233 19 
42279 69 
42366 66 
42699 3 
43074 19 
43213 11 
43468 1 
43569 1 
43901 7 
44321 30 
44387 14 
44504 3 
45075 2 
45109 9 
46352 6 
46940 3 
47000 16 
47009 35 
47014 176 
47029 108 
47034 21 
47074 7 
47078 83 
47085 32 
47089 1 
47093 39 
47104 47 
47451 64 
47616 6 
47643 7 
47753 1 
47767 33 
47810 27 
47932 31 
48101 7 
48112 3 
48144 18 
48151 2 
48152 5 
48155 3 
48287 41 
48289 1 
48318 7 
48435 3 
48437 1 
48452 8 
48466 2 
48474 1 
48477 4 
48483 20 
48488 3 
48501 1 
48539 5 
48548 34 
48554 1 
48559 53 
48617 11 
48696 25 
48741 5 
48760 10 
48767 52 
50279 21 
50283 4 
50309 55 
50333 1 
50361 2 
50379 8 
50391 3 
50401 2 
50402 1 
50404 3 
50405 3 
50406 2 
50416 1 
50418 3 
50422 1 
50428 1 
50436 1 
50499 3 
50509 1 
50517 7 
50528 1 
50563 1 
50660 2 
50687 5 
50705 57 
50748 1 
50754 2 
50762 46 
50769 37 
50929 2 
51022 4 
51070 2 
51100 125 
51116 5 
51230 9 
51235 18 
51240 32 
51247 5 
51404 50 
51405 7 
51438 69 
51459 1 
51570 3 
51596 16 
51600 1 
51655 2 
51660 1 
51685 12 
51694 1 
51708 2 
51774 9 
51821 2 
51844 7 
51899 19 
51958 33 
51980 13 
51983 6 
51984 19 
51990 7 
52004 19 
52030 50 
52100 42 
52106 78 
52115 3 
52127 4 
52194 68 
52203 2 
52223 9 
52265 1 
52274 61 
52280 41 
52292 42 
52300 26 
52309 12 
52311 43 
52319 5 
52370 56 
52384 103 
52444 12 
52448 1 
52468 4 
52473 73 
52479 54 
52485 35 
52488 2 
52541 4 
52554 13 
52561 2 
52562 1 
52566 17 
52575 2 
52746 4 
52783 1 
52926 15 
53110 34 
53241 15 
53387 5 
53422 1 
53571 1 
53603 8 
53665 3 
53704 34 
53872 83 
53915 18 
53939 10 
53941 1 
54027 6 
54151 20 
54375 4 
54475 34 
54486 3 
54706 38 
54719 2 
54849 2 
54985 13 
54996 8 
55020 15 
55065 17 
55076 16 
55142 3 
55235 1 
55241 1 
55418 5 
55438 55 
55612 1 
55794 2 
55822 72 
56149 51 
56282 1 
56305 94 
56597 3 
56624 3 
56628 3 
56633 2 
56660 5 
56684 38 
56721 18 
56749 4 
56758 1 
56767 2 
56878 26 
56903 3 
57098 143 
57107 168 
57148 2 
57200 20 
57558 30 
57652 1 
57672 40 
57698 8 
58153 1 
58159 11 
58165 15 
58290 1 
58449 14 
58641 40 
58757 1 
58805 14 
58815 26 
58837 36 
58845 23 
58901 18 
58907 5 
58912 1 
58919 1 
58924 124 
58925 2 
58929 9 
58930 8 
58933 3 
58937 22 
58949 14 
59009 3 
59088 86 
59097 182 
59123 12 
59125 50 
59126 2 
59285 113 
59305 11 
59318 1 
59326 2 
59562 52 
59606 159 
59618 17 
59827 3 
59878 12 
59909 2 
59976 120 
60006 30 
60221 8 
60236 62 
60252 8 
60293 23 
60410 6 
60415 10 
60420 34 
60428 80 
60595 217 
60610 39 
60649 1 
60651 40 
60711 34 
60720 9 
60723 32 
60816 10 
60907 25 
60931 2 
61037 38 
61120 51 
61230 5 
61232 7 
61256 6 
61262 9 
61308 1 
61318 8 
61342 3 
61355 1 
61367 1 
61432 1 
61486 9 
61497 22 
61551 80 
61552 4 
61553 28 
61560 104 
61581 41 
61586 8 
61596 1 
61608 28 
61727 7 
61728 37 
61730 39 
61744 69 
61754 11 
61759 98 
61776 1 
62087 12 
62122 7 
62258 1 
62341 61 
62516 8 
62547 3 
62556 2 
62627 9 
62758 11 
62798 2 
62951 10 
63107 2 
63122 3 
63131 1 
63143 18 
63148 22 
63280 29 
63288 2 
63292 15 
63306 4 
63320 2 
63333 6 
63336 74 
63341 2 
63345 11 
63347 2 
63353 28 
63367 30 
63377 4 
63411 10 
63506 19 
63523 25 
63562 25 
63566 22 
63568 1 
63577 60 
63877 31 
63886 1 
64023 1 
64177 6 
64221 5 
64596 8 
64599 6 
64713 4 
65631 2 
65638 47 
65643 3 
65650 79 
65662 43 
65684 1 
65749 39 
65776 4 
65781 8 
68431 1 
68467 7 
68498 1 
68501 7 
68502 1 
68503 12 
68515 23 
68553 1 
68566 4 
68572 117 
68587 6 
68589 3 
68610 2 
68613 10 
68625 5 
69494 2 
69528 85 
69646 2 
69666 1 
69834 23 
69983 118 
69994 2 
70005 188 
70012 8 
70016 25 
70021 124 
70036 2 
70040 44 
70046 1 
70048 55 
70051 3 
70054 90 
70066 2 
70069 57 
70078 8 
70236 2 
70251 3 
70256 1 
70267 22 
70276 4 
70545 2 
70888 10 
70903 14 
70918 6 
70936 17 
71201 2 
71339 1 
71368 3 
71370 50 
71401 14 
71510 2 
71528 17 
71537 18 
71543 65 
71549 25 
71559 110 
71572 37 
71575 7 
71579 224 
71581 138 
71585 141 
71589 8 
71597 6 
71603 1 
71604 7 
71622 25 
71637 1 
71648 4 
71811 1 
71820 65 
71846 1 
71854 1 
71949 21 
72144 33 
72194 9 
72315 18 
72359 31 
72643 14 
72655 42 
72665 10 
72696 85 
72971 82 
72992 13 
73146 27 
73183 2 
73208 85 
73213 5 
73368 1 
73448 3 
73579 1 
73609 9 
73706 2 
73760 2 
74056 13 
74081 20 
74096 9 
74100 67 
74104 18 
74108 15 
74129 16 
74136 36 
74144 39 
74148 5 
74154 14 
74164 2 
74179 12 
74222 3 
74225 9 
74229 13 
74236 34 
74246 49 
74621 44 
74627 13 
74633 96 
74639 104 
74745 12 
74756 25 
74778 20 
74799 37 
74808 80 
74833 46 
74942 7 
75014 5 
75099 25 
75105 18 
75108 1 
75122 11 
75128 1 
75134 7 
75142 10 
75149 28 
75281 102 
75309 3 
75315 31 
75326 24 
75475 6 
75510 1 
75543 46 
75556 11 
75566 32 
75863 11 
75870 7 
75876 39 
75878 1 
75880 18 
75884 28 
75894 22 
75905 8 
75913 1 
75916 1 
75917 3 
75918 8 
75922 1 
75941 26 
75944 14 
75948 14 
75952 12 
75958 17 
75963 4 
75974 4 
75990 4 
76128 4 
76150 8 
76183 29 
76226 6 
76467 3 
76647 2 
76687 19 
76738 75 
76763 3 
76773 8 
76915 1 
76952 6 
77006 1 
77019 47 
77088 21 
77098 1 
77099 38 
77130 3 
77265 1 
77268 78 
77468 3 
77497 161 
77502 291 
77508 1 
77565 62 
77586 15 
77611 9 
77666 1 
77676 34 
77688 26 
77702 73 
77712 22 
77790 8 
77794 46 
77798 4 
77816 10 
77847 124 
77940 2 
77976 76 
78000 1 
78049 9 
78083 1 
78090 36 
78097 3 
78102 39 
78107 27 
78123 2 
78130 1 
78131 23 
78134 1 
78138 12 
78141 4 
78151 1 
78153 23 
78155 6 
78165 21 
78168 11 
78187 23 
78191 3 
78194 13 
78199 19 
78204 13 
78218 18 
78230 3 
78265 2 
78275 8 
78278 3 
78281 1 
78282 20 
78295 24 
78299 7 
78303 28 
78307 2 
78314 8 
78335 22 
78337 16 
78347 92 
78357 13 
78362 1 
78367 1 
78370 6 
78384 2 
78388 1 
78393 1 
78493 1 
78582 9 
78620 5 
78647 26 
78901 40 
78913 16 
78926 2 
78967 51 
78981 2 
78997 53 
79008 113 
79014 65 
79022 19 
79036 10 
79040 1 
79061 34 
79065 6 
79069 57 
79087 142 
79091 4 
79101 41 
79110 19 
79215 17 
79253 1 
79257 35 
79261 66 
79379 23 
79393 7 
79421 80 
79441 18 
79542 84 
79824 29 
79861 29 
79904 1 
80012 5 
80084 1 
80128 58 
80182 54 
80202 17 
80701 41 
80779 3 
81057 72 
81118 4 
81240 4 
81319 25 
81423 3 
81437 8 
81519 29 
81585 20 
81653 68 
81669 3 
81714 9 
81739 81 
81744 2 
81835 25 
81842 15 
81860 11 
81889 9 
81924 24 
82001 50 
82018 25 
82098 52 
82150 14 
82197 1 
82233 64 
82384 2 
82398 1 
82399 1 
82405 1 
82406 3 
82410 1 
82417 3 
82421 6 
82425 7 
82431 1 
82435 4 
82439 3 
82447 1 
82453 5 
82599 3 
82607 4 
82615 1 
84128 1 
84143 1 
85098 1 
88185 1 
90696 93 
90710 21 
90723 15 
90730 340 
90734 91 
90740 23 
90748 7 
90752 11 
90775 53 
90778 1 
90779 38 
90780 1 
90784 2 
90788 5 
90835 6 
90851 14 
90868 12 
90871 5 
90880 3 
90888 46 
90910 20 
90913 1 
90914 11 
90917 3 
90921 5 
90923 255 
90925 3 
90928 46 
90929 36 
90930 22 
90931 24 
90949 3 
90984 16 
90987 1 
90990 73 
90992 14 
90994 157 
90996 2 
90998 19 
91000 47 
91001 3 
91002 29 
91004 23 
91006 33 
91008 58 
91011 99 
91012 19 
91013 22 
91014 13 
91017 29 
91018 26 
91019 53 
91022 64 
91024 41 
91025 26 
91028 117 
91032 37 
91037 203 
91038 27 
91040 4 
91045 6 
91056 72 
91060 3 
91063 15 
91064 5 
91065 1 
91068 576 
91072 26 
91073 38 
91074 17 
91075 26 
91076 49 
91079 97 
91081 72 
91082 34 
91083 31 
91084 6 
91089 35 
91092 24 
91101 2 
91104 29 
91106 3 
91112 1 
91116 11 
91118 15 
91126 22 
91133 19 
91143 25 
91146 1 
91155 2 
91163 7 
91167 3 
91177 15 
91190 17 
91192 2 
91195 9 
91211 2 
91215 139 
91221 6 
91295 21 
91306 2 
91321 13 
91325 2 
91337 3 
91348 10 
91358 1 
91362 1 
91363 9 
91466 1 
91469 40 
91474 53 
91478 26 
91481 10 
91482 20 
91494 1 
91503 2 
91509 52 
91517 37 
91518 3 
91520 108 
91527 9 
91528 8 
91531 37 
91534 3 
91537 1 
91546 20 
91551 14 
91558 8 
91559 36 
91560 1 
91574 20 
91579 5 
91582 5 
91591 15 
91626 15 
91630 2 
91712 151 
91723 14 
91756 21 
91790 17 
91800 4 
91801 101 
91802 82 
91803 5 
91917 83 
91920 1 
91974 3 
91984 3 
92001 7 
92015 13 
92058 5 
92097 22 
92130 1 
92135 1 
92151 35 
92153 12 
92183 8 
92192 1 
92232 6 
92235 6 
92272 2 
92344 8 
92352 22 
92362 2 
92365 1 
92379 1 
92395 4 
92400 19 
92440 72 
92446 6 
92452 57 
92454 3 
92457 14 
92461 8 
92470 1 
92474 135 
92479 13 
92498 3 
92505 13 
92506 3 
92510 39 
92512 46 
92513 8 
92514 12 
92516 5 
92519 78 
92523 2 
92527 9 
92533 21 
92536 1 
92545 9 
92559 1 
92564 7 
92574 31 
92582 20 
92585 4 
92590 5 
92594 1 
92596 1 
92601 14 
92604 23 
92657 15 
92659 91 
92662 4 
92669 15 
92670 82 
92675 1 
92676 1 
92686 2 
92696 5 
92711 2 
92714 2 
92720 1 
92728 16 
92756 1 
92767 7 
92773 2 
92778 31 
92784 30 
92789 25 
92796 42 
92797 3 
92798 17 
92801 12 
92803 6 
92804 2 
92805 11 
92808 10 
92814 3 
92817 7 
92818 8 
92820 34 
92823 6 
92825 32 
92829 19 
92835 5 
92847 14 
92864 67 
92875 25 
92890 50 
92896 47 
92899 18 
94398 1 
94403 3 
94407 1 
94410 8 
94413 16 
94416 5 
94421 3 
94429 11 
94432 3 
94434 1 
94445 52 
94458 44 
94464 3 
94469 19 
94495 5 
94503 1 
94505 1 
94523 23 
94813 19 
94816 2 
95685 1 
95816 54 
95821 1 
95827 22 
95834 9 
95856 6 
95857 81 
95858 20 
95859 8 
95860 47 
95863 14 
95865 119 
95867 136 
95868 1 
95871 35 
95873 1 
95885 6 
95887 12 
95895 45 
95898 31 
95995 1 
96047 10 
96063 26 
96073 14 
96097 7 
96103 92 
96107 13 
96108 42 
96115 112 
96118 2 
96126 13 
96150 9 
96170 3 
96347 1 
96601 24 
96756 13 
96934 1 
96937 6 
97600 1 
97625 10 
97693 9 
97745 1 
97969 3 
98162 6 
98174 5 
98195 18 
98231 17 
98240 2 
98304 74 
98381 4 
98526 29 
98578 3 
98640 3 
98927 1 
99073 1 
99119 1 
99293 1 
99712 8 
99785 9 
100031 2 
100191 3 
100201 51 
100470 25 
100646 1 
100757 22 
100790 3 
100792 17 
100804 104 
100824 8 
100978 3 
100979 34 
100980 133 
100991 13 
100999 97 
101012 234 
101027 71 
101144 5 
101156 9 
101160 6 
101174 28 
101238 24 
101318 7 
101365 28 
101378 2 
101659 4 
101676 3 
101684 3 
101690 1 
101710 1 
101727 12 
101832 2 
101904 8 
101911 20 
101917 9 
101931 7 
101942 8 
101956 41 
101975 6 
101978 1 
102008 3 
102163 2 
102166 1 
102326 3 
102328 54 
102370 16 
102479 2 
102523 157 
102536 19 
102563 4 
102669 4 
102772 2 
102776 3 
102779 2 
102796 9 
102819 6 
102835 10 
102948 15 
103071 12 
103074 2 
103151 3 
103158 8 
103205 1 
103230 33 
103245 1 
103255 1 
103419 39 
103423 154 
103428 13 
103431 87 
103436 19 
103438 8 
103439 1 
103443 51 
103446 16 
103458 4 
103464 23 
103466 3 
103470 18 
103476 66 
103484 17 
103526 24 
103536 14 
103543 14 
103561 1 
103709 15 
103751 27 
103777 6 
103904 1 
103915 2 
103926 3 
104263 1 
104360 1 
104364 5 
104368 16 
104393 41 
104396 3 
104398 40 
104404 18 
104407 130 
104410 1 
104413 5 
104414 16 
104416 1 
104417 35 
104419 6 
104421 13 
104423 9 
104426 14 
104430 6 
104434 56 
104438 21 
104442 32 
104443 61 
104449 1 
104456 22 
104458 38 
104461 8 
104462 1 
104463 167 
104464 112 
104465 34 
104467 5 
104473 9 
104477 1 
104494 3 
104506 21 
104527 6 
104531 41 
104536 1 
104537 23 
104547 37 
104551 20 
104565 14 
104573 27 
104685 1 
104721 64 
104796 24 
104837 1 
104871 12 
104902 13 
104909 9 
104921 2 
104934 9 
104970 4 
105002 2 
105034 1 
105111 32 
105159 2 
105170 19 
105195 23 
105269 4 
105276 14 
105280 2 
105281 56 
105397 12 
105418 7 
105421 22 
105438 12 
105444 160 
105464 2 
105482 2 
105500 1 
105585 60 
105598 6 
105602 13 
105610 117 
105613 2 
105616 21 
105620 6 
105621 4 
105623 6 
105629 14 
105635 131 
105640 4 
105647 83 
105670 68 
105676 45 
105684 1 
105692 66 
105699 97 
105703 20 
105707 20 
105714 4 
105716 10 
105719 4 
105723 33 
105727 2 
105728 1 
105731 21 
105737 2 
105741 8 
106646 4 
106859 12 
106886 2 
106887 1 
106889 61 
106895 23 
106899 10 
106900 3 
106903 5 
106918 50 
106925 4 
106930 17 
106936 13 
106941 58 
106951 9 
106954 3 
106956 52 
106965 15 
106967 16 
106976 18 
106978 10 
106980 98 
106985 16 
106986 19 
106997 14 
107296 3 
107433 14 
107449 15 
107467 7 
107524 1 
107527 5 
107673 20 
107676 2 
107690 30 
107709 55 
107798 57 
107826 1 
107838 9 
107845 1 
107859 6 
107862 2 
107870 95 
107883 10 
107892 2 
107893 42 
107923 1 
107929 8 
107932 8 
107935 7 
107950 11 
107962 2 
107971 18 
107978 83 
107982 2 
107986 12 
107990 7 
108077 12 
108097 1 
108127 2 
108161 31 
108227 15 
108255 11 
108264 2 
108283 1 
108305 9 
108446 14 
108565 4 
108567 37 
108648 9 
108714 62 
108716 1 
108741 3 
108748 33 
108887 1 
108892 1 
108902 1 
108938 39 
108941 34 
108946 1 
108948 17 
108959 1 
108977 121 
108988 6 
108993 18 
109002 7 
109004 1 
109009 71 
109010 226 
109012 3 
109022 1 
109029 2 
109030 20 
109038 11 
109050 4 
109053 60 
109064 132 
109065 6 
109067 2 
109072 115 
109074 26 
109082 17 
109161 104 
109172 3 
109173 12 
109191 2 
110730 1 
110795 6 
110813 1 
110889 1 
110958 2 
111075 2 
111237 11 
111264 10 
111346 4 
111353 2 
111358 9 
111361 22 
111366 7 
111389 13 
111392 80 
111404 34 
111418 1 
111419 14 
111421 5 
111549 13 
111551 1 
111555 3 
111559 14 
111564 13 
111604 16 
111701 2 
111744 166 
111753 1 
111757 71 
111767 90 
111777 13 
111792 1 
111798 301 
111802 1 
111811 254 
111817 17 
111828 8 
111841 69 
111854 3 
111888 13 
112058 2 
112207 1 
112348 3 
112370 6 
112408 4 
112428 6 
112551 20 
112736 42 
112763 1 
112779 23 
112965 61 
112991 1 
113110 28 
113118 1 
113123 19 
113145 8 
113258 2 
113289 1 
113486 3 
113494 6 
113500 6 
113543 1 
113546 1 
113612 5 
113797 4 
113929 31 
113937 6 
114033 10 
114065 19 
114076 5 
114088 13 
114130 10 
114140 13 
114153 111 
114192 3 
114246 20 
114249 38 
114252 1 
114260 34 
114265 1 
114267 11 
114278 25 
114281 46 
114285 10 
114288 127 
114290 4 
114292 46 
114295 35 
114296 15 
114301 4 
114305 13 
114313 3 
114316 4 
114323 19 
114326 64 
114334 115 
114340 85 
114347 88 
114348 3 
114351 97 
114355 48 
114356 39 
114357 107 
114358 1 
114362 6 
114363 14 
114364 5 
114366 32 
114374 250 
114528 2 
114536 12 
114539 7 
114546 37 
114555 29 
114560 4 
114568 12 
114578 1 
114583 11 
114588 87 
114591 2 
114609 25 
114612 6 
114634 88 
114637 1 
114660 5 
114681 5 
114704 1 
114710 4 
114722 13 
114725 33 
114732 2 
114742 8 
114746 7 
114750 44 
114754 28 
114756 13 
114762 20 
114764 116 
114767 23 
114772 269 
114785 63 
114787 32 
114792 25 
114827 31 
114895 90 
114909 2 
114933 14 
114967 21 
114973 5 
114978 215 
115003 10 
115019 27 
115022 374 
115107 104 
115128 72 
115139 1 
115146 2 
115177 41 
115225 2 
115335 20 
115375 7 
115441 6 
115454 51 
115521 14 
115568 1 
115601 121 
115610 1 
115634 40 
115687 19 
115730 16 
115764 1 
115770 1 
115813 27 
115875 15 
115909 1 
115923 13 
115928 91 
116002 19 
116066 9 
116097 9 
116107 1 
116208 68 
116246 16 
116256 23 
116266 24 
116283 10 
116296 6 
116309 99 
116334 21 
116338 10 
116347 3 
116348 11 
116350 14 
116356 5 
116364 118 
116372 56 
116378 8 
116386 24 
116481 75 
116486 61 
116517 4 
116535 1 
116561 40 
116647 1 
116682 4 
116690 4 
116709 97 
116737 1 
116805 2 
116811 1 
116826 2 
116870 1 
116934 2 
116945 3 
116964 1 
116971 1 
116983 4 
116992 1 
117002 2 
117004 1 
117020 3 
117028 8 
117076 12 
117159 1 
117172 2 
117183 5 
117196 8 
117201 3 
117212 1 
117345 2 
117481 3 
117493 6 
118280 1 
118415 9 
118429 2 
118438 8 
118439 54 
118446 79 
118451 5 
118460 11 
118463 6 
118474 102 
118484 43 
118492 2 
118526 18 
118530 24 
118536 150 
118545 25 
118549 2 
118550 10 
118552 66 
118553 1 
118565 24 
118573 10 
118578 2 
118598 10 
118671 7 
118679 14 
118720 8 
118726 10 
118764 21 
118890 31 
118895 121 
118926 1 
119035 1 
119041 2 
119061 1 
119062 2 
119073 14 
119084 47 
119096 1 
119108 2 
119139 9 
119234 12 
119242 1 
119258 1 
119264 5 
119281 16 
119388 1 
119417 4 
119420 1 
119423 8 
119433 2 
119486 14 
119540 44 
119550 1 
119582 15 
119665 23 
119722 6 
119744 26 
119775 5 
119849 6 
120052 5 
120076 10 
120119 4 
120198 3 
120218 1 
120228 6 
120384 1 
120389 1 
120549 3 
120565 3 
120583 3 
120609 3 
120612 1 
120617 3 
120622 8 
120656 2 
120667 8 
120674 2 
120677 8 
120682 2 
120688 5 
120700 1 
120703 7 
120713 5 
120716 6 
120723 3 
120732 1 
120782 2 
120846 6 
120905 1 
120923 11 
120924 39 
120940 186 
120943 18 
120944 4 
120970 3 
120985 21 
121007 48 
121015 27 
121019 37 
121026 24 
121037 57 
121041 8 
121078 9 
121089 25 
121112 1 
121136 4 
121160 62 
121201 161 
121208 196 
121215 1 
121274 28 
121283 10 
121290 97 
121322 18 
121347 15 
121382 2 
121385 1 
121398 4 
121457 61 
121514 24 
121524 4 
121543 24 
121559 55 
121584 11 
121633 18 
121643 13 
121673 16 
121701 11 
121798 14 
122028 167 
122037 225 
122367 10 
122371 23 
122389 77 
122404 61 
122421 21 
122422 6 
122423 30 
122454 6 
122555 103 
122565 1 
122578 1 
122590 5 
122595 4 
122597 7 
122601 3 
122609 13 
122610 2 
122617 22 
122618 2 
122629 9 
122630 1 
122640 97 
122667 22 
122669 4 
122673 3 
122682 30 
122689 109 
122696 29 
122700 4 
122705 1 
122709 1 
122718 6 
122719 37 
122720 1 
122723 42 
122724 1 
122725 14 
122730 1 
122731 36 
122734 22 
122747 69 
122750 14 
122757 1 
122763 2 
122771 90 
122772 15 
122774 7 
122780 5 
122782 9 
122793 6 
122795 11 
122796 3 
122800 8 
122808 5 
122812 13 
122813 8 
122820 5 
122829 13 
122837 3 
122844 5 
122848 112 
122876 4 
122880 2 
122886 11 
122891 35 
122899 1 
122905 16 
122907 2 
122911 3 
122913 1 
122920 1 
122924 11 
122932 7 
122935 11 
122943 14 
122951 79 
122962 191 
122983 5 
122991 9 
123000 2 
123008 46 
123021 3 
123028 2 
123029 91 
123034 36 
123043 2 
123057 1 
123075 5 
123080 26 
123083 12 
123091 164 
123092 27 
123098 207 
123101 3 
123109 32 
123114 10 
123123 17 
123129 44 
123135 69 
123154 10 
123165 73 
123170 36 
123184 217 
123199 6 
123204 1 
123210 6 
123230 30 
123232 107 
123233 2 
123253 5 
123269 4 
123277 20 
123290 87 
123353 3 
123377 17 
123384 7 
123385 18 
123405 58 
123408 54 
123420 26 
123445 4 
123463 3 
123465 103 
123467 13 
123471 9 
123479 23 
123491 1 
123504 110 
123514 56 
123520 14 
123532 53 
123533 13 
123534 1 
123535 8 
123536 7 
123537 5 
123539 8 
123542 6 
123546 34 
123554 1 
123555 1 
123562 27 
123604 39 
123608 9 
123612 9 
123615 15 
123631 20 
123635 16 
123637 79 
123638 10 
123644 13 
123677 7 
123687 15 
123689 2 
123701 65 
123708 1 
123709 40 
123710 1 
123713 50 
123714 7 
123715 95 
123717 9 
123718 24 
123720 15 
123723 21 
123727 15 
123735 122 
123736 2 
123738 4 
123743 51 
123747 11 
123748 20 
123751 4 
123755 23 
123756 211 
123757 23 
123760 79 
123761 1 
123764 9 
123767 19 
123770 7 
123772 48 
123775 1 
123777 109 
123778 1 
123785 18 
123788 45 
123793 51 
123794 10 
123797 113 
123804 92 
123805 5 
123822 14 
123837 5 
123843 56 
123848 48 
123850 2 
123854 8 
123858 201 
123862 17 
123863 97 
123869 1 
123872 25 
123938 139 
123942 51 
123943 2 
123947 127 
123948 78 
123949 7 
123950 121 
123960 130 
123968 1 
123987 6 
124002 3 
124005 187 
124007 15 
124012 6 
124013 2 
124018 70 
124023 8 
124040 5 
124053 1 
124167 4 
124170 67 
124331 1 
124346 10 
124366 3 
124396 1 
124580 5 
124680 27 
124683 43 
124699 6 
124737 11 
124746 50 
124851 10 
124855 3 
124858 119 
124869 45 
124900 194 
124908 163 
124912 9 
124924 9 
125011 1 
125071 103 
125080 42 
125084 19 
125085 1 
125087 112 
125092 54 
125097 1 
125098 29 
125103 35 
125106 54 
125112 5 
125113 1 
125147 444 
125156 2 
125161 126 
125165 2 
125166 11 
125170 155 
125178 65 
125185 13 
125188 25 
125189 3 
125193 30 
125196 46 
125198 4 
125200 3 
125204 5 
125206 14 
125213 38 
125223 3 
125230 10 
125255 1 
125259 34 
125279 19 
125284 7 
125292 12 
125297 135 
125302 15 
125320 17 
125325 134 
125333 3 
125339 3 
125343 47 
125352 9 
125355 5 
125363 226 
125377 5 
125386 1 
125389 18 
125397 200 
125400 30 
125412 3 
125417 52 
125446 8 
125465 7 
125474 162 
125482 129 
125495 48 
125497 39 
125500 2 
125510 40 
125525 4 
125533 17 
125544 97 
125560 12 
125580 11 
125581 1 
125584 27 
125594 4 
125653 22 
125709 4 
125715 10 
125728 153 
125815 1 
126026 2 
126038 3 
126066 33 
126069 1 
126110 17 
126212 3 
126222 5 
126262 21 
126365 4 
126388 7 
126390 2 
126408 17 
126413 51 
126419 29 
126437 2 
126442 4 
126444 1 
126501 7 
126551 10 
126603 1 
126764 19 
126911 5 
126912 40 
127011 8 
127024 10 
127025 25 
127038 9 
127066 53 
127080 30 
127090 10 
127100 17 
127101 9 
127111 144 
127117 4 
127209 13 
127252 49 
127285 44 
127329 6 
127369 11 
127390 13 
127409 3 
127410 4 
127422 19 
127429 7 
127433 28 
127448 7 
127454 72 
127460 1 
127462 28 
127478 4 
127490 20 
127491 222 
127513 52 
127523 12 
127538 21 
127613 26 
127615 110 
127639 75 
127647 42 
127651 12 
127658 63 
127681 6 
127717 13 
127781 2 
127832 5 
127854 135 
127883 1 
127902 204 
127909 56 
127911 1 
127912 247 
127914 1 
127918 145 
127923 1 
127931 21 
127937 7 
127946 660 
127956 1 
127959 81 
127964 101 
127975 17 
127989 3 
128157 2 
128451 43 
128497 4 
128576 26 
128688 27 
128744 1 
128780 8 
128867 17 
129069 1 
129462 16 
129502 4 
129518 11 
129901 1 
129922 1 
129928 7 
129943 9 
130089 14 
130121 31 
130180 14 
130407 2 
130417 1 
130459 10 
130515 1 
130558 16 
130651 89 
130718 1 
130776 7 
130786 2 
130817 12 
130948 3 
130974 2 
131355 6 
131601 48 
131610 5 
131619 64 
131622 11 
131623 5 
131627 7 
131630 62 
131635 17 
131644 63 
131667 76 
131669 1 
131678 14 
131703 186 
131711 10 
131714 35 
131717 16 
131720 33 
131732 9 
131733 5 
131740 1 
131750 4 
131752 1 
131756 1 
131965 3 
131979 48 
132042 3 
132103 12 
132123 13 
132131 1 
132167 5 
132170 1 
132300 5 
132315 46 
132321 2 
132325 2 
132356 2 
132376 1 
132438 5 
132492 15 
132511 11 
132838 17 
132892 131 
132914 39 
132919 26 
132935 21 
133017 1 
133294 1 
133324 23 
133342 7 
133348 9 
133354 1 
133374 5 
133482 35 
133496 9 
133500 1 
133543 19 
133554 1 
133556 1 
133615 1 
133629 5 
133643 4 
133648 16 
133656 2 
133664 30 
133666 5 
133693 1 
133699 10 
133701 18 
133707 47 
133712 9 
133715 28 
133725 12 
133733 4 
133845 68 
133853 1 
133860 115 
133868 4 
133883 1 
133891 11 
134022 8 
134105 2 
134195 19 
134217 5 
134290 10 
134371 112 
134380 7 
134508 66 
134712 14 
134815 22 
135122 18 
135147 29 
135251 33 
135341 10 
135507 12 
135585 7 
135629 5 
135663 21 
135734 23 
136035 13 
136300 30 
136578 17 
136586 5 
136588 6 
136594 36 
136604 5 
136772 8 
136924 1 
136988 4 
137066 2 
137069 1 
137073 30 
137081 1 
137083 1 
137087 1 
137103 7 
137109 3 
137117 5 
137130 3 
137131 7 
137137 47 
137138 3 
137139 60 
137140 3 
137146 3 
137151 11 
137162 5 
137163 2 
137210 1 
137217 1 
137251 38 
137294 28 
137325 5 
137330 24 
137339 54 
137345 1 
137358 4 
137361 4 
137374 65 
137382 71 
137434 13 
137481 2 
137483 1 
137489 13 
137502 2 
137514 11 
137539 4 
137545 36 
137554 5 
137557 139 
137567 8 
137583 49 
137585 19 
137589 11 
137591 2 
137609 6 
137628 1 
137669 5 
139128 1 
139173 1 
139181 1 
139183 8 
139212 2 
139222 11 
139233 9 
139236 1 
139241 3 
139382 15 
139448 21 
139612 49 
139616 208 
139792 6 
139802 6 
139968 2 
140005 21 
140105 24 
140249 1 
140632 4 
140888 80 
140899 1 
140936 91 
140971 9 
140990 2 
141049 1 
141054 26 
141068 2 
141069 116 
141076 6 
141089 1 
141110 19 
141424 46 
141436 18 
141444 14 
141447 15 
141466 2 
141562 45 
141917 70 
142040 3 
142048 3 
142056 7 
142081 10 
142221 12 
142224 13 
142238 3 
142239 4 
142251 18 
142281 5 
142285 7 
142599 48 
142623 27 
142732 49 
142747 9 
142750 7 
142755 14 
142841 1 
143035 2 
143145 53 
143458 5 
143463 9 
143480 8 
143490 17 
143493 3 
143534 12 
143544 7 
143563 25 
143565 29 
143573 20 
143592 11 
143699 1 
144060 17 
144243 8 
144428 1 
144579 2 
144598 16 
144778 5 
144824 3 
144860 27 
144884 73 
144900 1 
144992 2 
145039 10 
145108 12 
145555 51 
145722 40 
145952 3 
145959 38 
145965 94 
145998 73 
146065 1 
146084 7 
146117 4 
146373 23 
146423 29 
146511 3 
146743 4 
147156 10 
147191 1 
147194 1 
147215 11 
147317 2 
147381 1 
147383 29 
147384 134 
147388 4 
147399 105 
147555 1 
147599 11 
147663 11 
147702 7 
147714 4 
147721 116 
147747 80 
147752 1 
147755 7 
147760 4 
147762 45 
147782 17 
147788 5 
147816 31 
147826 1 
147835 20 
147845 9 
147856 16 
147860 125 
147866 26 
147878 105 
148322 3 
148364 13 
148376 6 
148493 113 
148520 1 
151714 1 
151797 9 
151816 42 
151818 3 
151819 60 
151824 2 
151828 8 
151833 5 
151844 1 
151856 70 
151901 87 
152099 8 
152119 14 
152134 56 
152275 2 
152432 2 
152477 5 
152593 68 
152598 16 
152603 16 
152620 22 
152629 50 
152663 2 
152668 3 
152847 7 
152861 23 
152958 35 
153005 12 
153011 70 
153055 3 
153161 9 
153198 16 
153259 1 
153484 17 
153494 1 
153524 2 
153537 1 
153560 1 
153596 45 
153713 4 
153839 14 
153854 2 
153981 1 
154232 27 
154327 1 
154339 17 
154363 6 
154586 13 
154615 21 
154782 60 
154929 1 
155008 1 
155134 37 
155142 38 
155151 92 
155173 24 
155185 18 
155190 3 
155238 271 
155249 1 
155262 45 
155562 3 
156223 3 
156301 8 
156650 93 
156910 4 
156931 73 
157303 5 
157341 6 
157370 26 
157525 1 
157594 2 
157599 12 
157608 1 
157619 1 
157625 11 
157631 1 
157637 3 
157640 10 
157649 15 
157681 1 
157692 1 
157698 23 
157723 19 
157742 8 
157744 5 
157745 5 
157765 8 
157789 2 
157792 2 
157800 29 
157817 5 
157823 18 
157828 10 
157853 9 
157909 10 
157930 6 
157967 1 
158006 4 
158028 13 
158049 4 
158144 1 
158157 6 
158169 2 
158215 17 
158220 11 
158231 7 
158234 31 
158242 2 
158243 9 
158285 46 
158295 2 
158302 1 
158325 39 
158327 7 
158383 1 
158397 1 
158402 6 
158407 1 
158513 4 
158541 74 
158552 1 
158685 1 
158724 3 
158761 7 
158906 19 
159016 6 
159037 15 
159225 18 
159502 4 
159608 18 
159818 19 
159841 5 
159868 17 
160137 169 
160158 18 
160169 1 
160303 19 
160465 1 
160541 16 
160545 7 
160548 4 
160553 18 
160556 4 
160558 2 
160560 19 
160562 10 
160570 8 
160573 6 
160601 2 
160655 1 
160687 1 
160774 15 
160777 8 
160785 4 
160815 1 
160916 16 
161322 46 
161538 6 
161791 3 
161950 12 
162136 25 
162297 16 
162324 1 
162340 1 
162366 2 
162371 1 
162482 128 
162583 17 
162591 9 
162682 4 
163029 27 
163176 4 
163203 3 
163211 3 
163276 5 
163300 7 
163334 1 
163363 10 
163366 2 
163373 6 
163409 2 
163439 8 
163473 19 
163477 1 
163496 1 
163500 1 
163508 1 
163535 1 
163565 7 
163569 5 
163616 4 
163623 1 
163681 1 
163716 2 
163718 25 
163723 4 
163760 1 
163771 45 
163781 21 
163783 2 
163793 3 
163800 113 
163810 2 
163820 45 
163838 3 
163840 2 
163844 17 
163849 14 
163853 5 
163858 8 
163877 11 
163886 3 
163889 2 
163897 11 
163902 6 
163937 11 
163943 4 
163948 7 
163954 2 
163961 5 
163975 6 
164014 2 
164034 4 
164040 20 
164061 30 
164069 2 
164074 7 
164099 25 
164103 45 
164110 37 
164111 1 
164117 2 
164274 3 
164276 6 
164280 13 
164283 4 
164285 9 
164294 7 
164295 1 
164297 3 
164299 9 
164304 3 
164307 2 
164310 1 
164320 1 
164352 7 
164364 3 
164372 14 
164375 6 
164378 36 
164380 24 
164390 4 
164405 5 
164442 7 
164476 2 
164534 29 
164635 10 
164811 2 
165171 23 
165190 38 
165316 2 
165321 2 
165448 84 
165477 27 
165610 22 
165978 73 
166149 1 
166256 1 
166260 2 
166307 29 
166443 3 
166454 8 
166461 22 
166464 1 
166493 1 
166504 51 
166511 2 
166515 256 
166521 6 
166561 3 
166677 3 
166681 18 
166690 2 
166732 2 
166783 2 
166797 2 
166923 7 
167202 2 
167243 18 
167261 3 
167565 21 
167595 2 
167901 14 
168015 11 
168033 4 
168065 8 
168082 11 
168114 20 
168186 11 
168214 25 
168230 17 
168233 24 
168256 82 
168263 5 
168265 4 
168285 2 
168310 2 
168330 2 
168441 7 
168451 23 
168462 53 
168465 7 
168890 1 
168900 1 
168915 1 
169001 4 
169246 5 
169465 5 
169473 46 
169479 25 
169495 22 
169504 264 
169519 12 
169527 3 
169546 6 
169618 19 
169732 11 
169901 1 
169907 16 
169935 68 
169948 104 
169952 10 
169971 4 
169977 708 
169989 1 
170001 14 
170003 25 
170008 4 
170011 10 
170048 17 
170054 42 
170139 1 
170164 23 
170194 4 
170207 3 
170213 48 
170233 2 
170263 4 
170395 142 
170403 15 
170409 8 
170496 218 
170868 2 
172427 53 
172536 3 
172551 23 
172578 2 
172630 2 
172641 114 
172649 13 
172662 1 
172688 1 
172701 5 
172727 14 
173183 3 
173313 5 
173352 7 
173373 1 
173536 31 
173552 11 
173564 4 
173570 10 
173576 110 
173594 5 
173604 34 
173614 21 
173624 4 
173648 22 
173663 2 
173684 1 
173856 71 
173959 59 
173981 1 
174140 4 
174171 24 
174783 4 
174847 4 
174928 68 
174940 13 
175066 45 
175212 2 
175236 1 
175594 5 
175736 1 
176379 1 
176398 47 
176516 16 
176564 38 
176578 3 
176581 10 
176586 1 
176588 19 
176610 13 
176615 156 
176622 25 
176655 8 
176666 35 
176682 47 
176756 4 
176929 10 
176934 6 
176967 29 
176979 43 
176981 3 
177005 70 
177015 13 
177018 28 
177030 6 
177050 2 
177216 56 
177230 34 
177362 8 
177393 20 
177415 17 
177426 11 
177434 22 
177446 41 
177449 1 
178310 12 
178378 4 
178380 2 
178418 11 
178439 2 
178518 3 
178553 21 
178558 2 
178822 10 
178834 1 
178837 6 
178842 27 
178855 2 
178883 1 
178950 3 
178956 17 
178962 15 
178999 20 
179154 48 
179168 4 
179274 2 
179283 2 
179343 9 
179347 4 
179355 29 
179361 3 
179370 3 
179517 4 
179709 20 
179857 9 
180788 4 
180797 20 
180877 1 
180898 28 
181147 2 
182114 31 
182683 7 
183786 4 
183987 21 
183995 9 
184016 3 
184136 28 
184356 20 
184544 22 
184606 26 
184614 1 
184731 10 
184755 8 
184853 2 
184893 1 
184906 1 
184974 8 
185086 56 
185132 2 
185395 39 
185484 1 
185535 1 
185546 17 
185674 27 
185901 4 
185945 3 
186077 73 
186097 4 
186101 8 
186108 24 
186110 1 
186115 1 
186119 9 
186120 19 
186124 2 
186153 39 
186165 5 
186181 95 
186187 5 
186200 5 
186232 23 
186233 15 
186390 17 
186453 2 
186576 1 
187845 9 
189135 5 
189233 3 
189397 30 
189683 11 
189684 33 
189860 1 
189996 1 
190043 64 
190055 20 
190112 57 
190260 2 
190385 58 
190398 37 
190405 1 
190434 44 
190437 77 
190443 3 
190449 17 
190450 1 
190451 114 
190457 23 
190459 13 
190469 4 
190472 3 
190477 3 
190482 29 
190517 4 
190528 16 
190551 27 
191155 7 
191169 1 
191529 12 
191563 3 
191596 19 
191756 1 
193091 21 
193109 8 
193110 7 
193117 18 
193215 40 
193224 8 
193250 5 
193265 34 
193267 14 
193275 8 
193403 4 
193568 27 
193597 6 
193907 9 
194111 2 
194137 51 
194264 3 
194285 1 
194294 18 
194347 2 
194355 85 
194363 3 
194388 1 
194392 1 
194529 20 
194530 1 
194531 34 
194578 4 
194595 2 
194605 52 
194623 5 
194699 4 
194769 3 
194850 49 
194901 30 
194921 31 
195048 9 
195165 13 
195269 10 
195316 2 
195334 37 
195353 3 
195436 1 
195510 1 
195588 1 
195627 4 
195701 8 
196754 1 
196853 11 
196981 39 
197110 1 
197143 12 
197205 17 
197212 4 
197226 3 
197261 28 
197280 15 
197289 5 
197302 4 
197306 2 
197315 23 
197320 5 
197324 5 
197326 4 
197376 4 
197378 65 
197385 1 
197386 25 
197399 47 
197413 25 
197433 4 
197456 6 
197485 7 
197513 2 
197586 29 
197591 4 
197708 6 
198106 1 
198277 36 
198397 70 
198484 3 
198552 26 
199534 1 
201256 16 
201406 2 
201422 18 
201468 6 
205473 4 
205481 3 
205490 4 
205492 6 
205506 1 
205511 4 
205559 3 
205570 6 
205741 1 
205776 1 
206553 15 
206555 137 
206674 1 
206710 35 
206718 25 
206723 9 
206727 5 
206742 30 
206755 6 
206791 8 
206794 58 
206999 1 
207641 2 
207977 25 
207981 40 
207995 169 
208000 35 
208012 27 
208013 23 
208018 69 
208041 8 
208044 36 
208047 1 
208052 20 
208060 1 
208061 20 
208065 21 
208075 65 
208420 24 
208591 3 
208839 6 
208968 11 
209040 3 
209163 10 
209219 10 
209246 3 
209374 38 
209407 2 
209547 21 
209555 106 
209560 31 
209563 62 
209566 1 
209671 8 
209760 46 
209767 18 
209773 6 
209778 3 
209784 8 
209801 26 
209809 23 
209822 2 
210116 18 
210142 4 
210281 24 
210283 14 
210311 61 
210334 1 
210463 1 
210468 5 
210488 5 
210491 5 
210498 3 
210506 40 
210508 2 
210544 32 
210560 1 
210564 20 
210567 1 
210584 79 
210629 7 
211650 12 
211661 4 
211666 22 
211671 2 
211677 3 
211689 14 
211709 2 
211718 5 
211722 2 
211768 38 
211769 1 
211771 81 
211783 53 
211784 2 
211792 1 
211795 1 
211817 3 
211851 3 
211858 78 
211872 30 
211896 8 
211999 38 
212161 11 
212183 40 
212251 12 
212335 9 
212510 169 
212533 5 
213258 25 
213298 115 
213333 1 
213369 27 
213406 105 
213746 91 
213916 3 
213926 24 
213969 1 
213993 5 
213999 22 
214002 2 
214174 33 
214549 19 
214563 47 
214665 2 
214686 103 
214720 23 
214834 2 
214835 18 
214851 4 
214859 1 
214862 1 
214870 54 
214896 40 
214910 8 
214931 3 
214940 6 
215131 26 
216103 77 
216459 3 
216513 1 
216531 2 
216541 3 
216575 5 
216924 10 
217283 1 
217330 18 
217938 4 
218009 1 
218351 42 
218385 1 
218409 41 
218519 14 
219553 1 
219626 16 
220188 117 
220222 46 
220228 7 
220234 3 
220236 73 
220242 8 
220244 17 
220248 38 
220254 90 
220259 6 
220265 8 
220281 10 
220283 157 
220284 5 
220306 1 
220425 173 
220457 19 
220575 6 
220594 79 
220648 166 
223331 13 
223345 3 
223361 37 
223431 4 
223446 19 
223461 28 
223490 20 
223584 37 
223628 21 
223631 1 
223802 4 
223811 2 
223842 1 
223968 13 
224132 3 
224283 1 
224297 1 
224303 6 
224325 226 
224333 40 
224366 61 
224555 142 
224559 1 
224801 3 
224817 6 
224837 1 
224847 2 
224924 1 
224986 3 
225071 5 
225081 1 
225208 93 
225237 11 
225267 43 
225277 5 
225289 19 
225294 5 
225307 80 
225325 229 
225337 7 
225338 2 
225339 1 
225359 1 
225404 5 
225408 4 
225426 21 
225435 16 
225442 2 
225446 4 
225464 1 
225488 12 
225494 11 
225519 9 
225524 1 
225540 94 
225570 59 
225589 6 
225622 1 
225669 1 
225710 2 
225714 37 
225779 1 
225780 4 
225781 2 
225889 1 
225932 1 
225968 6 
225972 20 
225980 3 
225992 54 
225995 1 
225998 63 
226061 19 
226070 100 
226075 4 
226088 43 
226135 2 
226189 40 
226213 8 
226243 2 
226250 28 
226281 151 
226289 10 
226329 4 
226432 121 
226434 135 
226463 20 
226491 2 
226495 8 
226507 7 
226689 11 
226717 1 
226845 12 
226859 13 
226878 11 
226896 1 
227019 19 
227035 38 
227038 84 
227074 7 
227099 30 
227226 1 
227282 4 
227324 59 
227574 1 
227620 1 
227631 5 
227646 46 
227673 5 
227824 154 
227833 162 
227840 74 
227851 8 
227856 346 
227859 18 
227865 3 
227877 3 
227880 12 
227947 74 
228087 25 
228100 23 
228102 77 
228120 1 
228158 14 
228172 278 
228178 4 
228179 3 
228183 64 
228184 198 
228190 68 
228204 1 
228257 34 
228263 31 
228267 14 
228271 67 
228283 10 
228301 5 
228781 21 
228788 3 
228813 1 
228824 3 
228828 20 
228841 15 
228844 1 
229005 196 
229017 16 
229154 1 
229160 91 
229184 46 
229240 9 
229247 1 
229346 3 
229349 1 
229680 23 
229907 4 
229921 20 
230343 4 
230624 23 
230814 25 
230843 2 
230874 1 
231039 1 
231197 4 
231319 1 
231359 45 
231363 28 
231372 4 
231381 43 
231388 5 
231407 1 
231414 2 
231427 15 
231428 3 
231430 2 
231433 2 
232076 12 
232658 12 
233395 4 
233410 10 
233528 37 
233536 5 
233563 18 
233661 17 
233740 5 
233970 5 
233980 2 
234052 1 
234088 1 
235025 20 
235090 5 
235248 18 
235421 36 
235663 15 
236277 58 
236309 5 
236311 3 
236332 12 
236419 32 
236469 5 
236475 1 
236486 2 
236491 4 
236494 41 
236510 11 
236650 6 
236656 44 
236677 322 
236685 4 
236704 2 
236732 162 
236766 97 
236798 8 
236817 21 
236832 34 
236840 5 
236848 4 
236849 11 
236850 7 
236860 11 
236872 5 
236880 1 
236885 1 
236887 1 
236893 1 
236899 5 
236906 17 
236913 23 
236916 106 
236917 1 
236920 6 
236922 7 
236924 3 
236926 11 
236933 25 
236942 5 
236988 1 
236991 18 
237008 15 
237039 8 
237043 5 
237051 19 
237190 44 
237311 1 
237346 1 
237532 7 
237683 21 
237695 110 
237739 1 
237767 58 
237830 1 
237877 142 
237919 19 
238022 2 
238025 1 
238043 90 
238061 8 
238086 57 
238159 25 
238210 27 
238561 1 
238571 3 
238707 9 
238717 4 
238729 6 
238738 18 
238757 35 
238771 10 
238806 5 
238825 8 
238853 34 
238869 3 
238890 1 
239066 10 
239190 1 
239226 92 
239506 12 
239530 2 
239563 9 
239927 7 
239944 4 
240140 9 
240299 7 
240459 49 
240619 4 
240625 6 
240627 44 
240636 9 
240641 36 
240699 2 
240709 4 
240710 6 
240720 11 
240750 2 
242392 4 
242404 1 
242412 7 
242413 1 
242423 12 
242437 47 
242495 26 
242518 3 
242552 67 
242553 7 
242691 19 
242708 125 
242722 3 
242734 330 
242747 1 
242874 179 
242940 21 
243041 7 
243047 3 
243322 24 
243416 59 
243450 127 
243467 16 
243543 16 
243591 61 
243614 25 
243662 25 
243776 3 
243931 11 
244318 5 
244355 51 
244383 2 
244709 21 
245278 2 
245559 3 
245606 1 
245609 25 
245674 78 
245681 7 
245844 31 
246149 1 
246157 14 
246158 6 
246314 9 
246317 29 
246325 9 
246652 5 
246710 36 
246715 2 
246719 3 
246721 27 
246816 30 
246887 9 
246897 42 
246898 3 
246902 17 
246904 1 
246911 61 
246920 3 
247060 19 
247557 47 
247691 39 
247697 7 
247786 59 
247848 9 
247900 17 
247949 3 
248016 1 
248221 65 
248522 58 
248532 4 
248542 82 
248659 137 
248663 3 
248667 40 
248680 10 
248805 2 
248836 21 
248874 108 
248880 11 
248920 16 
248938 9 
249553 20 
249556 40 
249584 1 
249892 83 
249897 31 
249905 36 
250066 4 
250071 3 
250092 18 
250093 3 
250130 23 
250136 24 
250154 9 
250487 3 
251583 4 
252186 27 
252207 5 
252361 11 
252700 96 
252708 80 
252728 2 
252733 7 
252757 22 
252780 24 
252787 2 
252977 2 
253272 3 
253295 38 
253472 27 
253592 36 
254077 3 
254088 2 
254213 4 
254243 16 
254245 1 
254251 4 
254252 1 
254271 4 
254275 49 
254282 3 
254283 1 
254323 1 
254349 16 
256790 81 
257395 1 
258320 8 
258359 6 
258513 4 
258521 10 
258585 1 
258683 30 
258714 134 
258723 1 
258737 37 
258800 41 
258804 7 
258805 21 
258815 33 
258819 1 
258825 4 
258950 3 
259096 16 
259176 15 
259258 3 
259271 1 
259282 4 
259398 1 
259442 5 
259461 1 
259471 34 
259475 2 
259480 1 
259486 198 
259500 1 
259513 23 
259518 109 
259551 228 
259754 11 
259804 63 
259818 3 
259841 3 
259863 55 
259871 3 
260018 10 
260081 15 
260416 1 
262504 1 
262526 9 
262539 1 
262655 5 
262708 3 
262714 1 
262722 1 
263201 56 
263243 32 
263272 1 
264107 3 
264326 6 
264500 8 
264523 42 
264538 21 
264542 6 
264608 11 
264639 3 
264877 4 
264888 1 
264917 2 
264937 2 
264953 3 
264984 24 
264987 8 
264991 22 
264992 11 
264993 15 
265003 11 
265182 4 
265487 12 
265624 10 
265943 68 
266111 17 
266354 3 
266393 16 
266817 14 
266841 26 
266973 29 
267002 5 
267003 164 
267004 5 
267006 73 
267007 3 
267028 2 
267031 12 
267034 2 
267035 7 
267040 19 
267050 2 
267062 16 
267067 22 
267075 43 
267079 15 
267086 5 
267097 117 
267230 2 
267456 17 
267562 13 
267758 4 
268535 11 
269300 1 
269813 9 
271119 2 
271369 1 
271535 3 
271573 61 
271903 1 
272590 73 
272612 5 
272960 1 
272976 1 
273005 10 
273010 16 
273227 1 
273365 4 
273512 1 
273534 1 
273688 4 
274134 33 
274143 6 
274146 6 
274157 44 
274160 69 
274222 5 
274237 2 
274244 9 
274246 49 
274258 77 
274263 62 
274274 37 
274278 20 
274605 3 
274773 26 
274781 11 
274786 7 
275094 35 
275204 2 
275392 11 
275560 43 
276417 2 
276811 4 
276897 9 
277116 1 
277541 58 
277753 2 
277829 1 
277835 1 
278001 28 
278046 4 
278223 127 
278575 65 
278613 2 
278744 17 
279053 18 
279420 49 
279573 4 
279729 1 
279893 1 
279900 2 
279903 59 
279909 31 
279912 13 
280003 12 
280004 7 
280011 107 
280016 21 
280022 5 
280041 17 
280227 19 
280302 3 
281571 1 
284549 1 
286385 24 
286390 4 
286514 1 
286532 1 
286538 3 
286548 22 
286561 3 
286571 33 
286579 12 
286581 47 
286583 16 
286588 18 
286640 1 
286643 3 
286654 3 
286657 57 
286667 3 
287967 7 
288062 23 
288156 1 
288192 1 
288703 1 
289145 3 
289326 27 
289350 1 
289357 2 
289360 1 
289370 9 
289420 3 
289428 6 
289432 13 
289435 10 
289467 6 
289470 5 
289473 13 
289475 17 
289491 24 
289769 1 
290546 10 
290553 35 
290727 11 
290833 1 
290877 2 
290899 2 
291026 2 
291252 19 
291254 2 
291314 5 
291331 19 
291376 21 
291650 8 
292103 11 
292157 1 
292162 1 
292362 30 
292641 7 
292741 3 
293750 8 
293788 1 
293795 10 
293931 1 
293993 40 
294024 4 
294097 1 
294104 3 
294125 6 
294288 117 
294292 2 
294343 5 
294348 2 
294353 1 
294367 1 
294369 38 
294386 51 
294413 7 
294447 4 
294888 12 
294908 7 
295066 4 
295084 1 
295373 3 
295378 53 
295393 2 
295400 9 
295404 30 
295408 9 
295410 1 
295411 6 
295416 5 
295438 69 
295499 5 
295567 15 
295577 25 
295579 4 
295583 11 
295587 65 
295602 28 
295606 1 
295619 9 
295650 5 
295846 14 
295876 40 
295991 1 
296212 22 
296220 66 
296332 1 
296362 9 
296377 29 
296404 23 
296491 51 
296778 2 
296910 1 
296974 1 
296981 7 
296984 3 
297543 57 
298168 3 
298224 41 
298410 10 
298551 5 
298616 16 
298650 17 
298841 27 
298879 109 
298896 13 
298898 48 
298960 19 
298977 18 
299006 3 
299007 60 
299024 10 
299033 44 
299056 1 
299057 141 
299067 1 
299072 1 
299083 149 
299117 61 
299120 11 
299142 2 
299177 30 
299187 29 
299265 81 
299277 9 
299283 46 
299291 4 
299293 30 
299294 63 
299302 4 
299306 9 
299317 58 
299326 3 
299335 6 
299350 3 
299356 2 
299360 5 
299364 43 
299368 9 
299374 39 
299379 3 
299399 4 
299446 2 
299454 3 
299463 6 
299472 30 
299475 4 
299479 34 
299542 2 
299547 18 
299554 5 
299732 4 
299791 6 
299818 8 
299870 21 
299882 88 
299892 51 
299905 94 
299925 18 
300105 3 
300140 11 
300149 3 
300235 28 
300259 33 
300270 2 
300273 5 
300418 21 
300509 1 
300623 1 
301253 32 
301621 21 
301686 2 
301756 18 
301767 1 
302012 27 
302350 23 
302858 30 
302862 75 
302953 5 
303655 19 
303659 6 
303739 58 
303756 5 
303783 7 
303820 4 
303949 2 
303957 5 
303969 3 
303985 15 
304007 3 
304009 45 
304020 15 
304028 17 
304121 33 
304191 4 
304344 62 
304359 10 
304461 17 
304469 7 
304637 25 
305043 11 
305311 37 
305331 24 
305369 6 
305373 11 
305432 1 
305732 5 
305749 1 
305750 7 
305755 79 
306075 8 
306529 1 
306535 85 
307876 35 
307999 46 
308002 1 
308161 39 
308197 3 
308390 44 
308505 70 
308845 3 
308860 2 
308896 9 
308948 10 
308960 4 
309242 8 
309343 6 
309389 7 
309405 36 
309480 6 
309488 8 
310027 58 
310035 3 
310040 12 
310078 1 
310315 4 
310454 30 
310636 1 
310693 6 
310768 163 
310796 15 
310879 65 
310887 39 
310895 33 
311053 3 
311584 48 
311683 32 
311821 21 
312049 146 
312303 34 
312458 30 
313075 33 
313132 50 
313147 4 
313272 35 
313544 5 
313573 19 
313638 39 
313641 84 
313646 63 
313647 1 
313648 1 
313649 25 
313652 50 
313655 228 
313657 1 
313674 1 
313689 19 
313735 121 
313737 4 
313756 6 
313884 9 
313922 22 
313926 5 
314049 114 
314070 4 
314081 13 
314219 4 
314370 2 
314438 97 
314776 5 
314815 47 
314844 3 
314856 2 
314861 4 
315226 8 
315336 9 
315472 16 
315794 11 
315889 35 
316006 1 
316010 15 
316012 32 
316060 35 
316068 1 
316240 1 
316267 2 
316408 2 
variableStep chrom=chrIV
1717 10 
5327 3 
5712 49 
5719 23 
11786 3 
11827 102 
14000 56 
16790 1 
17375 5 
17457 7 
17515 1 
17539 49 
17554 9 
17661 10 
17740 145 
18003 2 
18123 200 
18134 7 
18165 33 
18934 10 
19159 8 
19181 96 
19189 41 
19254 1 
19322 20 
19331 120 
19792 122 
19798 3 
19938 28 
19942 7 
19959 49 
19972 25 
19973 12 
19981 12 
20011 375 
20017 47 
20021 3 
20074 8 
20081 2 
20116 23 
20437 7 
20457 34 
20672 46 
20935 24 
21117 14 
21173 8 
21181 2 
21664 18 
21710 6 
21923 110 
21933 4 
22081 15 
22146 8 
22163 26 
22177 113 
22320 39 
22482 2 
22485 18 
22495 9 
22506 8 
22517 27 
22542 1 
22551 4 
22553 1 
22603 52 
24689 24 
24832 1 
25132 3 
26605 5 
26947 15 
27122 5 
27858 1 
27950 26 
28287 7 
28392 31 
28690 2 
28937 3 
29259 24 
29613 20 
30077 20 
30528 12 
30548 1 
30554 86 
30570 8 
30612 2 
30619 7 
30788 6 
30936 6 
31031 1 
31410 38 
31449 12 
31918 3 
31942 1 
32090 9 
32113 5 
32154 3 
32176 3 
32184 2 
32190 9 
32196 7 
32547 7 
32728 4 
33070 70 
33200 1 
33296 52 
33363 1 
33440 1 
34091 3 
34177 1 
34190 41 
34201 5 
34367 65 
35500 74 
35653 9 
36038 3 
36458 7 
36638 13 
36649 38 
36652 93 
36657 17 
36679 2 
36680 4 
36686 4 
36687 35 
36693 6 
36705 4 
36721 8 
36727 11 
36735 3 
37406 5 
37519 11 
37556 5 
37622 18 
37664 43 
37692 1 
37963 214 
37970 11 
38321 17 
38324 3 
38330 17 
38333 2 
38338 1 
38340 15 
38382 4 
38386 40 
38402 41 
38411 1 
38433 9 
38445 9 
38581 11 
38612 2 
38905 4 
38956 6 
38972 29 
39087 1 
39100 36 
39154 1 
39185 1 
39205 36 
39266 196 
39534 3 
39621 65 
40382 5 
40499 2 
41293 10 
41580 1 
41750 58 
42393 13 
42412 5 
42414 23 
42447 14 
42575 1 
42583 1 
42598 13 
42619 16 
42648 16 
43276 16 
43444 5 
43878 6 
43919 10 
44117 6 
45710 33 
45787 65 
45978 4 
46001 6 
46010 32 
46063 2 
46110 12 
46116 25 
46243 4 
46266 22 
46268 12 
46292 10 
46339 3 
46445 35 
46450 1 
46458 71 
46475 1 
46613 1 
46690 31 
46977 5 
47198 1 
47904 3 
47907 4 
47913 8 
47924 11 
47930 2 
47934 2 
47935 4 
47948 29 
47986 1 
48000 12 
48024 1 
48282 256 
48305 84 
48336 1 
48339 60 
48371 325 
48506 8 
48605 27 
49147 14 
49155 5 
49294 3 
49421 3 
49437 4 
49441 24 
49556 5 
49724 15 
49803 8 
49858 2 
50161 12 
50185 2 
50220 2 
50289 1 
50370 11 
50385 43 
50431 2 
50788 1 
51132 8 
51282 2 
52232 32 
52244 4 
52264 37 
52269 73 
52272 125 
52332 3 
52340 4 
52343 3 
52366 1 
52369 1 
53979 4 
54030 11 
54038 5 
54059 1 
54203 50 
54218 42 
54221 13 
54915 2 
55950 1 
56094 4 
56100 49 
56283 1 
56393 5 
56458 7 
56769 16 
56776 4 
56846 5 
56917 1 
56948 8 
56970 3 
56982 6 
57126 1 
57496 16 
57571 13 
57634 77 
57657 1 
57708 36 
57809 3 
57829 5 
58219 2 
58336 13 
58684 15 
59902 22 
59908 91 
59944 3 
60264 8 
60281 27 
60330 1 
60648 7 
60821 2 
60913 4 
60942 65 
60998 16 
61007 37 
61014 20 
61036 2 
61052 5 
61059 11 
61075 5 
61081 6 
61093 14 
61100 32 
61246 3 
61280 71 
61301 1 
61470 1 
62260 15 
62272 10 
62279 6 
62304 14 
62361 49 
62391 10 
62413 67 
62725 12 
62739 33 
62763 48 
62865 7 
62953 33 
62970 4 
64405 3 
65072 3 
65113 11 
65118 2 
65122 5 
65127 1 
65170 15 
65813 25 
65998 2 
65999 7 
66003 7 
66044 7 
66096 3 
66173 44 
66245 9 
66784 2 
66980 34 
67129 1 
67160 28 
67168 38 
67303 8 
67395 2 
67401 36 
67473 26 
67484 31 
67532 1 
67913 1 
68801 12 
68810 8 
68825 1 
68832 7 
68842 5 
68849 27 
68916 130 
68935 31 
69117 2 
69403 22 
69684 26 
69989 35 
70196 24 
70210 10 
70217 87 
70353 1 
70385 10 
70397 32 
70401 34 
70409 28 
70416 4 
70442 145 
70446 2 
70469 13 
70477 1 
70640 7 
70648 50 
70717 7 
71310 44 
71438 104 
71747 6 
71755 43 
71759 24 
71821 58 
72063 97 
72242 2 
72454 61 
73133 1 
73419 1 
73428 2 
73436 47 
73511 94 
73526 13 
73807 6 
73837 3 
73868 5 
74060 5 
74133 32 
74184 1 
74192 18 
74200 36 
74208 1 
74244 3 
74292 7 
74313 19 
74323 3 
74330 1 
74339 2 
74344 16 
74353 2 
74385 9 
74507 18 
74581 7 
74673 16 
74847 38 
74956 5 
75383 20 
75395 14 
75732 1 
75744 2 
75754 14 
75786 12 
75947 4 
76070 47 
76126 1 
76293 11 
76300 32 
76305 5 
76311 17 
76333 2 
76343 10 
76348 2 
76354 2 
76394 19 
76396 7 
76412 15 
76414 8 
76572 5 
76608 18 
76781 1 
76877 1 
77120 3 
77128 39 
77165 18 
77288 33 
77377 18 
77834 1 
77987 4 
78113 4 
78140 11 
78236 8 
78277 3 
78306 34 
78309 7 
78336 27 
78342 1 
78828 5 
78858 1 
78984 19 
79128 53 
79331 39 
79338 16 
79575 178 
79735 33 
80193 29 
80358 22 
80515 2 
80570 2 
80589 19 
80600 34 
80601 8 
80608 11 
80612 13 
80620 10 
80635 14 
80657 4 
80663 19 
80991 57 
81151 10 
81467 66 
81607 9 
81654 8 
82457 12 
82785 1 
82938 8 
83010 1 
83297 25 
83306 16 
83445 10 
83467 4 
83552 17 
83616 48 
83636 1 
83655 2 
83662 63 
83674 19 
83791 3 
83815 5 
83817 104 
83825 1 
83834 8 
83844 16 
83852 60 
83864 11 
83867 4 
83874 5 
83917 1 
84209 1 
84409 16 
85014 151 
85339 6 
85554 1 
85568 36 
85728 44 
85869 5 
85904 3 
86029 12 
86046 1 
86069 6 
86166 14 
87297 1 
87306 39 
87322 1 
87376 8 
87416 67 
87429 11 
87895 7 
87959 4 
88069 4 
88085 3 
88098 1 
88152 14 
88172 9 
88178 45 
88184 95 
88350 56 
88353 1 
89889 5 
89909 5 
89930 1 
89951 5 
89962 81 
89987 42 
90003 18 
90019 3 
90028 15 
90097 2 
90185 51 
90205 14 
90318 8 
90326 16 
90331 12 
90374 3 
90429 1 
90496 18 
90711 18 
91258 41 
91514 9 
91809 89 
91887 87 
92269 26 
92356 7 
92494 1 
92526 3 
92532 1 
92675 1 
93975 11 
94063 3 
94067 2 
94111 7 
94120 4 
94159 1 
94617 66 
94635 7 
94665 16 
95152 2 
95509 62 
95975 1 
96223 18 
96228 3 
96373 3 
96390 4 
96422 42 
96861 1 
97352 10 
97514 10 
97660 38 
97996 6 
98028 27 
98195 6 
98207 11 
98242 2 
98369 10 
98378 2 
98394 15 
98898 26 
99031 5 
99039 122 
99214 2 
99379 1 
99389 5 
99395 1 
99438 2 
99439 7 
99467 25 
99771 10 
99902 37 
100625 62 
100938 55 
100941 1 
100958 1 
100963 3 
101122 1 
101186 5 
101225 4 
101561 12 
101569 9 
103053 38 
103102 1 
103443 13 
103507 27 
103512 16 
103529 11 
103580 2 
103588 27 
104682 13 
104697 1 
104702 7 
104732 2 
104736 3 
104794 9 
104797 28 
104820 14 
104834 8 
104835 1 
104841 18 
104866 98 
104881 50 
104886 1 
104904 2 
104961 4 
105002 5 
105084 14 
105199 77 
105233 51 
105250 18 
105618 27 
105656 6 
105664 2 
105853 4 
105986 8 
106020 41 
106267 54 
106393 1 
106495 3 
106572 2 
106578 1 
106586 4 
106594 11 
106595 26 
106619 83 
106632 2 
106707 1 
106713 77 
106721 9 
106887 6 
106903 20 
106930 34 
106931 61 
106947 1 
106962 66 
106993 104 
107005 4 
107016 7 
107032 3 
107048 2 
111023 1 
111204 28 
111210 30 
111240 3 
111246 21 
111254 14 
111323 42 
111328 7 
111986 1 
112628 1 
112750 3 
112827 22 
113119 1 
113160 12 
113532 3 
113643 7 
114057 6 
114228 3 
114429 32 
114438 3 
114444 1 
114446 1 
114454 5 
114459 4 
114461 88 
114504 54 
114510 14 
114517 10 
114518 1 
114519 127 
114522 3 
114530 1 
114534 34 
115821 11 
116005 5 
116030 39 
116050 2 
116166 52 
116193 91 
116525 3 
117149 10 
117153 8 
118659 4 
119056 1 
119076 5 
119262 4 
119359 4 
119463 5 
119478 1 
120426 5 
121027 5 
121482 4 
121812 7 
121817 24 
121832 1 
121847 1 
121899 8 
121960 1 
122289 26 
123112 14 
123179 74 
123348 7 
123408 3 
123497 4 
123686 2 
123717 2 
123963 2 
123995 2 
124065 12 
124079 1 
124160 11 
124582 105 
124862 83 
125180 83 
125181 47 
125182 2 
125200 1 
125210 1 
125211 75 
125218 9 
125229 20 
125239 108 
125244 24 
125250 1 
125445 21 
125557 1 
125568 4 
125706 35 
125712 12 
125732 5 
125737 4 
125982 22 
126048 17 
126473 19 
126586 1 
126601 3 
126641 14 
126653 6 
126665 1 
130006 59 
130043 19 
130070 20 
130087 1 
130119 16 
130123 4 
130135 5 
130259 5 
130266 1 
130300 1 
130332 4 
130395 12 
130519 49 
130546 14 
130577 3 
130582 9 
130591 1 
130595 3 
130597 93 
130616 21 
130687 14 
130698 2 
130819 235 
130827 12 
130834 1 
130837 1 
130848 2 
130857 8 
130861 1 
130868 62 
131001 9 
131003 2 
131173 2 
131227 8 
131651 1 
131661 17 
131974 55 
131983 84 
132007 113 
132011 68 
132012 4 
132013 1 
132018 12 
132022 48 
132027 4 
132033 67 
132041 10 
132043 24 
132051 20 
132060 7 
132082 2 
132401 3 
132428 2 
132440 9 
132446 10 
132621 26 
132628 67 
132635 1 
132842 5 
132890 71 
132933 51 
132957 22 
132964 31 
133034 38 
133062 89 
133077 3 
133085 27 
133094 35 
133099 2 
133108 6 
133179 1 
133182 72 
133195 4 
133240 1 
133245 5 
133283 2 
133436 4 
134227 1 
134316 44 
134426 9 
134440 22 
134456 35 
134478 28 
134615 10 
134628 36 
134822 9 
134827 13 
134860 1 
134891 5 
134912 1 
134913 3 
134918 14 
134924 2 
134958 1 
135126 3 
135326 2 
135554 21 
135583 1 
135603 2 
135610 23 
135614 1 
135621 59 
135677 3 
135680 1 
135707 12 
136340 2 
136478 58 
136497 4 
136916 4 
137181 2 
137569 3 
137666 2 
137720 118 
137731 1 
137831 3 
137844 6 
137887 1 
137913 86 
137926 3 
137944 7 
137975 26 
137994 1 
138041 18 
138046 52 
138068 2 
138663 19 
138716 21 
138791 24 
138825 1 
138976 8 
139404 2 
139450 17 
139456 5 
139608 11 
139936 14 
140309 8 
140809 24 
141110 64 
141141 3 
141149 1 
141295 25 
141363 22 
141597 12 
141606 11 
141829 28 
141853 2 
141865 2 
141875 26 
141894 11 
141905 1 
142108 12 
142138 37 
142285 2 
142405 35 
142434 22 
142776 32 
143095 16 
143284 19 
144078 21 
144163 12 
144262 10 
144592 4 
145105 19 
145228 11 
145270 5 
145296 22 
145323 7 
145546 277 
145580 146 
145584 11 
145605 1 
145615 91 
145622 67 
145639 30 
145658 52 
145685 5 
145703 8 
145706 18 
145752 21 
145901 18 
145951 19 
146008 7 
146013 28 
146075 12 
146292 1 
146745 138 
146909 19 
146936 69 
147075 1 
147176 4 
147566 8 
147670 3 
147705 42 
147721 17 
147746 2 
147761 3 
147792 1 
147799 1 
147818 3 
147828 3 
147869 37 
147887 13 
147890 4 
147910 1 
147918 1 
147923 15 
147942 3 
147945 2 
147948 3 
147953 2 
147954 13 
147965 6 
147974 5 
147985 4 
147995 1 
148002 10 
148009 2 
148010 13 
148017 2 
148022 16 
148028 2 
148033 2 
148036 4 
148040 3 
148092 4 
148107 4 
148143 19 
148451 14 
148491 27 
148674 38 
148832 1 
148844 30 
149200 2 
149225 1 
149268 31 
149277 29 
149300 19 
149310 14 
149429 2 
149631 2 
149765 129 
150022 2 
150395 12 
150510 9 
150950 1 
151113 37 
151136 14 
151313 12 
151367 9 
152078 57 
154093 6 
154208 5 
154528 1 
154603 12 
155318 2 
155529 16 
155846 1 
155856 2 
155880 3 
155950 2 
155966 13 
155973 4 
155985 5 
155992 1 
156059 17 
156068 6 
156227 2 
156450 10 
156453 1 
156622 59 
157068 37 
157222 10 
157395 5 
157636 5 
157932 14 
157935 1 
158029 12 
158257 3 
158287 36 
158455 32 
158616 73 
158641 133 
158813 1 
158814 12 
158818 64 
158824 81 
158858 16 
158896 5 
158898 98 
158902 19 
158912 28 
158913 1 
158919 45 
158923 4 
158952 1 
159355 10 
159373 38 
159376 27 
159441 3 
159461 1 
159503 3 
159519 6 
159824 79 
159826 2 
159832 6 
159963 41 
159965 92 
160001 100 
160652 22 
160708 5 
161360 32 
161704 1 
162274 20 
163279 26 
163294 9 
163301 82 
163327 10 
164132 44 
164179 16 
164196 32 
164940 5 
166268 1 
167174 8 
167185 15 
167347 21 
167403 5 
167419 182 
167634 30 
167650 130 
167670 2 
167817 33 
168028 9 
168475 1 
168755 28 
169081 8 
169172 2 
169190 4 
169195 14 
169223 3 
169494 5 
169670 52 
169685 2 
169696 40 
169705 20 
169732 6 
169754 39 
169995 15 
170161 9 
170180 6 
170478 6 
170539 12 
170653 44 
172246 3 
172248 150 
172358 58 
172362 47 
172404 5 
172418 3 
172577 8 
173055 17 
173147 2 
173340 3 
173348 11 
173586 4 
173957 7 
174660 132 
174669 2 
174672 17 
174710 39 
174721 41 
174722 37 
174723 22 
174725 88 
174731 1 
174778 49 
174784 97 
175344 4 
175676 3 
175738 5 
176094 28 
176129 6 
176253 39 
176479 59 
176528 84 
176536 10 
176540 23 
176548 10 
176555 3 
176568 12 
176581 100 
176591 1 
176766 4 
176921 34 
177805 3 
177862 1 
178023 3 
178175 36 
178206 4 
178214 160 
178220 1 
178596 98 
178729 2 
178754 38 
179403 1 
179581 51 
179911 205 
179916 4 
179919 13 
179977 12 
180009 1 
180182 6 
180529 1 
180827 11 
180844 39 
180884 54 
183093 4 
183101 6 
183106 44 
183171 8 
184608 13 
184627 26 
184777 5 
184806 2 
184844 30 
184875 37 
185210 4 
185978 3 
187502 29 
187608 202 
187614 1 
187636 25 
187761 24 
187853 25 
188187 7 
188244 1 
190344 10 
190668 2 
190802 8 
190805 9 
190806 71 
190811 2 
190826 5 
190832 15 
190835 17 
192207 1 
192406 5 
192408 6 
192419 23 
192426 16 
192428 5 
192432 17 
192443 1 
192522 10 
193750 18 
194169 18 
194484 26 
194491 36 
194548 7 
195510 18 
198486 2 
198490 12 
198529 4 
198576 1 
198578 1 
198582 34 
198774 2 
198806 49 
198928 35 
199084 15 
199096 2 
199113 20 
199275 19 
199435 6 
199483 164 
199801 43 
199819 11 
199827 3 
199897 9 
199913 2 
199916 4 
202680 41 
202706 68 
202729 7 
202737 18 
202740 65 
202928 14 
204282 2 
205122 2 
205188 3 
205195 1 
205229 5 
205230 14 
205299 21 
205321 2 
205557 2 
211146 17 
211169 32 
211173 1 
211190 101 
211194 6 
211205 9 
211206 8 
211208 19 
212081 17 
212113 2 
212175 97 
212182 17 
212189 31 
212191 9 
212199 18 
212218 1 
212224 4 
212235 5 
212250 66 
212369 4 
212731 4 
212772 9 
212777 3 
212806 5 
212827 7 
212845 2 
212852 21 
212857 15 
212869 1 
212901 2 
212915 12 
212923 27 
212926 9 
212928 1 
212934 25 
212937 6 
212963 1 
212980 1 
213032 19 
213041 30 
213044 19 
213047 17 
213056 76 
213060 76 
213064 2 
213072 75 
213075 13 
213087 12 
213090 36 
213441 2 
213780 2 
213925 10 
214383 6 
214611 1 
214728 32 
215294 3 
215391 8 
215597 5 
215622 1 
215790 4 
215815 103 
215819 23 
215834 6 
215837 9 
215845 62 
215905 5 
215918 57 
215925 3 
215933 18 
215949 13 
215954 40 
215960 4 
215966 1 
215972 10 
215985 4 
215996 17 
216041 22 
216120 20 
216187 2 
216669 2 
216773 67 
216814 3 
217015 61 
217044 95 
217199 3 
217229 61 
217251 6 
217267 8 
217280 1 
217314 4 
217371 6 
217377 1 
217385 4 
217395 2 
217445 6 
217465 3 
217475 1 
217483 6 
217486 12 
217502 6 
217517 2 
217532 26 
217854 2 
218502 29 
218535 1 
218549 19 
218628 20 
218646 37 
218910 9 
218919 1 
219273 4 
219468 4 
219515 10 
219654 6 
219707 2 
219735 3 
219865 3 
220537 30 
220990 1 
221187 2 
221316 1 
221416 1 
221464 9 
221886 7 
221892 15 
221972 3 
221983 1 
222006 11 
222008 26 
222016 11 
222019 5 
222024 385 
222029 9 
222032 1 
222045 11 
222047 1 
222065 58 
222068 7 
222088 4 
222177 11 
222205 13 
222224 20 
222230 42 
222238 5 
222259 11 
222415 1 
222437 66 
222455 1 
222560 28 
222573 6 
223724 19 
223857 1 
223864 70 
223866 2 
223868 16 
223924 61 
223947 335 
223970 5 
223985 12 
223992 56 
226982 2 
227007 4 
227013 10 
227020 6 
227028 6 
227047 11 
227057 15 
227080 38 
227088 2 
227139 23 
227140 40 
227141 1 
227167 22 
227190 1 
227202 39 
227269 1 
227484 3 
227528 3 
228390 29 
228728 60 
228927 1 
228935 3 
228948 8 
228955 40 
228962 8 
228977 14 
229012 1 
229044 3 
229079 2 
229085 6 
229120 3 
229174 4 
229326 52 
229354 2 
229391 4 
229428 135 
229580 10 
229785 4 
230506 17 
230588 2 
230682 1 
230688 1 
230694 10 
230708 1 
230732 2 
230767 2 
230785 62 
230788 125 
230789 1 
230804 26 
230834 1 
230839 1 
230842 40 
231026 4 
231036 3 
231040 13 
231072 10 
232104 1 
232113 5 
232168 31 
232187 2 
232198 10 
232370 18 
232379 3 
232502 9 
232508 24 
232511 1 
232512 2 
232514 6 
232536 4 
232540 3 
232558 9 
232579 11 
232673 81 
232685 2 
232870 28 
232892 6 
233313 1 
233976 2 
234165 412 
234169 1 
234173 1 
234180 12 
234183 1 
234200 46 
234251 39 
234275 29 
234279 18 
234291 25 
234319 4 
234392 8 
234418 6 
234429 47 
234461 65 
234478 8 
234481 48 
234489 9 
234498 10 
234506 45 
234508 40 
234519 5 
234571 8 
234632 4 
234642 16 
234654 3 
234656 2 
234696 33 
234715 2 
234911 31 
235253 61 
235502 6 
235611 4 
235625 16 
235642 55 
235650 17 
235656 15 
235681 4 
235684 71 
235701 28 
235768 1 
235941 28 
235951 2 
235952 5 
235995 1 
236020 1 
236116 16 
236134 7 
237220 1 
238599 4 
238746 15 
238783 79 
238790 72 
238801 57 
238802 111 
238812 2 
238828 26 
238845 58 
238867 1 
238868 16 
238873 16 
238882 3 
238884 30 
238893 4 
239010 27 
239065 43 
239071 4 
239231 87 
239250 3 
239465 2 
239486 11 
239630 5 
239633 38 
239641 12 
239653 5 
239655 6 
239664 13 
239714 9 
239717 1 
239751 6 
239780 3 
239826 14 
239866 7 
239873 1 
239916 20 
239921 7 
239941 32 
239977 4 
239987 9 
239998 7 
240005 6 
240039 8 
240051 16 
240061 4 
240068 3 
240090 5 
240105 2 
240127 91 
240131 32 
240149 4 
240160 160 
240177 2 
240246 24 
240263 3 
240299 2 
240337 15 
240422 8 
240992 6 
241024 1 
241312 34 
241320 14 
241322 6 
241323 12 
241331 31 
241333 2 
241339 5 
241343 1 
241355 104 
241361 10 
241367 4 
241396 2 
241532 6 
241697 50 
241732 135 
242129 2 
242142 61 
242151 11 
242222 5 
242244 1 
242245 32 
242262 7 
242265 3 
242270 3 
242284 4 
242298 2 
242738 1 
243638 23 
244938 10 
244979 4 
245457 7 
245585 4 
245636 78 
245662 9 
245673 1 
245675 4 
245679 54 
245680 48 
245751 32 
245756 9 
245765 14 
245777 11 
246604 1 
246615 1 
246718 7 
246858 1 
246906 5 
246946 4 
246969 13 
247070 45 
247341 98 
247578 23 
247692 1 
247754 1 
247755 79 
247879 27 
248033 4 
248058 4 
248061 6 
248089 43 
248096 7 
248133 121 
248143 1 
248155 1 
248223 2 
251000 26 
251001 36 
251328 22 
251363 7 
251370 6 
251380 2 
251443 14 
251452 3 
251462 3 
251473 6 
251482 4 
251486 5 
253805 117 
253823 6 
253835 1 
254018 4 
254151 27 
254164 33 
254208 43 
254251 6 
254265 32 
254311 111 
254329 3 
254347 19 
255165 1 
255207 21 
255224 3 
255236 16 
255238 5 
255240 6 
255243 1 
255248 8 
255253 34 
255296 100 
255300 4 
255452 1 
255531 3 
255697 1 
255824 3 
255881 95 
256408 64 
256444 15 
257376 17 
257718 13 
258449 71 
258643 9 
258647 8 
258671 115 
258679 54 
258698 41 
258706 9 
258746 117 
258805 2 
258988 32 
259015 38 
259108 19 
260075 31 
260590 1 
260676 19 
261298 1 
261315 10 
261379 2 
261429 1 
261796 24 
261932 169 
261978 9 
262353 20 
262397 23 
262433 39 
262601 3 
262644 15 
262908 1 
262950 41 
262958 52 
263164 1 
263184 35 
263242 92 
264201 7 
264207 20 
264215 13 
264330 1 
264357 19 
264362 1 
264363 29 
264387 8 
264396 1 
264561 2 
265108 6 
265116 5 
265128 5 
265167 55 
265171 5 
265184 6 
265199 22 
265203 15 
265207 11 
265213 41 
265402 40 
265450 5 
265509 12 
265514 4 
265529 10 
265576 8 
266389 10 
266500 1 
267300 1 
267502 2 
267574 39 
267597 2 
267601 12 
267638 2 
268675 6 
268742 23 
268802 6 
269143 70 
269199 2 
269402 52 
269426 40 
269832 1 
270056 13 
270230 25 
270594 62 
271687 2 
271774 1 
271992 15 
272001 3 
272004 1 
272081 93 
272088 41 
272267 191 
272297 222 
272314 20 
272316 101 
272319 56 
272339 27 
272359 46 
273916 45 
274068 1 
274272 17 
274304 45 
274646 23 
274759 21 
274797 31 
274957 11 
274979 2 
274986 2 
275153 5 
276673 24 
276677 2 
276702 3 
276720 31 
276722 14 
276731 33 
276742 32 
276931 42 
280201 2 
280480 2 
280620 4 
280743 61 
281424 10 
282008 3 
282054 32 
282109 18 
282233 3 
283246 10 
283256 14 
283261 21 
283272 19 
283273 3 
283304 6 
283308 8 
283314 65 
283333 1 
283657 1 
284147 1 
284678 23 
285205 20 
285242 1 
285250 7 
285260 7 
285274 19 
285277 31 
285314 1 
285320 6 
286797 21 
286803 4 
286809 109 
286811 76 
286813 13 
286818 102 
286822 28 
286823 19 
286952 21 
287005 3 
287163 1 
287341 5 
287462 6 
287934 14 
288163 1 
288243 53 
288494 1 
288563 12 
288729 29 
288819 54 
288916 15 
289205 1 
289362 22 
289669 97 
289699 12 
289736 3 
289762 41 
289768 32 
289773 54 
289786 15 
289818 14 
289953 2 
289966 6 
290481 5 
291760 1 
292106 1 
292445 2 
292454 11 
292609 2 
292614 7 
292622 8 
292625 3 
292631 3 
292635 8 
292639 60 
292649 7 
292651 35 
292694 28 
292997 1 
293317 1 
293375 69 
293541 4 
294107 1 
294747 35 
294889 3 
294895 12 
294920 75 
294926 6 
294961 41 
296373 3 
296384 30 
296423 11 
296439 44 
296473 4 
296636 9 
296644 1 
296808 11 
297800 3 
298106 11 
298160 7 
298294 4 
299020 25 
299094 71 
299294 11 
299519 29 
299826 1 
299877 1 
299994 47 
300127 10 
300135 26 
300176 1 
300190 5 
300227 9 
301014 1 
301038 70 
301040 1 
301071 16 
301083 45 
301148 2 
301290 1 
301315 1 
301331 27 
301334 40 
301342 38 
301366 21 
301406 44 
301479 2 
301660 8 
301830 1 
301867 6 
301904 9 
302020 5 
302034 29 
302073 60 
302255 3 
302303 28 
302307 9 
302381 5 
302390 11 
302530 5 
302562 2 
302736 51 
302766 2 
302773 3 
302810 20 
302814 28 
302821 23 
302852 19 
302886 20 
302890 129 
303010 57 
303048 12 
303055 10 
303066 8 
303127 15 
303154 31 
303249 1 
303420 2 
303426 4 
303464 3 
303580 3 
303640 2 
303656 1 
303675 4 
303762 7 
303843 11 
304372 14 
304551 1 
304710 2 
304872 6 
304897 9 
304909 1 
304917 16 
304923 37 
304933 3 
304984 9 
304994 17 
305007 3 
305017 39 
305023 24 
305058 2 
305064 3 
305068 54 
305150 4 
306603 1 
306718 15 
306747 60 
308160 3 
308171 45 
309516 5 
309525 4 
309526 1 
309545 2 
309555 3 
309587 5 
309718 2 
309734 1 
310305 8 
310369 1 
310371 107 
310379 123 
310384 49 
310390 24 
310398 28 
310546 41 
310764 22 
310787 10 
311050 9 
311342 1 
311515 3 
312134 30 
312341 16 
312553 1 
312705 11 
312717 20 
312727 3 
312735 13 
312740 10 
312743 30 
312749 15 
312751 2 
312763 1 
312767 6 
312771 1 
312791 2 
312811 8 
312827 10 
312837 9 
313010 28 
313053 3 
313227 6 
313276 14 
313311 34 
313473 2 
313526 4 
313715 25 
313827 6 
313834 17 
314602 3 
314829 8 
314837 13 
314918 2 
314934 1 
314957 2 
314982 36 
315011 3 
315022 1 
315201 3 
315224 1 
315230 23 
315259 51 
315316 3 
315321 6 
315457 2 
315486 19 
315494 1 
315598 4 
315640 1 
315649 27 
315699 110 
315769 24 
315779 68 
315813 9 
315846 2 
315856 29 
315867 2 
315928 1 
315990 1 
316079 1 
316098 9 
316135 15 
316228 3 
316342 133 
316481 24 
316486 57 
316539 1 
316545 1 
316548 101 
316696 1 
316699 11 
316725 1 
316752 9 
316778 1 
316779 1 
316932 4 
316950 4 
316953 1 
317168 9 
317964 1 
320168 3 
320229 97 
320368 5 
320402 2 
320430 5 
320853 1 
321196 14 
321358 1 
321576 22 
321609 3 
321744 4 
321755 38 
321759 1 
321762 12 
321763 25 
323062 5 
323132 8 
323225 9 
323304 5 
323705 2 
323752 9 
323763 24 
323837 39 
324037 2 
326104 1 
326235 4 
326263 18 
326576 1 
326722 1 
326777 42 
326869 7 
327503 9 
327548 22 
328009 14 
328154 17 
328322 1 
328752 15 
328775 7 
328835 10 
328982 2 
329321 7 
329473 1 
329654 2 
329762 6 
329769 9 
329885 24 
329914 2 
329948 4 
329949 4 
329955 6 
330220 27 
330244 115 
330554 52 
330557 1 
330563 2 
330575 2 
330651 2 
330655 8 
330661 2 
330708 11 
330795 1 
330883 8 
330895 10 
330900 1 
330970 1 
331330 1 
332624 1 
332632 1 
332643 1 
332692 2 
332701 5 
332706 3 
332725 2 
332757 2 
332832 1 
333070 1 
333232 2 
333329 3 
333438 20 
333467 2 
333478 1 
333733 16 
333927 1 
333944 4 
333947 4 
333958 13 
333991 1 
333997 7 
334013 1 
334044 1 
334279 1 
334312 25 
334452 62 
334464 18 
334474 27 
334480 26 
334493 1 
334499 71 
334511 10 
334512 61 
334513 5 
334514 1 
334516 61 
334519 31 
334539 5 
334576 18 
334723 133 
334734 4 
334755 40 
334774 8 
335068 1 
335105 3 
335400 6 
335422 3 
336146 23 
336238 6 
336265 2 
336361 14 
337292 1 
337341 46 
337370 17 
337406 29 
337414 18 
338071 22 
338096 18 
338130 26 
338563 1 
338598 7 
339939 28 
340208 1 
340291 2 
340309 23 
340312 8 
340375 68 
340386 33 
340397 13 
340409 8 
340446 10 
341479 43 
341499 2 
341503 6 
341507 14 
341513 36 
341521 3 
341533 209 
341544 5 
341549 10 
344281 3 
344382 3 
344610 68 
344621 17 
344924 43 
344931 2 
344935 111 
345103 174 
345111 65 
345179 1 
345500 3 
345501 99 
345508 43 
345524 26 
345531 13 
345561 3 
345564 21 
345565 4 
345580 78 
345581 3 
345582 1 
345588 7 
345598 9 
349080 33 
349827 28 
349928 10 
350680 15 
350744 31 
351121 1 
351314 5 
351324 1 
351349 7 
351367 3 
351369 124 
351519 4 
351536 6 
351541 3 
351668 41 
351698 1 
351902 17 
352047 10 
352165 1 
352452 13 
352658 1 
352663 9 
352677 5 
352696 32 
352698 46 
352699 1 
352707 5 
352740 23 
352879 50 
353396 6 
353811 12 
353891 6 
354004 1 
354140 3 
355012 6 
355099 4 
355142 6 
355246 1 
355257 2 
355344 1 
355426 10 
355428 21 
355463 3 
355594 4 
355602 45 
355994 1 
356885 11 
356932 2 
357016 1 
357020 1 
357028 5 
357078 34 
357084 3 
357095 65 
357101 1 
357214 131 
357219 26 
357235 40 
357244 49 
357246 9 
357267 69 
357315 35 
357343 151 
357353 10 
357358 158 
357424 15 
357526 27 
357558 4 
357562 14 
357571 50 
357634 6 
357653 14 
357659 81 
357663 8 
357681 12 
357693 3 
357718 128 
357736 14 
357747 8 
357769 3 
357885 19 
357907 1 
357926 10 
357929 40 
357950 4 
357964 2 
358011 2 
358026 26 
358047 25 
358153 83 
358221 84 
358278 1 
358520 2 
358564 3 
358596 14 
358678 5 
358688 16 
358693 43 
358696 2 
358711 1 
358757 43 
358788 1 
358947 3 
358965 10 
358994 2 
359000 110 
359005 3 
359009 21 
359012 2 
359019 54 
359022 7 
359023 18 
359115 7 
359216 3 
359324 5 
359347 9 
359414 13 
359585 161 
359594 54 
359622 2 
359626 48 
359628 13 
359631 136 
359637 88 
359667 3 
359688 11 
359701 10 
359709 38 
359711 23 
359721 3 
359728 3 
359729 47 
359732 15 
359736 3 
359740 9 
359759 11 
359763 1 
359777 12 
359901 11 
359919 4 
359926 9 
360041 2 
360086 26 
360264 2 
360287 5 
361059 12 
361209 1 
361244 33 
361372 19 
361390 1 
361398 4 
361405 63 
361417 1 
361453 38 
361457 2 
361481 14 
361484 1 
361487 2 
361496 1 
361661 1 
361816 3 
361824 32 
362090 1 
362152 20 
362192 31 
362351 4 
362485 6 
362492 82 
362494 51 
362496 3 
362571 9 
362586 2 
362593 5 
362597 16 
362603 13 
362641 21 
362746 4 
362804 5 
362961 2 
363498 1 
363506 2 
363646 22 
363674 5 
363683 3 
363689 5 
363702 8 
363705 2 
363713 4 
363782 13 
363788 3 
363794 83 
363798 2 
363805 3 
363817 1 
363825 18 
363857 3 
364061 21 
364111 1 
364155 1 
364497 1 
364603 8 
364715 2 
364728 60 
364765 52 
364959 8 
365070 2 
365119 9 
365152 38 
365167 2 
365170 3 
365294 1 
365309 106 
365316 1 
365508 1 
365514 2 
365596 37 
365602 2 
365648 19 
365759 9 
365901 142 
365945 1 
365971 8 
366183 1 
366184 98 
366190 12 
366212 19 
366240 8 
366277 21 
366316 18 
366343 14 
366346 3 
366361 84 
366370 129 
366418 1 
366434 27 
366445 82 
366451 19 
366454 6 
366473 1 
366474 7 
366480 4 
366491 18 
366495 67 
366538 8 
366545 64 
366552 157 
366558 13 
366596 4 
366598 141 
366611 109 
366624 24 
366681 23 
366799 1 
366818 13 
366826 7 
366850 1 
366856 3 
366864 17 
366873 2 
366896 4 
366944 2 
366981 12 
367309 36 
367319 21 
367327 10 
367669 24 
367949 2 
368031 1 
368124 1 
368156 4 
368186 41 
368200 3 
368251 3 
368301 21 
368367 5 
368388 1 
368422 1 
368426 9 
368427 1 
368428 1 
368441 1 
368471 6 
368478 12 
368492 6 
368493 33 
368494 2 
368499 2 
368560 130 
368563 2 
368575 2 
368615 3 
368624 1 
368638 16 
368642 18 
368656 28 
368680 49 
368681 7 
368700 4 
368717 10 
368740 2 
368744 114 
368752 1 
368769 3 
368799 6 
368802 2 
368857 42 
368865 7 
368878 2 
368894 9 
368899 13 
369023 36 
369044 9 
369056 14 
369079 12 
369098 55 
369143 48 
369247 5 
369301 3 
369421 2 
369443 9 
369472 5 
369498 2 
369509 8 
369531 2 
369541 4 
369693 7 
369709 4 
370643 6 
370984 2 
370989 1 
371032 13 
371038 38 
371085 1 
371316 2 
371505 25 
371855 2 
371880 5 
371895 3 
371945 5 
372039 1 
372044 6 
372061 12 
372067 5 
372086 102 
372123 46 
372130 20 
372137 5 
372146 1 
372149 14 
372154 2 
372194 9 
372197 4 
372232 27 
372322 3 
372430 9 
372507 1 
373613 13 
373765 1 
373776 4 
373784 32 
373798 3 
373806 4 
373825 1 
373853 40 
373861 5 
373885 13 
374027 4 
374208 74 
374407 27 
374542 3 
374822 24 
375171 24 
375289 16 
375295 4 
375316 44 
375337 13 
375342 56 
375351 25 
375360 7 
375363 112 
375369 22 
375395 37 
375426 12 
375433 6 
375439 19 
375448 181 
375463 15 
375992 1 
376537 18 
376546 20 
376548 49 
376556 5 
376559 28 
376563 1 
376598 1 
376612 2 
376652 7 
376657 6 
376663 8 
376785 2 
376852 3 
377127 2 
377190 17 
377270 26 
377298 39 
377354 4 
377454 2 
377756 51 
377835 1 
377891 7 
377936 67 
377981 37 
378002 13 
378045 31 
378074 3 
378094 11 
378182 1 
378303 23 
378354 51 
378406 12 
378457 21 
378462 7 
378478 15 
378486 1 
378490 16 
378494 8 
378501 38 
378502 37 
378544 10 
378562 10 
378572 11 
378577 5 
378631 1 
378698 15 
378714 1 
378721 12 
378732 13 
378736 2 
378746 48 
378772 14 
378863 104 
378901 12 
379266 22 
379519 10 
379573 1 
379965 1 
380053 1 
381052 1 
381060 2 
381180 1 
381369 5 
381537 3 
381554 1 
381557 1 
381560 3 
381566 1 
381577 126 
381618 11 
381645 86 
381675 90 
381844 81 
382021 24 
382156 23 
382183 13 
382275 10 
382309 24 
382313 24 
382611 6 
382729 3 
382777 1 
382967 5 
384834 5 
385127 3 
385131 1 
385671 4 
385927 2 
386233 3 
386674 12 
386855 15 
386942 10 
386960 21 
386976 1 
386980 14 
387119 51 
387144 8 
387149 19 
387354 2 
387495 38 
387780 23 
387818 28 
388099 105 
388259 23 
388366 6 
388565 22 
388717 25 
388758 100 
388774 2 
388921 37 
388931 1 
388957 13 
388971 12 
388975 7 
388980 5 
388993 1 
389007 6 
389013 9 
389034 11 
389424 9 
389589 1 
390061 14 
390971 4 
391437 13 
392153 1 
392170 1 
392257 10 
392344 32 
392373 11 
392377 18 
392380 2 
392381 42 
392389 1 
392421 4 
392444 1 
392571 25 
392573 1 
392592 7 
392597 1 
392600 54 
392614 21 
392689 14 
392692 1 
392706 2 
392850 6 
392890 26 
393066 2 
393156 4 
393173 2 
393235 26 
393247 14 
393257 6 
393272 217 
393278 3 
393382 9 
393402 39 
393438 5 
393450 10 
393456 43 
393489 18 
393669 4 
393988 1 
394003 1 
394006 8 
394013 7 
394014 2 
394015 16 
394022 24 
394047 11 
394050 3 
394082 11 
394087 68 
394102 1 
394121 3 
394135 9 
394138 1 
395981 1 
396183 3 
396297 5 
397164 57 
397292 43 
397315 25 
397330 24 
397388 4 
397399 5 
397406 2 
397411 143 
397422 23 
399154 2 
399158 2 
399165 7 
399166 8 
399183 2 
399237 2 
399241 1 
399252 6 
399279 2 
400797 4 
400844 2 
402967 6 
402997 95 
403178 30 
403445 17 
403498 2 
403501 2 
403535 16 
403592 3 
403610 3 
403628 9 
403777 5 
403791 18 
404277 23 
404433 39 
404574 64 
404578 3 
404900 15 
405048 7 
405059 23 
405069 5 
405071 1 
405072 3 
405125 10 
405137 2 
405155 4 
405170 5 
405171 1 
405549 6 
405803 13 
405967 12 
406019 1 
406433 1 
406576 35 
406606 44 
406646 7 
406777 17 
406819 1 
406917 1 
406942 3 
407100 1 
407237 1 
407264 4 
407280 20 
407432 10 
407457 9 
407473 1 
407484 8 
407491 34 
407495 32 
407503 7 
407600 10 
407657 24 
407663 4 
407671 61 
407676 19 
407677 8 
407681 40 
407686 28 
407688 1 
407689 35 
407694 15 
407695 11 
407701 26 
407709 16 
407712 59 
407721 21 
407725 54 
407729 22 
407732 22 
407740 21 
407744 4 
407777 35 
407793 2 
407817 38 
408350 3 
408546 44 
408678 21 
408806 2 
409036 3 
409099 54 
409167 3 
409238 21 
409247 1 
409273 6 
409282 1 
409303 54 
409318 2 
409321 3 
409327 5 
409503 6 
409610 17 
409669 17 
409735 64 
409859 59 
409879 39 
409926 33 
409958 3 
410090 15 
410191 15 
410308 5 
410314 47 
410481 34 
410493 105 
410504 18 
410548 9 
410574 1 
410576 5 
410601 2 
410781 1 
410833 1 
410845 2 
410850 9 
410864 3 
410871 2 
410880 13 
410933 5 
410972 1 
410976 3 
410977 20 
410986 24 
410991 5 
410997 1 
411008 2 
411034 3 
411062 44 
411144 10 
411160 1 
411221 56 
411251 4 
411267 37 
411277 1 
411295 1 
411304 4 
411349 15 
411355 3 
411360 18 
411361 10 
411385 11 
411395 2 
411398 10 
411487 9 
411500 21 
411503 2 
411514 3 
411516 2 
411598 8 
411606 5 
411634 10 
411639 3 
411654 3 
411678 8 
411780 1 
411787 65 
411981 2 
412007 4 
412224 6 
412334 8 
412539 4 
412952 8 
413113 3 
413239 2 
413270 4 
413293 3 
413305 7 
413308 8 
413312 2 
413561 29 
413612 6 
413655 28 
413706 33 
413724 13 
413749 5 
413757 40 
413800 186 
413833 3 
414054 32 
414264 42 
414307 13 
414359 9 
414772 2 
414860 1 
414864 29 
414868 3 
414929 25 
414943 2 
414947 13 
414963 7 
414967 2 
414978 4 
415100 38 
415115 5 
415868 39 
416329 1 
416908 15 
416929 12 
416943 15 
416961 4 
416965 26 
416994 6 
416996 2 
417011 1 
417017 11 
417021 3 
417029 45 
417043 11 
417119 10 
417123 25 
417124 57 
417130 17 
417132 11 
417136 6 
417158 6 
417161 12 
417168 11 
417171 5 
417175 15 
417178 8 
417189 1 
417197 4 
417198 74 
417201 22 
417206 18 
417218 14 
417228 28 
417232 1 
417240 2 
417330 18 
417369 9 
417406 2 
417505 8 
417515 1 
417750 9 
417860 73 
417870 4 
417878 15 
417888 17 
417897 17 
417906 139 
417947 11 
418110 2 
418223 1 
418525 10 
418580 214 
418660 23 
418883 7 
418893 2 
419532 112 
419843 6 
419873 15 
420156 11 
420345 24 
420501 13 
420636 27 
420639 153 
420646 48 
420721 18 
420836 18 
421211 80 
421288 22 
421744 3 
421788 4 
421801 2 
421813 2 
421831 9 
421841 1 
421843 6 
421848 7 
421849 3 
421851 15 
421854 7 
421858 2 
421859 1 
421863 1 
421875 13 
421904 4 
421908 10 
422072 22 
422079 59 
422085 20 
422111 35 
422400 24 
422617 1 
422629 86 
422869 1 
422951 6 
422971 2 
423069 2 
423435 11 
423448 11 
423538 2 
423572 35 
423592 44 
423610 66 
423616 41 
423618 3 
423625 63 
423630 2 
423633 40 
423638 71 
423644 1 
423672 3 
423679 5 
423700 75 
423718 3 
423808 14 
423881 1 
423894 30 
423951 1 
423994 14 
424003 6 
424009 89 
424016 33 
424028 23 
424037 3 
424048 11 
424050 9 
424052 3 
424057 38 
424065 4 
424074 3 
424077 3 
424082 11 
424112 6 
424122 15 
425705 3 
425712 8 
425864 2 
425943 77 
427019 5 
427028 1 
427038 1 
427053 2 
427056 1 
427057 3 
427063 9 
427161 1 
427165 5 
427177 3 
428432 1 
428594 4 
428600 5 
428628 1 
428775 62 
428776 6 
428777 1 
428781 3 
428789 56 
428793 101 
428819 4 
428834 1 
428871 2 
428875 1 
429042 25 
429064 3 
430945 32 
431038 2 
431056 1 
431084 7 
431123 2 
431188 5 
431212 3 
431223 2 
431380 1 
431406 60 
431425 8 
431429 1 
431544 7 
431559 13 
431570 5 
431583 20 
431586 37 
431595 40 
431603 30 
431606 31 
431607 3 
431609 1 
431613 56 
431649 5 
431660 2 
431679 2 
431680 34 
431687 40 
431698 3 
431712 4 
431754 20 
431870 29 
431892 2 
431950 9 
431962 2 
432016 35 
432024 25 
432078 36 
432091 1 
432123 2 
432132 20 
432135 7 
432136 51 
432138 23 
432143 3 
432144 73 
432147 1 
432155 16 
432165 5 
432170 1 
432171 31 
432180 10 
432187 3 
432189 96 
432194 27 
432225 30 
432230 9 
432234 1 
432235 1 
432242 1 
432250 13 
432271 7 
432378 17 
432383 5 
432423 12 
432433 29 
432541 5 
432587 8 
432595 8 
432602 2 
432755 19 
432864 3 
432868 5 
432895 1 
433244 18 
433321 1 
433347 1 
433349 1 
433365 3 
433371 21 
433378 15 
433383 91 
433394 35 
433402 8 
433403 1 
433408 77 
433414 38 
433423 25 
433428 31 
433443 22 
433454 74 
433467 14 
433824 13 
433964 8 
434035 4 
434067 12 
434110 21 
434153 12 
434194 25 
434210 3 
434231 25 
434233 1 
434237 14 
434245 5 
434253 19 
434305 4 
434347 61 
434394 1 
434399 2 
434401 1 
434408 44 
434609 7 
434618 1 
434769 5 
434946 19 
434951 9 
434982 12 
434990 41 
435000 160 
435106 26 
435222 49 
435229 2 
435232 6 
435238 2 
435247 3 
435275 108 
435315 5 
435376 32 
435378 17 
435425 3 
435525 1 
435549 4 
435697 16 
435699 9 
435806 10 
435852 4 
435867 15 
435868 29 
435873 1 
435888 4 
435893 20 
435901 3 
435907 1 
435926 3 
435930 62 
436100 1 
436116 1 
436129 7 
436277 9 
436582 1 
436790 1 
436922 16 
436937 10 
436952 4 
436957 9 
436974 2 
436990 6 
436998 1 
437564 1 
437834 1 
437862 27 
437868 5 
437917 36 
437941 30 
437944 4 
437945 1 
437956 20 
437961 7 
437968 23 
437978 13 
439404 6 
439416 44 
439422 51 
439434 7 
439479 37 
439482 1 
439484 69 
439489 5 
439490 1 
439492 1 
439501 2 
439514 30 
439517 3 
439528 3 
439530 5 
439534 1 
439540 37 
439700 1 
439712 3 
439726 6 
439770 5 
440925 15 
440939 37 
441088 7 
441127 1 
441135 4 
441609 2 
441860 2 
441943 18 
442004 1 
442275 4 
442380 5 
442406 1 
442408 43 
442411 1 
442418 8 
442420 1 
442423 57 
442439 2 
442449 76 
442461 1 
442493 6 
442495 86 
442496 1 
442501 73 
442504 5 
442508 3 
442509 16 
442518 21 
442520 3 
442524 3 
442528 51 
442530 7 
442531 4 
442540 32 
442569 2 
442575 4 
442603 3 
442730 2 
442756 15 
442789 8 
442791 4 
442809 138 
442816 32 
442821 129 
442827 1 
442831 1 
442850 1 
442879 40 
442888 67 
442893 23 
442903 407 
442907 1 
442912 2 
442926 46 
442932 22 
442937 132 
442944 30 
442958 1 
442959 115 
442960 86 
442961 82 
443012 24 
443092 1 
443094 5 
443107 59 
443110 6 
443123 35 
443132 1 
443274 56 
443279 3 
443318 3 
443418 9 
443476 53 
443540 6 
443552 6 
443647 6 
443651 14 
443663 1 
443674 18 
443679 3 
443687 2 
443736 2 
443856 23 
443857 99 
443867 33 
443876 3 
443879 22 
443884 46 
443888 14 
443891 7 
443893 33 
443897 15 
443901 139 
443905 11 
443907 54 
443908 32 
443909 3 
443916 14 
443917 1 
443919 27 
443922 13 
443925 45 
443926 6 
443927 9 
443930 16 
443956 15 
443964 8 
443970 9 
443975 11 
443983 95 
443988 254 
443992 8 
444006 73 
444110 6 
444131 9 
444155 68 
444293 7 
444318 2 
444370 7 
444373 1 
444374 21 
444381 5 
444389 5 
444406 11 
444428 1 
444434 1 
446143 1 
446398 6 
446524 36 
446531 128 
446549 4 
446553 76 
446560 21 
446577 9 
446627 23 
446644 54 
446652 147 
446674 2 
446685 8 
446701 3 
446708 2 
446712 8 
446719 85 
446723 3 
446728 4 
446746 13 
446755 17 
446859 32 
446864 14 
446887 13 
446896 14 
446914 3 
446918 9 
446923 1 
446978 3 
447028 5 
447094 3 
447310 1 
447332 1 
447335 13 
447606 56 
447655 5 
447687 7 
447693 4 
447698 1 
447705 16 
447709 7 
447738 7 
447739 14 
447740 5 
447741 14 
447744 11 
447745 4 
447747 27 
447752 9 
447753 27 
447758 3 
447761 2 
447762 5 
447766 1 
447769 8 
447774 10 
447780 1 
447788 10 
447793 20 
447799 14 
447805 5 
447812 78 
447817 7 
447821 12 
447825 7 
447829 28 
447832 8 
447842 6 
447850 2 
447851 12 
447859 17 
447863 13 
447868 48 
447870 2 
447871 3 
447872 5 
447873 4 
447875 2 
447876 1 
447886 4 
447901 37 
448019 21 
448030 5 
448204 4 
448358 2 
448660 15 
448800 7 
448910 1 
449029 1 
449085 3 
449097 3 
449135 2 
449222 3 
449234 4 
449252 3 
449255 1 
449275 5 
449287 6 
449364 23 
449413 123 
449419 1 
449423 16 
449426 20 
449428 147 
449429 4 
449435 180 
449436 245 
449437 337 
449438 3 
449439 14 
449441 9 
449444 83 
449448 119 
449450 2 
449451 1 
449454 97 
449462 26 
449470 127 
449478 35 
449502 2 
449507 9 
449509 1 
449511 1 
449515 8 
449516 6 
449517 105 
449522 2 
449526 36 
449528 52 
449531 22 
449541 7 
449554 16 
449562 5 
449568 1 
449610 2 
449634 50 
449636 2 
449637 1 
449641 273 
449642 6 
449644 23 
449647 3 
449651 30 
449660 24 
449664 30 
449666 1 
449672 54 
449679 23 
449683 7 
449689 12 
449692 72 
449848 7 
449864 2 
449865 9 
449868 20 
449873 4 
449877 39 
449884 11 
449885 1 
449887 1 
449897 60 
449898 1 
449901 2 
449902 18 
449906 2 
449907 11 
449910 2 
449916 102 
449921 1 
449930 1 
449997 12 
450038 48 
450043 23 
450078 17 
450104 7 
450132 35 
450143 16 
450172 5 
450207 1 
450273 54 
450284 39 
450290 23 
450313 7 
450326 1 
450345 6 
450410 16 
450435 3 
450470 66 
450481 2 
450527 5 
450537 2 
450584 2 
450600 42 
450662 2 
450683 22 
450691 3 
450731 7 
450734 24 
450746 70 
450769 5 
450908 1 
450936 9 
451007 10 
451011 7 
451030 62 
451039 18 
451217 4 
451222 2 
451303 37 
451342 3 
451352 1 
451356 38 
451389 40 
451409 22 
451429 8 
451521 4 
451548 3 
451578 11 
451581 8 
451588 18 
451616 1 
451622 87 
451630 2 
451657 6 
451670 12 
451809 10 
451837 1 
451910 4 
452025 2 
452056 3 
452211 41 
452292 21 
452397 3 
452419 6 
452443 8 
452444 1 
452479 10 
452542 7 
452554 1 
452572 4 
452573 9 
452579 22 
452594 8 
452595 3 
452620 5 
452628 20 
452721 9 
452724 7 
452739 8 
452746 38 
452750 4 
452757 14 
452767 1 
452770 6 
452773 10 
452777 7 
452781 18 
452789 4 
452796 28 
452797 15 
452800 12 
452809 13 
452818 6 
452826 1 
452827 29 
452830 4 
452833 22 
452841 23 
452856 1 
452864 1 
452884 12 
452888 2 
452889 16 
452899 22 
452948 3 
452968 7 
452976 3 
453652 2 
453664 3 
453699 1 
453711 1 
453725 3 
453731 1 
453853 24 
453885 1 
453896 2 
453902 1 
453905 7 
453936 10 
453941 5 
453946 81 
453949 30 
453953 3 
453956 8 
453960 99 
453971 5 
453978 108 
453981 15 
453983 4 
453986 2 
453989 12 
453992 6 
453995 79 
454004 15 
454006 2 
454008 205 
454009 2 
454010 58 
454011 2 
454012 22 
454016 26 
454018 51 
454030 23 
454033 12 
454036 44 
454041 12 
454073 4 
454077 2 
454168 7 
454180 27 
454191 7 
454231 1 
454313 21 
454328 35 
454343 2 
454369 1 
454378 44 
454387 1 
454390 18 
454398 5 
454400 2 
454410 58 
454419 71 
454468 7 
454540 3 
454569 3 
454587 12 
454647 4 
454666 4 
454713 12 
454725 17 
454736 17 
454740 73 
454742 3 
454797 6 
454805 21 
454898 3 
454903 3 
454906 2 
454916 6 
454963 1 
455044 2 
455047 54 
455053 14 
455059 67 
455062 74 
455075 3 
455077 5 
455094 1 
455096 108 
455100 6 
455112 17 
455132 2 
455146 11 
455149 81 
455156 83 
455160 57 
455161 42 
455163 33 
455168 334 
455176 10 
455199 164 
455202 51 
455236 29 
455393 1 
455542 7 
455554 33 
455670 1 
455683 1 
455695 7 
455875 2 
456397 1 
456399 1 
456593 5 
456620 4 
456641 9 
456657 1 
456703 1 
456802 9 
456928 17 
456949 2 
456983 1 
456989 1 
457199 38 
457247 2 
457602 4 
457754 4 
457785 9 
457908 15 
458246 13 
458260 5 
458276 30 
458306 2 
458327 85 
458332 87 
458341 1 
458344 6 
458349 6 
458352 4 
458357 2 
458367 5 
458377 19 
458385 8 
458394 4 
458403 6 
458407 6 
458411 1 
458414 36 
458420 37 
458457 1 
458578 1 
458602 2 
458713 1 
458728 5 
458791 2 
459120 5 
459160 45 
459417 4 
459534 2 
459567 2 
459655 19 
459729 2 
460151 1 
460232 3 
460459 1 
460644 7 
460974 12 
461041 1 
461083 1 
461104 169 
461206 108 
461213 11 
461218 3 
461220 53 
461223 123 
461234 8 
461242 5 
461246 7 
461370 8 
461379 10 
461380 16 
461389 5 
461394 149 
461397 46 
461408 39 
461416 13 
461418 4 
461426 1 
461437 2 
461454 6 
461457 6 
461461 3 
461467 1 
461468 1 
461469 2 
461479 7 
461513 27 
461534 5 
461548 2 
461551 5 
461569 91 
461576 41 
461577 5 
461583 113 
461590 66 
461592 5 
461595 129 
461611 518 
461625 461 
461636 518 
461640 41 
461641 65 
461643 1185 
461645 462 
461646 50 
461647 1191 
461648 7 
461649 94 
461650 276 
461651 731 
461652 159 
461653 182 
461654 652 
461655 54 
461656 929 
461657 1630 
461658 19 
461659 110 
461660 125 
461661 112 
461662 71 
461663 343 
461664 56 
461665 122 
461666 130 
461667 328 
461668 16 
461669 76 
461670 2 
461672 23 
461673 210 
461674 178 
461675 146 
461676 408 
461677 187 
461678 157 
461679 4 
461681 285 
461682 88 
461683 96 
461684 121 
461685 424 
461686 418 
461688 1383 
461689 35 
461690 308 
461691 499 
461692 460 
461693 239 
461694 2 
461696 184 
461697 14 
461698 136 
461700 116 
461701 114 
461703 28 
461705 1 
461706 410 
461709 148 
461710 153 
461711 111 
461712 20 
461716 24 
461718 6 
461720 4 
461722 21 
461724 1 
461725 16 
461728 30 
461729 13 
461730 50 
461731 52 
461732 46 
461733 85 
461734 56 
461735 35 
461736 18 
461737 21 
461738 52 
461739 19 
461740 370 
461741 73 
461742 585 
461743 295 
461744 59 
461745 35 
461746 337 
461749 254 
461750 6 
461752 4 
461753 126 
461754 18 
461756 21 
461757 167 
461758 5 
461759 161 
461761 285 
461762 68 
461763 68 
461764 103 
461765 66 
461766 607 
461767 818 
461768 1748 
461769 515 
461770 719 
461771 255 
461772 695 
461773 601 
461774 1714 
461775 638 
461776 2881 
461777 793 
461778 401 
461779 223 
461780 3543 
461781 1122 
461782 905 
461783 1217 
461784 1116 
461785 717 
461786 304 
461787 177 
461788 1891 
461789 508 
461790 258 
461791 955 
461792 2016 
461793 170 
461794 276 
461795 446 
461796 37 
461797 51 
461798 216 
461799 1162 
461800 88 
461801 503 
461802 228 
461803 191 
461804 218 
461805 507 
461806 93 
461807 314 
461808 17 
461809 371 
461810 86 
461811 202 
461812 170 
461813 619 
461814 197 
461815 272 
461816 101 
461817 142 
461818 52 
461819 165 
461820 71 
461821 252 
461822 185 
461823 654 
461824 298 
461825 78 
461826 469 
461827 391 
461828 32 
461829 419 
461830 86 
461831 276 
461832 34 
461833 955 
461834 128 
461835 577 
461836 23 
461837 478 
461838 64 
461839 297 
461840 37 
461841 759 
461842 86 
461843 329 
461844 43 
461845 17 
461846 710 
461848 33 
461850 160 
461852 81 
461854 106 
461855 24 
461856 69 
461857 25 
461858 14 
461859 32 
461860 58 
461861 26 
461862 44 
461863 87 
461864 72 
461865 26 
461867 48 
461868 32 
461869 28 
461870 32 
461871 38 
461872 52 
461874 51 
461875 125 
461876 81 
461877 58 
461880 18 
461883 59 
461885 3 
461886 1 
461887 63 
461888 180 
461891 2 
461894 10 
461895 38 
461897 61 
461898 7 
461899 83 
461900 18 
461902 122 
461903 93 
461905 64 
461906 1 
461907 62 
461908 52 
461909 18 
461910 23 
461911 130 
461912 18 
461913 27 
461914 57 
461915 32 
461918 9 
461919 66 
461920 98 
461921 25 
461922 83 
461924 56 
461926 3 
461927 27 
461929 57 
461930 18 
461931 1 
461932 213 
461936 658 
461937 24 
461938 79 
461939 67 
461940 1 
461941 24934 
461942 2905871 
461943 24490 
461944 7269 
461945 299 
461946 99 
461947 75 
461949 129 
461952 190 
461953 2 
461954 12 
461955 44 
461956 44 
461957 99 
461958 78 
461959 114 
461961 81 
461962 153 
461963 27 
461965 274 
461966 12 
461967 25 
461968 13 
461969 130 
461970 18 
461971 117 
461973 6 
461974 35 
461976 1 
461977 193 
461978 12 
461979 3 
461982 432 
461984 9 
461985 11 
461987 198 
461989 15 
461992 524 
461993 2 
461994 12 
461995 102 
461996 21 
461998 11 
461999 2 
462000 34 
462003 7 
462006 14 
462008 16 
462009 1 
462011 1 
462014 73 
462015 19 
462016 130 
462017 9 
462019 340 
462020 1 
462021 23 
462022 43 
462024 84 
462026 100 
462028 52 
462029 48 
462031 163 
462034 5 
462036 3 
462037 27 
462038 21 
462039 20 
462043 93 
462045 7 
462046 40 
462047 377 
462048 19 
462049 10 
462051 50 
462053 24 
462055 240 
462056 6 
462057 63 
462058 80 
462059 3 
462061 88 
462063 1 
462065 54 
462067 242 
462069 32 
462071 137 
462072 2 
462073 2 
462075 36 
462078 2 
462079 10 
462080 21 
462083 195 
462084 105 
462085 9 
462086 66 
462087 65 
462088 134 
462090 110 
462091 133 
462093 19 
462094 33 
462096 35 
462099 5 
462100 44 
462101 16 
462102 30 
462107 111 
462108 2 
462109 26 
462110 31 
462112 7 
462113 41 
462114 22 
462117 55 
462118 8 
462119 1 
462121 20 
462122 22 
462124 1 
462128 14 
462133 7 
462138 26 
462140 8 
462141 4 
462143 33 
462144 2 
462145 9 
462150 44 
462151 1 
462153 56 
462154 2 
462155 28 
462157 1 
462158 129 
462159 39 
462160 2 
462161 134 
462163 80 
462164 83 
462165 8 
462167 20 
462170 14 
462173 304 
462174 7 
462179 9 
462180 1 
462183 399 
462190 3 
462192 19 
462197 1 
462198 61 
462199 1 
462202 21 
462205 1 
462213 850 
462219 1 
462224 622 
462226 256 
462227 209 
462228 80 
462229 4 
462231 588 
462233 1 
462237 2553 
462243 7 
462245 1117 
462262 58 
462271 1 
462276 4 
462279 66 
462280 15 
462282 2 
462283 114 
462284 13 
462286 15 
462288 25 
462290 16 
462296 309 
462301 4 
462303 125 
462304 1 
462305 4 
462308 24 
462316 73 
462320 3 
462326 14 
462327 6 
462331 3 
462334 88 
462339 4 
462340 17 
462346 77 
462349 3 
462355 1 
462361 1 
462367 1 
462372 8 
462379 2 
462380 43 
462384 65 
462389 15 
462390 10 
462397 10 
462399 12 
462406 4 
462408 25 
462409 2 
462411 26 
462413 30 
462417 22 
462421 5 
462424 29 
462429 9 
462430 1 
462432 35 
462434 11 
462435 4 
462436 44 
462437 1 
462438 20 
462439 8 
462440 35 
462442 86 
462444 76 
462446 39 
462447 14 
462448 49 
462449 19 
462450 134 
462451 26 
462452 9 
462454 47 
462456 30 
462457 47 
462458 15 
462459 44 
462460 33 
462461 16 
462462 95 
462463 47 
462464 8 
462465 108 
462467 96 
462468 14 
462469 11 
462471 41 
462473 29 
462474 9 
462475 15 
462476 19 
462478 29 
462479 9 
462480 2 
462485 57 
462487 2 
462488 3 
462495 16 
462507 11 
462514 1 
462515 24 
462516 42 
462517 40 
462518 17 
462520 11 
462521 34 
462522 3 
462523 2 
462524 6 
462525 678 
462526 37 
462527 40 
462528 1 
462529 648 
462530 33 
462531 6 
462532 231 
462534 12 
462535 108 
462537 3 
462541 785 
462545 196 
462546 1 
462549 171 
462551 12 
462561 1582 
462618 5 
462626 14 
462663 27 
462669 4 
462675 9 
462716 9 
462761 8 
462765 3 
462769 1 
462770 2 
462782 1 
462801 38 
462815 3 
462823 2 
462828 2 
462844 25 
462849 8 
462920 9 
462929 76 
462940 6 
462971 4 
462978 20 
462979 73 
462981 5 
462993 121 
462994 72 
462995 4 
463013 39 
463019 2 
463020 248 
463030 26 
463035 28 
463038 2 
463065 11 
463078 59 
463083 9 
463089 153 
463092 91 
463097 40 
463112 20 
463130 11 
463135 3 
463140 106 
463165 6 
463170 1 
463188 1 
463224 9 
463227 40 
463235 6 
463246 142 
463262 28 
463267 10 
463268 1 
463273 102 
463276 32 
463312 11 
463328 3 
463509 5 
463562 19 
463643 51 
463813 53 
463922 122 
463958 171 
464013 53 
464027 4 
464152 25 
464181 37 
464246 74 
464275 51 
464281 12 
464349 1 
464364 30 
464404 1 
464438 3 
464506 9 
464534 7 
464622 2 
464653 1 
464659 3 
464680 61 
464706 18 
464709 13 
464716 1 
464721 2 
464724 22 
464772 27 
464778 33 
464808 13 
464824 4 
464828 12 
464841 14 
464847 84 
464849 34 
464923 14 
464981 30 
464984 2 
464997 75 
465010 50 
465013 91 
465014 1 
465015 1 
465018 16 
465037 5 
465045 8 
465051 6 
465058 8 
465062 9 
465066 31 
465069 1 
465073 148 
465077 2 
465080 81 
465081 18 
465082 4 
465084 20 
465089 19 
465097 187 
465102 1 
465109 21 
465110 11 
465113 2 
465114 19 
465123 6 
465129 6 
465143 10 
465151 1 
465186 4 
465218 3 
465234 6 
465248 1 
465259 11 
465298 103 
465308 5 
465316 7 
465353 1 
465374 3 
465389 3 
465446 40 
465450 1 
465453 2 
465456 61 
465480 9 
465488 6 
465491 3 
465540 9 
465566 14 
465577 4 
465751 1 
465789 21 
465798 3 
465822 110 
465823 2 
465853 45 
465881 203 
465894 18 
466056 316 
466066 4 
466171 28 
466283 157 
466783 4 
467139 28 
467624 3 
467652 28 
467791 5 
467800 2 
468277 36 
468306 3 
468454 14 
468627 49 
468658 33 
468951 1 
469245 1 
469269 83 
469455 11 
469507 25 
469546 1 
469567 36 
469719 10 
469906 137 
469929 5 
470019 1 
470052 2 
470140 25 
470207 1 
470245 1 
470264 22 
470266 52 
470430 2 
470438 21 
470502 1 
470509 5 
470655 7 
470678 20 
470683 4 
470723 1 
470869 1 
470880 2 
470892 3 
470893 26 
470907 2 
470944 7 
470997 8 
471058 4 
471108 9 
471114 4 
471118 22 
471129 1 
471218 4 
471227 1 
471402 12 
471439 51 
471539 8 
471570 20 
471574 1 
471584 96 
471592 37 
471594 23 
471605 27 
471607 17 
471620 45 
471626 27 
471632 32 
471639 45 
471643 20 
471650 15 
471693 9 
471731 1 
471754 2 
471767 10 
471785 2 
471925 9 
471944 16 
471952 11 
471961 1 
471970 6 
472861 206 
472871 43 
472890 2 
473062 2 
473080 10 
473089 11 
473093 5 
473944 5 
473961 6 
474119 9 
474139 26 
474247 28 
474319 10 
474946 8 
475120 1 
475342 50 
475479 24 
475550 5 
475554 1 
476047 4 
476095 4 
476239 30 
476255 1 
476312 42 
476428 8 
476440 25 
476442 7 
476447 1 
476463 3 
476494 1 
476509 2 
476516 10 
476522 2 
476529 15 
476537 8 
476555 11 
476560 1 
476562 1 
476563 10 
476661 1 
476779 23 
476848 1 
476937 13 
476945 29 
476987 166 
477014 77 
477226 21 
477284 75 
477325 1 
477516 53 
477545 4 
477707 28 
477952 20 
477981 23 
478013 23 
478045 1 
478181 4 
478326 3 
478829 25 
478839 5 
478841 12 
478843 2 
478858 1 
478861 17 
478863 4 
478866 10 
478890 4 
478904 31 
478915 39 
478926 3 
478931 4 
478945 1 
478960 11 
479107 1 
479122 13 
479155 20 
479864 49 
480165 7 
480194 54 
480559 22 
480579 15 
480690 8 
481410 39 
481569 2 
481780 15 
481781 18 
481787 2 
481978 1 
482022 11 
482027 4 
482055 200 
482074 12 
482216 93 
482381 15 
482391 22 
482405 7 
482416 19 
482425 8 
482431 1 
482457 5 
482493 1 
482504 1 
482509 1 
482530 4 
482553 4 
482578 4 
482692 14 
482694 4 
482846 1 
482868 9 
482962 13 
482965 8 
483047 6 
483058 9 
483062 18 
483510 56 
483572 1 
483618 6 
483706 14 
483893 2 
483894 11 
483904 54 
483929 38 
483936 4 
483958 1 
483963 8 
483965 46 
483985 57 
483990 17 
483993 9 
484081 1 
484135 3 
484145 5 
484183 15 
484216 5 
484230 8 
484323 117 
484348 3 
484358 3 
484505 3 
484542 14 
484572 62 
484735 106 
484987 1 
485109 13 
485180 23 
485181 3 
485220 1 
485227 160 
485259 74 
485445 4 
485454 2 
485480 18 
485646 9 
485742 18 
485786 4 
485845 3 
485848 50 
485853 40 
485861 1 
485870 4 
485873 14 
485890 50 
485895 12 
485896 26 
485897 12 
485898 2 
485903 1 
485907 9 
485913 10 
485937 1 
485948 3 
486071 1 
486121 77 
486459 35 
486577 1 
486585 1 
486591 13 
486606 1 
486607 99 
486608 3 
486609 1 
486617 48 
486625 32 
486629 103 
486656 34 
486658 17 
486671 1 
488003 25 
488122 73 
488170 18 
488192 91 
488221 22 
488226 39 
488521 55 
488566 5 
488581 1 
488582 1 
488649 1 
488715 1 
488731 1 
488734 43 
488738 9 
488752 1 
488756 31 
488758 180 
488760 36 
488782 8 
488826 1 
488952 14 
489065 68 
489081 25 
489223 11 
489231 20 
489241 362 
489243 19 
489244 1 
489246 36 
489254 4 
489265 19 
489273 57 
489285 1 
489294 1 
489296 10 
489302 7 
489309 66 
489317 23 
489321 117 
489324 1 
489325 36 
489330 1 
489334 44 
489383 31 
489393 3 
489411 5 
491044 7 
491047 52 
491053 4 
491065 1 
491068 45 
491076 1 
491437 2 
492390 1 
492506 5 
492534 2 
492939 4 
493438 2 
493545 4 
493994 100 
494000 1 
494158 10 
494252 8 
494322 29 
494339 8 
494441 2 
494452 12 
494481 1 
494533 8 
494537 169 
494538 135 
494539 3 
497155 3 
497321 7 
497333 25 
497462 30 
497464 8 
497467 5 
497473 1 
497486 5 
497503 20 
497506 3 
497513 17 
497564 1 
497594 2 
497597 3 
497605 1 
497618 33 
497902 5 
497971 2 
498151 3 
498354 4 
498362 1 
498852 16 
500911 9 
501042 7 
501369 10 
501383 10 
501386 6 
501393 18 
501397 10 
501411 3 
501431 19 
501483 29 
501507 2 
501692 9 
501697 18 
501701 18 
501704 66 
501706 2 
501707 4 
501711 8 
501715 48 
501720 79 
501723 15 
501726 5 
501728 9 
501764 15 
501874 10 
501918 1 
501927 40 
501943 34 
502076 6 
502086 20 
502196 1 
502505 39 
502661 67 
502691 37 
502880 22 
502976 20 
503322 3 
503336 22 
503349 14 
503353 16 
503355 51 
503367 15 
503374 11 
503406 2 
503423 5 
503430 13 
503442 65 
503456 2 
503615 72 
503802 53 
503903 4 
503927 5 
504010 11 
504220 25 
504344 25 
504682 18 
504696 28 
504808 1 
504855 7 
504862 2 
504871 3 
504872 2 
504877 3 
504881 2 
504900 3 
504907 15 
504912 25 
504916 10 
504929 2 
504934 8 
504964 6 
505017 30 
505026 20 
505027 16 
505030 24 
505031 15 
505041 3 
505210 15 
505242 3 
505411 1 
505466 7 
505503 92 
505561 62 
505571 4 
505590 4 
505697 2 
505720 15 
505731 18 
505764 2 
505778 13 
505784 12 
505786 42 
505796 8 
505800 27 
505983 5 
506171 10 
506184 62 
506187 45 
506198 8 
506217 1 
506229 7 
506256 1 
506296 7 
506355 1 
506359 1 
506395 3 
506522 1 
506524 2 
506528 1 
506552 1 
506600 1 
506841 5 
506920 15 
506984 25 
506989 20 
507171 59 
507207 12 
507237 9 
507262 1 
507280 25 
507311 4 
507331 38 
507379 10 
507385 1 
507386 2 
507391 2 
507408 4 
507466 7 
507479 19 
507559 5 
507586 1 
507589 37 
507590 7 
507591 18 
507603 42 
507610 2 
507630 23 
507649 1 
507759 4 
507877 6 
507928 2 
507946 6 
508023 1 
508043 1 
508244 6 
508265 2 
508339 30 
508356 35 
508457 3 
508463 31 
509028 1 
509355 19 
509422 25 
509425 1 
509575 3 
509641 6 
509670 3 
509690 23 
509708 1 
509920 73 
510100 52 
510194 11 
512093 1 
512144 9 
512222 1 
512346 5 
512350 53 
512353 1 
512383 15 
512390 32 
512397 58 
512405 10 
512412 13 
512418 30 
512421 4 
512426 1 
512430 15 
512436 108 
512437 1 
512446 4 
512456 5 
512459 1 
512474 2 
512502 8 
512509 44 
512638 1 
512652 7 
512664 12 
512724 9 
512758 32 
512808 23 
512817 3 
512824 14 
512836 16 
512892 8 
512897 1 
512917 1 
513053 1 
513083 1 
513144 3 
515410 12 
519589 10 
519630 1 
519639 5 
519664 5 
519665 4 
519669 12 
519686 6 
519759 9 
519767 6 
519861 8 
519864 6 
519874 2 
519879 4 
519882 10 
519885 3 
519893 5 
519899 1 
519936 16 
519942 2 
519948 2 
519974 8 
519993 1 
520079 4 
520100 8 
520714 1 
520752 7 
520883 29 
520895 114 
520912 30 
520997 27 
521062 92 
521068 6 
521077 48 
521098 23 
521143 17 
521150 33 
521309 2 
521311 2 
521437 23 
521458 1 
521517 2 
521531 12 
521539 36 
521542 29 
521612 1 
521620 140 
521631 14 
521640 1 
521648 17 
521734 16 
521778 1 
521792 10 
521953 6 
521962 42 
522088 20 
522325 3 
522359 1 
522454 12 
522761 61 
522852 2 
523444 5 
523485 14 
523490 6 
523679 9 
523798 37 
523852 4 
524116 57 
524156 1 
524177 3 
524220 130 
524617 125 
524623 53 
524631 4 
524732 1 
524797 14 
524814 68 
524829 5 
524838 18 
524856 6 
524902 4 
524909 35 
524912 2 
524919 31 
524925 49 
524929 77 
524936 26 
524945 45 
524954 2 
524958 11 
524961 3 
524967 12 
524972 5 
525066 15 
525084 19 
525143 1 
525149 19 
525155 11 
525165 9 
525189 67 
525264 1 
525299 30 
525311 10 
525317 5 
525341 17 
527286 5 
527292 3 
527306 7 
527318 1 
527532 28 
527553 30 
527603 12 
535545 4 
535568 11 
536140 188 
536150 11 
538416 2 
538625 5 
538723 1 
538726 1 
538771 15 
538832 15 
538859 5 
538879 29 
538891 45 
538899 61 
538925 1 
538937 86 
538999 17 
539069 11 
539157 63 
539168 12 
539255 3 
539260 11 
539263 2 
539308 6 
539358 36 
539383 19 
539407 2 
539409 4 
539456 19 
539463 44 
539474 5 
539478 4 
539481 47 
539482 111 
539483 4 
539504 13 
539525 33 
539535 1 
539536 4 
539561 26 
539573 243 
539584 14 
539597 20 
539627 39 
539641 6 
539650 26 
539659 27 
539715 6 
539732 22 
539758 5 
539935 57 
540069 7 
540268 2 
540598 1 
541242 40 
541436 9 
541443 33 
541452 28 
541463 23 
541471 3 
541478 1 
541488 2 
541492 3 
541506 9 
541533 19 
541541 91 
541679 19 
541853 1 
541869 1 
541903 7 
541937 13 
541973 6 
541992 4 
542005 27 
542143 1 
542158 30 
542168 15 
542170 2 
542228 2 
542266 28 
542276 14 
542284 3 
542304 4 
542401 38 
542422 8 
542459 21 
542462 28 
542471 5 
542480 15 
542507 18 
542523 13 
542548 1 
542599 13 
542663 26 
542775 46 
542870 31 
543150 29 
543354 14 
543409 75 
543674 1 
543739 1 
543761 1 
543775 1 
544122 3 
544200 1 
544209 1 
544230 1 
544237 4 
544289 2 
544304 19 
544385 9 
544394 10 
544400 1 
544419 22 
544452 29 
544472 3 
544553 14 
544598 15 
544611 6 
544825 1 
544912 2 
544979 6 
545200 7 
545212 8 
545332 50 
545461 24 
545507 73 
545586 2 
545904 229 
545955 65 
545979 56 
546007 1 
546132 2 
546288 18 
546331 7 
546374 24 
546375 4 
546377 6 
546486 9 
546570 10 
546591 28 
546602 10 
546605 14 
547716 16 
547729 5 
548335 25 
548368 11 
548523 2 
548527 9 
548532 1 
548540 1 
548583 3 
548587 33 
548625 53 
548630 2 
548667 87 
548735 1 
548809 6 
548831 17 
548839 1 
548946 8 
549001 244 
549050 1 
549371 9 
549874 1 
550077 18 
550209 2 
550257 35 
550295 6 
550606 25 
550622 45 
550710 4 
550733 71 
550742 105 
550762 3 
550777 12 
550834 41 
550838 15 
550858 102 
550863 1 
550888 1 
550907 80 
550928 4 
550951 1 
550957 182 
551061 36 
551067 68 
551068 2 
551069 72 
551071 10 
551084 109 
551091 129 
551103 1 
551157 25 
551174 69 
551248 17 
551256 8 
551265 1 
551276 18 
551281 227 
551290 24 
551292 20 
551298 17 
551301 1 
551319 54 
551326 2 
551339 1 
551378 27 
551421 18 
551430 19 
551596 72 
551599 23 
551601 1 
551602 22 
551614 15 
551622 76 
551627 16 
551677 1 
551715 2 
551772 1 
551794 2 
551859 2 
553064 3 
553067 5 
553100 1 
553104 2 
553108 83 
553112 15 
553114 6 
553120 3 
553125 8 
553127 2 
553141 43 
553156 1 
553181 3 
553476 8 
553484 20 
553526 16 
553817 5 
554135 1 
554774 1 
555122 1 
555280 4 
555568 12 
555595 12 
556649 78 
556666 53 
556717 45 
556720 2 
556740 49 
556753 120 
556773 2 
556783 11 
556845 8 
556887 3 
556893 31 
556894 13 
556901 85 
556918 25 
556931 8 
556943 42 
556950 7 
556955 8 
556959 25 
556964 45 
556985 1 
557004 15 
557155 1 
557298 20 
558137 23 
558149 3 
558152 36 
558160 286 
558164 16 
558180 1 
558187 22 
558222 1 
558234 3 
558238 50 
558243 1 
558278 167 
560789 2 
560798 9 
560909 1 
560928 2 
560931 1 
560976 1 
561002 12 
561171 2 
561179 1 
561602 4 
562514 4 
562549 5 
562630 1 
562664 4 
562679 1 
562693 2 
562707 4 
562742 1 
562788 3 
562820 3 
562884 6 
562893 2 
562935 4 
562941 3 
562948 1 
563018 11 
563024 6 
563036 3 
563045 4 
563053 1 
563077 25 
563112 5 
563160 16 
563236 4 
563330 3 
563358 1 
563380 6 
563662 11 
563683 4 
563836 26 
564360 2 
564483 3 
564559 55 
564922 36 
565045 2 
565554 31 
565582 5 
565748 4 
565750 1 
565761 57 
565775 30 
565783 4 
565790 25 
565825 49 
565841 39 
566001 3 
566003 22 
566044 9 
566071 9 
566156 51 
566168 10 
566344 10 
566352 1 
566375 3 
566533 6 
566980 56 
567553 5 
567609 8 
567624 10 
567643 1 
567652 72 
567699 11 
567844 51 
568265 12 
568408 4 
568573 19 
568744 12 
568751 2 
568760 19 
568769 1 
568770 2 
568773 11 
568789 5 
568790 11 
568800 14 
568803 20 
568812 6 
568815 1 
569057 21 
569060 20 
569075 96 
569106 4 
569110 2 
569400 5 
569544 69 
569549 3 
569565 13 
569577 49 
569854 4 
569869 9 
569905 7 
569910 16 
569912 26 
569917 9 
569921 4 
569925 8 
569929 41 
569964 31 
569972 40 
569978 4 
569983 8 
569988 1 
570003 3 
570020 8 
570037 8 
570048 1 
570069 10 
570178 2 
570214 10 
570218 1 
570236 19 
570239 7 
570245 41 
570392 3 
570409 65 
570436 13 
570494 11 
570527 26 
570538 3 
570545 48 
573639 8 
573840 1 
573860 6 
573884 1 
573897 14 
573930 43 
573948 2 
573961 7 
573962 2 
573971 4 
573976 6 
573988 4 
574041 4 
574042 1 
574052 2 
574070 4 
574182 9 
574831 71 
574902 32 
575372 3 
575429 14 
575723 3 
575749 3 
575904 2 
575912 84 
575919 1 
575931 40 
575940 4 
575942 27 
575948 32 
575957 281 
576015 7 
576042 1 
576057 15 
576096 1 
576104 19 
576213 1 
578244 5 
578428 11 
578447 13 
578448 1 
578484 40 
578496 122 
578667 14 
578984 1 
579112 1 
580476 1 
580496 1 
580578 1 
580581 5 
580606 6 
580627 3 
580726 1 
580750 8 
580913 9 
581477 4 
581642 11 
581716 1 
581847 10 
582043 15 
582091 8 
582165 3 
582239 2 
582255 15 
582297 60 
582352 8 
582485 84 
582514 8 
582618 22 
582651 10 
582757 9 
583032 55 
583051 25 
583188 15 
583366 9 
583502 4 
583535 3 
583538 52 
583550 7 
583595 1 
583610 14 
583612 1 
583633 12 
583640 26 
583778 4 
584164 1 
584452 43 
584664 4 
584880 10 
586393 1 
587871 3 
587940 25 
588591 1 
588692 12 
588695 1 
588926 1 
589355 1 
589516 3 
589519 13 
589538 8 
589539 16 
589540 1 
589545 10 
589548 4 
589555 20 
589598 10 
589853 19 
589872 58 
590723 1 
590947 1 
590962 12 
591004 3 
591031 32 
591268 13 
591351 1 
591378 19 
591568 1 
591574 1 
591584 11 
591620 2 
591623 16 
591631 6 
591639 3 
591642 5 
591649 2 
591652 1 
591659 1 
591663 6 
591673 12 
591833 35 
591844 1 
591888 27 
591897 2 
591903 7 
591925 8 
592010 16 
592013 2 
592019 1 
592045 32 
592074 4 
592140 4 
592146 1 
592162 57 
592175 8 
592189 12 
592262 4 
592277 2 
592297 5 
592307 4 
592324 1 
592409 2 
592609 7 
592818 1 
592824 29 
592834 2 
592865 14 
592934 8 
593016 6 
593019 1 
593022 13 
593024 8 
593028 21 
593031 162 
593032 26 
593033 2 
593034 7 
593037 1 
593038 26 
593042 5 
593049 19 
593051 63 
593052 1 
593055 38 
593061 10 
593119 9 
593123 9 
593133 7 
593225 29 
593242 18 
593250 2 
593265 65 
593285 85 
593348 16 
593378 2 
593421 74 
593429 91 
593435 15 
593439 8 
593442 3 
593445 1 
593449 55 
593451 6 
593452 13 
593455 3 
593459 5 
593471 13 
593494 9 
593517 23 
593545 16 
593556 46 
593557 16 
593558 3 
593562 52 
593571 12 
593588 11 
593635 21 
593650 9 
593720 6 
593820 12 
593842 2 
593963 6 
594391 9 
594581 1 
594826 4 
595255 5 
595563 3 
595615 15 
596038 1 
596321 54 
596557 1 
596664 6 
596674 2 
596676 62 
596861 15 
596887 1 
596890 96 
596941 1 
597432 13 
597598 117 
597606 4 
598109 8 
598279 6 
598287 12 
598291 1 
598326 24 
598342 1 
598400 92 
598411 1 
599046 7 
599159 45 
599198 3 
599505 7 
599608 87 
599627 15 
599638 217 
599657 1 
599668 36 
599672 3 
599677 5 
599690 11 
599731 43 
599798 26 
599812 10 
599853 4 
599868 5 
599899 53 
599917 48 
599992 26 
600023 14 
600041 11 
600065 1 
600072 4 
600073 19 
600169 1 
600201 2 
600209 1 
600233 67 
600241 2 
600304 8 
600310 28 
600345 3 
600366 13 
600455 34 
600460 2 
600471 24 
600563 1 
600570 19 
600618 2 
600622 6 
600628 17 
600635 1 
600642 72 
600873 1 
600997 1 
601000 2 
601179 1 
601588 106 
601657 3 
601770 2 
601779 41 
601943 8 
602180 1 
602213 17 
602222 46 
602234 1 
602395 17 
602747 15 
602927 21 
602933 6 
602940 6 
602963 13 
602976 1 
603316 3 
603864 4 
603869 172 
603878 8 
603886 11 
603887 31 
603939 24 
604324 1 
606438 19 
610204 34 
610212 2 
610236 16 
610241 120 
610247 8 
610284 2 
610291 5 
610297 43 
610302 26 
610308 1 
611905 6 
611913 16 
611944 1 
611963 5 
612005 4 
612023 10 
612050 2 
612507 1 
613948 1 
614101 1 
614119 3 
614122 40 
614137 114 
614148 3 
614158 3 
614165 4 
614170 3 
614173 3 
614183 4 
614219 48 
614226 1 
614325 23 
614329 49 
614547 28 
614573 80 
615399 10 
616050 1 
616090 10 
616251 1 
616264 3 
616322 9 
616334 59 
616375 44 
616384 122 
616393 9 
616399 32 
616427 1 
616466 33 
616474 10 
616493 35 
616512 5 
616517 1 
616529 38 
616534 24 
616599 123 
616618 20 
616629 18 
616676 4 
616727 3 
617258 1 
617273 2 
617361 8 
617425 20 
618390 26 
618397 3 
618403 14 
618426 6 
618497 5 
619889 1 
619893 4 
619895 2 
619903 1 
619911 30 
619920 2 
619930 13 
619934 1 
619951 1 
619997 7 
619998 2 
619999 1 
620120 3 
620127 10 
620141 3 
620151 2 
620276 12 
620454 14 
620475 48 
620507 24 
620547 5 
620550 23 
620620 96 
620630 5 
620794 26 
621002 9 
621043 1 
621081 1 
621180 6 
621237 6 
621685 2 
621745 1 
621771 2 
621782 3 
621794 59 
621816 6 
621818 3 
621828 3 
621850 1 
621858 1 
621871 15 
622075 12 
623083 11 
623247 8 
623276 36 
623940 3 
624683 49 
624693 40 
624908 7 
624927 54 
624934 31 
624936 1 
624963 1 
624975 21 
624995 112 
625011 89 
625143 3 
625405 2 
625624 58 
625731 13 
625931 45 
626133 6 
626140 6 
626154 1 
626163 25 
626169 31 
626197 6 
626222 25 
626233 360 
626260 1 
626563 7 
626643 17 
628669 23 
628677 6 
628689 53 
628691 1 
628757 13 
628760 153 
628764 42 
628816 144 
628927 5 
628936 7 
628949 2 
628986 16 
629676 3 
629690 1 
629743 37 
629753 3 
629767 12 
629774 191 
629796 65 
629802 15 
630009 45 
630268 11 
630279 2 
630316 30 
630402 6 
630713 1 
630761 6 
630785 1 
630804 3 
630821 5 
630886 2 
630892 62 
630895 7 
630922 50 
630924 39 
630969 3 
630974 34 
631108 43 
631162 4 
631318 10 
631410 4 
631623 2 
631773 19 
632109 3 
633012 2 
634166 6 
634343 7 
634680 41 
634785 23 
634934 98 
635081 38 
635086 2 
635117 8 
635488 18 
635588 12 
635692 5 
635695 7 
635717 6 
635721 26 
635742 36 
635757 7 
635793 85 
635809 5 
635827 3 
635831 5 
635834 14 
635839 51 
635852 29 
635865 5 
635869 6 
635883 5 
635891 1 
635900 6 
635906 11 
635907 2 
635908 54 
635919 2 
635922 2 
635940 2 
635990 164 
635998 30 
636006 4 
636012 27 
636017 2 
636023 31 
636026 33 
636031 46 
636087 1 
636096 12 
636101 27 
636105 62 
636110 1 
636122 40 
636145 28 
636151 4 
636163 50 
636170 33 
636190 21 
636228 1 
636268 6 
636285 2 
636287 3 
636309 5 
636350 10 
636396 2 
636403 3 
636515 4 
636722 11 
636746 10 
636766 10 
636801 2 
636823 16 
636840 1 
637074 35 
638111 9 
638344 20 
638384 1 
638404 2 
638423 6 
638526 6 
639522 21 
639627 3 
639834 94 
640100 6 
640136 16 
640428 3 
640620 1 
640629 3 
641052 7 
641600 3 
642175 23 
642202 43 
642329 24 
643487 5 
643523 5 
643935 34 
644066 8 
644085 8 
644094 1 
644122 2 
644259 2 
644679 1 
644695 9 
644822 1 
644883 10 
644920 31 
645013 5 
645021 7 
645024 17 
645030 23 
645062 2 
645070 24 
645124 34 
645128 9 
645130 1 
645132 8 
645135 3 
645155 41 
645301 10 
645304 12 
645308 3 
651552 155 
651745 2 
651870 16 
652055 40 
652397 16 
652446 13 
652450 29 
652472 41 
652532 8 
652544 11 
652559 52 
652588 5 
652610 13 
652613 2 
652686 28 
652780 13 
653137 2 
653196 4 
653208 4 
653209 1 
653275 16 
653315 1 
653320 16 
653657 2 
654001 8 
654266 4 
654466 103 
654501 73 
654633 1 
654822 9 
654830 18 
654836 17 
654840 52 
654845 13 
654851 31 
654856 12 
654859 3 
654866 17 
654888 1 
654899 1 
654907 46 
654944 62 
654950 26 
654955 3 
655124 1 
655127 7 
655342 10 
655498 2 
655621 19 
655922 8 
656055 1 
656126 5 
656142 3 
656419 4 
657366 24 
657513 13 
657535 1 
657536 31 
657575 2 
657702 27 
657708 5 
657775 8 
658094 10 
658164 25 
658202 8 
658424 7 
658448 12 
658456 5 
658640 1 
659812 2 
660633 6 
660722 2 
660841 3 
661210 10 
662064 31 
662705 1 
662757 6 
662764 1 
663546 10 
664050 11 
665057 2 
665087 29 
665245 5 
665604 2 
665889 30 
666386 4 
666668 32 
666674 9 
666704 19 
666858 25 
666870 1 
666888 9 
666923 22 
666957 8 
667092 13 
667098 1 
667279 2 
667475 18 
667521 35 
667645 1 
667716 1 
667935 54 
667960 2 
667974 4 
668161 25 
668417 118 
668913 2 
670055 3 
670606 4 
670786 34 
670969 4 
671115 67 
671168 3 
671679 2 
671723 19 
673417 122 
673558 2 
673709 8 
674027 2 
674749 18 
675536 198 
675545 69 
675667 14 
675710 35 
675728 7 
675766 1 
675920 7 
675933 1 
676089 9 
676147 1 
676369 1 
676505 2 
677370 3 
677551 64 
677604 39 
677712 2 
677720 30 
677832 7 
677857 3 
678377 69 
678387 72 
678388 1 
678389 3 
679443 2 
679459 22 
679654 6 
679782 15 
679873 24 
679879 7 
679899 29 
680007 2 
680080 4 
680087 8 
680110 1 
680211 28 
680219 1 
680227 9 
680303 22 
680328 6 
680359 82 
680368 23 
680404 1 
680413 2 
680415 4 
680431 31 
680437 1 
680447 1 
680648 19 
681776 18 
681777 3 
681810 1 
682023 2 
682029 5 
682080 48 
682088 1 
682094 3 
682095 2 
682267 18 
682433 14 
682437 6 
682479 4 
682591 1 
682602 14 
683004 3 
683061 14 
683243 25 
683436 27 
683441 43 
683458 8 
683631 3 
683652 4 
683695 3 
683698 3 
683708 3 
683713 4 
683725 8 
683739 52 
683766 6 
683908 8 
683948 6 
685645 69 
685661 30 
685710 19 
685731 31 
685763 18 
685776 2 
685778 26 
685800 8 
687578 1 
687754 6 
687760 8 
687772 66 
687945 31 
687964 2 
687979 69 
687987 6 
687994 4 
688056 6 
688239 9 
688912 58 
689007 91 
689031 3 
689620 27 
689636 6 
689771 1 
689971 16 
690032 23 
690082 5 
690086 1 
690097 2 
690110 19 
690114 143 
690214 5 
690410 5 
690529 24 
690549 1 
690638 10 
690705 23 
690714 12 
690720 3 
690755 25 
690771 23 
690781 20 
690810 34 
690827 27 
690936 11 
690939 1 
690967 39 
691050 7 
691117 2 
691393 14 
691417 5 
691427 7 
691480 4 
691482 1 
691579 19 
691678 5 
691751 26 
692095 28 
692252 11 
692577 4 
692944 12 
693080 5 
693286 15 
693296 22 
693321 30 
693325 32 
693330 15 
693350 8 
693385 163 
693394 67 
693415 4 
693580 12 
693920 1 
694267 29 
694273 8 
694344 34 
695641 45 
695920 18 
695962 17 
696177 2 
696295 37 
696410 29 
696573 1 
696980 267 
697170 12 
697314 6 
697345 46 
697466 9 
697588 20 
697650 10 
698160 1 
698311 1 
699587 12 
699630 122 
699650 45 
699657 16 
699662 28 
699670 1 
699677 6 
699683 12 
699707 134 
699714 15 
699733 15 
699742 2 
699776 13 
699785 2 
699922 2 
700076 14 
700140 1 
700312 5 
701052 15 
701110 28 
701348 12 
702160 27 
702740 37 
702748 11 
702767 16 
703000 37 
703066 17 
703154 4 
703179 8 
703338 17 
703354 3 
703487 9 
703595 10 
703882 8 
704050 3 
704214 10 
704225 11 
704233 32 
704268 1 
704303 5 
704307 2 
704316 21 
704320 11 
704336 32 
704343 3 
704383 16 
704493 9 
704985 3 
707252 24 
707343 1 
707536 5 
708169 3 
708301 3 
708807 6 
709187 1 
709323 13 
709343 2 
709369 4 
709422 4 
709440 2 
709448 6 
709449 7 
709630 1 
709836 26 
710218 5 
710393 13 
710409 1 
710426 34 
711394 1 
711531 1 
712936 8 
712951 11 
712955 109 
712962 23 
712981 17 
713159 1 
713167 86 
715439 21 
715482 5 
715490 22 
715498 29 
715518 17 
715531 679 
715535 8 
715554 3 
715559 163 
715591 7 
715613 3 
716046 3 
716202 25 
716394 3 
716583 4 
716599 3 
716694 9 
716717 12 
716727 33 
716730 1 
716773 9 
716780 13 
716787 5 
716802 151 
717302 218 
717721 43 
718052 14 
718056 243 
718227 19 
718545 6 
718569 4 
718593 1 
718602 57 
718630 25 
718636 5 
718661 9 
718665 4 
718842 14 
719456 28 
719792 17 
719821 3 
720292 1 
720505 9 
720524 4 
720535 9 
720537 1 
720541 1 
720543 22 
720549 117 
720558 4 
720572 9 
720628 13 
720848 2 
721716 2 
721720 10 
721801 3 
721986 1 
722054 25 
722114 5 
722188 2 
722190 1 
722195 113 
722201 1 
722396 5 
722676 1 
722773 24 
723454 27 
723460 1 
723977 9 
725249 35 
725370 4 
725409 76 
726476 29 
727057 4 
727153 8 
727529 21 
727630 7 
727673 7 
727695 43 
727763 21 
727770 15 
727779 2 
727780 114 
727785 25 
727795 104 
727799 14 
727844 6 
728124 37 
730206 40 
730221 42 
730328 210 
730342 19 
730349 61 
730386 145 
730392 1 
730409 37 
730415 8 
730469 8 
730474 6 
730493 14 
730516 34 
731127 2 
732740 1 
732783 8 
733164 8 
733315 4 
733515 17 
734032 3 
734038 1 
734046 12 
734455 5 
734834 15 
734867 17 
736445 1 
740094 10 
740116 1 
740132 45 
740179 1 
740183 4 
740225 1 
740247 4 
740311 2 
740364 26 
740368 8 
740549 45 
740615 15 
741135 2 
741654 17 
741807 3 
741853 4 
741919 5 
741924 1 
743989 1 
744073 7 
744102 1 
744399 94 
744691 17 
744940 1 
745307 55 
746107 13 
746290 14 
746326 23 
746337 11 
746341 1 
746625 16 
746641 2 
746649 5 
747822 7 
748592 13 
749189 3 
749400 3 
750648 3 
751021 25 
751074 1 
751080 119 
751124 6 
751132 15 
751153 16 
751189 38 
751202 33 
751245 1 
751409 2 
751429 9 
751463 87 
751477 25 
751489 21 
751522 35 
751694 3 
752443 11 
752764 28 
752771 64 
752797 55 
752987 9 
753107 2 
753248 42 
753295 4 
753363 5 
753375 8 
753525 8 
753782 17 
754691 1 
754828 1 
755165 2 
755248 40 
755265 6 
755336 12 
755369 20 
755397 27 
755486 20 
755496 49 
755503 2 
755504 27 
755518 6 
755531 1 
755536 2 
755699 9 
755706 2 
763717 8 
763742 35 
763790 14 
764492 1 
764496 8 
764704 27 
765224 2 
765225 3 
765351 5 
765380 15 
765384 1 
765481 56 
765489 6 
765505 13 
765552 23 
765582 1 
765590 8 
765605 7 
765649 1 
765794 8 
765844 75 
765923 1 
766017 6 
766091 6 
766113 2 
766296 18 
767530 84 
767607 3 
767847 88 
768266 5 
768280 2 
768284 4 
768317 1 
768329 6 
768339 6 
768340 31 
768348 2 
768682 1 
769068 1 
769085 4 
769094 30 
769147 1 
769165 5 
769174 21 
769184 13 
769199 2 
769203 2 
769207 50 
769220 14 
769248 4 
769252 12 
769282 11 
769334 5 
769418 3 
769431 58 
769440 21 
769451 2 
769460 1 
769464 36 
769479 20 
769777 2 
769816 3 
769840 65 
769861 3 
769875 1 
769891 1 
769906 1 
769924 23 
769967 79 
769977 1 
770049 37 
770081 1 
770096 2 
770102 1 
770155 15 
770170 1 
770178 1 
770186 22 
770192 9 
770199 22 
770218 42 
770256 2 
770309 12 
770321 4 
770420 2 
770445 16 
770458 9 
770471 1 
770484 7 
770576 37 
770627 30 
770636 3 
770744 1 
770789 10 
770951 3 
770952 1 
771213 4 
771308 22 
771320 8 
771708 1 
771709 59 
771731 67 
771735 35 
771744 2 
771748 1 
771749 1 
771898 7 
772064 205 
775429 8 
775828 6 
775865 7 
775866 7 
775882 3 
775890 16 
775904 1 
775939 109 
775943 3 
775946 3 
776290 4 
776291 36 
776608 7 
777735 50 
777849 1 
778071 18 
778088 6 
778304 81 
778512 6 
778827 2 
778921 10 
778929 6 
778940 11 
780265 2 
781093 11 
781247 73 
781254 1 
781283 2 
781284 42 
781351 96 
784296 22 
784305 17 
784311 52 
784313 2 
784352 1 
784354 95 
784363 96 
784371 3 
784394 75 
784403 3 
784710 22 
784722 17 
784763 1 
784822 43 
784953 1 
784993 5 
785955 20 
786050 1 
786180 2 
786189 10 
786262 49 
786691 3 
786781 2 
787173 28 
787317 3 
787419 3 
787427 3 
787458 11 
789327 19 
789332 12 
789381 2 
789389 24 
790026 6 
790037 25 
790171 64 
790181 216 
790228 1 
790244 2 
790267 40 
790268 100 
791777 25 
791783 1 
791904 4 
792048 1 
792125 15 
792152 15 
792459 7 
792914 1 
793812 4 
794104 22 
794299 53 
794304 50 
794334 12 
794339 2 
794451 149 
794630 4 
794782 6 
795067 32 
795081 33 
795394 131 
795535 10 
795710 14 
795714 2 
795888 156 
795926 92 
795932 107 
795956 15 
795960 1 
795968 1 
796167 4 
796523 2 
802352 2 
802488 9 
802495 7 
802529 4 
802535 20 
802544 2 
802559 15 
802583 9 
802585 2 
802781 1 
803005 3 
803386 21 
803549 17 
803557 3 
803578 7 
803847 84 
803872 265 
803910 49 
804480 1 
804937 1 
804968 3 
804990 16 
805092 3 
805909 20 
806074 6 
806114 17 
806272 2 
806313 6 
806345 2 
806365 1 
806380 18 
806441 3 
806453 1 
806520 14 
807736 9 
807898 6 
807952 1 
808092 5 
808188 21 
808200 2 
808213 9 
810476 1 
810737 3 
811653 94 
811737 2 
811744 14 
811755 3 
811764 5 
811769 151 
811772 24 
811776 2 
811779 17 
811921 10 
811962 27 
811966 6 
811992 122 
812053 3 
812082 1 
812713 1 
813100 3 
813103 10 
814252 76 
814260 10 
814264 2 
814325 7 
814326 37 
814329 3 
814694 1 
816589 7 
816619 21 
816624 14 
816679 12 
816703 1 
816759 16 
816794 54 
817221 1 
817685 15 
817695 5 
817698 99 
817704 1 
817751 7 
817767 21 
818003 8 
818107 14 
818130 3 
818152 17 
818916 3 
819240 52 
819262 10 
819315 7 
819321 1 
819536 1 
820338 12 
821022 1 
821049 3 
821066 6 
821075 6 
821105 3 
821139 3 
825900 3 
826178 6 
826733 48 
827409 9 
827449 3 
827455 34 
827497 43 
827502 7 
827518 2 
829520 53 
829822 3 
829879 47 
830352 1 
830457 2 
830610 25 
830780 4 
831581 7 
831596 5 
831615 2 
831619 11 
832233 68 
832299 2 
832604 2 
832653 1 
832671 28 
832702 4 
832746 1 
833787 1 
835568 72 
835654 17 
835674 8 
835676 16 
835692 1 
835778 1 
835780 2 
835826 17 
835829 11 
835833 1 
835863 52 
835889 9 
835897 1 
835904 14 
835906 17 
835918 84 
835964 18 
835992 17 
836013 6 
836035 1 
836048 23 
836064 218 
836081 21 
836120 2 
836131 3 
836134 4 
836150 4 
836153 20 
836158 57 
836247 4 
836282 1 
836304 7 
837991 16 
838217 41 
838224 1 
838235 5 
838253 29 
838256 74 
838265 84 
838303 23 
838305 1 
839241 2 
840455 2 
840472 20 
840591 20 
842066 10 
842075 22 
842094 40 
842097 1 
842211 13 
843194 34 
843408 40 
843421 20 
843710 43 
844133 1 
844297 10 
844757 11 
844793 3 
844986 2 
844991 7 
845011 2 
845012 11 
845025 2 
845043 11 
845046 3 
845055 35 
845063 20 
845067 1 
845384 8 
845436 57 
845796 5 
846385 4 
847333 33 
848004 2 
848211 1 
848263 2 
848290 4 
848315 2 
848816 4 
848826 18 
848973 29 
849057 5 
849328 16 
850121 78 
850352 9 
850388 2 
851014 157 
851058 65 
851091 37 
851968 11 
852317 58 
852331 17 
852356 39 
852522 7 
852546 55 
852666 4 
853217 19 
853686 13 
853858 7 
854053 27 
854056 15 
854073 15 
854123 7 
854164 7 
854312 4 
856005 11 
856173 3 
856176 45 
856210 2 
856214 13 
856217 14 
856222 38 
856225 6 
856229 3 
856230 93 
856234 10 
856238 10 
856248 2 
856265 3 
857148 2 
857372 5 
857660 6 
857861 15 
857987 1 
858037 3 
858039 15 
858043 3 
858046 81 
858064 3 
858219 13 
858274 12 
858590 6 
858723 1 
859022 6 
859219 8 
859272 2 
859281 18 
859297 10 
860719 11 
861075 3 
861350 3 
861595 9 
861597 12 
861665 45 
861675 7 
861705 26 
863093 5 
863541 1 
863547 70 
864031 17 
864199 25 
864389 14 
864493 1 
864997 7 
866755 15 
866821 1 
867082 25 
867628 10 
867668 20 
867670 6 
867676 13 
867691 30 
867747 2 
867837 5 
867862 2 
867866 26 
867871 9 
867879 16 
867887 49 
867919 28 
867949 109 
867954 1 
868006 45 
868012 6 
868016 14 
868019 12 
868026 29 
868034 36 
868063 5 
868351 11 
869199 1 
870748 4 
870757 10 
870758 1 
870814 1 
870913 2 
870942 1 
870969 7 
870975 2 
870976 1 
872103 1 
877918 1 
877929 1 
877951 1 
878023 1 
878117 1 
879045 1 
879052 2 
884523 3 
884561 7 
884624 1 
886990 11 
887013 29 
887025 1 
887033 1 
887062 6 
887072 4 
887076 29 
887083 47 
887095 2 
887109 5 
888928 27 
889120 25 
889173 48 
889192 3 
889360 1 
889462 7 
889484 2 
889784 2 
890026 5 
890163 10 
890475 2 
891129 2 
891211 1 
891260 18 
891407 11 
891709 3 
891732 7 
891872 1 
891902 15 
891907 1 
892117 23 
892125 2 
892247 3 
892431 2 
892486 11 
892534 4 
892624 1 
892631 3 
892649 1 
892653 2 
893552 7 
893556 25 
893560 23 
893586 1 
893592 35 
893601 3 
893637 14 
893644 9 
893970 39 
893975 23 
893979 3 
893991 26 
893995 1 
894124 49 
894154 6 
894195 1 
894200 32 
894208 3 
894342 184 
894355 131 
894371 37 
894392 27 
894406 12 
894419 20 
894431 39 
894436 65 
894446 31 
894470 5 
894548 15 
895477 12 
895995 2 
896014 13 
896372 2 
896715 46 
897171 20 
898446 5 
898623 68 
898649 2 
898731 13 
898836 14 
898962 3 
899184 168 
899459 2 
899518 19 
900180 22 
900258 8 
900341 5 
900682 1 
901008 1 
901014 19 
901113 12 
901135 12 
901322 4 
901567 11 
901762 5 
903211 2 
903590 6 
903624 1 
903630 1 
903946 2 
903991 1 
904002 2 
904155 12 
904239 24 
904894 4 
904963 15 
905125 43 
905180 88 
905217 2 
905230 6 
905369 1 
905423 38 
905430 9 
906171 3 
906933 1 
907115 3 
907152 8 
907157 45 
907175 6 
907182 1 
907240 13 
907259 18 
907264 1 
907392 60 
907414 8 
907436 31 
908812 14 
908895 72 
908969 119 
909004 8 
909172 8 
909300 8 
909309 25 
909356 12 
909484 7 
909490 1 
909495 37 
909498 7 
909506 35 
909562 16 
909580 3 
909678 1 
909683 2 
909780 38 
909981 19 
910006 1 
910352 45 
911524 17 
911534 2 
911592 22 
911597 85 
911674 139 
912521 5 
913296 36 
913807 23 
913820 11 
913836 14 
913840 1 
913971 1 
914012 1 
914095 24 
914134 1 
914159 52 
914915 22 
914930 28 
914936 7 
915035 2 
915036 45 
915037 4 
915040 3 
915046 21 
915052 34 
915060 30 
915106 52 
915185 2 
915190 9 
915197 15 
915201 1 
915205 11 
915288 1 
915320 13 
915894 15 
916202 9 
916362 15 
917148 75 
917172 23 
917295 1 
917598 4 
917774 8 
918563 3 
920142 21 
920860 45 
921333 14 
921605 21 
921773 5 
921805 1 
923961 99 
924002 1 
924022 2 
924059 33 
924067 21 
924265 25 
924397 3 
924553 6 
924581 6 
924625 7 
924631 129 
924986 6 
925164 9 
925973 7 
925984 1 
925988 1 
925993 1 
926224 1 
926348 29 
926388 215 
926397 3 
926493 2 
926923 1 
926937 11 
926952 105 
926973 3 
926980 4 
926988 8 
926996 56 
926999 11 
927019 1 
927059 48 
927110 4 
927112 2 
927114 3 
927154 1 
927204 17 
927266 9 
927279 1 
927303 9 
929333 3 
929385 1 
929425 7 
930113 14 
930127 4 
930237 1 
930401 2 
930498 2 
930504 1 
930516 1 
930531 2 
930536 8 
930540 12 
930548 9 
930559 1 
930562 5 
930575 13 
930583 5 
930587 7 
930591 1 
930623 14 
930624 4 
930634 1 
930636 25 
930647 7 
930665 33 
930668 35 
930671 31 
930674 19 
930680 43 
930682 11 
930708 8 
930803 5 
930849 1 
930870 2 
930885 3 
930896 3 
930915 3 
930916 65 
930934 5 
931035 3 
931043 1 
931097 9 
931254 9 
931264 18 
931278 7 
931460 14 
931933 10 
932921 20 
932924 1 
933405 2 
935986 51 
936014 6 
936050 29 
936209 33 
936355 10 
936380 13 
936386 31 
940914 8 
940939 12 
940948 38 
941043 13 
941178 1 
941366 6 
941600 1 
942066 28 
942354 10 
942672 14 
942785 19 
942969 8 
943320 4 
943503 25 
943510 2 
943565 1 
943587 15 
943599 15 
943963 1 
944820 1 
945211 3 
945856 9 
946329 101 
946426 24 
946529 18 
946557 27 
946568 34 
946573 52 
946586 6 
946592 1 
946617 1 
947740 5 
948148 9 
950344 1 
950362 3 
950374 4 
950424 1 
950795 3 
952361 63 
952370 2 
952627 9 
952633 109 
953917 209 
954090 12 
954117 10 
954137 3 
954145 2 
954165 2 
954172 2 
954179 5 
954184 3 
954252 17 
954862 1 
954958 13 
954992 4 
955138 24 
955146 6 
955162 1 
955180 29 
955188 1 
955192 1 
955222 29 
955255 4 
955286 4 
955296 14 
955329 37 
955370 11 
955408 40 
955413 7 
955428 12 
955465 5 
955471 10 
955487 3 
955549 57 
955557 1 
955619 36 
955804 32 
956092 10 
956461 12 
956788 81 
957237 15 
957394 22 
957577 3 
957718 32 
958200 13 
958425 1 
958467 7 
958684 28 
958698 2 
958704 23 
958712 3 
958763 30 
958903 3 
959010 3 
959176 34 
959217 12 
959248 10 
959915 7 
959925 39 
959942 6 
960130 7 
960161 14 
960183 60 
960187 52 
960192 18 
960205 19 
960213 4 
960225 34 
960290 5 
960918 31 
961034 3 
961850 29 
962042 38 
962627 14 
962705 35 
962845 1 
962935 11 
963264 19 
963275 48 
963285 14 
963287 2 
963309 15 
963315 2 
963323 35 
963348 44 
963401 21 
963737 2 
963881 1 
964501 7 
964536 2 
964856 18 
964891 2 
964893 1 
964914 2 
964963 42 
964968 16 
964975 1 
964977 141 
964995 1 
965349 1 
966388 4 
966749 1 
967249 121 
967887 2 
967914 21 
967919 19 
967927 2 
967965 73 
967974 4 
967977 1 
968002 6 
968320 6 
968379 20 
968696 6 
968787 22 
968977 110 
969200 8 
969237 45 
969962 3 
970294 1 
971438 73 
971531 5 
971534 16 
971540 38 
971574 1 
971611 6 
971635 129 
971639 33 
971642 69 
972010 16 
972080 12 
972251 9 
972481 4 
974219 1 
974340 1 
974348 2 
974354 3 
974394 7 
974400 10 
974404 2 
974562 13 
974650 6 
974725 22 
975168 12 
975298 1 
975555 22 
975796 11 
975988 25 
976234 8 
976326 12 
976431 8 
976646 62 
976652 2 
976684 1 
976727 11 
976735 11 
976752 18 
976813 4 
976843 116 
976906 41 
977002 26 
977055 3 
977071 44 
977092 14 
977145 9 
977223 2 
977258 5 
977285 17 
977301 4 
977306 4 
977309 16 
977317 6 
977327 3 
977344 9 
977400 1 
977404 13 
977429 15 
977444 26 
977476 2 
977603 3 
977787 30 
977817 1 
977882 46 
978072 69 
978082 12 
978951 1 
979208 3 
979381 1 
979391 4 
980239 73 
980467 3 
980501 34 
980665 4 
980703 15 
980719 2 
980877 1 
980913 13 
980921 36 
980941 1 
981047 1 
981114 64 
981538 43 
981550 11 
981883 1 
981889 22 
981970 1 
982055 5 
982074 23 
982563 17 
986770 1 
992923 17 
992924 4 
992930 9 
992939 26 
992945 142 
992948 1 
992956 3 
992957 24 
992961 31 
992962 3 
992965 4 
992966 4 
992973 18 
993038 24 
993042 8 
993051 34 
993071 2 
993110 4 
993274 97 
993577 5 
994401 4 
994745 39 
995635 1 
995743 3 
996156 2 
996469 2 
998445 12 
998451 19 
998485 35 
998488 52 
998497 13 
998567 7 
998581 2 
998744 1 
998944 1 
998961 3 
999799 14 
999952 9 
999956 63 
1000748 5 
1001760 1 
1001940 2 
1001972 17 
1002138 7 
1002263 3 
1002285 1 
1002339 22 
1002347 7 
1002351 1 
1002359 39 
1003580 19 
1003614 6 
1003683 3 
1003686 61 
1003824 1 
1004115 2 
1004267 48 
1004290 1 
1004534 1 
1004591 9 
1004690 1 
1005050 3 
1005226 3 
1005288 10 
1005295 30 
1005347 8 
1005362 8 
1005366 2 
1005450 12 
1005459 16 
1005480 2 
1005493 15 
1005499 34 
1005538 3 
1008404 1 
1008583 27 
1008616 3 
1008625 2 
1008635 4 
1008667 7 
1008800 1 
1008815 4 
1008853 3 
1009383 2 
1009452 20 
1009569 5 
1009784 5 
1009945 16 
1009946 8 
1009983 8 
1010003 3 
1010013 9 
1010023 5 
1010039 14 
1010047 1 
1010103 2 
1010391 2 
1010499 57 
1010507 5 
1010698 21 
1011157 6 
1011314 1 
1011422 1 
1011440 16 
1011448 14 
1011479 21 
1011502 1 
1011521 26 
1011546 17 
1011556 24 
1011620 35 
1011624 5 
1011626 11 
1011632 1 
1011636 6 
1011681 25 
1011689 5 
1011713 8 
1011725 67 
1011747 22 
1011781 7 
1011786 19 
1011787 1 
1011792 50 
1011809 1 
1011824 1 
1011828 3 
1011840 47 
1011856 4 
1011869 3 
1011886 23 
1011895 1 
1011898 34 
1011901 22 
1011913 83 
1011922 39 
1011933 8 
1012012 36 
1012162 97 
1012195 9 
1012311 2 
1012317 4 
1012326 2 
1012427 2 
1012518 2 
1012754 11 
1013185 137 
1013222 6 
1013242 17 
1013332 150 
1013494 1 
1013675 1 
1013683 1 
1013697 9 
1013747 4 
1013785 25 
1013815 2 
1013819 2 
1013821 22 
1013829 2 
1013865 124 
1013888 4 
1013906 1 
1013912 1 
1013940 2 
1014000 5 
1014015 19 
1014033 11 
1014073 15 
1014082 3 
1014083 66 
1014088 5 
1014092 84 
1014098 8 
1014112 1 
1014152 1 
1014168 2 
1014171 14 
1014175 5 
1014196 4 
1014202 4 
1014249 71 
1014251 74 
1014335 21 
1014354 10 
1014396 77 
1014568 3 
1014569 36 
1014618 31 
1014660 12 
1014680 54 
1014692 1 
1014696 34 
1015009 17 
1015144 30 
1015209 2 
1015573 1 
1015857 14 
1015891 32 
1015895 11 
1015954 2 
1016111 7 
1016188 35 
1016234 19 
1016269 2 
1016283 14 
1016322 15 
1016382 25 
1016394 11 
1016457 2 
1016485 3 
1016496 2 
1016531 23 
1016569 12 
1016712 19 
1016747 1 
1016755 2 
1016879 18 
1016896 1 
1017136 12 
1017158 1 
1017251 17 
1017271 1 
1017272 1 
1017274 24 
1017354 3 
1017388 13 
1017396 1 
1017576 9 
1017979 1 
1018130 22 
1018369 9 
1018847 2 
1019136 51 
1019145 27 
1019152 1 
1019171 33 
1019177 9 
1019210 15 
1020276 10 
1020451 40 
1020455 110 
1020458 2 
1020459 5 
1020488 1 
1020492 45 
1020584 10 
1021746 1 
1021767 29 
1021786 9 
1021857 2 
1021874 5 
1021894 66 
1021902 23 
1021923 4 
1022176 23 
1022474 3 
1022500 2 
1022526 2 
1022531 1 
1022573 4 
1022610 108 
1022698 59 
1022701 1 
1022719 1 
1022854 52 
1023211 8 
1024625 26 
1024757 11 
1024793 7 
1024815 4 
1024821 2 
1024845 10 
1025072 6 
1027037 2 
1030399 2 
1030411 1 
1030414 6 
1030454 1 
1030773 20 
1030779 1 
1030837 3 
1031109 15 
1031175 9 
1031593 19 
1031779 2 
1031787 55 
1031789 4 
1031795 45 
1031801 1 
1031852 1 
1031881 22 
1032011 5 
1032095 1 
1032128 42 
1032175 96 
1032186 28 
1032217 5 
1032552 1 
1032970 2 
1033372 7 
1033373 197 
1033375 4 
1033390 32 
1033417 4 
1033739 7 
1033973 5 
1034364 17 
1034420 34 
1035414 6 
1035653 6 
1035688 35 
1035692 23 
1035704 21 
1035880 9 
1035946 15 
1036677 2 
1036715 56 
1036861 38 
1036878 12 
1037031 2 
1037045 2 
1037073 76 
1037074 1 
1037085 1 
1037127 3 
1039589 5 
1039592 19 
1039607 7 
1039656 3 
1039664 7 
1039669 10 
1039675 15 
1039681 2 
1039690 2 
1039863 2 
1039980 14 
1040487 4 
1040531 1 
1040829 2 
1042623 2 
1045275 15 
1045281 1 
1045294 6 
1045653 39 
1046264 12 
1046349 1 
1046439 20 
1048446 1 
1048743 2 
1049215 66 
1049321 66 
1049587 22 
1049628 1 
1049647 2 
1049652 4 
1049658 14 
1049672 15 
1049709 15 
1049794 1 
1049909 11 
1050000 8 
1050141 26 
1050243 17 
1050271 32 
1050289 17 
1050301 19 
1050334 18 
1050346 75 
1050355 4 
1050406 19 
1050416 14 
1050419 41 
1050456 4 
1050574 24 
1051501 6 
1052162 1 
1052334 14 
1052352 13 
1052375 11 
1052378 83 
1052393 5 
1052426 51 
1052593 62 
1052909 15 
1053243 3 
1053781 8 
1054435 19 
1054610 47 
1054747 2 
1054774 1 
1054786 11 
1054972 1 
1054995 1 
1055007 20 
1055086 2 
1055094 1 
1055104 109 
1055113 9 
1055148 1 
1055283 5 
1055862 8 
1055883 165 
1055914 19 
1055974 1 
1056072 90 
1056155 5 
1056244 2 
1056349 2 
1056354 3 
1056365 17 
1056372 1 
1056377 4 
1056381 4 
1056431 5 
1056436 5 
1056444 1 
1056448 2 
1056943 1 
1057307 4 
1057736 3 
1057908 1 
1058043 1 
1058094 3 
1058175 1 
1058376 1 
1058678 31 
1058684 1 
1058699 2 
1059039 5 
1059120 16 
1059274 6 
1059353 1 
1059364 3 
1059378 23 
1059398 1 
1059418 10 
1059435 6 
1059522 10 
1061450 1 
1062914 1 
1062916 30 
1062991 23 
1062998 61 
1063006 94 
1063076 1 
1063125 84 
1063130 55 
1063220 45 
1063230 7 
1063231 4 
1067512 2 
1067527 8 
1067530 3 
1067535 25 
1067580 36 
1067588 157 
1067603 15 
1067618 4 
1067629 1 
1067661 9 
1067690 2 
1068375 3 
1068814 7 
1068933 1 
1070599 1 
1071598 2 
1071610 7 
1071618 5 
1071708 1 
1071727 1 
1071760 19 
1071851 14 
1072505 15 
1072628 3 
1072642 2 
1072647 8 
1072666 20 
1072672 17 
1072706 12 
1073511 1 
1073558 31 
1073580 2 
1073885 63 
1073891 1 
1073919 1 
1074791 36 
1075252 17 
1075259 1 
1075271 139 
1075272 1 
1075273 272 
1075281 3 
1075286 9 
1075295 1 
1075301 6 
1075337 11 
1075369 93 
1075436 5 
1075455 2 
1075608 1 
1075735 3 
1075770 34 
1075790 3 
1075819 6 
1075942 77 
1076446 4 
1076447 6 
1076798 20 
1077259 4 
1077307 2 
1077501 2 
1077544 1 
1077810 1 
1078469 2 
1078567 1 
1078589 18 
1078603 3 
1078607 7 
1079709 89 
1080082 127 
1080305 53 
1080364 31 
1080402 5 
1080529 10 
1080550 5 
1080586 26 
1080657 1 
1080694 10 
1080696 2 
1080720 22 
1080755 1 
1080808 32 
1080814 5 
1080830 27 
1080869 2 
1080907 70 
1081115 10 
1081134 4 
1081320 15 
1082067 4 
1082206 12 
1082462 38 
1082650 15 
1082764 1 
1083850 3 
1084022 14 
1084318 8 
1084626 6 
1084665 1 
1084719 1 
1084758 5 
1084972 1 
1084985 115 
1085331 21 
1087097 2 
1087147 19 
1087179 1 
1087378 4 
1087385 15 
1087412 59 
1087458 110 
1087472 39 
1087641 1 
1088511 30 
1088991 63 
1089148 8 
1089606 9 
1089665 2 
1090022 2 
1090033 20 
1090199 163 
1090220 5 
1090231 1 
1090237 28 
1090245 142 
1090280 18 
1090287 46 
1090294 8 
1090297 38 
1090319 1 
1090325 297 
1090334 4 
1090521 12 
1091007 16 
1091326 3 
1091475 2 
1091547 51 
1091968 87 
1092419 1 
1092591 32 
1092595 3 
1092596 312 
1092603 5 
1092607 26 
1092618 80 
1092634 3 
1092677 10 
1092685 6 
1092690 57 
1093011 1 
1093623 22 
1093635 19 
1093640 54 
1093681 6 
1093702 19 
1093884 20 
1094019 1 
1094545 18 
1094585 25 
1094991 2 
1095240 5 
1095265 11 
1095415 1 
1095550 58 
1102403 2 
1103603 1 
1103626 3 
1103685 16 
1105119 1 
1105736 1 
1105937 1 
1105972 3 
1105986 11 
1105998 4 
1106033 1 
1106044 11 
1107520 20 
1108000 6 
1108552 27 
1108560 64 
1108574 19 
1108582 26 
1108584 11 
1108624 11 
1108788 34 
1109244 12 
1109432 5 
1110273 1 
1110278 6 
1110444 1 
1110449 2 
1110483 2 
1110495 15 
1110672 17 
1110896 4 
1111034 49 
1111218 3 
1111709 6 
1111809 16 
1111886 3 
1112041 25 
1112287 101 
1112329 110 
1112434 13 
1112505 16 
1112769 34 
1112790 79 
1112825 1 
1113740 6 
1114088 4 
1114163 1 
1114181 27 
1114182 2 
1114223 81 
1114400 3 
1116767 2 
1116777 1 
1116798 9 
1116804 1 
1116830 14 
1116836 90 
1116837 18 
1116973 21 
1117036 18 
1117061 6 
1120184 4 
1120336 2 
1120353 39 
1120438 1 
1120458 5 
1120625 9 
1120739 5 
1121282 70 
1121850 8 
1122126 4 
1123535 1 
1123849 12 
1123894 12 
1124046 5 
1124195 54 
1124804 8 
1126102 1 
1126109 63 
1126123 29 
1126126 33 
1126136 63 
1126334 5 
1126390 44 
1126674 3 
1126816 5 
1127471 3 
1127475 24 
1127647 22 
1127670 11 
1127674 7 
1127686 32 
1127693 10 
1127931 12 
1127953 23 
1128402 46 
1128742 22 
1129072 1 
1129419 31 
1129431 45 
1129447 11 
1129470 14 
1129480 1 
1129483 1 
1129487 5 
1129516 81 
1129530 6 
1129532 4 
1129544 3 
1130740 22 
1130866 37 
1130921 2 
1131282 16 
1131294 1 
1131307 39 
1131313 1 
1131355 2 
1131376 1 
1131474 46 
1131641 1 
1131656 2 
1131678 1 
1132897 2 
1133023 1 
1133083 23 
1133226 102 
1133232 1 
1133450 1 
1134402 5 
1134526 2 
1135469 3 
1135497 1 
1135503 4 
1135536 3 
1135539 4 
1135541 24 
1135544 1 
1135551 5 
1135642 9 
1135651 33 
1135656 1 
1135712 1 
1138248 24 
1139929 63 
1139972 10 
1140645 26 
1140696 1 
1140717 34 
1140721 71 
1140739 5 
1144069 12 
1144975 9 
1144993 5 
1145024 2 
1145035 17 
1145050 3 
1145182 1 
1145231 5 
1145525 61 
1146131 4 
1146153 5 
1146172 37 
1146190 20 
1146209 1 
1146246 18 
1146402 3 
1146948 52 
1147174 1 
1147453 4 
1147476 42 
1147484 43 
1147635 14 
1147676 9 
1147698 4 
1147949 4 
1148937 43 
1149391 6 
1149545 3 
1149591 21 
1149604 4 
1149656 16 
1149661 59 
1149799 1 
1150579 3 
1150687 13 
1150689 1 
1150693 23 
1150697 1 
1150761 58 
1150877 2 
1150889 1 
1150899 29 
1151188 8 
1151228 43 
1151394 23 
1151439 1 
1151505 20 
1151508 1 
1151524 1 
1151577 52 
1151747 17 
1153715 2 
1153784 15 
1153790 8 
1153811 16 
1153822 4 
1153886 49 
1153897 58 
1154235 1 
1156121 21 
1156127 4 
1156164 2 
1156531 2 
1156705 4 
1156731 1 
1156750 11 
1156779 4 
1156812 43 
1156831 2 
1156876 3 
1156905 2 
1156956 38 
1156961 54 
1156993 1 
1157106 67 
1157159 2 
1157224 5 
1157253 1 
1157577 2 
1157590 6 
1157812 9 
1157818 74 
1157922 16 
1158155 13 
1158173 51 
1158826 24 
1159154 1 
1159247 2 
1159263 17 
1159303 18 
1159404 8 
1159627 53 
1161514 17 
1161605 30 
1162003 87 
1162052 57 
1162196 7 
1162221 27 
1162245 2 
1162287 5 
1162294 3 
1162322 9 
1162327 3 
1162423 19 
1162447 32 
1162459 23 
1162485 3 
1162488 6 
1162508 12 
1162530 7 
1162589 21 
1162663 29 
1162696 19 
1162697 2 
1162698 1 
1162734 9 
1162788 1 
1163026 62 
1163051 1 
1163121 1 
1163478 4 
1163491 89 
1163493 2 
1163497 77 
1163533 37 
1163542 34 
1163548 50 
1163560 17 
1164106 2 
1164916 24 
1165374 1 
1165848 55 
1165910 6 
1166246 158 
1166259 29 
1166279 66 
1166358 71 
1166395 1 
1166438 50 
1166451 84 
1166470 30 
1166537 1 
1166538 112 
1166553 26 
1166576 15 
1166589 57 
1166590 22 
1166591 1 
1166671 19 
1166845 1 
1166847 12 
1166857 1 
1167737 1 
1168528 5 
1168680 36 
1168876 2 
1168882 23 
1168888 1 
1168890 11 
1168902 7 
1168911 8 
1168922 20 
1168930 12 
1168962 11 
1169012 5 
1169013 2 
1169031 18 
1169039 2 
1169047 4 
1169102 17 
1169196 1 
1169202 5 
1169220 17 
1169221 5 
1169701 7 
1169969 8 
1170332 13 
1170389 12 
1170415 3 
1170458 21 
1170965 30 
1171800 17 
1171954 19 
1171971 52 
1172129 37 
1172138 19 
1172158 26 
1172185 120 
1172198 8 
1172231 19 
1172246 6 
1172260 22 
1172529 8 
1173980 42 
1173990 21 
1174000 2 
1174013 1 
1174292 13 
1174311 11 
1174330 10 
1174339 4 
1174395 9 
1174401 9 
1174413 7 
1174428 57 
1174897 8 
1174947 3 
1174957 3 
1174970 1 
1175136 3 
1175758 18 
1175845 2 
1175851 17 
1175911 2 
1175918 13 
1175933 2 
1175937 106 
1175941 67 
1175955 19 
1175962 18 
1175976 3 
1176323 2 
1176493 1 
1177150 45 
1177458 1 
1178086 26 
1178253 5 
1178277 7 
1178291 76 
1178311 18 
1178352 5 
1178726 15 
1179605 8 
1181410 75 
1181495 1 
1181542 4 
1181552 10 
1181567 27 
1181577 20 
1181742 1 
1182344 9 
1182406 14 
1182432 2 
1182800 1 
1182863 2 
1183039 9 
1183048 80 
1183161 81 
1183178 3 
1183190 86 
1183229 7 
1184297 1 
1184391 6 
1184449 40 
1184469 28 
1184478 13 
1184510 50 
1184538 12 
1184544 58 
1184552 19 
1184561 8 
1184575 4 
1185957 2 
1185988 4 
1188627 8 
1189167 3 
1189172 6 
1189179 32 
1189296 2 
1189299 8 
1189320 2 
1189328 3 
1189605 2 
1189609 2 
1189652 15 
1189681 8 
1189689 143 
1189711 27 
1189718 19 
1189729 4 
1189730 2 
1189743 2 
1189744 3 
1189745 42 
1189751 3 
1189776 1 
1189782 170 
1189944 4 
1189949 2 
1189977 7 
1190017 3 
1190128 3 
1190220 100 
1190312 26 
1190464 1 
1191329 16 
1191413 6 
1191536 60 
1191689 4 
1191727 4 
1191738 1 
1191800 1 
1191801 15 
1191944 1 
1192139 4 
1192386 12 
1192562 3 
1195117 5 
1195209 3 
1195255 2 
1195259 13 
1195266 7 
1195278 7 
1195281 4 
1195329 78 
1195373 1 
1196349 3 
1196362 94 
1196380 9 
1196451 3 
1196479 4 
1196485 8 
1196495 17 
1196841 2 
1198714 8 
1198873 6 
1198876 8 
1198887 8 
1198928 3 
1198948 5 
1199120 2 
1199128 3 
1199141 3 
1199331 3 
1199779 20 
1200344 2 
1200527 41 
1200957 1 
1201028 1 
1201306 63 
1201679 9 
1201842 4 
1201864 3 
1201894 4 
1201923 82 
1201940 8 
1201954 6 
1201961 123 
1202021 32 
1202029 1 
1202037 3 
1202066 1 
1202074 12 
1202459 1 
1202613 2 
1204254 49 
1204305 4 
1204307 25 
1204314 9 
1204320 25 
1206582 33 
1206620 21 
1212660 24 
1213512 11 
1213697 1 
1213708 52 
1213712 15 
1213778 3 
1213782 11 
1213794 23 
1213908 6 
1213956 17 
1214202 33 
1215055 5 
1215067 12 
1215069 1 
1215084 2 
1215108 2 
1215145 76 
1215302 85 
1215411 1 
1215635 8 
1216631 32 
1216840 1 
1216968 198 
1217154 1 
1217614 1 
1217652 1 
1217680 1 
1217865 3 
1218000 2 
1218040 6 
1218064 1 
1218535 17 
1218975 10 
1219176 61 
1219177 13 
1219185 22 
1219203 4 
1219245 21 
1219286 9 
1219315 130 
1220575 4 
1220685 6 
1221346 17 
1222305 1 
1222485 2 
1222495 2 
1222505 5 
1222518 3 
1222527 6 
1222529 15 
1222549 3 
1222599 1 
1222663 50 
1224247 5 
1224669 57 
1224678 25 
1224689 80 
1224696 1 
1224711 15 
1225053 3 
1225380 3 
1226026 9 
1226058 12 
1226401 35 
1226434 34 
1226573 11 
1226597 11 
1226602 1 
1226631 1 
1228288 12 
1228315 3 
1228340 8 
1228341 1 
1228422 6 
1228432 1 
1228435 2 
1228469 18 
1228476 5 
1228484 1 
1228509 7 
1228634 3 
1229143 16 
1229268 18 
1229662 1 
1229678 1 
1229679 1 
1229685 3 
1229692 6 
1229702 4 
1229901 2 
1229912 13 
1229919 19 
1229942 1 
1229988 10 
1230155 16 
1230360 5 
1230854 2 
1231178 28 
1231738 10 
1232779 125 
1232828 25 
1233521 8 
1233532 21 
1233561 8 
1233639 12 
1233644 64 
1233660 75 
1233668 58 
1233695 88 
1233780 9 
1233818 4 
1233833 23 
1233849 45 
1233855 28 
1233857 4 
1233920 3 
1233942 16 
1233957 5 
1233960 7 
1233970 1 
1233982 32 
1234048 13 
1234152 28 
1235753 33 
1235880 2 
1236084 5 
1236247 4 
1236261 24 
1236267 5 
1236271 5 
1236277 10 
1236299 1 
1236315 21 
1236329 3 
1236341 9 
1236396 6 
1236432 4 
1237257 1 
1238147 2 
1238986 1 
1239157 1 
1239171 16 
1239185 3 
1239191 3 
1239366 1 
1239965 9 
1239999 3 
1240027 6 
1240360 1 
1240713 123 
1240741 16 
1240769 3 
1240813 18 
1240945 1 
1240984 7 
1241093 1 
1241224 41 
1241439 40 
1241643 1 
1241649 185 
1241677 36 
1241730 27 
1242027 1 
1242185 2 
1242230 2 
1242252 1 
1242264 4 
1242306 4 
1242318 5 
1242321 10 
1242323 1 
1242376 12 
1242381 9 
1242385 1 
1242450 1 
1242505 4 
1242636 3 
1242658 1 
1242736 1 
1242742 205 
1242746 1 
1242767 3 
1242769 1 
1242774 150 
1242825 1 
1242843 33 
1242923 8 
1242969 3 
1242979 2 
1242991 11 
1243018 1 
1243049 1 
1243099 1 
1243177 75 
1245949 1 
1245967 32 
1246008 14 
1246029 33 
1246204 88 
1246911 10 
1247681 1 
1247911 2 
1247943 10 
1247973 28 
1248245 2 
1248637 2 
1249170 8 
1249308 8 
1249503 16 
1249798 4 
1249969 4 
1249991 4 
1250000 18 
1250005 5 
1250009 28 
1250014 70 
1250054 25 
1250092 74 
1250103 25 
1250107 2 
1250145 1 
1250223 1 
1250427 12 
1250760 1 
1251104 5 
1251524 2 
1251750 2 
1251751 91 
1251873 10 
1251904 14 
1251918 7 
1251923 4 
1251928 1 
1251931 75 
1251946 12 
1251972 11 
1251983 30 
1252235 1 
1253791 43 
1253930 2 
1254224 2 
1254569 1 
1254601 16 
1254762 16 
1255115 1 
1256926 11 
1256930 128 
1256933 35 
1256979 3 
1257091 4 
1257140 42 
1257148 158 
1257163 35 
1257184 24 
1257316 6 
1258135 3 
1258177 6 
1258179 1 
1258180 30 
1258181 1 
1258182 1 
1258186 36 
1258188 4 
1258231 62 
1258346 2 
1258352 10 
1258379 9 
1258563 1 
1259196 5 
1259769 17 
1259906 1 
1259938 9 
1259975 30 
1260062 4 
1260296 22 
1260381 3 
1260445 7 
1260789 31 
1261405 3 
1261428 35 
1261434 9 
1261509 5 
1261513 20 
1261544 8 
1263008 2 
1263047 1 
1263075 14 
1263084 3 
1263089 1 
1263107 2 
1263108 6 
1263156 1 
1263162 11 
1263169 6 
1263188 7 
1263665 19 
1265309 4 
1265868 4 
1265885 15 
1265899 1 
1265900 7 
1266081 1 
1266153 2 
1266178 64 
1266191 13 
1266422 2 
1266911 12 
1266950 74 
1266994 1 
1267011 12 
1267016 12 
1267035 2 
1267040 6 
1267048 51 
1267332 1 
1267340 57 
1267381 23 
1269327 124 
1269393 1 
1269442 7 
1269468 3 
1269477 62 
1269489 4 
1269572 10 
1269578 8 
1269654 9 
1269856 2 
1269857 56 
1269900 5 
1269995 1 
1270751 26 
1270825 4 
1270856 3 
1270924 5 
1271038 8 
1271347 18 
1271731 29 
1271995 68 
1272198 6 
1272357 10 
1272424 3 
1272620 7 
1272631 4 
1272779 5 
1272887 14 
1273355 1 
1273361 23 
1273410 8 
1273642 1 
1273696 8 
1274002 7 
1274023 3 
1274036 34 
1274063 49 
1274090 27 
1274095 2 
1274101 9 
1274619 1 
1275093 2 
1275106 1 
1275671 7 
1276030 3 
1276038 39 
1276063 6 
1276282 11 
1276323 2 
1276482 11 
1276534 15 
1277383 23 
1277401 9 
1277416 1 
1277431 32 
1277443 14 
1277509 29 
1277512 2 
1277515 2 
1277519 4 
1277532 7 
1277538 24 
1277540 10 
1277547 24 
1277548 6 
1277556 10 
1277575 3 
1278106 105 
1278158 62 
1278186 4 
1278212 2 
1278254 84 
1278257 1 
1278259 49 
1278302 4 
1278311 115 
1278321 27 
1278332 20 
1278342 8 
1278354 16 
1278396 8 
1278477 1 
1278478 73 
1278658 2 
1278685 40 
1278746 50 
1278896 141 
1278905 3 
1278921 10 
1278938 55 
1279085 21 
1279124 5 
1279174 3 
1279279 3 
1279390 7 
1279407 94 
1279417 10 
1279476 3 
1279514 61 
1279522 48 
1279540 34 
1279616 93 
1279801 2 
1279810 4 
1279845 8 
1280001 27 
1280012 91 
1280020 3 
1280049 16 
1280066 2 
1280261 2 
1280274 10 
1281351 11 
1281358 17 
1282412 28 
1282537 4 
1282637 3 
1283134 27 
1283756 19 
1283790 2 
1283975 3 
1287959 6 
1288170 3 
1288178 5 
1288190 23 
1288208 29 
1288364 14 
1288504 10 
1288679 40 
1288779 63 
1288966 3 
1288997 34 
1289024 17 
1289208 8 
1289225 2 
1289226 5 
1289244 5 
1289251 2 
1289298 1 
1289326 10 
1290020 5 
1290462 31 
1290624 1 
1290768 7 
1292192 1 
1292206 1 
1292268 14 
1292422 1 
1292472 2 
1292701 288 
1292819 45 
1292843 75 
1293039 21 
1293193 28 
1293198 89 
1293232 1 
1293248 212 
1293344 16 
1293573 10 
1293755 8 
1293949 17 
1293988 10 
1294003 32 
1294446 21 
1294449 31 
1294473 67 
1294481 18 
1294491 18 
1294497 19 
1294500 3 
1294508 26 
1294516 35 
1294525 3 
1294548 5 
1294624 27 
1295679 3 
1295863 20 
1296219 6 
1296831 5 
1296861 3 
1296950 7 
1296960 3 
1296996 67 
1297592 7 
1298096 15 
1298260 8 
1298269 54 
1298273 45 
1298281 2 
1298284 5 
1298683 4 
1301029 83 
1301037 6 
1301063 26 
1301071 51 
1302277 7 
1302280 38 
1302308 16 
1302371 12 
1302672 1 
1302862 36 
1303045 9 
1303060 3 
1303070 81 
1303078 17 
1303244 16 
1304893 3 
1305014 5 
1305046 1 
1305552 1 
1305864 1 
1305874 1 
1305890 1 
1305935 9 
1307478 1 
1307715 4 
1308553 1 
1308559 16 
1309695 3 
1310173 3 
1310210 17 
1311202 6 
1311348 2 
1311446 37 
1311523 19 
1311648 85 
1311658 10 
1311664 7 
1311722 16 
1311883 18 
1311898 3 
1311910 60 
1311927 35 
1312110 7 
1312434 2 
1313094 6 
1314641 17 
1314794 46 
1314843 2 
1314886 2 
1314981 13 
1315000 3 
1315003 5 
1315106 36 
1315212 4 
1315217 147 
1315241 10 
1317586 44 
1317761 1 
1317924 70 
1317927 21 
1317934 77 
1317941 16 
1317943 37 
1317952 92 
1317962 43 
1318025 174 
1318033 36 
1318251 253 
1318502 21 
1319122 6 
1319204 3 
1319295 26 
1319364 5 
1319903 21 
1319907 4 
1319924 4 
1319941 38 
1319944 1 
1319958 39 
1319959 35 
1320140 6 
1320297 3 
1320893 17 
1321992 5 
1322063 2 
1322106 4 
1322130 1 
1323422 7 
1324161 11 
1324252 2 
1324364 13 
1324375 6 
1324385 15 
1324502 6 
1325329 1 
1325365 13 
1325383 3 
1325407 10 
1325603 23 
1325785 6 
1325810 30 
1325997 13 
1326016 25 
1326188 1 
1326490 41 
1326686 187 
1327408 2 
1327463 14 
1327478 1 
1328228 4 
1328408 3 
1328600 5 
1328612 23 
1328613 2 
1328662 5 
1328671 3 
1330339 11 
1330632 37 
1330765 20 
1330820 1 
1330841 11 
1330972 7 
1331000 2 
1331029 34 
1331039 6 
1331066 3 
1331072 1 
1331076 11 
1331095 5 
1331106 2 
1331119 1 
1332993 33 
1333089 16 
1333383 51 
1333641 17 
1333669 14 
1333673 14 
1333826 10 
1334018 34 
1334042 23 
1334056 75 
1334062 20 
1334076 6 
1334117 30 
1334161 16 
1334419 2 
1334474 6 
1334476 10 
1334494 12 
1335013 8 
1335333 67 
1335605 2 
1336116 1 
1336521 134 
1336529 153 
1336818 6 
1336984 29 
1337040 1 
1337162 7 
1337195 6 
1337200 8 
1337234 1 
1337766 67 
1337785 37 
1337911 6 
1337918 4 
1337971 14 
1338123 5 
1338130 13 
1338154 5 
1338161 12 
1338180 5 
1338327 28 
1339547 24 
1339585 1 
1339591 17 
1339603 49 
1340850 9 
1341379 7 
1342225 1 
1342235 3 
1342297 2 
1342314 25 
1342351 16 
1342353 5 
1342354 1 
1342361 314 
1342698 2 
1343032 1 
1343638 2 
1344203 2 
1344208 103 
1344272 20 
1344391 1 
1344625 31 
1344705 63 
1344775 1 
1345092 33 
1345102 5 
1345215 4 
1345260 1 
1345274 1 
1345280 1 
1345281 5 
1347757 6 
1349995 26 
1350054 35 
1350063 2 
1350066 34 
1350072 35 
1350101 1 
1350128 30 
1350148 39 
1350173 2 
1350190 24 
1350350 4 
1350352 1 
1350683 2 
1350759 14 
1350859 19 
1351130 1 
1351484 2 
1351892 26 
1352075 35 
1352095 2 
1352263 30 
1352420 10 
1352431 10 
1352435 2 
1352436 4 
1352439 8 
1352443 3 
1352447 1 
1353543 9 
1353548 17 
1354051 8 
1354209 2 
1354428 4 
1354651 2 
1355666 1 
1355687 4 
1355690 4 
1355716 2 
1355736 5 
1355751 1 
1355886 13 
1355906 17 
1355915 37 
1355927 2 
1355936 16 
1355980 22 
1357055 2 
1358955 3 
1358963 3 
1359055 97 
1359065 15 
1359066 1 
1359067 68 
1359071 2 
1359077 24 
1359093 14 
1359263 5 
1359350 1 
1359474 7 
1359477 38 
1359516 5 
1359533 285 
1359535 2 
1359541 12 
1359551 35 
1359566 9 
1359576 1 
1359662 4 
1359820 4 
1360976 2 
1361364 1 
1362042 132 
1362048 10 
1362406 1 
1362440 18 
1362458 31 
1362556 6 
1362557 7 
1362573 22 
1362688 23 
1362707 16 
1363343 35 
1363488 71 
1364176 11 
1364327 23 
1364606 14 
1365051 55 
1365098 2 
1365235 68 
1365281 1 
1365425 11 
1365444 9 
1365451 41 
1365473 1 
1365500 11 
1365518 11 
1365520 3 
1365538 16 
1365752 2 
1365893 4 
1365940 8 
1366040 4 
1367014 2 
1367286 15 
1367388 5 
1367397 77 
1367568 3 
1368259 2 
1368301 43 
1368421 11 
1369125 4 
1369510 55 
1369514 6 
1369544 2 
1369586 146 
1369602 3 
1369620 88 
1369634 1 
1369645 28 
1370113 30 
1371542 10 
1371741 27 
1371745 2 
1373151 3 
1373693 8 
1374316 21 
1375031 11 
1375054 1 
1375724 7 
1375784 2 
1375931 1 
1376080 10 
1376875 6 
1377416 14 
1377431 18 
1377651 3 
1377919 2 
1378360 3 
1378406 1 
1379073 7 
1379297 1 
1379404 16 
1379643 1 
1379649 48 
1379683 1 
1379712 121 
1379795 1 
1379812 17 
1379989 5 
1380190 30 
1380835 1 
1381627 1 
1381923 15 
1382118 34 
1382167 46 
1382176 6 
1382188 38 
1382200 10 
1382207 16 
1382219 2 
1382384 3 
1382392 3 
1382406 30 
1382538 4 
1382727 1 
1383206 97 
1383582 9 
1383614 27 
1383625 4 
1383680 2 
1384934 1 
1384935 95 
1384938 1 
1384976 8 
1384994 6 
1385024 7 
1385675 6 
1385821 18 
1385827 16 
1385841 4 
1385846 44 
1385865 9 
1385895 6 
1385941 2 
1385966 144 
1385974 169 
1385995 11 
1385998 1 
1386004 53 
1386588 1 
1386676 3 
1386684 15 
1386727 5 
1386729 1 
1387246 66 
1387261 32 
1387519 9 
1387527 4 
1387529 2 
1387603 2 
1387755 116 
1387797 23 
1388025 3 
1388224 12 
1388417 52 
1388444 20 
1388602 3 
1388670 5 
1388673 4 
1388684 360 
1388697 139 
1393293 2 
1393505 2 
1393774 44 
1394297 39 
1394447 5 
1394479 5 
1394664 16 
1394671 8 
1394701 48 
1394707 1 
1394878 2 
1394956 2 
1394960 11 
1394993 11 
1395124 4 
1395770 1 
1395969 1 
1396035 32 
1396371 12 
1396808 3 
1397466 1 
1397482 2 
1397508 3 
1397770 19 
1397773 14 
1397800 92 
1398011 11 
1398371 62 
1398485 36 
1398560 30 
1398684 1 
1398842 3 
1398852 27 
1398853 2 
1398854 2 
1398873 1 
1398951 17 
1398976 31 
1401335 57 
1401346 1 
1401349 14 
1401366 41 
1401385 15 
1401519 1 
1401626 4 
1401656 1 
1401682 45 
1401690 11 
1401707 3 
1402069 8 
1402755 20 
1402763 1 
1402827 4 
1402877 2 
1402888 5 
1403148 2 
1403760 1 
1404240 11 
1404319 11 
1404321 3 
1404332 1 
1404373 7 
1404429 14 
1405101 67 
1405942 65 
1406007 5 
1406200 1 
1406369 11 
1406388 29 
1407261 1 
1407515 5 
1408155 19 
1408292 1 
1408309 35 
1409002 3 
1409318 12 
1409659 98 
1409963 19 
1410169 13 
1410201 5 
1410238 25 
1410350 5 
1410352 117 
1410372 5 
1410378 2 
1410386 5 
1410394 19 
1410398 2 
1410445 13 
1410446 5 
1410483 3 
1410726 6 
1410740 29 
1410847 57 
1411129 2 
1411211 91 
1411222 9 
1411226 86 
1411237 8 
1411524 3 
1411559 2 
1411675 20 
1411929 25 
1411956 5 
1411966 22 
1412047 32 
1412348 8 
1413522 13 
1414255 3 
1414426 66 
1414462 1 
1414467 2 
1414487 95 
1414509 8 
1414513 13 
1414523 3 
1415816 24 
1415984 11 
1415991 1 
1415997 25 
1416791 59 
1417056 1 
1417190 9 
1417206 1 
1417237 1 
1417252 8 
1417269 5 
1417899 31 
1418055 1 
1418225 80 
1418271 4 
1418278 24 
1418577 110 
1419139 49 
1419279 2 
1419555 69 
1419729 27 
1419784 28 
1420319 39 
1420359 1 
1420371 13 
1420390 25 
1420409 6 
1420412 45 
1420426 22 
1420439 16 
1420444 1 
1420586 51 
1420742 53 
1420748 1 
1420755 2 
1420761 31 
1420770 1 
1420779 82 
1420820 14 
1420883 10 
1420894 15 
1420912 48 
1420944 27 
1420961 15 
1421007 6 
1421065 10 
1421102 44 
1421276 10 
1421729 1 
1421977 12 
1422164 3 
1422446 2 
1422563 2 
1422593 8 
1422595 10 
1422635 1 
1422642 20 
1422674 2 
1424528 16 
1424702 16 
1425936 3 
1427240 36 
1427269 1 
1427306 41 
1427489 70 
1427506 16 
1427541 7 
1428028 12 
1428160 15 
1428168 37 
1428189 63 
1428216 38 
1429046 2 
1429057 4 
1429059 180 
1429073 38 
1429082 2 
1429085 3 
1429097 9 
1429103 7 
1429163 9 
1429165 8 
1430809 23 
1430840 3 
1430907 3 
1430911 29 
1430937 14 
1430942 10 
1430948 3 
1430954 1 
1431929 5 
1431937 2 
1431994 9 
1432011 3 
1432012 43 
1432222 26 
1432246 91 
1432280 18 
1432664 12 
1433096 19 
1433508 4 
1433751 18 
1433866 4 
1434007 7 
1434081 27 
1434228 105 
1434327 4 
1434369 2 
1434525 22 
1434583 29 
1434601 117 
1434621 116 
1434716 10 
1434798 4 
1434869 1 
1434917 4 
1434975 1 
1435137 3 
1435485 117 
1435816 5 
1436022 15 
1436024 14 
1436049 9 
1436079 1 
1436086 56 
1436183 2 
1436276 53 
1436738 23 
1436743 1 
1436746 6 
1436763 17 
1436777 6 
1436808 8 
1436849 71 
1437042 1 
1437196 1 
1437357 41 
1437919 10 
1439121 5 
1439141 5 
1439310 139 
1439594 17 
1440125 4 
1440911 11 
1441070 4 
1441221 55 
1441240 1 
1441284 7 
1441349 8 
1441384 1 
1441895 7 
1443018 1 
1443477 6 
1443480 1 
1443498 1 
1443500 1 
1443503 67 
1443525 1 
1443531 12 
1443603 4 
1443607 12 
1443622 5 
1443759 2 
1443783 6 
1444069 1 
1444974 1 
1445658 3 
1445707 1 
1445712 17 
1445721 2 
1445725 25 
1445726 7 
1445727 23 
1445728 371 
1445735 31 
1445739 7 
1445808 27 
1445973 2 
1446090 4 
1447026 1 
1447059 31 
1447065 33 
1447071 61 
1447091 2 
1447092 22 
1447113 21 
1447288 147 
1447434 11 
1447579 27 
1447643 7 
1447691 4 
1447694 9 
1447698 3 
1447712 16 
1447739 4 
1447746 2 
1447768 8 
1447773 2 
1447788 26 
1447936 4 
1450057 3 
1450217 91 
1450384 1 
1450723 11 
1450930 4 
1450970 2 
1451500 73 
1451516 1 
1451771 27 
1451816 1 
1452352 3 
1452381 23 
1452492 12 
1452502 23 
1452581 7 
1452608 1 
1452737 9 
1452751 4 
1453133 14 
1453262 3 
1453989 1 
1454335 196 
1454602 23 
1454629 1 
1454651 36 
1454681 19 
1454700 5 
1454713 30 
1454717 32 
1454740 33 
1454748 4 
1454809 7 
1454817 388 
1454818 78 
1454821 16 
1454829 18 
1454861 125 
1455029 3 
1455167 38 
1455644 39 
1455652 1 
1455930 51 
1455975 3 
1455983 154 
1455987 2 
1455994 42 
1456027 7 
1456039 1 
1456088 8 
1456174 50 
1456228 49 
1456287 59 
1456404 9 
1457377 29 
1458065 9 
1458699 2 
1458708 4 
1458833 11 
1459180 7 
1459357 3 
1459442 1 
1459465 1 
1459489 24 
1459522 6 
1459559 5 
1459569 2 
1459583 11 
1459593 5 
1459604 107 
1459617 11 
1459690 7 
1459909 41 
1459914 19 
1459935 33 
1460013 2 
1460020 2 
1460088 17 
1461418 5 
1461442 1 
1461460 83 
1461657 6 
1461662 17 
1461676 1 
1461690 15 
1461766 16 
1461777 75 
1462144 3 
1462858 1 
1465030 6 
1465538 26 
1465934 1 
1466008 25 
1466035 11 
1466056 3 
1466116 1 
1466117 57 
1466142 7 
1466157 37 
1466685 7 
1466728 8 
1466858 2 
1467209 59 
1467356 12 
1467633 194 
1467965 9 
1468041 26 
1468125 36 
1468537 18 
1468555 3 
1468568 5 
1468637 31 
1468641 1 
1468644 2 
1468680 103 
1468685 15 
1468688 6 
1468693 28 
1468741 24 
1468744 2 
1468746 116 
1468751 53 
1468765 11 
1468773 1 
1468798 3 
1468874 77 
1468902 22 
1468924 22 
1469005 2 
1469062 13 
1469071 1 
1469076 61 
1469081 78 
1469118 38 
1469219 3 
1469337 11 
1469706 38 
1469758 36 
1469870 27 
1469946 91 
1469952 1 
1470135 5 
1470421 9 
1470458 29 
1470503 33 
1470659 25 
1470827 66 
1470835 16 
1470844 11 
1470851 3 
1470863 11 
1470864 140 
1470885 3 
1470897 233 
1470911 23 
1470922 29 
1470956 7 
1470991 5 
1471444 9 
1471851 14 
1472062 10 
1472754 1 
1472933 89 
1472939 5 
1473050 28 
1473207 3 
1473346 41 
1473471 6 
1473996 3 
1474075 38 
1474180 30 
1474399 14 
1475121 24 
1475724 7 
1476322 21 
1476342 181 
1476600 1 
1476612 5 
1476616 53 
1476751 1 
1476808 2 
1476842 6 
1476850 102 
1476913 12 
1476916 3 
1476924 11 
1476951 7 
1476985 10 
1476995 4 
1477016 27 
1477092 2 
1477285 3 
1477477 8 
1477515 2 
1477941 44 
1477968 1 
1478403 25 
1478438 2 
1478441 7 
1478508 14 
1478513 1 
1478517 54 
1478529 12 
1478543 83 
1478664 3 
1478724 17 
1478890 60 
1479059 4 
1479364 6 
1479876 1 
1480091 20 
1480253 1 
1480254 7 
1480259 5 
1480298 10 
1480305 32 
1480313 2 
1480316 5 
1480317 22 
1480320 10 
1480679 7 
1480735 37 
1480867 69 
1481019 16 
1481116 41 
1481552 1 
1481748 21 
1481780 55 
1483385 26 
1483504 11 
1483642 2 
1483650 6 
1483653 23 
1483654 10 
1483655 1 
1483656 36 
1484621 3 
1484630 11 
1485131 49 
1485328 1 
1485366 9 
1485374 1 
1485377 1 
1485384 24 
1485548 7 
1486142 14 
1486458 6 
1486530 8 
1486645 55 
1486868 66 
1486887 12 
1487179 15 
1487367 1 
1487451 2 
1487453 5 
1487464 1 
1487469 5 
1487479 5 
1487480 1 
1487486 1 
1487501 5 
1487510 4 
1487683 1 
1487717 12 
1487831 66 
1488401 1 
1488831 12 
1489039 4 
1489100 3 
1489105 2 
1489118 2 
1489123 8 
1489126 5 
1489132 1 
1489135 10 
1489141 16 
1489161 18 
1489162 3 
1489235 5 
1489298 9 
1489363 1 
1489463 1 
1489981 3 
1489986 2 
1489994 4 
1490070 310 
1490136 11 
1490305 2 
1490375 3 
1490392 11 
1490404 34 
1490410 2 
1490425 32 
1490473 2 
1490489 31 
1490518 2 
1490545 49 
1490552 5 
1490593 78 
1490727 14 
1490790 3 
1490812 4 
1490823 1 
1490839 2 
1490848 1 
1490895 1 
1490968 51 
1490995 6 
1491000 22 
1491004 1 
1491008 7 
1491022 9 
1492396 76 
1492574 101 
1492703 44 
1492711 13 
1493034 147 
1493148 17 
1493152 73 
1493159 17 
1493162 141 
1493256 4 
1493258 4 
1493259 8 
1493262 3 
1493266 3 
1493269 10 
1493295 8 
1493323 24 
1493332 66 
1493334 2 
1493342 16 
1493353 30 
1493370 13 
1493377 8 
1493380 35 
1493389 1 
1493709 22 
1493800 55 
1493887 13 
1494046 12 
1494054 29 
1494062 17 
1494068 7 
1494192 1 
1494404 1 
1494569 6 
1495024 38 
1495189 2 
1495424 19 
1495583 1 
1495756 5 
1495784 4 
1495787 65 
1495844 101 
1495891 13 
1495910 3 
1495927 2 
1495934 3 
1495947 7 
1496613 13 
1496641 4 
1496643 18 
1496668 5 
1496687 5 
1496695 21 
1496757 31 
1496761 6 
1496768 9 
1496778 32 
1496807 4 
1497550 34 
1497608 32 
1497616 99 
1497763 1 
1497792 5 
1497828 147 
1497881 13 
1497961 114 
1498002 8 
1498005 20 
1498039 1 
1498050 82 
1498060 78 
1498087 17 
1498131 4 
1499401 1 
1499666 35 
1500683 4 
1500697 6 
1500698 7 
1500718 11 
1501174 3 
1501250 34 
1501396 6 
1501709 1 
1501762 8 
1502063 12 
1502104 8 
1502262 16 
1502267 2 
1502435 3 
1502443 6 
1502546 14 
1502577 2 
1502583 5 
1502626 128 
1502674 1 
1502720 8 
1502816 117 
1502820 28 
1502822 1 
1502825 29 
1503150 2 
1503163 1 
1503959 2 
1504663 1 
1504795 12 
1504937 4 
1505119 2 
1505154 2 
1506022 56 
1506304 28 
1506442 4 
1506513 63 
1506855 5 
1506886 1 
1506900 63 
1506918 36 
1506946 4 
1506965 99 
1506975 47 
1506999 13 
1507085 9 
1507179 15 
1507215 159 
1507224 25 
1507401 128 
1507409 6 
1507442 38 
1507455 1 
1507456 5 
1507461 21 
1507464 1 
1507482 27 
1507534 3 
1507554 25 
1507585 12 
1507685 27 
1507786 3 
1507799 9 
1507946 1 
1508438 4 
1508652 13 
1508766 6 
1509370 4 
1509847 3 
1509903 1 
1509912 74 
1509934 8 
1510089 1 
1510107 9 
1510151 47 
1510428 1 
1510466 2 
1510980 13 
1511331 27 
1511465 29 
1511663 28 
1511852 2 
1511863 59 
1511869 22 
1511883 1 
1511920 2 
1511932 1 
1511970 1 
1511979 5 
1511994 7 
1512002 6 
1512464 90 
1512472 334 
1512803 79 
1512826 1 
1512935 8 
1513498 3 
1513723 1 
1514017 1 
1514119 7 
1514135 12 
1514736 21 
1514751 37 
1514794 67 
1514811 48 
1514885 38 
1514923 21 
1515333 10 
1515564 3 
1515696 86 
1515775 4 
1515952 3 
1515962 8 
1516311 4 
1516478 18 
1516500 151 
1516507 2 
1516531 47 
1516758 90 
1516800 16 
1517829 14 
1517840 20 
1517895 11 
1517975 18 
1518005 1 
1518142 6 
1518146 19 
1518165 34 
1518191 17 
1518317 4 
1519154 13 
1519168 2 
1519317 8 
1519943 10 
1520998 49 
1521007 1 
1521019 26 
1521074 3 
1521080 97 
1521086 177 
1521134 11 
1521262 8 
1521626 9 
1522411 35 
1522956 89 
1522963 8 
1523910 58 
1523911 48 
1523929 1 
1523991 1 
1524007 11 
1524460 16 
1524739 21 
1524825 6 
1524835 13 
1524912 23 
1524925 1 
1525135 1 
1525219 34 
1525223 39 
variableStep chrom=chrV
324 2 
358 1 
371 15 
442 9 
581 3 
592 4 
603 1 
632 3 
668 1 
676 1 
804 3 
1157 1 
1175 1 
1187 1 
1198 91 
1590 1 
2071 7 
2133 1 
3530 89 
3531 1 
3538 8 
3567 2 
3593 1 
3620 1 
6114 1 
6157 1 
6197 7 
6209 21 
6217 21 
6271 11 
6296 8 
6369 123 
6391 7 
6401 9 
6402 214 
6410 55 
6445 12 
6494 29 
6684 5 
6811 88 
6828 52 
6846 1 
6871 31 
7240 3 
7306 71 
7507 136 
7562 2 
7596 90 
7674 18 
7694 33 
7713 49 
7718 21 
7721 57 
7732 4 
7742 5 
7752 24 
7776 8 
7811 3 
7932 21 
7956 12 
8292 1 
8469 17 
8502 2 
8548 31 
8607 2 
8817 27 
9398 150 
9447 9 
9489 1 
9796 134 
9797 64 
9798 1 
9799 1 
9805 45 
9817 20 
9830 4 
9831 3 
9832 2 
9834 5 
9839 12 
9844 19 
9852 1 
9855 33 
9858 16 
9862 14 
9870 34 
9886 6 
9889 17 
9896 7 
9900 6 
9911 28 
10015 1 
10243 4 
10257 1 
10268 44 
10352 5 
10401 2 
10459 4 
10579 1 
10681 14 
10856 13 
11219 13 
11268 35 
11468 3 
11485 138 
11487 32 
11489 1 
11505 16 
11917 13 
11971 13 
12064 2 
12091 24 
12129 3 
12167 6 
12225 13 
12264 3 
12295 4 
12409 1 
12499 22 
12561 35 
12564 1 
12648 20 
12656 7 
12782 8 
12809 1 
12955 8 
12993 44 
13031 21 
13060 25 
13068 2 
13105 61 
13155 11 
13179 7 
13209 5 
13224 4 
13235 1 
13345 22 
13351 9 
13379 9 
13388 37 
13399 4 
13407 25 
13413 5 
13414 5 
13419 21 
13454 7 
13458 28 
13461 91 
13467 10 
13503 20 
13507 2 
13522 20 
13524 5 
13560 10 
13587 55 
13597 21 
13605 11 
13700 5 
13723 1 
13733 12 
13738 9 
13741 23 
13746 4 
13872 2 
13874 10 
14036 15 
14203 28 
14247 1 
14346 92 
14508 8 
14567 1 
14580 46 
14657 13 
14661 10 
14891 1 
14913 7 
14920 29 
15071 12 
15104 3 
15109 16 
15148 5 
15154 3 
15165 24 
15184 1 
15198 10 
15214 30 
15217 22 
15348 20 
15358 4 
15389 26 
15537 78 
15553 29 
15563 8 
15633 66 
15660 7 
15722 2 
15818 12 
15958 79 
16011 6 
16044 7 
16104 5 
16113 3 
16115 13 
16119 3 
16124 13 
16134 41 
16137 32 
16138 1 
16169 46 
16178 3 
16182 6 
16199 1 
16209 52 
16288 19 
16289 6 
16295 14 
16393 7 
16396 3 
16739 4 
16775 6 
16828 1 
16868 1 
17173 17 
17250 1 
17442 56 
17534 19 
17612 23 
17792 98 
17839 12 
17973 10 
18048 36 
18066 5 
18071 26 
18104 45 
18366 6 
18412 16 
18571 40 
18579 28 
18617 4 
18650 12 
18704 12 
18816 16 
18828 3 
18837 4 
18838 41 
18841 24 
18852 1 
18867 7 
18875 58 
18884 100 
18885 2 
18899 14 
19271 1 
19325 1 
19528 15 
19756 126 
19881 31 
20100 28 
20124 23 
20753 16 
21102 26 
21267 1 
21281 9 
21293 29 
21299 54 
21300 32 
21303 4 
21306 53 
21307 4 
21311 14 
21354 54 
21360 1 
21369 49 
21665 24 
22010 47 
22032 57 
22262 51 
22560 11 
22638 51 
22696 102 
23038 17 
23196 1 
23217 1 
23536 8 
23569 8 
23798 4 
23808 30 
23817 14 
23924 4 
23999 3 
24786 53 
24949 11 
25347 8 
25446 32 
25466 12 
25724 38 
25807 13 
25890 14 
25983 9 
26040 32 
26049 19 
26055 58 
26066 12 
26100 16 
26115 12 
26118 8 
26145 10 
26255 66 
26261 1 
26382 7 
26484 2 
26526 24 
26535 1 
26545 21 
26552 11 
26567 39 
26574 2 
26581 49 
26598 19 
26599 28 
26600 1 
26604 71 
26611 20 
26616 8 
26621 21 
26651 5 
26655 5 
26661 10 
26665 1 
26696 4 
26705 18 
26824 22 
26918 47 
26940 2 
27011 1 
27019 1 
27036 4 
27046 10 
27048 3 
27078 7 
27098 4 
27112 17 
27239 4 
27248 6 
27262 12 
27307 13 
27311 8 
27332 17 
27339 19 
27373 4 
27389 1 
27407 2 
27419 1 
27422 2 
27425 1 
27570 10 
27589 3 
27784 3 
27908 14 
27920 54 
28351 36 
28415 1 
28783 13 
28847 2 
28877 47 
28929 131 
29091 36 
29192 25 
29273 6 
29553 73 
29572 15 
29593 10 
29618 145 
29713 9 
29714 23 
29749 7 
29800 14 
29847 13 
29879 72 
29923 34 
29950 14 
29965 35 
30388 8 
30451 24 
30841 69 
30942 122 
30994 10 
31003 4 
31007 2 
31118 34 
31308 4 
31335 3 
31346 2 
31368 303 
31388 83 
31404 16 
31435 7 
31786 2 
32210 4 
32222 21 
32665 7 
33062 62 
33143 13 
33365 26 
33416 1 
33523 3 
33559 2 
33705 6 
33723 2 
33728 4 
33736 3 
33738 3 
33741 6 
33747 11 
33761 5 
33763 2 
33775 5 
33779 3 
33782 7 
33955 1 
33968 63 
33969 1 
33976 5 
33982 2 
33985 1 
34188 10 
34276 4 
34284 2 
34294 37 
34306 1 
34310 10 
34313 12 
34317 14 
34349 11 
34359 52 
34388 4 
34712 1 
35046 1 
35313 8 
35996 5 
36109 7 
36152 1 
36156 1 
36358 2 
36416 17 
36509 30 
39662 10 
39688 1 
39694 67 
39708 24 
39710 2 
39714 3 
39717 2 
39751 2 
39809 6 
39819 6 
39829 2 
39830 3 
39975 1 
40162 1 
40168 108 
40398 2 
40438 19 
40603 4 
40691 4 
40917 7 
40965 2 
41032 21 
41036 2 
41074 2 
41115 7 
41325 9 
41329 8 
41400 4 
41537 20 
41710 14 
42029 1 
42037 4 
42043 5 
42048 73 
42051 6 
42054 1 
42057 27 
42058 3 
42059 3 
42073 10 
42079 2 
42081 9 
42089 3 
42097 8 
42100 4 
42115 19 
42126 1 
42127 41 
42134 5 
42138 4 
42140 4 
42149 35 
42152 14 
42159 27 
42198 2 
42223 13 
42252 1 
42383 2 
42416 1 
42514 2 
42519 47 
42522 36 
42550 164 
42703 6 
42716 74 
42723 36 
42757 112 
42765 48 
42766 1 
42774 53 
42779 7 
42784 3 
42787 24 
42788 2 
42791 79 
42799 31 
42806 17 
42845 24 
42875 1 
42996 5 
43115 7 
43123 1 
43143 3 
43176 11 
43183 2 
43209 3 
44903 54 
44929 63 
44939 6 
44964 2 
45098 1 
45149 1 
45159 23 
45162 29 
45167 4 
45168 152 
45445 9 
45522 6 
45782 20 
45818 1 
45854 12 
45895 5 
45905 1 
45913 1 
46012 59 
46043 15 
46058 1 
46059 29 
46069 6 
46077 1 
46113 5 
46132 52 
46140 8 
46158 7 
46166 2 
46179 2 
46209 33 
46214 4 
46224 4 
46262 1 
46386 35 
46407 1 
46420 12 
46427 9 
46469 6 
46608 5 
46628 6 
46631 6 
46685 12 
46695 1 
46700 38 
46718 124 
46747 30 
46794 30 
46813 3 
46919 57 
46925 48 
46935 1 
46936 10 
46954 120 
46955 21 
46959 2 
46960 3 
46961 122 
46968 76 
47023 52 
47063 72 
47065 13 
47079 19 
47238 53 
47674 2 
47977 29 
48098 1 
48140 1 
48321 8 
48329 32 
48368 6 
48471 29 
50179 2 
51629 41 
51672 10 
51699 16 
51753 1 
51761 30 
51765 1 
51771 6 
51777 10 
51787 20 
51796 12 
51831 5 
52012 1 
52155 1 
52179 16 
53325 2 
53425 8 
53610 5 
53630 2 
53657 2 
53662 1 
53776 2 
54161 1 
54548 59 
55404 5 
56093 2 
56183 2 
56219 11 
56220 15 
56235 2 
56244 3 
56246 1 
56256 5 
56266 6 
56273 29 
56291 1 
56297 18 
56298 2 
56305 1 
56349 30 
56410 22 
56421 109 
56455 8 
56471 1 
56474 9 
56485 1 
56649 6 
56674 25 
56686 1 
56871 113 
56925 8 
56974 4 
57315 313 
57508 11 
57709 1 
58180 11 
58183 16 
58199 3 
58208 82 
58219 21 
58281 17 
58292 16 
58296 57 
58324 13 
58992 3 
59134 2 
59271 98 
59327 3 
59348 1 
59367 1 
59445 20 
59486 12 
59512 1 
59659 14 
59669 9 
59677 1 
59806 17 
59822 79 
59949 39 
59971 1 
60037 31 
60118 3 
60143 100 
60475 5 
60628 5 
60752 1 
60757 3 
60764 22 
60766 2 
60768 13 
60769 9 
60773 4 
60802 4 
60957 2 
60977 54 
60982 194 
60986 13 
60993 1 
61043 2 
61050 54 
61058 60 
61075 123 
61094 9 
61135 1 
61223 10 
61230 99 
61491 1 
61843 1 
61846 5 
61857 1 
61861 1 
61865 5 
61923 2 
61954 57 
62021 60 
62030 125 
62039 73 
62046 18 
62062 70 
62619 2 
63201 2 
63215 1 
63245 24 
63261 1 
63291 5 
63299 21 
63305 1 
63310 152 
63319 72 
63320 16 
63322 1 
63328 21 
63353 7 
63433 140 
63485 1 
63493 12 
63701 4 
63911 3 
64052 91 
64081 76 
64123 11 
64131 24 
64134 6 
64295 8 
64316 14 
64650 2 
65257 1 
65271 1 
65277 1 
65334 14 
65340 1 
65685 1 
65692 48 
65879 26 
66181 20 
66357 7 
66382 28 
66846 3 
66860 28 
66868 17 
66878 1 
66894 4 
66914 44 
66916 23 
66925 16 
66928 4 
66935 14 
66959 30 
66961 5 
66967 18 
66978 6 
67021 29 
67036 20 
67050 2 
67053 133 
67077 3 
67149 4 
67156 58 
67214 8 
67329 2 
67385 23 
67398 16 
67418 6 
67455 10 
67531 70 
67546 2 
68913 1 
68937 3 
68946 1 
68970 11 
68985 32 
68987 16 
68997 47 
69004 1 
69007 1 
69013 4 
69015 9 
69018 21 
69021 32 
69023 5 
69024 39 
69026 2 
69039 4 
69084 44 
69101 7 
69102 89 
69107 38 
69119 1 
69308 20 
69317 1 
69334 15 
69354 172 
69388 110 
69491 52 
69497 2 
69513 30 
69564 2 
69584 11 
69592 1 
69600 7 
69626 4 
69629 1 
69654 2 
69656 1 
69669 3 
69703 1 
69722 2 
69739 1 
69741 2 
70258 2 
70279 2 
70310 11 
70311 5 
70315 24 
70382 1 
70431 96 
70565 87 
70774 4 
70890 9 
71173 2 
72185 9 
72382 1 
72496 12 
72611 65 
72694 5 
72708 2 
72711 1 
72785 14 
72840 189 
73231 1 
73264 105 
73407 5 
73428 1 
73499 73 
73511 39 
73524 1 
73527 40 
73549 1 
73553 1 
73596 7 
73664 10 
73719 73 
73731 3 
73897 17 
73950 13 
74071 85 
74087 6 
74097 4 
74588 11 
74632 3 
74756 3 
75021 12 
75089 19 
75119 7 
75417 14 
75423 3 
75460 69 
75474 3 
75499 11 
75521 12 
75574 8 
75575 14 
75626 12 
75672 2 
75676 34 
75682 1 
75696 1 
75706 11 
75729 11 
75788 3 
75824 5 
76240 135 
76291 16 
76559 3 
76697 4 
77137 7 
77219 5 
77350 17 
77448 19 
77476 7 
77479 42 
77552 4 
77594 10 
77603 4 
77661 52 
77700 17 
77723 12 
77735 22 
77753 10 
77764 28 
77777 21 
77790 23 
77798 39 
77908 28 
77916 66 
77951 7 
77966 1 
78052 18 
78082 4 
78104 109 
78134 1 
78149 4 
78728 34 
79041 43 
79274 2 
79277 33 
79308 2 
79408 2 
79436 17 
79491 5 
79573 9 
79600 9 
79641 42 
79646 66 
79652 1 
79689 39 
79697 16 
79821 8 
79824 1 
79849 4 
80009 43 
80109 3 
80144 37 
80194 1 
80216 6 
80384 1 
80387 63 
80398 28 
80425 29 
80535 25 
80569 1 
80917 2 
80924 63 
80970 16 
81095 1 
81124 37 
81164 3 
81242 33 
81307 1 
81522 5 
81627 4 
81633 1 
81636 27 
81792 2 
81856 4 
81984 10 
81988 41 
82182 19 
82258 94 
82297 150 
82659 17 
82810 7 
82815 4 
82827 1 
82843 1 
82846 2 
82851 3 
82861 19 
82942 7 
82962 4 
83120 17 
83135 2 
83261 5 
84057 1 
84236 6 
84649 16 
84700 9 
84728 24 
84755 8 
84789 7 
84800 4 
84823 10 
84840 17 
84842 22 
84850 4 
84866 26 
84871 4 
84882 2 
84936 10 
84942 24 
84945 3 
84949 4 
84955 2 
84967 1 
84969 6 
84981 4 
84987 38 
84988 2 
84989 3 
84993 15 
84998 2 
85001 1 
85014 1 
85041 1 
85047 7 
85079 2 
85096 6 
85124 40 
85125 1 
85126 1 
85131 1 
85132 55 
85138 9 
85141 103 
85144 3 
85146 1 
85156 1 
85161 2 
85167 100 
85195 7 
85200 9 
85219 49 
85247 23 
85248 7 
85372 2 
85403 48 
85432 3 
85436 5 
85438 47 
85440 5 
85459 1 
86132 1 
86143 1 
86241 1 
86322 3 
86332 4 
86338 18 
86391 24 
86402 26 
86412 13 
86421 2 
86428 4 
86450 2 
86451 36 
86459 1 
86465 1 
86468 14 
86517 12 
86521 59 
86536 17 
86540 2 
86544 4 
86613 1 
86629 3 
86638 10 
86721 7 
86733 3 
86745 12 
86754 1 
86767 3 
86775 27 
86816 2 
86824 11 
86828 3 
89855 26 
90039 8 
90057 28 
90060 35 
90067 1 
90075 8 
90081 2 
90085 24 
90093 2 
90149 1 
90153 85 
90154 1 
90155 45 
90162 1 
90163 6 
90174 1 
90185 14 
90981 6 
91305 1 
91496 1 
91783 2 
93006 13 
93381 1 
93401 2 
93632 5 
93649 33 
93653 1 
93670 9 
93673 32 
93822 16 
93831 22 
93852 2 
93854 1 
93885 3 
93934 22 
93944 1 
94026 22 
94051 18 
94097 13 
94106 13 
94124 9 
94149 1 
94153 5 
94171 6 
94179 4 
94188 6 
94271 2 
94332 1 
94361 2 
94444 1 
94480 17 
94504 2 
94968 17 
95480 14 
95586 8 
95598 1 
95740 61 
95837 14 
96012 5 
96034 5 
96038 8 
96043 8 
96046 1 
96768 2 
96784 45 
97905 50 
97921 14 
97963 16 
97985 7 
98000 109 
98013 1 
98044 1 
98108 7 
98162 22 
98190 18 
98203 1 
98228 1 
98339 9 
98406 1 
98417 6 
98592 59 
98682 45 
98785 1 
99031 13 
99219 8 
99351 1 
99363 107 
99394 13 
99514 16 
99519 22 
99532 11 
99563 21 
99565 41 
99573 3 
99579 9 
99582 8 
99622 7 
99650 2 
99675 9 
99747 46 
99764 3 
99778 35 
99783 17 
99812 1 
100062 5 
100070 6 
100168 58 
100171 1 
100180 1 
100183 37 
100267 9 
100272 6 
100450 4 
100454 5 
100457 2 
100462 2 
100464 1 
100481 2 
100484 3 
100489 3 
100492 7 
100493 3 
100502 7 
100503 4 
100506 1 
100510 1 
100512 11 
100514 12 
100609 7 
100613 13 
100620 49 
100626 7 
100630 3 
101578 6 
101589 33 
101609 3 
101613 9 
101638 35 
101644 1 
101748 45 
101752 3 
101833 45 
102327 1 
102433 9 
102470 30 
102517 64 
102632 3 
102666 93 
102671 155 
102674 23 
102736 53 
102824 1 
102876 5 
103001 7 
103058 22 
103289 8 
103404 4 
103559 16 
103902 19 
103992 1 
104080 16 
104087 8 
104111 93 
104780 18 
105111 88 
105367 14 
105748 3 
105979 1 
106156 5 
106176 14 
106186 12 
106194 47 
106212 72 
106216 1 
106224 1 
106239 51 
106242 20 
106248 6 
106260 24 
106264 61 
106286 5 
106312 21 
106322 32 
106323 11 
106330 1 
106332 7 
106342 2 
106347 21 
106478 20 
106524 14 
106573 125 
106615 21 
106751 3 
106768 6 
106771 1 
106920 1 
106945 20 
106953 20 
106959 14 
106960 3 
106961 9 
106966 2 
106973 2 
106974 29 
106977 4 
106979 38 
106990 9 
106999 44 
107035 7 
107069 11 
107084 14 
107094 12 
107097 46 
107103 2 
107104 32 
107113 3 
107121 3 
107150 4 
107259 1 
107262 1 
107343 4 
107365 2 
107449 60 
107584 13 
107691 2 
107746 62 
107779 4 
107904 7 
108227 4 
108324 18 
108373 5 
108375 17 
108430 81 
108437 2 
108524 1 
108669 11 
108687 196 
108816 12 
108828 1 
108870 29 
108899 114 
108920 11 
108924 5 
109140 31 
109339 88 
109348 11 
109469 31 
109690 44 
110002 33 
110059 1 
110097 4 
110141 3 
110462 8 
110487 14 
110620 3 
110645 54 
110657 24 
110665 4 
110670 8 
110719 11 
110726 4 
110997 4 
110999 14 
111013 1 
111016 2 
111129 1 
111135 5 
111139 9 
111156 10 
111161 1 
111167 11 
111168 1 
111171 1 
111179 2 
111182 3 
111192 1 
111200 10 
111233 18 
111237 4 
111240 2 
111242 14 
111245 5 
111250 6 
111252 17 
111253 55 
111260 1 
111266 6 
111278 3 
111280 1 
111585 23 
111782 3 
112633 24 
112811 11 
112859 7 
112933 77 
113335 2 
113338 1 
113478 18 
113491 14 
113621 40 
113920 30 
114042 9 
114498 7 
115121 1 
115195 21 
115392 11 
115395 7 
115430 23 
115536 1 
115578 5 
115621 49 
115709 4 
115744 26 
115822 4 
115919 33 
115923 10 
115936 6 
115948 10 
115957 4 
115976 106 
115986 193 
115991 156 
115998 1 
116004 1 
116013 278 
116023 321 
116035 2418 
116039 1 
116041 84 
116042 134 
116045 1162 
116046 1 
116048 1157 
116049 2 
116050 76 
116051 47 
116052 327 
116053 165 
116054 86 
116055 51 
116056 90 
116057 597 
116058 49 
116059 825 
116060 74 
116061 32 
116062 28 
116063 122 
116065 78 
116066 42 
116067 632 
116068 134 
116069 242 
116070 28 
116071 376 
116076 222 
116080 1 
116085 120 
116097 47 
116102 60 
116104 429 
116109 36 
116112 71 
116118 106 
116122 9 
116128 1 
116129 8 
116134 70 
116135 27 
116144 34 
116148 8 
116170 22 
116171 2 
116172 11 
116176 1 
116181 10 
116185 79 
116189 15 
116191 71 
116194 262 
116198 3 
116199 220 
116200 39 
116201 40 
116202 15 
116203 44 
116204 114 
116207 153 
116209 48 
116210 107 
116211 124 
116212 594 
116213 8 
116214 23 
116215 126 
116216 28 
116218 111 
116219 56 
116221 1 
116226 403 
116235 60 
116240 5 
116241 79 
116242 9 
116244 12 
116254 52 
116263 110 
116265 41 
116267 17 
116270 1 
116271 11 
116275 40 
116279 30 
116281 20 
116283 4 
116286 74 
116288 2 
116289 75 
116295 29 
116298 15 
116300 3 
116303 169 
116308 24 
116309 33 
116315 186 
116316 111 
116320 1 
116322 19 
116325 8 
116346 167 
116349 71 
116350 2 
116353 79 
116356 64 
116366 15 
116374 14 
116381 287 
116392 73 
116393 59 
116394 31 
116396 168 
116397 179 
116401 81 
116402 94 
116403 113 
116404 105 
116405 13 
116406 107 
116408 198 
116411 1 
116412 59 
116414 4 
116416 335 
116418 61 
116419 21 
116420 3 
116424 13 
116430 156 
116431 3 
116432 8 
116437 8 
116438 438 
116439 1 
116440 45 
116451 294 
116456 1 
116457 31 
116458 14 
116459 32 
116460 80 
116461 9 
116462 2 
116463 1 
116464 2 
116465 1 
116466 59 
116467 32 
116470 1 
116471 34 
116472 1 
116475 103 
116477 29 
116479 3 
116481 32 
116485 4 
116488 83 
116492 68 
116495 41 
116504 51 
116508 4 
116511 5 
116518 37 
116524 38 
116526 95 
116530 16 
116534 266 
116536 38 
116538 1 
116539 13 
116542 164 
116543 365 
116544 38 
116545 1 
116549 107 
116553 24 
116554 60 
116560 23 
116561 17 
116562 26 
116565 264 
116569 14 
116572 74 
116573 3 
116574 1 
116575 1 
116578 106 
116579 18 
116581 114 
116583 5 
116585 6 
116587 434 
116592 6 
116594 121 
116595 261 
116596 145 
116597 73 
116598 1 
116600 22 
116602 24 
116603 41 
116605 25 
116606 123 
116610 19 
116613 38 
116624 7 
116627 14 
116630 220 
116638 198 
116646 9 
116650 16 
116660 28 
116664 70 
116665 7 
116667 73 
116668 59 
116669 20 
116673 98 
116674 87 
116677 7 
116680 219 
116685 7 
116687 23 
116688 4 
116690 47 
116694 27 
116695 65 
116705 173 
116707 1 
116709 52 
116716 40 
116721 3 
116725 38 
116733 285 
116746 90 
116751 90 
116755 6 
116758 9 
116761 7 
116764 36 
116767 38 
116768 2 
116769 167 
116770 2 
116773 41 
116774 1 
116775 31 
116778 13 
116779 30 
116781 152 
116783 59 
116789 15 
116790 22 
116791 17 
116792 32 
116793 1 
116794 186 
116795 7 
116797 75 
116799 20 
116801 13 
116802 99 
116803 7 
116806 72 
116810 41 
116811 28 
116813 94 
116814 37 
116815 11 
116816 18 
116817 1 
116818 22 
116822 62 
116823 7 
116824 15 
116825 3 
116827 21 
116828 129 
116830 35 
116831 1 
116832 9 
116835 4 
116837 2 
116838 32 
116839 2 
116844 271 
116847 96 
116848 15 
116850 2 
116851 4 
116855 1 
116859 1 
116860 20 
116864 138 
116865 8 
116866 22 
116871 165 
116872 9 
116873 10 
116874 65 
116876 9 
116880 40 
116881 110 
116883 141 
116884 11 
116886 22 
116888 2 
116889 48 
116891 1 
116892 26 
116894 1 
116895 17 
116896 25 
116897 112 
116899 5 
116900 3 
116903 176 
116908 2 
116909 71 
116912 33 
116914 1 
116915 40 
116919 1 
116923 4 
116928 13 
116937 9 
116939 20 
116943 45 
116945 25 
116948 106 
116951 62 
116952 20 
116953 203 
116954 21 
116959 6 
116960 63 
116964 245 
116975 19 
116988 434 
116995 57 
116999 13 
117001 10 
117002 11 
117003 1 
117004 2 
117007 9 
117010 1 
117011 2 
117012 1 
117017 1662 
117021 77 
117033 1768 
117067 9 
117070 23 
117071 10 
117076 9 
117079 65 
117085 1 
117133 19 
117137 5 
117463 3 
117554 10 
117557 26 
117562 4 
117913 8 
117929 1 
118097 14 
118112 3 
118182 52 
118197 18 
118198 4 
118199 1 
118200 1 
118212 38 
118215 12 
118216 14 
118220 3 
118228 173 
118235 17 
118243 2 
118339 46 
118355 7 
118398 10 
118543 1 
118581 3 
118680 31 
118682 34 
118689 11 
118691 64 
118695 4 
118701 16 
118734 82 
118735 34 
118742 3 
118743 70 
118835 1 
118839 4 
118889 42 
118891 9 
118916 2 
118957 1 
118980 22 
119002 74 
119078 1 
119086 5 
119101 1 
119271 16 
119414 6 
119638 16 
119901 49 
120071 1 
120214 3 
120225 9 
120229 146 
120237 8 
120393 47 
120397 14 
120406 8 
120415 27 
120419 3 
120434 1 
120439 17 
120444 16 
120466 2 
120483 7 
120502 6 
120507 14 
120510 57 
120660 1 
120712 2 
121316 13 
121347 2 
121356 10 
121368 1 
121386 51 
121393 4 
121395 3 
121403 71 
121405 3 
121406 9 
121410 4 
121418 15 
121427 1 
121430 16 
121434 11 
121439 37 
121448 3 
121478 4 
121573 12 
122248 11 
122366 5 
122369 1 
122456 9 
122464 4 
122599 2 
122600 77 
122889 2 
122913 5 
122916 6 
122925 18 
123039 3 
123046 3 
123060 10 
123077 1 
123085 3 
123094 1 
123101 2 
123117 6 
123126 2 
123129 1 
123133 6 
123137 4 
123140 5 
123144 2 
123167 4 
123175 1 
123181 4 
123189 1 
123197 1 
123203 1 
123218 2 
123252 2 
123266 2 
123271 2 
123276 3 
123284 6 
123303 14 
123305 3 
123318 13 
123327 6 
123350 1 
123356 8 
123371 3 
123379 1 
123390 1 
123401 1 
123430 5 
123448 8 
123450 1 
123455 7 
123518 1 
123524 25 
123529 1 
123537 3 
123541 5 
123550 9 
123562 34 
123984 4 
124095 1 
124097 18 
124261 7 
124278 10 
124287 3 
124302 4 
124444 19 
124461 1 
124586 6 
124616 34 
124671 41 
124677 1 
124680 10 
124683 24 
124691 101 
124694 10 
124698 6 
124699 3 
124703 47 
124705 37 
124720 1 
124731 74 
124742 23 
124777 86 
124915 1 
124921 1 
125207 112 
125256 3 
125269 3 
125275 3 
125391 4 
125467 5 
125589 26 
125616 25 
125688 1 
125790 5 
125797 2 
125892 3 
126047 2 
126247 6 
126255 17 
126262 27 
126279 3 
126287 11 
126407 9 
126449 55 
126470 1 
126507 3 
126511 6 
126530 1 
126531 8 
126535 50 
126538 1 
126544 2 
126549 16 
126595 1 
126734 14 
126864 8 
126981 3 
127199 3 
127489 30 
127551 41 
127577 1 
127612 48 
127659 9 
127702 63 
127731 4 
127880 27 
127888 29 
128063 1 
128095 8 
128258 1 
128260 1 
128263 8 
128408 17 
128423 56 
128432 2 
128480 1 
128488 4 
128502 6 
128509 24 
128512 4 
128525 4 
128532 3 
128537 10 
128541 27 
128570 4 
128702 32 
128705 4 
128712 4 
128756 6 
129174 1 
130150 29 
130308 15 
130369 3 
130504 4 
130585 22 
130683 2 
130810 6 
130835 1 
130873 7 
130897 6 
131012 10 
131016 14 
131023 1 
131033 3 
131036 1 
131051 17 
131058 53 
131065 46 
131066 3 
131067 9 
131070 20 
131135 4 
131171 7 
131211 9 
131225 51 
131233 171 
131242 58 
131250 2 
131260 4 
131269 23 
131278 4 
131292 94 
131297 13 
131416 2 
131459 7 
131464 35 
131471 13 
131472 2 
131473 12 
131477 2 
131481 1 
131488 22 
131492 1 
131513 7 
131514 2 
131522 16 
131575 4 
131582 6 
131586 2 
131592 4 
131595 1 
131596 18 
131599 6 
131602 1 
131605 6 
131614 6 
131618 6 
131648 2 
131667 2 
131766 1 
131780 5 
131804 37 
131820 1 
131979 2 
132093 70 
132101 33 
132131 9 
132141 20 
132250 4 
132259 11 
132272 2 
132318 5 
132327 23 
132390 30 
132494 1 
132621 56 
132709 4 
132769 42 
132829 59 
132832 62 
132848 15 
132855 4 
132872 23 
132879 3 
132887 5 
132890 72 
132894 49 
132899 9 
132921 2 
132922 1 
132925 1 
132945 7 
132946 6 
132963 6 
133063 19 
133076 39 
133085 9 
133137 39 
133140 1 
133149 17 
133267 49 
133292 126 
133313 22 
133362 74 
133474 15 
133488 41 
133576 6 
133626 35 
133735 1 
133892 21 
133919 3 
133931 26 
133966 31 
134063 12 
134078 66 
134218 14 
134257 33 
134338 7 
134349 1 
134437 9 
134499 4 
134515 10 
134541 16 
134565 16 
134568 3 
134570 2 
134852 39 
134892 1 
134957 21 
135020 16 
135023 10 
135028 1 
135076 35 
135083 5 
135156 13 
135169 36 
135178 7 
135180 2 
135198 14 
135202 14 
135338 12 
135351 32 
135367 8 
135368 1 
135372 24 
135373 1 
135378 1 
135381 5 
135383 146 
135386 8 
135389 19 
135390 5 
135395 25 
135406 12 
135416 32 
135446 9 
135477 4 
135484 24 
135490 6 
135575 46 
135581 2 
135890 32 
135900 8 
135950 13 
136104 44 
136120 5 
136131 28 
136215 171 
136404 12 
136427 3 
136429 37 
136456 13 
136474 17 
136482 71 
136485 31 
136494 32 
136547 5 
136642 2 
136647 11 
136655 2 
136657 5 
136664 2 
136865 17 
137007 13 
137016 46 
137031 33 
137039 10 
137047 17 
137062 52 
137068 35 
137070 27 
137071 86 
137072 3 
137074 6 
137078 22 
137110 3 
137114 3 
137117 5 
137175 14 
137224 4 
137230 6 
137243 10 
137274 2 
137421 11 
137460 12 
137465 1 
137470 1 
137475 12 
137494 23 
137567 4 
137635 1 
137730 10 
137963 36 
138239 4 
138253 26 
138259 23 
138280 3 
138286 3 
138351 34 
138414 23 
138419 10 
138750 5 
138755 2 
138756 1 
138758 2 
138759 4 
138761 16 
138763 16 
138767 6 
138772 64 
138774 4 
138775 14 
138782 100 
138791 1 
138796 39 
138801 29 
138847 1 
138849 8 
138854 3 
138860 8 
138864 3 
138873 1 
138876 14 
138880 7 
138912 2 
138930 3 
138938 12 
138943 9 
138951 3 
138980 1 
139486 1 
139754 10 
139805 20 
139874 2 
139940 2 
140235 6 
140505 1 
140508 6 
140517 2 
140522 12 
140540 76 
140566 21 
140575 34 
140584 16 
140590 42 
140592 3 
140596 50 
140599 1 
140600 50 
140605 1 
140611 6 
140614 5 
140616 25 
140622 1 
140630 37 
140655 3 
140708 138 
140716 11 
140723 4 
140727 17 
140728 36 
140731 14 
140734 9 
140735 9 
140739 29 
140750 78 
140753 14 
140756 1 
140764 7 
140774 4 
140778 31 
140783 6 
140811 1 
140819 27 
140824 14 
140827 46 
140835 23 
140839 14 
140841 20 
140842 74 
140844 9 
140845 3 
140848 5 
140850 9 
140854 42 
140860 38 
140862 101 
140866 31 
140873 76 
140876 17 
140878 3 
140901 253 
140907 60 
140913 31 
140923 20 
140930 2 
140937 8 
140958 4 
140960 4 
140961 14 
140990 17 
140999 8 
141006 192 
141019 1 
141027 10 
141035 21 
141037 28 
141084 1 
141115 2 
141125 67 
141158 3 
141166 8 
141169 2 
141178 37 
141186 20 
141187 6 
141189 5 
141194 2 
141195 2 
141196 5 
141198 5 
141199 9 
141202 2 
141214 4 
141219 4 
141240 9 
141251 27 
141256 2 
141260 5 
141261 5 
141270 2 
141271 4 
141272 3 
141280 14 
141282 11 
141295 14 
141304 13 
141311 16 
141313 4 
141318 7 
141320 64 
141324 29 
141326 1 
141327 3 
141332 3 
141337 4 
141341 15 
141344 2 
141348 1 
141364 3 
141368 1 
141377 4 
141382 8 
141402 13 
141408 6 
141418 2 
141431 12 
141434 1 
141441 2 
141443 1 
141446 1 
141451 22 
141454 13 
141457 12 
141460 7 
141462 5 
141463 1 
141468 1 
141489 31 
141490 3 
141497 3 
141500 4 
141505 2 
141508 9 
141509 11 
141529 25 
141531 4 
141533 14 
141536 1 
141537 9 
141542 24 
141545 3 
141548 2 
141608 1 
141643 1 
141648 1 
141712 12 
141760 11 
141782 1 
141795 1 
141803 1 
141810 1 
141832 2 
141970 3 
142313 22 
142345 1 
142435 1 
142552 5 
142748 31 
142774 7 
142867 1 
142912 33 
143007 1 
143319 1 
143389 2 
143466 21 
143591 31 
143605 103 
143643 2 
143654 1 
143655 46 
143670 1 
143676 92 
143717 5 
143725 58 
143728 1 
143849 82 
143854 39 
143866 5 
143883 130 
143886 15 
144061 21 
144065 4 
144070 193 
144076 47 
144078 3 
144082 6 
144093 3 
144103 1 
144104 17 
144109 2 
144112 51 
144123 2 
144124 4 
144129 26 
144131 1 
144152 49 
144154 2 
144155 9 
144160 2 
144165 54 
144167 4 
144169 9 
144175 8 
144176 9 
144177 4 
144178 31 
144184 81 
144186 1 
144187 12 
144195 2 
144199 16 
144203 3 
144211 17 
144223 38 
144225 32 
144231 1 
144374 1 
144382 19 
144407 1 
144412 4 
144435 1 
144529 1 
144560 2 
144588 1 
144715 8 
144727 2 
144731 14 
144849 10 
144854 19 
144875 6 
144943 2 
144955 5 
145035 55 
145049 1 
145068 27 
145098 8 
145201 17 
145212 1 
145268 16 
145269 19 
145274 13 
145281 83 
145374 23 
145404 4 
145416 3 
145426 2 
145434 1 
145435 5 
145440 2 
145441 30 
145476 2 
145480 1 
145560 1 
145566 165 
145573 1 
145614 6 
145623 12 
145628 10 
145633 1 
145634 9 
145636 11 
145637 1 
145658 6 
145675 1 
145682 26 
145703 7 
145707 6 
145714 7 
145719 7 
145720 4 
145725 24 
145730 38 
145733 18 
145736 1 
145739 2 
145743 2 
145744 12 
145783 3 
145794 1 
145889 1 
145911 16 
145966 43 
146058 1 
146239 1 
146653 66 
146663 33 
146670 5 
146672 44 
146751 1 
146774 20 
146782 26 
146791 6 
146795 7 
146797 15 
146799 57 
146800 1 
146803 1 
146808 45 
146810 13 
146812 12 
146816 6 
146818 8 
146820 1 
146831 80 
146840 1 
146842 3 
146843 14 
146845 12 
146849 1 
146853 34 
146867 3 
146870 1 
146871 11 
146877 139 
146883 16 
146887 4 
146891 1 
146994 48 
147163 9 
147168 15 
147204 30 
147343 37 
147370 2 
147535 2 
147558 4 
147661 1 
147692 6 
147697 2 
147705 5 
147719 5 
147772 14 
147835 2 
147843 1 
147846 8 
147849 5 
147852 9 
147871 1 
147876 95 
147881 1 
147882 2 
147942 10 
147997 7 
148006 1 
148014 4 
148015 8 
148021 29 
148030 16 
148035 55 
148036 3 
148038 2 
148044 88 
148051 15 
148052 1 
148056 47 
148057 1 
148058 51 
148059 2 
148067 11 
148074 22 
148076 30 
148077 26 
148079 6 
148082 4 
148086 23 
148092 2 
148118 100 
148126 2 
148173 7 
148268 3 
148272 65 
148278 6 
148282 1 
148287 4 
148301 124 
148388 6 
148440 8 
148508 1 
148509 5 
148528 9 
148625 1 
148637 6 
150059 1 
150082 7 
150092 14 
150096 23 
150099 18 
150102 4 
150104 40 
150106 25 
150110 10 
150116 10 
150127 2 
150133 16 
150135 53 
150136 25 
150143 2 
150144 15 
150145 1 
150146 23 
150152 35 
150160 89 
150166 17 
150188 27 
150197 6 
150204 14 
150205 1 
150210 57 
150211 1 
150214 8 
150218 40 
150219 18 
150224 51 
150233 20 
150241 3 
150248 18 
150252 2 
150254 119 
150256 9 
150275 2 
150377 2 
150400 9 
150407 8 
150461 11 
150549 3 
150568 2 
150575 7 
150619 54 
150645 1 
150694 1 
150755 62 
150828 60 
150836 3 
150844 21 
150858 5 
150865 2 
150900 22 
150911 2 
150999 1 
151037 1 
151038 65 
151042 11 
151049 50 
151057 39 
151081 3 
151085 48 
151086 24 
151090 47 
151121 5 
151131 80 
151134 28 
151135 8 
151136 54 
151137 1 
151141 48 
151146 366 
151152 28 
151156 21 
151165 173 
151167 5 
151168 70 
151178 85 
151182 15 
151191 328 
151208 16 
151229 6 
151311 44 
151321 30 
151331 32 
151343 5 
151353 26 
151359 4 
151367 60 
151377 64 
151384 11 
151385 4 
151389 39 
151391 5 
151397 13 
151403 3 
151407 2 
151426 25 
151428 45 
151437 5 
151442 49 
151453 13 
151458 8 
151460 36 
151465 11 
151471 21 
151475 4 
151479 21 
151483 73 
151484 1 
151488 9 
151511 33 
151527 1 
151534 166 
151546 3 
151567 40 
151579 2 
151601 22 
151606 10 
151641 4 
151646 10 
151736 12 
151749 5 
151779 3 
151786 55 
151824 3 
151827 3 
151835 45 
151842 2 
151855 1 
151915 48 
151930 3 
151940 1 
151942 67 
151954 82 
151959 1 
151962 30 
152153 1 
152162 2 
152170 63 
152176 64 
152184 58 
152191 2 
152210 8 
152270 44 
152296 1 
152357 85 
152368 37 
152369 164 
152375 31 
152380 7 
152392 86 
152439 4 
152482 37 
152494 37 
152503 26 
152509 24 
152510 74 
152521 8 
152530 1 
152540 14 
152555 4 
152559 16 
152560 11 
152561 91 
152568 4 
152602 58 
152612 6 
152621 1 
152622 11 
152625 33 
152633 2 
152640 56 
152644 7 
152688 66 
152698 7 
152703 8 
152713 11 
152718 20 
152722 8 
152728 38 
152729 9 
152734 14 
152735 1 
152736 24 
152738 17 
152740 23 
152742 18 
152751 11 
152760 4 
152762 45 
152771 16 
152773 3 
152779 37 
152781 4 
152787 28 
152799 12 
152818 18 
152826 73 
152827 1 
152830 2 
152833 2 
152837 11 
152850 1 
152874 1 
152879 10 
152882 17 
152886 10 
152890 3 
152895 3 
152900 1 
152907 4 
152909 35 
152921 57 
152949 26 
152951 83 
152952 2 
152959 2 
152969 6 
152972 1 
152978 4 
153004 12 
153007 51 
153044 6 
153052 6 
153054 27 
153060 5 
153063 38 
153068 126 
153073 7 
153074 70 
153081 20 
153088 9 
153093 10 
153099 13 
153101 22 
153107 3 
153117 14 
153135 1 
153146 1 
153148 34 
153155 299 
153167 1 
153168 54 
153170 4 
153189 5 
153191 33 
153198 59 
153206 3 
153211 1 
153212 29 
153215 6 
153219 1 
153225 3 
153229 115 
153232 7 
153237 45 
153238 1 
153240 15 
153248 2 
153251 56 
153263 2 
153269 53 
153279 72 
153281 1 
153282 109 
153289 8 
153294 11 
153297 56 
153298 4 
153299 2 
153300 2 
153306 11 
153333 81 
153355 3 
153357 1 
153372 6 
153413 1 
153428 33 
153431 8 
153433 2 
153449 4 
153454 10 
153488 1 
153508 18 
153544 3 
153589 12 
153594 32 
153626 19 
153632 4 
153633 1 
153643 15 
153655 1 
153668 3 
153684 6 
153700 9 
153721 5 
153777 1 
153799 12 
153800 1 
153806 28 
153865 13 
153883 6 
153888 8 
153900 15 
153918 24 
153929 2 
153958 94 
153996 2 
154004 7 
154204 3 
154216 1 
154334 81 
154626 16 
154736 1 
154761 18 
154774 28 
154807 16 
154870 1 
155024 23 
155049 35 
155080 40 
155083 73 
155131 5 
155133 212 
155151 62 
155178 50 
155224 25 
155241 8 
155247 3 
155320 124 
155331 20 
155388 22 
155518 5 
155544 11 
155599 17 
155624 23 
155647 6 
155675 36 
155696 33 
155699 41 
155719 2 
155797 14 
155845 17 
155849 9 
155855 58 
155922 20 
155977 2 
155984 7 
156159 1 
156180 7 
156181 1 
156193 2 
156231 2 
156242 1 
156368 1 
156371 4 
156399 1 
156409 3 
156492 7 
156502 1 
156510 2 
156521 4 
156533 1 
156551 27 
156554 15 
156568 11 
156570 8 
156578 1 
156583 10 
156587 2 
156592 2 
156594 3 
156598 4 
156631 1 
156635 6 
156696 19 
156710 73 
156717 1 
156880 35 
157048 8 
157081 4 
157596 1 
157645 1 
157743 2 
159149 1 
159150 60 
159161 6 
159183 96 
159188 2 
159191 13 
159192 59 
159202 17 
159204 31 
159205 2 
159207 2 
159209 7 
159215 17 
159217 11 
159218 3 
159219 119 
159222 51 
159225 22 
159232 18 
159245 12 
159246 1 
159261 12 
159278 9 
159286 3 
159300 4 
159305 20 
159306 5 
159307 1 
159310 2 
159407 1 
159426 94 
159452 35 
159455 6 
159472 14 
159476 2 
159479 2 
159484 8 
159489 84 
159496 2 
159498 1 
159499 124 
159503 9 
159504 38 
159507 15 
159512 30 
159519 147 
159542 3 
159571 1 
159644 1 
159684 2 
159697 20 
159723 7 
159735 17 
159822 30 
159844 8 
159878 3 
159966 1 
160004 5 
160042 1 
160079 7 
160100 6 
160110 2 
160131 83 
160145 2 
160151 27 
160156 33 
160177 13 
160286 6 
160294 25 
160300 12 
160303 7 
160313 15 
160317 1 
160323 17 
160332 20 
160335 18 
160345 2 
160356 42 
160361 36 
160364 3 
160377 197 
160383 6 
160386 2 
160388 3 
160394 12 
160405 3 
160416 10 
160421 67 
160428 1 
160429 23 
160496 51 
160542 11 
160555 74 
160565 6 
160593 46 
160735 16 
160743 125 
160788 9 
160905 32 
161235 104 
161248 8 
161278 5 
161431 30 
161445 37 
161448 3 
161480 50 
161546 61 
161560 25 
161588 50 
161624 13 
161788 42 
161792 1 
161807 82 
161874 96 
161920 37 
162015 2 
162111 1 
162140 8 
162152 8 
162164 66 
162175 37 
162199 17 
162334 13 
162337 3 
162345 2 
162349 3 
162399 7 
162460 7 
162470 7 
162484 3 
162508 8 
162512 3 
162514 8 
162516 2 
162517 14 
162520 4 
162523 7 
162527 7 
162528 33 
162530 5 
162531 6 
162537 10 
162567 2 
162578 5 
162589 13 
162613 22 
162621 13 
162625 1 
162630 55 
162634 73 
162638 3 
162642 2 
162645 2 
162646 9 
162650 1 
162663 1 
162667 12 
162681 2 
164094 1 
164119 65 
164244 19 
164247 1 
164376 17 
164383 4 
164418 2 
164419 4 
164430 7 
164438 6 
164598 28 
164636 30 
164641 6 
164670 5 
164673 18 
164685 62 
164805 4 
165108 7 
165123 1 
165177 1 
165298 1 
165311 8 
165318 15 
165324 1 
165518 9 
165684 2 
165724 19 
165765 24 
165859 1 
166069 18 
166137 28 
166202 9 
166209 3 
166252 1 
166257 5 
166466 1 
166510 9 
166630 39 
166768 7 
166824 1 
166929 16 
166931 1 
166944 30 
166955 6 
166957 2 
166993 4 
166997 29 
167003 3 
167010 35 
167017 13 
167020 4 
167024 53 
167027 17 
167029 26 
167038 11 
167039 1 
167041 11 
167044 19 
167055 3 
167198 5 
167204 1 
167235 5 
167276 1 
167320 18 
167335 4 
167344 6 
167627 13 
167653 18 
167662 4 
167663 2 
167673 50 
167687 2 
167692 7 
167751 1 
167752 12 
167759 1 
167779 14 
167783 4 
167786 5 
167788 1 
167794 2 
167804 3 
167817 8 
167929 26 
167938 1 
167953 29 
167996 1 
168066 2 
168091 11 
168169 42 
168171 44 
168309 22 
168325 2 
168435 3 
168446 5 
168578 3 
168653 2 
168682 6 
168757 18 
168800 4 
168811 33 
168850 2 
168905 33 
168960 12 
169011 7 
169129 15 
169180 23 
169735 5 
171078 25 
171105 19 
171872 3 
171896 1 
171904 5 
171911 1 
171919 2 
171929 1 
171936 4 
171937 3 
171942 5 
171990 33 
172013 1 
172016 37 
172024 72 
172026 1 
172032 2 
172037 13 
172069 2 
172074 10 
172667 5 
172680 14 
172693 2 
172697 4 
172712 10 
172884 2 
172965 5 
173053 1 
173086 6 
173204 25 
173264 3 
173385 30 
173390 3 
173402 80 
173406 1 
173410 10 
173446 13 
173457 4 
173459 3 
173472 20 
173475 10 
173481 1 
173486 18 
173526 33 
173736 42 
173738 16 
173820 48 
173822 39 
173825 64 
173830 7 
173833 9 
173873 8 
173986 8 
174002 99 
174009 10 
174015 2 
174019 42 
174020 17 
174022 92 
174025 2 
174026 1 
174188 17 
174192 1 
174201 88 
174324 14 
174401 5 
174508 26 
174511 3 
174543 3 
174603 30 
174724 18 
174729 3 
174733 28 
174740 2 
174743 10 
174759 1 
174765 17 
174770 28 
174774 1 
174777 1 
174785 6 
174789 28 
174801 191 
174813 10 
174912 13 
174920 3 
174923 1 
174924 2 
174928 34 
174932 78 
174952 104 
174955 1 
175139 21 
175344 56 
175411 66 
175643 1 
175842 11 
175970 1 
176027 1 
176134 10 
176137 4 
176313 3 
176341 5 
176501 4 
176697 2 
176716 11 
176732 30 
176741 1 
176852 14 
176860 3 
176877 2 
176880 7 
176892 4 
176900 6 
177014 2 
177017 1 
177020 2 
177023 33 
177046 2 
177141 15 
177186 5 
177189 28 
177192 5 
177196 63 
177207 16 
177211 2 
177301 3 
177311 15 
177386 77 
177397 9 
177488 18 
177595 46 
177606 17 
177616 107 
177626 22 
177630 2 
177631 2 
177639 22 
177644 12 
177649 19 
177653 17 
177664 6 
177667 87 
177673 20 
177680 43 
177685 1 
177688 34 
177725 3 
177726 1 
177727 1 
177728 2 
177744 2 
178424 94 
178444 16 
178449 136 
178475 12 
178478 14 
178504 2 
178598 1 
178618 113 
178627 31 
178636 56 
178639 2 
178642 15 
178643 1 
178647 17 
178653 5 
178655 33 
178659 33 
178706 29 
178713 143 
178714 2 
178724 38 
178729 3 
178745 80 
178749 22 
178752 70 
178753 85 
178760 10 
178906 29 
179138 4 
179199 2 
179437 34 
181926 1 
182224 3 
182245 11 
182253 1 
182261 21 
182462 2 
182475 2 
182486 6 
182509 1 
182526 8 
182555 7 
182879 1 
182885 4 
183198 4 
183430 1 
183505 1 
183914 11 
183983 2 
184135 3 
184283 2 
184317 9 
184324 1 
184326 19 
184329 6 
184365 4 
184383 32 
184389 55 
184393 3 
184399 131 
184400 6 
184401 2 
184407 17 
184409 31 
184414 7 
184415 1 
184418 26 
184426 8 
184437 23 
184439 1 
184444 40 
184451 36 
184455 2 
184457 4 
184552 3 
184586 12 
184743 27 
184805 13 
184908 3 
184933 16 
185136 26 
185424 16 
185437 10 
185614 8 
185665 1 
185998 9 
186524 4 
186547 2 
186559 13 
186766 5 
186833 46 
186843 24 
186850 4 
187000 4 
187021 15 
187037 1 
187043 2 
187054 2 
187061 17 
187211 2 
187215 25 
187315 7 
187357 86 
187393 22 
187394 3 
187398 13 
187545 118 
187576 1 
187582 12 
187598 47 
187606 41 
187608 3 
187623 26 
187669 4 
187731 30 
187772 16 
187773 7 
187774 1 
187942 22 
187960 4 
188111 1 
188133 31 
188142 6 
188156 21 
188182 55 
188185 11 
188205 14 
188257 4 
188268 4 
189190 102 
189275 8 
189384 9 
189396 2 
189517 5 
189524 43 
189572 118 
189638 6 
189930 3 
190017 31 
190041 47 
190232 2 
190237 20 
190452 1 
190784 1 
190911 2 
191433 11 
191545 5 
191594 3 
191620 15 
191727 2 
191864 4 
191884 36 
191901 17 
191912 9 
191917 16 
191925 30 
191931 4 
191937 4 
191939 156 
191943 5 
191944 20 
191946 3 
191949 2 
191951 13 
191955 10 
191958 26 
191961 76 
191966 10 
191977 2 
192682 9 
192747 5 
192754 3 
192792 4 
192796 19 
192808 66 
192812 12 
192815 4 
192829 50 
192868 1 
192995 6 
193021 1 
193170 1 
193181 10 
193189 26 
193215 3 
193232 3 
193256 39 
193262 9 
193278 10 
193281 37 
193301 106 
193325 14 
193329 26 
193337 25 
193366 4 
193409 19 
193416 1 
193429 2 
193437 20 
193441 2 
193455 4 
193460 112 
193465 1 
193471 5 
193476 33 
193486 4 
193497 2 
193503 67 
193504 7 
193505 2 
193509 3 
193520 5 
193528 35 
193534 5 
193541 40 
193546 30 
193560 1 
193575 25 
193590 31 
193596 59 
193608 3 
193612 98 
193614 71 
193663 1 
193669 1 
193752 1 
193767 9 
193774 2 
193792 46 
193794 15 
193811 48 
193848 16 
193859 2 
193965 14 
194001 3 
194054 5 
194080 24 
194089 1 
194100 69 
194120 7 
194129 2 
194142 2 
194150 1 
194156 11 
194167 3 
194192 8 
194229 2 
194431 1 
194494 1 
194614 2 
194619 5 
194620 2 
194626 8 
194632 8 
194640 3 
194676 3 
194681 1 
194698 8 
194713 3 
194743 1 
194787 3 
194792 1 
194798 1 
194806 71 
194918 16 
194934 113 
194940 35 
194949 4 
194952 13 
194959 15 
194967 5 
194976 5 
194988 16 
194998 32 
195010 80 
195013 15 
195018 121 
195019 7 
195029 55 
195040 48 
195056 32 
195064 14 
195065 21 
195074 9 
195093 18 
195135 23 
195172 6 
195207 9 
195222 19 
195369 2 
195418 1 
195531 1 
195555 9 
195561 3 
195732 6 
195847 8 
195879 1 
195908 4 
196363 24 
196377 3 
196415 15 
196710 5 
196718 2 
196722 1 
196746 9 
196749 13 
196754 28 
196759 3 
196788 4 
196804 14 
196808 5 
196814 100 
196816 3 
196817 1 
196822 35 
196834 28 
196837 1 
196853 13 
196856 1 
196880 25 
196888 23 
198481 1 
198551 11 
198645 2 
198715 1 
198720 213 
198735 5 
198769 2 
198945 2 
198980 1 
199065 6 
199378 3 
200718 2 
200901 11 
200903 2 
200909 4 
200919 5 
200923 19 
200931 2 
200992 15 
200995 36 
201000 22 
201017 2 
201041 1 
201050 5 
201953 2 
201959 11 
201966 14 
201981 10 
202001 6 
202004 11 
202014 13 
202025 14 
202028 2 
202039 1 
202056 1 
202062 1 
202065 27 
202073 9 
202077 15 
202111 2 
202274 2 
202610 17 
202686 3 
202693 6 
202719 6 
202730 3 
202736 47 
202762 36 
202780 47 
202786 17 
202789 4 
202798 1 
202800 10 
202843 7 
202903 13 
203140 7 
203156 4 
203310 12 
203599 39 
203649 3 
203796 23 
203840 2 
203885 8 
204319 2 
204332 30 
204354 55 
204362 1 
204380 4 
204492 1 
204495 33 
204514 1 
204533 7 
204593 1 
204677 4 
204686 34 
204706 103 
204806 140 
204858 28 
204869 2 
204873 67 
205051 8 
205124 47 
205127 12 
205133 28 
205142 33 
205144 16 
205147 62 
205161 2 
205179 57 
205220 14 
206832 30 
206935 33 
207053 3 
207067 57 
207087 4 
207129 45 
207148 1 
207262 46 
207270 3 
207281 2 
207283 314 
207291 13 
207328 57 
207360 10 
207362 5 
207377 18 
207379 48 
207382 18 
207444 162 
207450 1 
207460 7 
207465 14 
207469 3 
207473 2 
207474 264 
207480 1 
207481 2 
207483 25 
207501 1 
207515 3 
208565 12 
208571 1 
208574 1 
208577 4 
208598 2 
208640 6 
208647 5 
208652 13 
208694 13 
208696 70 
208699 2 
208700 28 
208708 4 
208713 4 
208733 3 
208846 16 
208857 4 
209081 2 
209187 3 
209376 11 
210164 62 
210297 11 
210397 16 
210417 19 
210422 23 
210423 3 
210428 6 
210443 42 
210444 43 
210445 1 
210805 1 
210838 1 
210921 8 
210966 21 
211008 2 
211285 9 
211329 7 
211341 2 
211356 4 
211461 31 
211487 5 
211497 4 
211501 24 
211523 13 
211565 3 
211571 6 
211599 4 
211639 2 
211661 5 
211713 1 
211722 2 
211723 3 
211737 12 
211739 1 
211756 2 
211792 1 
211833 28 
211871 12 
211953 27 
212064 5 
212070 1 
212096 5 
212145 2 
212151 2 
212172 1 
212214 165 
212222 5 
212297 64 
212475 3 
212486 9 
213262 9 
213266 55 
213273 2 
213306 1 
213309 6 
213323 20 
213358 37 
213365 6 
213373 253 
213374 2 
213377 68 
213380 2 
213518 1 
213573 7 
213928 7 
214505 1 
214686 2 
214801 3 
214813 33 
214821 24 
214844 27 
214911 5 
214913 60 
214920 7 
214928 32 
214934 11 
214939 24 
214941 19 
214945 100 
214950 2 
214965 43 
215079 4 
215313 5 
215761 6 
216276 2 
217056 31 
217165 3 
217333 15 
217388 54 
217650 58 
217802 106 
217830 5 
217878 1 
218023 1 
218034 28 
218319 1 
218486 3 
218821 2 
219065 4 
219566 6 
219995 1 
220270 8 
220381 7 
220783 19 
220805 22 
220981 7 
221090 9 
221137 13 
221294 2 
221297 1 
221321 46 
221366 26 
221369 3 
221373 18 
221389 6 
221432 1 
221478 14 
221562 31 
221567 44 
221573 5 
221577 1 
221584 1 
221588 2 
221595 1 
221604 1 
221618 21 
221660 23 
221742 2 
221752 42 
221786 6 
221793 43 
221803 124 
221845 3 
221913 29 
221939 18 
221949 22 
222091 2 
222108 8 
222167 2 
222209 12 
222213 4 
222217 53 
222237 82 
222249 1 
222260 30 
222266 8 
222270 1 
222274 27 
222277 125 
222351 51 
222357 39 
222359 3 
222370 66 
222373 12 
222375 4 
222376 43 
222379 1 
222383 1 
222387 33 
222391 1 
222397 8 
222426 19 
222430 24 
222438 7 
222463 14 
222511 71 
222525 85 
222547 10 
222562 7 
222566 1 
222573 8 
222658 6 
222686 10 
222771 37 
222775 86 
222786 151 
222802 2 
222819 119 
222830 38 
222868 2 
222879 6 
222894 3 
222928 66 
222942 56 
222951 2 
222957 23 
222980 1 
223000 105 
223018 1 
223064 3 
223091 11 
223121 14 
223148 7 
223172 9 
223185 9 
223194 3 
223196 1 
223246 14 
223312 18 
225312 1 
225332 5 
225346 1 
225357 15 
225360 2 
225362 6 
225363 6 
225380 3 
225445 8 
225449 5 
225551 1 
225611 9 
225628 1 
225667 3 
225692 21 
225710 28 
225714 11 
225716 12 
225720 27 
225733 19 
225735 12 
225738 9 
225742 31 
225750 9 
225786 14 
225793 6 
225799 39 
226060 6 
226148 3 
226278 43 
226802 6 
228210 1 
228301 50 
228310 8 
228326 12 
228339 5 
228348 21 
228355 8 
228358 10 
228518 30 
228536 2 
228710 6 
229023 11 
229029 40 
229077 35 
229202 88 
229534 9 
229544 27 
229566 19 
229572 49 
229622 1 
229636 3 
229657 50 
229659 78 
230139 3 
230140 51 
230309 1 
230317 42 
230826 17 
231718 4 
231729 4 
231876 5 
232061 4 
232237 1 
232253 1 
232329 3 
232359 5 
232378 8 
232541 1 
232695 22 
232861 3 
232991 35 
233273 346 
233328 76 
233658 7 
233884 3 
234026 9 
234181 5 
234230 6 
234324 17 
234589 2 
234703 1 
234707 2 
234709 5 
234745 3 
234753 6 
234775 34 
234779 1 
234784 1 
234798 18 
234801 2 
234806 24 
234815 7 
234842 1 
235031 5 
235111 34 
235206 6 
235355 108 
235361 65 
235366 40 
235456 3 
235499 22 
235593 7 
235770 2 
237035 1 
237219 16 
237240 19 
237252 23 
237267 239 
237311 16 
237337 2 
237376 54 
237383 4 
237384 3 
237391 96 
237393 1 
237396 13 
237411 8 
237546 2 
237552 41 
237585 26 
237996 1 
238145 1 
238155 25 
238168 31 
238210 1 
238221 36 
238342 21 
238343 38 
238349 17 
238356 25 
238436 6 
238481 91 
238495 36 
238503 8 
238506 80 
238517 1 
238527 113 
238533 1 
238535 6 
238548 36 
238555 51 
238557 2 
238581 8 
238614 1 
238870 39 
238943 25 
238996 7 
239273 31 
239314 4 
239327 52 
239333 11 
239467 22 
239477 8 
239479 39 
239529 23 
239546 3 
239867 3 
240055 2 
240068 26 
240247 40 
240282 24 
240745 1 
240984 35 
241044 17 
241449 1 
241504 5 
241560 5 
241631 12 
241796 2 
241828 14 
241938 80 
241982 2 
242100 1 
242133 23 
242138 2 
242160 22 
242224 2 
242241 3 
242292 1 
242302 33 
242405 2 
242407 3 
242420 2 
242422 8 
242425 8 
242431 2 
242439 4 
242472 4 
242494 1 
242499 7 
242504 11 
242514 1 
242523 6 
242525 12 
242532 10 
242587 12 
242661 21 
242675 20 
242683 6 
242686 3 
242696 58 
242727 14 
242787 21 
242873 2 
242881 8 
242951 29 
242959 66 
242976 3 
242980 6 
243006 5 
243011 1 
243058 28 
243074 3 
243077 3 
243080 1 
243090 11 
243096 27 
243100 2 
243129 19 
243385 8 
243418 36 
243421 2 
243454 4 
243462 46 
243566 6 
243591 3 
243601 1 
243868 3 
244517 1 
244534 8 
244586 16 
244701 10 
245312 2 
245339 15 
245587 40 
246005 5 
246204 10 
246227 2 
246715 2 
246737 19 
246799 3 
246833 10 
248030 2 
248116 3 
248332 51 
248338 1 
248351 1 
248365 8 
248393 2 
248413 2 
248431 3 
248597 2 
248789 1 
249477 9 
249486 1 
249532 20 
249656 1 
249668 6 
249717 1 
249757 31 
249795 9 
249816 37 
249821 2 
249829 2 
249860 42 
249865 2 
249931 6 
249942 2 
249948 13 
249968 6 
249981 2 
250178 13 
250338 2 
250404 8 
250495 1 
250509 10 
250520 5 
250553 9 
250561 1 
250578 7 
250595 14 
250612 16 
250617 1 
250623 7 
250626 41 
251081 8 
251091 33 
251324 1 
251328 69 
251340 1 
251343 8 
251448 3 
251454 16 
251457 15 
251466 33 
251484 4 
251487 3 
251498 83 
251502 26 
251521 159 
251542 2 
251560 19 
251576 11 
251602 8 
251604 23 
251705 16 
251793 68 
251943 10 
251990 14 
252048 56 
252100 20 
253600 5 
253617 11 
253763 17 
253778 5 
253795 7 
254155 7 
254306 5 
254518 1 
254524 2 
254559 2 
254567 38 
254573 34 
254582 77 
254596 5 
254741 13 
254901 11 
254947 7 
255429 14 
255654 2 
255748 16 
256064 3 
256162 6 
256170 3 
256178 20 
256276 1 
256353 1 
256981 77 
257003 1 
257055 4 
257168 1 
257278 11 
257339 38 
257425 60 
257490 2 
257677 104 
257740 5 
257768 6 
257917 2 
258108 5 
258118 54 
258125 17 
258127 20 
258139 1 
258150 1 
258164 68 
258166 1 
258176 7 
258197 3 
258260 10 
258269 4 
258271 109 
258288 110 
258331 1 
258391 1 
258438 2 
258467 4 
258473 23 
258479 11 
258497 3 
258510 6 
258531 9 
258671 17 
258709 4 
258842 7 
259003 1 
259329 11 
259364 30 
259376 13 
259382 1 
259731 6 
259743 15 
259843 4 
259894 2 
259992 4 
259993 62 
260114 4 
260117 12 
260126 2 
260159 4 
260188 12 
260193 4 
260210 16 
260224 1 
260236 73 
260244 1 
260292 13 
260310 3 
260363 3 
260389 47 
260491 28 
260534 3 
260558 2 
260569 7 
260589 1 
260608 1 
260699 18 
260721 22 
260764 6 
260893 6 
261114 1 
261255 6 
261270 1 
261305 9 
261400 1 
261448 1 
261583 35 
261661 18 
261668 6 
261675 11 
261684 40 
261692 92 
261700 4 
261746 10 
261753 17 
261772 4 
261788 3 
261796 7 
261799 115 
261824 21 
261829 22 
261834 30 
261876 8 
261882 16 
262076 10 
262138 94 
262265 182 
262297 35 
262833 20 
263058 9 
263108 9 
263295 1 
263337 4 
263620 12 
263623 1 
264231 9 
264237 17 
264294 4 
264297 1 
264300 34 
264343 13 
264397 2 
264405 24 
264413 25 
264431 3 
264437 68 
264461 4 
264507 1 
264550 29 
264559 16 
264617 9 
264650 20 
264669 4 
264684 28 
264768 14 
264782 167 
264813 6 
264866 3 
264883 7 
264886 11 
264892 1 
265160 26 
265961 4 
265963 4 
265964 3 
265978 4 
266017 2 
266022 3 
266080 1 
266096 1 
266152 18 
266163 1 
266202 7 
266213 2 
266216 2 
266236 11 
266266 3 
266299 5 
266419 13 
268172 6 
268185 2 
268304 10 
268307 4 
268408 45 
268413 4 
268430 79 
268441 65 
268470 1 
268554 6 
268559 46 
268579 135 
268593 6 
268669 2 
268691 21 
268701 1 
268727 16 
268754 1 
268794 74 
268811 24 
268828 3 
268843 3 
268846 14 
268868 5 
268927 20 
268953 2 
268983 3 
268989 6 
268993 8 
269043 16 
269048 1 
269082 3 
269092 107 
269123 180 
269129 46 
269134 13 
269146 4 
269205 29 
269206 4 
269211 11 
269218 4 
270574 18 
270582 4 
270605 19 
270730 39 
271225 12 
271228 11 
271262 6 
271305 20 
271469 5 
271472 30 
271610 12 
271651 6 
271671 2 
271676 10 
271687 1 
271694 1 
271698 12 
271706 22 
271710 9 
271722 29 
271914 1 
272072 3 
272273 1 
272313 4 
272316 19 
272337 1 
272409 38 
272430 18 
272613 19 
272626 22 
273093 12 
273114 5 
273133 3 
273503 5 
273574 2 
273709 29 
273911 10 
273927 23 
274092 14 
274100 1 
274117 71 
274318 25 
274337 65 
274368 24 
274378 4 
274390 66 
274540 3 
274566 4 
274758 1 
275049 4 
275073 3 
275578 39 
275671 43 
275774 61 
275785 7 
275944 34 
275959 36 
275971 7 
276084 12 
276198 94 
276278 10 
276295 13 
276336 42 
276348 18 
276403 34 
276749 2 
277450 4 
277572 14 
277816 24 
279705 1 
279759 13 
279811 14 
280304 1 
280358 49 
280393 94 
280414 9 
280533 1 
280889 7 
280921 1 
280960 2 
280965 8 
281059 3 
281167 1 
281211 16 
281229 1 
281232 1 
281251 1 
281420 1 
281458 1 
281530 2 
281540 2 
281618 2 
281759 11 
282046 7 
282053 8 
282057 1 
282125 20 
282168 3 
282327 19 
282334 4 
282461 1 
282578 2 
282604 8 
282784 1 
282814 4 
282847 1 
282888 93 
282939 55 
282946 1 
283190 3 
283315 21 
283598 2 
283626 1 
283636 1 
284238 13 
284293 82 
284303 46 
284456 4 
284464 68 
284478 4 
284495 8 
284506 22 
284532 3 
284676 32 
284679 99 
284689 6 
284731 7 
284741 1 
284755 1 
284769 31 
284830 2 
284855 21 
284874 9 
284900 87 
284901 2 
284904 19 
284913 1 
284940 1 
284954 10 
284957 3 
284985 30 
284993 2 
285037 51 
285046 25 
285055 41 
285058 87 
285066 74 
285078 47 
285083 1 
285095 35 
285104 15 
285278 8 
285292 6 
285302 4 
285418 5 
285566 17 
285673 134 
285781 20 
285849 23 
286029 1 
286274 1 
286413 4 
286528 117 
286857 20 
286869 1 
287213 13 
287249 1 
287296 6 
287320 4 
287322 2 
287330 6 
287331 43 
287343 1 
287351 2 
287365 2 
287368 1 
287402 8 
287407 10 
287430 1 
287436 1 
287797 11 
288035 3 
288187 3 
288191 56 
288197 2 
288229 6 
288304 31 
288415 35 
288421 21 
288432 50 
288562 9 
288585 19 
288590 4 
288773 47 
288911 3 
289214 6 
289229 14 
289237 12 
289316 2 
289319 13 
289337 1 
289372 3 
289518 23 
289620 2 
289663 1 
289667 19 
290320 81 
290369 4 
290386 16 
290527 4 
291096 9 
291174 7 
291390 38 
291465 1 
291505 5 
291522 26 
291576 1 
291578 10 
291587 10 
291622 2 
291685 1 
291691 10 
291699 11 
291712 20 
291721 4 
291725 1 
291732 27 
291733 2 
291736 2 
291739 70 
291742 4 
291763 42 
291767 2 
291839 5 
291903 4 
291930 9 
291942 19 
291945 48 
292121 2 
292238 4 
292258 3 
292592 1 
292718 1 
292738 3 
292739 1 
292746 6 
292750 1 
292753 1 
292757 88 
292761 3 
292766 1 
292771 3 
292788 3 
292853 54 
292884 2 
292895 3 
292912 3 
292919 6 
292925 2 
292933 5 
293307 1 
294635 11 
294837 5 
294894 5 
295045 20 
295046 28 
295067 4 
295171 1 
295183 10 
295200 38 
295214 22 
295227 4 
295233 22 
295256 2 
295266 11 
295328 1 
295335 56 
298198 104 
298209 2 
298257 21 
298367 7 
298440 1 
298448 1 
298472 7 
298487 14 
298544 1 
298549 2 
298610 13 
298637 9 
298831 2 
301319 5 
301670 9 
301671 15 
301739 11 
301749 2 
301844 5 
302025 11 
302372 1 
302389 2 
302420 2 
302572 23 
302583 10 
302626 5 
302656 1 
302677 10 
302725 9 
302731 42 
302982 148 
303036 19 
303053 19 
303080 9 
303086 12 
303187 1 
303206 7 
303218 9 
303260 18 
303401 23 
303442 1 
303443 8 
303444 1 
303457 2 
303466 10 
303467 1 
303468 123 
303481 3 
303484 9 
303491 153 
303498 20 
303500 7 
303502 6 
303505 2 
303560 3 
303568 9 
303591 7 
303611 1 
303643 7 
303645 52 
303653 2 
303674 6 
303675 30 
303686 50 
303699 21 
303702 8 
303729 2 
303746 1 
303762 57 
303948 10 
303953 8 
304166 3 
304168 3 
304464 6 
304497 29 
304530 2 
304752 49 
305003 1 
305026 5 
305169 17 
305294 1 
305412 86 
305927 21 
305933 9 
305955 2 
305958 8 
305961 4 
305967 14 
307308 6 
307329 2 
307440 64 
307473 1 
307522 14 
307527 2 
307540 4 
307543 12 
307548 18 
307553 72 
307569 3 
307576 7 
307598 1 
308255 1 
308667 5 
308703 13 
308763 60 
308766 1 
308774 51 
308931 30 
309084 3 
309129 7 
309424 99 
309493 10 
310002 26 
310340 15 
310389 16 
310442 6 
310766 5 
310957 1 
310969 7 
311147 95 
311170 39 
311339 16 
311346 27 
311425 2 
311432 80 
311436 11 
311475 181 
311496 9 
311497 20 
311498 1 
311499 4 
311514 6 
311522 74 
311527 38 
311563 1 
311611 1 
311612 37 
311615 2 
311646 1 
311653 106 
311690 7 
311734 9 
311762 29 
311769 19 
311787 15 
311802 5 
311806 5 
311893 16 
311907 55 
311920 18 
311922 16 
311926 15 
311932 2 
311953 10 
311954 70 
311959 18 
311987 5 
312129 1 
312146 42 
312153 18 
312167 1 
312171 48 
312176 1 
312184 74 
312208 18 
312214 7 
312338 3 
312384 2 
312390 1 
312577 91 
312583 3 
312727 37 
313035 4 
313270 4 
313293 2 
313497 2 
313520 1 
313677 2 
313724 16 
313770 3 
313852 1 
314005 2 
314020 7 
314068 2 
314073 20 
314087 2 
314179 69 
314306 6 
314331 36 
314618 13 
315140 1 
315150 4 
315200 8 
315735 5 
316390 4 
316577 53 
316596 6 
316642 97 
316666 25 
316679 20 
316686 2 
316704 4 
316747 1 
316748 6 
316749 1 
316755 10 
316766 124 
316770 19 
316827 11 
317291 12 
317976 6 
317988 6 
318067 23 
318089 6 
318135 11 
318201 1 
318218 21 
318281 2 
318292 21 
318445 11 
318480 1 
318578 11 
318595 21 
318607 2 
318617 17 
318626 39 
318671 1 
318675 3 
318700 4 
318751 9 
318794 1 
319267 10 
319466 6 
319489 6 
319557 2 
319602 29 
319766 25 
319813 46 
319882 19 
320063 50 
320068 1 
320078 1 
321428 21 
321573 22 
321585 126 
321747 11 
321755 23 
321941 4 
321957 7 
322002 36 
322008 27 
322109 5 
322140 1 
322164 3 
322349 15 
322356 1 
322367 4 
322450 6 
322548 2 
322701 68 
322707 106 
323112 7 
323186 2 
323254 15 
323553 39 
323757 10 
323791 62 
323987 10 
324159 4 
326023 3 
326033 5 
326039 1 
326056 32 
326077 26 
326152 6 
326156 42 
326193 35 
326322 20 
326793 3 
327075 1 
327076 45 
327111 13 
327179 30 
327186 27 
327194 1 
327209 4 
327212 5 
327218 55 
327398 4 
327516 44 
327540 3 
327599 7 
328183 2 
328209 4 
328230 8 
328305 6 
328360 22 
328366 1 
328374 9 
329349 12 
330389 11 
330446 3 
330459 21 
330464 26 
330468 55 
330472 15 
330778 8 
331121 1 
331483 2 
331808 4 
331862 1 
331883 6 
332119 19 
332217 24 
332226 10 
332542 1 
332563 18 
332602 33 
332731 41 
332894 4 
332902 49 
332941 30 
332946 1 
332947 16 
333017 1 
333032 21 
333045 10 
333073 4 
333195 2 
333210 75 
333237 1 
333296 18 
333314 6 
333396 10 
333405 12 
333724 3 
333795 10 
334027 9 
334336 17 
334487 9 
334491 118 
334527 86 
334537 1 
334569 2 
334573 78 
334588 207 
334679 4 
334858 18 
334869 12 
335005 22 
335012 11 
335072 6 
335093 8 
335215 53 
335315 3 
335427 48 
335438 3 
335441 1 
335459 1 
335463 2 
335490 1 
335512 2 
335523 11 
335542 84 
335549 12 
335565 1 
335576 1 
335617 2 
335620 2 
335641 11 
335646 4 
335668 10 
335677 14 
335680 6 
335686 42 
335719 1 
335771 6 
335781 11 
335788 4 
335808 3 
335820 13 
335835 1 
335842 5 
335853 2 
335876 1 
335893 3 
335900 3 
335905 3 
335917 42 
335971 19 
336174 20 
336182 31 
336265 1 
336270 2 
336318 81 
336523 6 
336535 64 
336590 62 
336615 22 
336778 2 
336869 12 
336885 49 
336966 43 
337095 1 
337309 5 
337510 3 
337548 2 
337716 27 
337730 2 
337737 24 
337739 3 
337743 2 
337810 107 
337829 41 
337851 5 
337887 2 
338799 1 
338845 4 
338873 32 
339304 14 
339383 5 
339431 27 
340002 2 
341136 1 
341157 3 
341607 1 
342095 2 
342221 7 
342311 5 
342427 1 
342434 2 
342435 2 
342463 68 
342502 1 
342524 2 
342536 12 
342563 43 
342568 32 
342572 29 
342583 31 
342616 4 
342727 4 
342744 14 
342755 8 
342768 40 
342771 5 
342803 16 
342804 26 
342811 190 
342815 16 
342819 2 
342824 12 
342997 13 
343188 7 
343231 5 
343253 2 
343261 9 
343276 29 
343279 1 
343282 2 
343283 10 
343286 16 
343338 1 
343350 1 
343454 1 
343562 2 
343591 33 
343594 1 
343597 2 
343604 27 
343611 10 
343749 47 
343772 19 
345589 19 
347213 1 
347596 3 
347792 30 
347793 1 
347955 3 
348296 27 
348443 15 
348472 1 
348474 57 
348475 5 
348479 2 
348484 16 
348495 7 
348517 39 
348523 6 
348548 17 
348556 5 
348563 7 
348614 37 
349511 7 
349527 10 
349741 4 
349755 5 
349811 1 
349851 1 
349853 19 
349861 9 
349894 6 
349916 1 
350043 3 
350677 4 
350865 2 
351391 4 
351428 12 
351435 48 
351443 62 
351505 10 
351529 7 
352806 2 
352814 3 
352862 1 
353043 1 
353380 2 
353415 16 
353564 4 
353665 7 
354197 1 
354203 4 
354207 7 
354210 3 
354288 4 
354365 4 
355029 24 
355030 1 
355031 8 
355039 8 
355044 1 
355080 1 
355112 18 
355125 19 
355199 12 
355202 6 
355214 5 
355227 7 
355239 2 
355243 1 
355295 4 
355366 5 
355398 14 
355439 7 
355447 1 
355451 23 
355575 2 
356364 15 
356656 2 
356897 18 
357284 3 
357503 28 
357751 54 
357762 8 
357865 20 
357927 1 
357942 2 
357967 24 
358087 5 
358409 72 
358658 42 
359134 7 
359148 1 
359227 1 
359237 1 
359362 1 
359405 2 
359443 2 
359450 1 
359622 2 
359626 3 
359810 15 
360413 28 
360452 3 
360535 12 
360604 27 
361517 15 
361536 9 
361549 1 
361555 55 
361579 122 
361741 8 
361756 1 
361860 7 
361900 21 
361905 31 
361910 8 
361915 1 
361951 9 
362069 1 
362096 78 
362288 7 
362291 7 
362295 5 
362299 3 
362387 1 
363849 10 
363939 1 
363966 3 
363995 1 
364132 1 
364143 1 
364160 1 
364210 3 
364243 1 
364287 7 
364361 2 
364369 5 
364495 82 
364874 126 
365097 9 
365225 21 
365675 2 
366213 3 
366481 1 
366643 11 
366665 4 
366675 13 
366685 1 
366711 45 
366878 51 
367383 20 
367453 1 
367630 133 
367793 108 
367931 5 
368022 254 
368307 18 
368796 2 
369159 19 
369216 52 
369906 6 
370000 4 
370167 8 
370530 2 
370638 134 
370950 6 
371601 322 
371903 47 
372086 10 
372180 12 
372182 9 
372203 23 
372388 5 
372748 6 
372882 6 
373065 15 
373096 5 
373162 4 
374761 1 
374779 21 
374782 25 
374897 40 
375739 1 
376066 9 
376229 12 
376499 2 
376819 13 
377316 5 
377471 1 
377499 75 
377664 10 
377825 72 
377844 20 
377869 18 
377900 112 
377911 15 
377922 24 
377929 1 
377951 8 
377957 51 
377959 12 
378254 90 
378299 9 
378319 1 
378325 176 
378463 1 
378478 3 
378483 4 
378518 7 
378588 2 
378708 7 
382328 25 
382335 17 
382414 147 
382423 61 
382562 7 
382949 4 
383055 6 
386227 9 
386242 10 
386247 18 
386255 4 
386257 64 
386261 31 
386274 51 
386285 2 
386297 38 
386305 1 
386307 10 
386336 34 
386340 6 
386741 17 
386923 6 
386953 3 
387102 1 
388164 4 
388249 2 
388779 4 
389027 4 
389163 18 
389715 2 
390104 6 
390154 70 
390249 3 
390288 1 
390305 3 
390313 2 
390319 9 
390329 1 
390361 6 
390642 26 
390678 45 
390702 20 
390752 16 
391013 4 
391667 2 
391879 1 
391973 14 
392326 4 
393415 6 
393441 247 
393706 2 
393919 2 
394035 22 
394059 25 
394103 52 
394106 4 
394116 3 
394121 1 
394128 96 
394184 86 
394206 2 
394243 5 
394348 1 
394367 111 
394472 100 
395134 1 
395189 10 
395195 3 
395240 3 
395352 5 
395743 8 
396287 43 
396319 2 
396327 16 
396342 32 
396348 230 
396357 210 
397815 9 
397874 2 
398012 2 
398182 14 
398900 32 
398906 1 
399135 53 
399312 10 
399319 9 
399336 1 
399343 15 
399349 12 
399360 9 
399402 19 
399703 33 
399904 8 
400217 52 
400302 2 
400590 13 
400775 18 
400791 2 
400926 1 
401010 1 
401021 4 
401025 1 
401032 14 
401038 44 
401063 1 
401530 1 
402003 1 
402010 40 
402108 2 
402145 11 
402151 13 
402173 272 
402188 8 
402234 20 
402359 4 
402440 4 
402461 9 
402564 111 
402681 1 
402745 4 
402906 5 
402988 1 
403097 51 
403285 15 
404000 4 
404463 1 
404524 1 
404543 8 
404567 2 
404594 1 
404772 5 
404887 4 
405383 3 
405391 22 
405863 19 
406575 1 
406848 4 
406880 3 
407080 31 
407362 7 
407610 13 
407627 12 
407747 97 
407786 32 
407913 2 
407933 62 
407949 47 
407997 7 
408163 14 
408187 17 
408221 57 
408474 54 
408553 31 
408884 91 
408896 3 
408918 6 
409249 90 
409454 3 
409577 21 
409578 2 
409600 242 
409620 56 
409664 1 
409816 6 
412795 118 
412801 1 
412990 1 
413155 1 
414267 3 
414269 24 
414275 9 
414282 5 
414293 12 
414301 50 
414310 26 
414379 1 
414390 17 
414423 17 
415581 2 
415690 14 
415714 5 
415735 1 
415765 6 
415807 42 
415861 2 
415972 2 
415979 35 
416110 6 
416279 8 
416588 9 
416672 12 
416674 50 
416681 6 
416703 20 
416705 11 
416710 1 
416716 22 
416873 15 
417666 1 
418061 1 
418156 5 
418313 2 
418652 6 
419021 2 
419111 1 
419189 1 
419347 1 
419813 33 
419897 44 
420277 1 
420283 83 
420637 74 
420793 1 
420801 13 
420846 1 
420896 2 
420931 1 
420989 18 
421022 41 
421139 10 
421354 30 
421448 23 
421615 85 
422024 10 
422035 21 
422053 53 
422059 15 
422111 36 
422119 27 
422122 1 
422147 12 
422155 3 
422161 9 
422190 98 
422370 1 
422565 1 
422575 65 
422592 2 
422606 22 
422617 2 
422669 60 
422683 25 
422725 1 
422732 20 
422733 13 
422734 114 
422736 1 
422740 20 
422750 98 
422769 1 
422774 6 
422902 10 
422930 13 
422934 4 
422946 16 
422983 50 
422991 30 
423160 2 
423181 3 
423188 17 
423195 37 
423216 7 
423226 8 
423229 1 
423315 1 
423430 89 
423433 18 
423470 1 
424121 2 
424455 1 
424471 24 
424478 2 
424481 2 
424488 15 
424494 24 
424501 15 
424511 42 
424514 13 
424538 1 
424592 9 
424600 44 
424637 1 
424736 9 
424928 14 
424939 12 
424984 1 
425015 15 
425021 19 
425025 116 
425121 19 
425234 14 
425243 2 
425275 8 
425294 1 
425376 20 
425534 1 
425550 57 
425562 12 
425565 41 
425579 21 
425587 37 
425616 29 
425703 4 
425712 2 
425995 19 
426677 5 
426858 27 
427025 11 
427608 1 
427616 29 
427697 7 
428005 1 
428087 1 
428107 1 
428464 2 
428743 5 
429376 4 
429600 5 
430692 3 
430726 3 
430727 7 
430787 3 
430804 2 
430837 6 
430881 4 
430882 30 
430887 13 
430890 1 
430899 41 
430915 19 
430919 4 
430920 18 
430925 4 
430993 1 
431187 12 
431197 19 
431228 30 
431281 40 
431315 5 
431318 19 
431329 124 
431345 79 
431447 17 
431587 30 
431620 16 
432281 23 
432300 13 
432306 1 
432309 52 
432324 10 
432372 16 
434499 2 
434503 1 
434517 5 
434998 17 
435401 4 
435581 69 
435584 9 
435592 1 
435623 52 
435642 2 
435689 36 
435696 2 
435699 1 
435711 7 
435714 1 
435716 47 
435724 3 
435732 71 
435744 1 
436141 1 
436209 9 
436217 1 
436437 22 
436578 109 
437095 4 
437741 3 
437830 6 
437898 18 
437906 2 
437919 18 
437920 2 
437923 9 
437941 5 
437976 15 
437993 2 
438277 76 
438440 19 
438555 8 
438607 54 
438745 13 
438748 1 
438796 21 
438814 1 
438826 40 
438830 31 
438984 9 
439029 16 
439035 35 
439037 3 
439047 3 
439051 1 
439065 1 
439252 16 
439255 3 
439264 62 
439288 1 
439321 12 
439322 29 
439323 1 
439326 18 
439329 7 
439334 1 
439343 12 
439349 4 
439358 33 
439367 38 
439378 3 
439384 4 
439387 23 
439392 28 
439395 3 
439402 3 
439405 1 
439407 8 
439410 21 
439413 4 
439421 6 
440652 1 
441007 5 
441012 1 
441037 43 
441057 63 
441172 11 
441191 8 
441269 8 
441391 1 
441406 144 
441412 48 
441420 2 
441722 36 
441871 4 
441888 3 
441902 2 
442333 2 
442521 2 
442538 6 
442554 7 
442664 3 
442668 62 
442682 66 
442849 5 
443000 13 
443029 10 
443054 1 
443145 3 
443157 2 
443341 89 
443344 6 
443353 39 
443379 131 
449624 4 
449730 3 
449774 3 
450272 6 
450899 8 
450910 8 
451383 9 
451391 22 
451396 21 
451410 91 
451423 6 
451430 11 
451439 22 
451448 32 
451452 8 
451497 19 
451506 2 
451679 1 
451739 22 
452021 1 
452689 4 
453024 1 
453030 5 
453060 14 
453184 2 
453229 28 
453280 45 
453284 8 
453306 9 
453323 7 
453333 27 
453344 2 
453368 26 
453701 11 
453984 6 
454267 16 
454415 72 
454550 6 
454629 136 
454905 7 
455123 1 
455134 1 
455174 12 
455233 7 
455295 13 
455413 5 
455800 1 
456117 2 
456124 8 
456156 3 
456166 59 
456180 9 
456182 5 
456191 2 
456194 2 
456226 1 
456428 1 
456603 1 
456614 6 
457036 11 
457093 12 
457103 20 
457245 3 
457426 5 
457467 5 
457482 34 
457537 7 
457614 20 
457655 12 
457660 4 
457848 82 
457885 44 
458014 53 
458022 127 
458338 133 
458414 70 
459281 5 
459492 2 
459747 9 
459786 5 
460113 7 
460122 34 
460230 4 
460234 18 
460300 19 
460308 102 
460310 1 
460316 15 
460323 1 
460326 7 
460341 3 
460370 11 
460378 3 
460408 7 
460426 4 
460547 1 
460555 5 
460563 6 
460613 32 
461869 20 
461890 30 
461900 15 
461926 4 
461936 19 
461947 10 
462021 1 
462045 1 
462048 2 
462079 8 
462111 1 
462154 13 
462204 4 
462211 3 
462235 1 
462260 1 
462370 5 
462383 6 
462393 1 
462459 20 
462469 11 
462487 1 
462521 6 
462840 3 
462848 1 
462857 18 
462933 17 
462983 29 
462994 23 
464909 28 
464932 7 
464943 20 
465002 6 
466286 15 
466291 41 
466835 6 
467256 25 
467399 13 
467603 4 
467613 38 
467623 1 
467636 3 
467638 19 
467649 125 
467684 12 
467690 2 
467740 13 
467920 1 
467955 12 
467965 30 
468007 3 
468032 10 
468036 54 
468051 3 
468060 2 
468065 1 
468087 9 
468112 50 
468116 5 
468164 33 
468219 6 
468264 3 
468300 1 
468315 2 
468456 6 
468531 5 
468640 4 
468668 1 
469006 29 
469008 24 
469061 11 
469372 2 
469385 6 
469544 2 
469556 2 
469568 15 
469576 27 
469629 3 
470913 2 
472179 1 
472218 2 
472341 5 
472358 36 
472505 10 
472522 6 
472553 41 
472557 1 
472585 37 
472595 46 
472645 15 
472648 2 
472649 8 
472659 3 
472790 49 
472801 1 
472865 67 
472986 49 
473050 24 
473090 3 
473270 59 
473338 1 
473493 54 
473650 33 
473877 13 
473878 56 
474059 2 
474068 127 
474073 7 
474074 2 
474098 22 
474106 3 
474109 3 
474141 3 
474155 11 
474198 10 
474246 13 
474276 26 
474310 4 
474381 1 
474393 32 
474396 2 
474472 14 
474507 7 
474537 35 
474538 28 
474539 1 
474572 16 
474670 8 
474683 2 
474724 1 
474757 2 
474767 3 
474806 4 
474828 9 
474853 8 
474876 49 
474887 5 
474919 1 
474921 161 
474956 18 
474965 1 
474969 2 
474978 6 
474992 43 
475006 40 
475026 47 
475030 23 
475059 6 
475079 41 
475097 3 
475114 27 
475155 15 
475178 37 
475182 18 
475204 7 
475311 44 
475354 6 
475424 1 
475456 74 
475467 50 
475508 59 
475514 1 
475947 21 
476024 10 
476191 20 
476255 14 
476265 176 
476281 8 
476752 2 
477561 1 
481973 8 
482900 41 
482934 2 
483020 7 
483130 1 
483138 7 
483160 4 
483168 1 
483226 1 
483255 1 
483585 7 
483732 1 
484340 2 
484398 10 
484409 1 
484412 7 
484433 4 
484439 2 
484447 57 
484456 2 
484491 30 
484497 4 
484687 59 
484697 110 
484701 3 
484702 2 
484731 4 
486107 6 
486564 4 
486782 2 
487244 1 
487251 34 
487256 4 
487258 41 
487277 1 
487314 58 
487383 1 
487469 1 
487484 105 
487846 7 
488078 13 
488103 3 
488113 67 
488276 1 
488412 1 
488422 79 
488617 10 
488652 17 
489047 1 
489057 1 
489076 2 
489266 2 
489474 1 
489485 3 
489878 4 
490002 39 
490078 1 
490102 10 
490621 55 
490826 1 
490849 5 
490896 1 
490943 11 
490962 16 
490966 13 
490979 7 
491018 4 
491029 5 
491060 4 
491069 8 
491150 2 
491223 3 
491332 57 
491366 1 
491394 30 
491400 2 
491555 3 
491569 3 
491589 8 
491933 78 
492021 61 
492034 200 
492068 11 
492122 75 
492142 6 
492178 1 
492275 1 
492297 17 
492380 16 
492405 4 
492513 3 
498449 5 
498669 6 
498680 1 
498731 11 
498760 3 
498852 2 
498863 22 
498938 1 
498951 6 
498996 8 
499006 4 
499112 11 
499162 2 
499169 26 
499175 9 
499238 49 
499671 4 
499727 6 
500447 17 
500451 18 
500466 19 
500483 7 
500532 184 
500563 23 
500701 6 
500704 10 
500714 13 
500929 1 
501430 28 
501841 1 
501843 8 
502622 2 
502791 12 
502969 2 
502972 2 
502977 41 
502989 11 
502993 163 
503014 8 
503015 35 
503022 17 
503047 9 
503062 7 
503072 15 
503079 2 
503084 71 
503223 19 
503502 10 
503649 2 
503848 15 
503859 4 
503871 93 
503878 4 
503890 61 
503918 1 
503922 60 
503976 1 
504008 5 
504039 15 
504140 3 
504840 23 
504918 4 
505005 3 
505054 1 
505175 1 
505416 11 
506133 2 
506504 7 
506957 9 
507033 97 
507708 9 
507857 17 
508977 3 
509123 7 
509441 2 
509460 9 
509741 6 
509940 17 
509947 82 
509949 2 
509958 57 
510089 76 
510093 2 
510101 16 
510120 38 
510153 60 
512121 1 
512287 1 
512293 2 
512400 13 
512445 10 
512448 2 
512581 30 
513258 6 
513291 5 
513864 35 
514192 1 
514275 152 
514461 14 
514761 1 
514817 111 
514834 1 
515537 32 
516120 8 
516237 3 
516505 101 
516566 11 
516624 9 
516719 6 
516812 43 
516821 154 
516852 19 
516853 17 
516870 12 
516902 46 
517056 12 
517082 10 
517580 39 
517587 2 
517619 1 
517662 1 
517688 25 
517700 68 
517725 122 
517740 21 
517746 96 
517747 143 
517748 99 
517754 65 
517764 86 
518093 106 
518271 14 
518439 3 
519237 1 
520134 2 
520652 17 
520973 1 
520978 18 
521006 9 
522744 57 
522755 7 
522758 1 
522773 7 
522777 17 
523078 1 
523130 75 
523217 1 
523260 4 
523268 30 
524044 18 
524056 20 
524511 31 
525231 3 
525254 1 
525262 37 
525595 27 
525622 22 
525625 54 
525682 25 
525780 1 
525813 4 
525834 10 
525846 2 
525853 13 
525861 46 
525887 2 
526033 2 
526056 2 
526222 9 
526369 184 
526385 42 
526460 9 
526510 16 
526540 9 
526779 9 
526831 22 
526846 1 
526906 2 
526913 23 
529280 8 
529343 9 
529396 5 
529446 3 
529449 6 
529515 1 
529547 5 
530029 28 
534869 1 
536141 3 
536193 8 
536230 55 
536236 11 
536238 2 
536241 20 
536359 8 
536363 12 
536721 87 
536845 3 
536856 1 
537233 1 
537455 4 
537772 10 
537855 9 
538511 2 
538808 7 
539118 1 
539146 9 
539208 2 
539314 9 
539337 18 
539349 24 
539632 3 
539829 1 
539869 10 
539938 22 
540294 40 
540427 59 
540517 6 
540607 2 
540845 30 
540946 13 
540995 1 
541128 6 
541171 6 
541328 21 
541446 1 
541493 6 
541603 36 
541619 6 
541735 19 
541765 12 
542068 6 
542421 21 
542530 16 
542679 8 
542686 187 
542716 6 
542909 142 
542950 4 
543031 8 
543742 1 
543787 11 
543843 17 
543918 2 
544004 3 
544061 11 
544150 6 
544248 14 
544258 25 
544262 4 
544372 8 
544435 33 
544451 130 
544463 4 
544475 5 
544479 13 
544499 59 
544515 59 
544581 7 
544611 49 
544623 1 
544722 5 
544732 22 
544745 52 
544764 9 
544771 10 
544779 12 
544804 9 
544827 5 
544897 2 
544929 3 
544932 13 
544936 15 
544950 1 
544986 14 
545016 13 
545039 8 
545105 43 
545114 5 
545126 48 
545132 1 
545148 39 
545153 7 
545296 2 
545330 16 
545350 1 
545354 1 
545424 1 
545448 12 
545458 10 
545464 22 
545483 83 
545490 10 
545530 6 
545534 1 
545752 5 
546023 3 
546228 4 
546311 33 
546354 1 
546359 1 
546585 11 
546600 198 
546627 51 
546636 5 
546640 1 
546691 15 
546703 67 
546709 37 
546717 3 
548060 48 
548164 7 
548220 119 
548235 2 
548245 6 
548257 20 
548273 15 
548896 50 
549073 115 
549337 10 
549355 1 
549376 19 
549400 117 
549422 25 
549622 12 
549690 6 
549717 6 
550538 19 
550562 69 
551028 74 
551176 8 
551180 44 
551223 4 
551237 1 
551238 47 
551241 16 
551243 26 
551246 30 
551250 80 
551255 13 
551270 23 
551427 231 
551430 19 
551435 37 
551443 9 
551598 2 
551735 61 
551777 24 
552211 5 
552270 11 
552365 3 
552369 20 
552565 65 
552754 1 
552810 9 
553828 7 
553956 135 
554001 1 
554025 1 
554031 54 
554039 10 
554044 35 
554066 10 
554068 9 
554090 19 
554184 10 
554593 5 
554631 2 
554758 19 
554908 2 
554948 3 
554966 8 
555089 2 
556305 55 
556508 223 
556667 8 
557218 3 
557390 4 
558442 50 
558481 3 
558919 5 
558984 5 
559012 114 
559050 9 
559109 1 
559114 1 
559134 168 
559139 20 
559152 14 
559155 88 
559169 384 
559181 10 
559203 58 
559209 3 
559233 12 
559238 194 
559255 1 
559258 42 
559266 14 
559292 17 
559297 11 
559739 55 
559768 31 
559774 47 
560142 1 
560149 1 
560427 41 
560480 1 
560483 46 
560490 95 
560491 8 
560495 2 
560513 24 
560525 10 
560534 1 
560542 32 
560550 6 
560563 2 
560579 25 
560584 6 
560585 131 
560599 11 
560606 59 
560823 9 
560929 1 
561135 30 
561143 5 
561145 58 
561169 64 
561359 3 
561508 4 
561516 7 
561528 59 
561538 3 
561583 17 
561599 2 
561606 3 
561611 1 
562553 20 
562681 4 
562808 19 
562836 5 
562839 1 
562872 17 
562878 1 
562884 23 
562885 6 
562886 2 
562893 8 
562900 3 
562914 29 
562930 7 
562934 12 
562946 1 
563113 27 
563298 2 
563311 1 
563372 10 
563631 1 
563816 14 
563935 3 
563957 11 
564000 36 
564089 14 
564096 18 
564260 2 
564501 4 
564691 16 
564699 1 
564835 7 
565005 23 
565041 1 
565271 17 
565329 1 
565380 3 
565392 108 
565401 58 
565425 51 
565457 3 
565463 1 
565583 39 
565822 2 
565855 23 
566323 7 
566925 19 
566938 3 
566989 4 
567008 44 
567403 2 
567622 5 
567665 3 
567672 2 
567683 92 
567712 4 
567726 2 
567733 1 
567741 5 
567774 86 
567775 1 
567778 95 
567810 26 
568015 2 
568513 53 
568543 8 
568628 1 
568782 3 
568820 1 
569057 11 
569133 21 
569153 149 
569403 1 
569822 130 
569840 5 
569841 24 
569900 1 
569904 2 
569907 57 
569951 59 
569953 101 
569976 2 
570103 25 
570104 2 
570112 10 
570153 8 
570199 5 
570211 78 
570212 240 
570213 130 
570214 3 
570221 1 
570223 235 
570224 50 
570225 5 
570226 2 
570227 32 
570230 35 
570231 326 
570238 2 
570244 94 
570273 3 
570292 14 
570307 8 
570309 4 
570319 6 
570341 47 
570344 82 
570499 7 
570511 2 
570518 1 
570542 1 
570633 13 
570646 1 
570710 1 
571550 5 
571573 12 
571578 21 
571593 4 
571636 5 
571637 38 
571652 33 
variableStep chrom=chrVI
919 32 
1016 1 
1077 14 
1409 34 
1437 91 
1451 83 
2155 65 
2977 2 
3039 1 
3640 6 
3650 20 
4126 8 
4238 61 
4244 108 
4252 1 
4265 1 
4280 1 
4546 69 
4554 271 
4557 2 
4565 265 
4573 153 
4641 45 
4824 15 
4832 45 
4860 11 
4873 2 
4928 2 
4937 3 
4967 18 
4973 1 
4978 4 
5019 1 
5026 3 
5032 2 
5036 3 
5115 68 
5165 37 
5293 10 
5299 3 
5516 6 
5527 1 
5672 23 
5699 1 
5881 24 
5982 1 
6096 13 
6102 9 
6136 4 
6293 2 
6309 4 
6310 3 
6313 3 
6324 21 
6356 1 
6362 20 
6373 10 
6377 68 
6384 362 
6399 5 
6407 2 
6413 7 
6414 9 
6447 11 
7393 3 
7422 1 
7451 1 
7461 6 
7469 3 
8364 18 
8430 16 
8786 24 
8830 1 
9049 13 
9275 37 
9527 22 
10596 130 
10935 1 
10953 1 
11104 87 
11113 25 
11127 167 
11192 3 
11309 6 
11317 3 
11377 2 
12150 5 
12481 37 
12497 6 
13985 1 
14245 4 
14436 78 
14447 62 
14479 111 
14482 1 
14554 11 
14810 7 
15278 16 
15296 1 
15391 1 
15414 28 
15423 7 
15535 14 
15558 5 
16175 4 
16228 2 
16397 2 
16481 21 
16482 1 
16484 16 
16514 7 
16525 44 
16540 2 
16550 1 
16554 5 
16593 4 
16604 3 
16613 37 
16775 4 
16819 7 
16958 25 
17141 65 
17153 5 
17207 5 
17329 8 
17347 2 
17496 11 
17784 3 
17821 15 
17976 5 
18059 2 
18186 22 
18231 5 
18268 3 
18347 1 
18381 3 
18406 21 
18513 4 
18522 2 
18554 49 
18703 24 
18734 25 
19059 6 
19175 2 
19352 1 
19415 1 
19443 100 
19595 5 
19613 31 
19790 34 
19794 1 
19798 2 
19800 5 
19837 3 
20157 31 
20477 1 
20528 1 
20757 21 
20772 2 
20811 23 
20978 34 
21014 74 
21118 75 
21137 23 
21200 10 
21282 6 
21457 10 
21459 16 
22081 46 
22101 47 
22169 3 
22189 74 
22194 35 
22273 6 
22306 63 
22433 48 
22550 59 
22765 8 
22767 11 
22776 9 
22898 12 
22904 8 
22931 16 
22933 15 
22947 13 
22949 99 
22950 17 
22951 3 
22952 13 
22958 14 
22966 21 
23005 1 
23007 11 
23015 4 
23020 9 
23023 15 
23045 28 
23066 3 
23105 21 
23136 7 
23183 55 
23188 1 
23209 1 
23223 12 
23242 149 
23552 1 
23666 12 
23767 4 
23804 7 
24185 14 
24373 71 
24892 2 
25005 3 
25074 41 
25192 1 
25215 9 
25440 8 
25452 5 
26317 74 
26848 94 
27240 1 
27262 22 
27503 6 
27534 81 
27660 87 
27674 1 
27677 1 
27698 9 
27900 4 
27950 8 
27959 2 
28008 43 
28124 8 
28127 115 
28132 9 
28143 19 
28184 75 
28206 14 
28333 39 
28351 2 
28457 93 
28554 13 
28660 82 
28715 45 
28984 3 
29660 25 
30003 10 
30035 1 
30055 2 
30213 1 
30257 7 
30303 2 
30321 46 
30353 96 
30405 14 
30487 1 
30546 11 
30559 2 
30600 2 
30634 21 
30722 1 
30761 33 
30817 1 
30888 1 
30971 1 
31036 7 
31048 10 
31103 6 
31122 11 
31127 1 
31136 4 
31219 1 
31243 3 
31334 5 
31430 13 
31443 11 
31519 9 
31691 3 
31914 1 
32036 7 
32073 41 
32088 72 
32092 2 
32102 214 
32110 1 
32123 4 
32146 5 
32151 95 
32165 33 
32168 33 
32173 46 
32174 1 
32189 18 
32243 122 
32256 36 
32263 79 
32365 1 
32432 15 
32538 78 
32561 14 
32701 59 
32726 2 
32753 37 
32785 21 
32833 4 
32914 18 
32930 18 
32939 18 
32952 5 
32994 5 
33002 40 
33028 2 
33149 5 
33161 21 
33173 1 
33295 90 
33397 22 
33428 32 
33440 22 
33492 15 
33516 4 
33576 11 
33587 25 
33675 7 
33684 6 
33831 159 
33873 77 
33929 6 
34042 1 
34365 42 
34374 32 
34585 14 
35012 17 
35081 8 
35152 84 
35303 37 
35542 5 
35709 36 
36162 2 
36340 3 
36641 23 
36645 1 
36652 57 
36653 127 
36686 39 
36698 10 
36699 76 
36701 2 
36735 5 
36872 2 
36913 2 
37071 4 
37083 104 
37347 1 
37412 3 
37422 12 
37558 12 
37837 33 
37907 8 
38086 71 
38328 1 
38339 7 
38374 2 
38445 3 
38538 1 
38777 9 
38802 2 
38867 2 
38895 31 
38906 9 
38931 32 
38941 29 
38980 9 
39778 14 
39937 3 
40088 4 
40139 64 
40223 15 
40281 10 
40285 9 
40295 15 
40361 2 
40848 5 
41057 2 
41375 6 
41400 8 
41963 2 
42122 9 
42292 17 
42330 1 
42362 1 
42661 5 
42665 4 
42671 1 
42674 2 
42677 34 
42696 2 
42707 22 
42723 1 
43107 36 
43245 1 
43268 8 
43409 1 
43421 3 
43426 14 
44501 22 
44541 3 
44545 2 
44584 179 
44588 7 
44592 6 
44594 22 
44597 8 
44639 69 
44644 27 
44804 153 
45009 13 
45122 7 
45151 14 
45277 1 
45554 11 
45589 61 
45636 3 
45637 50 
45677 3 
45691 7 
45694 1 
45701 24 
45785 45 
45856 4 
45860 6 
45897 1 
46163 16 
46174 34 
46253 36 
46646 13 
46660 3 
46984 1 
47279 16 
47423 2 
47802 11 
47808 47 
47809 47 
47810 13 
47820 16 
47834 10 
47845 64 
47853 3 
48226 26 
48350 15 
48527 33 
48650 1 
48659 8 
48838 3 
49019 4 
49028 44 
49039 9 
49065 12 
49073 9 
49083 19 
49226 2 
49297 2 
49414 5 
49438 58 
50066 14 
50196 18 
50258 9 
50324 5 
50560 2 
50820 19 
50825 1 
51150 1 
51196 5 
51202 5 
51221 3 
51254 1 
51267 35 
51407 4 
51442 14 
51449 1 
51470 27 
51627 9 
51639 10 
51772 34 
51779 4 
51800 6 
51853 17 
51927 17 
52128 17 
52366 2 
52502 5 
52527 17 
52560 1 
52614 33 
52634 38 
52688 2 
52690 2 
52723 9 
52862 1 
52873 95 
52942 3 
53017 12 
53044 1 
53070 1 
53182 12 
54879 1 
54890 13 
54959 6 
54964 8 
54968 1 
54979 6 
54982 4 
54996 3 
55004 31 
55022 11 
55075 1 
55205 1 
55250 3 
55252 5 
55263 1 
55266 1 
55269 1 
55270 1 
55274 6 
55275 3 
55278 23 
55293 3 
55302 45 
55314 11 
56051 15 
56076 3 
56079 4 
56087 6 
56090 252 
56112 17 
56129 11 
56130 4 
56176 1 
56184 68 
56195 3 
56200 91 
56208 80 
56209 3 
56216 363 
56224 2 
56226 82 
56232 34 
56243 68 
57764 1 
57816 2 
57881 2 
57986 1 
58130 7 
58168 120 
58302 1 
58324 87 
58328 92 
58335 3 
58341 82 
58349 157 
58350 1 
58351 1 
58352 25 
58357 24 
58360 29 
58432 4 
58436 2 
58440 18 
58444 3 
58449 63 
58455 104 
58466 121 
58472 5 
58526 4 
58534 61 
58538 1 
58545 51 
58702 4 
58729 4 
59197 22 
59323 43 
59743 3 
59915 19 
59957 2 
60636 69 
61108 3 
61308 46 
61450 1 
61459 4 
62111 58 
62376 197 
62700 14 
62741 9 
62756 21 
62801 1 
62805 2 
62838 2 
62839 5 
62842 3 
62854 6 
62899 3 
62926 3 
63037 15 
63353 5 
63402 1 
63646 1 
63652 2 
63908 61 
64078 1 
64081 15 
64084 8 
64111 6 
64125 33 
64138 42 
64150 148 
64154 3 
64166 12 
64174 7 
64178 32 
64189 118 
64347 8 
64478 1 
64622 44 
64693 1 
64734 16 
64799 19 
64834 58 
65016 86 
65021 72 
65029 17 
65031 29 
65035 13 
65040 143 
65048 18 
65052 24 
65069 14 
65093 6 
65095 48 
65102 60 
65218 49 
65221 71 
65227 17 
65238 22 
65249 23 
65259 5 
65260 33 
65267 8 
65285 68 
65437 3 
65607 4 
65627 107 
65765 2 
65768 27 
65882 9 
66048 4 
66074 28 
66096 5 
66275 4 
66370 14 
66557 21 
66671 29 
66797 1 
67101 8 
67210 21 
67349 3 
67475 6 
67955 1 
68046 2 
68279 15 
68307 18 
68609 1 
68843 8 
68861 2 
68872 1 
68930 39 
68938 36 
69136 1 
69450 1 
69594 14 
69599 35 
69608 1 
69615 46 
69643 1 
69651 2 
69666 54 
69698 10 
69708 27 
69714 121 
69724 8 
69729 10 
69862 4 
69914 13 
69998 5 
70421 10 
70458 17 
70770 27 
71031 10 
71101 25 
71145 2 
71344 5 
71463 86 
72147 17 
72185 2 
72770 8 
72804 15 
74293 33 
74314 21 
74330 1 
74338 2 
74349 43 
74399 7 
74471 2 
74497 32 
74534 26 
74554 68 
74615 8 
74641 6 
74646 12 
74701 28 
74706 3 
74712 1 
74715 5 
74723 1 
74730 1 
74746 2 
74752 1 
74758 1 
74769 23 
74774 5 
74956 2 
74980 1 
74987 3 
74988 87 
74989 5 
74990 7 
74993 14 
75006 1 
75010 9 
75015 4 
75023 7 
75024 9 
75025 1 
75043 2 
75052 17 
75619 11 
75798 7 
75898 26 
76544 2 
76667 1 
77010 1 
77026 2 
77030 2 
77173 87 
77234 200 
77310 9 
77343 21 
77358 118 
77415 8 
77427 2 
77437 2 
77481 15 
77602 2 
77664 1 
77674 21 
77682 12 
77683 2 
77832 204 
77878 22 
77895 41 
79211 1 
79220 3 
79223 8 
79249 13 
79255 4 
79259 1 
79275 8 
79292 11 
79294 13 
79393 5 
79421 3 
79571 8 
79877 18 
79883 134 
79902 23 
79911 7 
79927 16 
80085 67 
80145 51 
80149 4 
80245 16 
80270 62 
80324 4 
80366 6 
80372 16 
80466 2 
80509 1 
80604 2 
80865 11 
81101 137 
81178 99 
81312 1 
81339 48 
81598 1 
81606 1 
81741 7 
81756 1 
81954 6 
81968 2 
81976 7 
81992 4 
81997 6 
82029 5 
82034 2 
82042 3 
82181 5 
82204 6 
82222 2 
82255 1 
82264 13 
82299 8 
82320 47 
82329 79 
82352 7 
82437 17 
82450 108 
82471 3 
82488 3 
82561 67 
82595 4 
82740 8 
83309 49 
83417 1 
83437 137 
83505 2 
83726 22 
83773 9 
83923 1 
83924 51 
83935 51 
83940 15 
83954 9 
84042 41 
84050 4 
84135 2 
84543 1 
84599 6 
84799 1 
85467 4 
85629 2 
86570 2 
87179 9 
87206 2 
87381 1 
87388 23 
87389 1 
87418 18 
87437 1 
87439 12 
87458 78 
87467 2 
87468 142 
87479 1 
87494 1 
87607 13 
87640 24 
87800 1 
88216 2 
89745 3 
90443 22 
90446 1 
90494 1 
90549 8 
90650 19 
90652 1 
90665 3 
90686 105 
90704 1 
90720 78 
90724 5 
90731 15 
90741 24 
90801 1 
90810 30 
90880 47 
90885 7 
90887 223 
90888 37 
90889 3 
90893 16 
90899 18 
90902 10 
90907 20 
90920 42 
90941 7 
91079 18 
91099 3 
91102 1 
91106 6 
91252 16 
91427 1 
91596 3 
91715 1 
91770 1 
91894 1 
92475 11 
92544 1 
92806 9 
93080 16 
93098 15 
93114 11 
93255 110 
93283 3 
93290 17 
93300 2 
93303 5 
93308 6 
93323 1 
93331 1 
93334 17 
93336 5 
93367 6 
93430 5 
94772 1 
95131 3 
95145 1 
95165 47 
95168 1 
95218 2 
95219 45 
95227 6 
95231 1 
95279 15 
95282 1 
95313 2 
95350 9 
95354 10 
95359 12 
95362 4 
95367 1 
95403 8 
95406 14 
95410 5 
95474 26 
95493 8 
95508 1 
95511 142 
95525 90 
95526 2 
95527 1 
95530 1 
95531 9 
95532 3 
95537 1 
95540 38 
95543 1 
95546 12 
95551 13 
95558 50 
95571 32 
95574 1 
95586 3 
95588 19 
95591 7 
95596 15 
95601 1 
95666 3 
95671 28 
95681 5 
95697 17 
95701 28 
95708 2 
95712 5 
95717 3 
95720 36 
95724 3 
95728 3 
95730 1 
95745 2 
95749 5 
95763 29 
95766 6 
95775 7 
95788 7 
95794 13 
95799 1 
95806 20 
95817 10 
95828 4 
95853 2 
95854 10 
95868 33 
95877 12 
95889 1 
95894 12 
95895 5 
95908 5 
95921 14 
95922 17 
95933 4 
95939 7 
95943 17 
95946 4 
95954 43 
95971 27 
95986 165 
95997 54 
96004 13 
96032 2 
96076 8 
96087 6 
96147 4 
96151 7 
96274 9 
96295 4 
96305 43 
96332 101 
96422 5 
96546 1 
96559 16 
96648 2 
96882 3 
97222 12 
97313 167 
97350 2 
97471 7 
97564 25 
97689 1 
97700 3 
97737 3 
97744 21 
97838 3 
97841 1 
97846 29 
97854 1 
97876 2 
97936 80 
97937 15 
97938 1 
97940 8 
97949 7 
98106 3 
98109 1 
98115 47 
98120 13 
98125 12 
98128 140 
98133 8 
98150 24 
98180 54 
98340 16 
98348 72 
98362 4 
98457 10 
98803 2 
98815 1 
98912 4 
99121 1 
99132 12 
99472 13 
99568 15 
99587 4 
99645 14 
100007 5 
100048 1 
100084 4 
100087 4 
100322 1 
100406 3 
100572 3 
100902 65 
100908 1 
100938 179 
100955 1 
101137 1 
101296 1 
101305 10 
101310 104 
101360 59 
101377 55 
101386 140 
101397 16 
101412 20 
101420 6 
101423 248 
101429 2 
101440 7 
101443 20 
101453 2 
101457 17 
101464 11 
101499 3 
101506 79 
101513 25 
101518 1 
101622 16 
102769 3 
103149 3 
103215 3 
103230 25 
103242 1 
103249 11 
103252 15 
103274 1 
103291 3 
103302 3 
103305 16 
103397 28 
103419 3 
103438 3 
103479 4 
103487 4 
103493 10 
103522 2 
103523 2 
103545 1 
103548 3 
103553 5 
103561 11 
103570 123 
103578 60 
103579 5 
103581 73 
103582 7 
103583 9 
103586 2 
103589 1 
103590 13 
103620 31 
103621 84 
103629 137 
103645 1 
103648 18 
103655 3 
103925 4 
103960 16 
103971 16 
104423 34 
104481 49 
104499 1 
104510 10 
104537 1 
104551 6 
104555 98 
104604 6 
104614 22 
104670 3 
104769 1 
104845 13 
106120 1 
106185 1 
106295 2 
106305 1 
106323 17 
106333 12 
106345 8 
106354 17 
106364 6 
106368 19 
106378 15 
106383 1 
106390 13 
106391 33 
106394 13 
106402 71 
106406 14 
106558 12 
106569 1 
106572 7 
106582 17 
106583 1 
106653 4 
106723 2 
106728 5 
106733 1 
106746 3 
106747 14 
106748 1 
106756 12 
106758 7 
106760 7 
106781 5 
106790 5 
106793 28 
106823 1 
106842 13 
106949 1 
106995 4 
107054 59 
107137 1 
107168 9 
107218 2 
107222 2 
107345 1 
107367 40 
107397 9 
107443 15 
107468 2 
107540 6 
107614 9 
107641 1 
107644 7 
107645 57 
107657 45 
107660 6 
107666 3 
107705 4 
107707 17 
107726 3 
107820 4 
107826 161 
107830 1 
107836 2 
107843 4 
107849 4 
107860 2 
107887 7 
107889 57 
107928 6 
107931 32 
107957 2 
107972 60 
108143 69 
108199 10 
108305 1 
108306 64 
108308 102 
108319 51 
108324 11 
108349 36 
108358 2 
108362 145 
108367 24 
108372 59 
108373 6 
108375 3 
108381 86 
108411 1 
108505 35 
108528 1 
108568 271 
108626 2 
108637 12 
108697 30 
108710 3 
108793 1 
108866 22 
108886 6 
109846 180 
109997 1 
110003 2 
110006 1 
110009 13 
110012 7 
110017 6 
110029 17 
110036 1 
110042 77 
110049 4 
110051 52 
110057 15 
110074 21 
110081 47 
110089 22 
110090 1 
110097 14 
110100 36 
110106 57 
110107 1 
110114 1 
110126 5 
110128 5 
110140 95 
110143 7 
110150 17 
110151 57 
110157 4 
110171 11 
110315 3 
110340 1 
110506 2 
110696 22 
110881 4 
111038 69 
111048 42 
111178 59 
111190 2 
111382 3 
111384 18 
111390 10 
111427 11 
111472 3 
111495 18 
111513 13 
111745 25 
111767 6 
111837 6 
111854 10 
111888 3 
111889 2 
111916 22 
111974 1 
111984 4 
111990 9 
112001 37 
112009 35 
112014 2 
112017 1 
112038 36 
112054 12 
112064 1 
112071 4 
112073 7 
112105 2 
112152 1 
112174 1 
112231 37 
112247 45 
112376 11 
112427 1 
112792 9 
113062 16 
113353 5 
113526 10 
113580 4 
113701 8 
113863 24 
113874 89 
113952 349 
113992 7 
114072 1 
114084 62 
114132 32 
114142 1 
114164 5 
114170 19 
114178 8 
114180 3 
114200 10 
114361 12 
114470 3 
114483 47 
114527 4 
114590 16 
114594 12 
114631 8 
114662 9 
114664 45 
114670 4 
114692 12 
114713 13 
114718 2 
114726 4 
114823 50 
114832 25 
114900 1 
115028 54 
115089 10 
115102 1 
115108 13 
115136 2 
115236 1 
115237 20 
115400 2 
115445 3 
115470 7 
115490 8 
115605 19 
115663 4 
115779 52 
115852 1 
115854 5 
115860 17 
115863 3 
115866 43 
115868 4 
115876 20 
115879 1 
115880 90 
115887 7 
115898 95 
115903 4 
115908 8 
115915 4 
115922 1 
115925 127 
116118 4 
118399 33 
118579 36 
118609 45 
118635 7 
118640 13 
118666 1 
118682 8 
118689 3 
118709 26 
118744 5 
118750 4 
118756 3 
118783 40 
118784 9 
118795 29 
118835 10 
118850 15 
118933 3 
118955 15 
119029 25 
119034 14 
119045 24 
119162 2 
119191 1 
119201 9 
119209 7 
119216 63 
119217 2 
119218 4 
119219 11 
119224 2 
119226 3 
119229 38 
119234 11 
119239 199 
119309 13 
119324 134 
119331 1 
119333 8 
119338 23 
119348 1 
119363 5 
119390 8 
123101 1 
123162 4 
123169 3 
123173 27 
123174 1 
123175 5 
123176 14 
123187 10 
123189 4 
123195 6 
123241 62 
123249 29 
123251 2 
123256 1 
123265 11 
123280 40 
123289 1 
123292 5 
123294 26 
123298 8 
123301 1 
123304 6 
123305 1 
123307 24 
123313 6 
123322 1 
123479 6 
123503 12 
123512 1 
123569 6 
123663 4 
123671 14 
123761 1 
123809 1 
123827 1 
123940 2 
124114 17 
124124 2 
124372 1 
124690 8 
124749 1 
125453 2 
125528 43 
125552 1 
125804 3 
126088 26 
126092 298 
126215 10 
126257 6 
126268 81 
126450 24 
126481 53 
126551 63 
126678 2 
126717 22 
126786 4 
127280 1 
127340 29 
127353 48 
127404 26 
127417 113 
127615 4 
127808 66 
127812 2 
127832 13 
127884 1 
127896 7 
127900 12 
127919 1 
127970 9 
127978 120 
128025 1 
128029 15 
128063 4 
128107 12 
128150 26 
128171 3 
128179 1 
128292 1 
128319 15 
128503 113 
128529 2 
128540 17 
128543 16 
128659 94 
128724 102 
128744 75 
128749 159 
128757 111 
128816 4 
128891 5 
128897 1 
128988 8 
129011 57 
129073 23 
129095 27 
129258 6 
129293 12 
129392 8 
129426 27 
129438 38 
129478 11 
129497 26 
129562 17 
129567 16 
129596 19 
129605 1 
129621 7 
129677 1 
129691 1 
129800 17 
129808 72 
129836 47 
129880 18 
129945 9 
129950 10 
129965 70 
129966 9 
129971 17 
129978 3 
129979 4 
129980 139 
129983 4 
129992 15 
129994 14 
129999 8 
130007 2 
130010 4 
130021 1 
130024 3 
130030 3 
130074 4 
130083 1 
130089 4 
130093 28 
130097 39 
130103 3 
130114 23 
130115 13 
130122 4 
130141 6 
130270 60 
130300 44 
131112 2 
131135 2 
131258 5 
131266 13 
131290 3 
131437 3 
131451 10 
131459 1 
131462 2 
131464 2 
131466 5 
131467 2 
131469 19 
131472 40 
131477 2 
131572 6 
131589 30 
131639 28 
131644 70 
131652 22 
131671 35 
131693 21 
131696 6 
131729 86 
131733 16 
131900 25 
131916 3 
132038 19 
132078 12 
132109 1 
132491 11 
132498 156 
132528 12 
132536 6 
132635 23 
132936 75 
133019 40 
133109 3 
133116 1 
133134 3 
133379 3 
133386 17 
133387 21 
133594 23 
133627 10 
133800 10 
133821 29 
133859 6 
133907 1 
134014 6 
134104 58 
134172 32 
134197 42 
134205 3 
134244 10 
134290 1 
134304 14 
134308 2 
134356 6 
134421 9 
134433 34 
134457 20 
134497 9 
134507 42 
134510 21 
134574 36 
134618 21 
134663 10 
134686 4 
134689 2 
134717 9 
134721 6 
134727 45 
134732 13 
134733 15 
134734 13 
134746 4 
134749 2 
134755 4 
134776 18 
134782 17 
134788 57 
134792 1 
134813 16 
134823 1 
134828 16 
134849 19 
134856 12 
134880 13 
134890 11 
134900 25 
134908 3 
134915 32 
134919 1 
134968 1 
135001 16 
135184 12 
135188 77 
135360 10 
135454 11 
135535 2 
135554 3 
135579 3 
135588 11 
135594 5 
135681 4 
135689 12 
135716 2 
135744 2 
135765 66 
135782 24 
135894 17 
135921 3 
135930 2 
135952 27 
135966 2 
135980 4 
135983 58 
135993 1 
135996 18 
136003 5 
136014 5 
136034 2 
136056 8 
136069 1 
136087 1 
136177 13 
136191 40 
136210 127 
136223 21 
136228 8 
136264 54 
136272 44 
136369 5 
136380 19 
136392 4 
136402 2 
136406 70 
136415 18 
136449 1 
136567 8 
136588 9 
136610 13 
136618 87 
136629 2 
136714 49 
136792 1 
136901 49 
136930 1 
136950 11 
137063 56 
137244 32 
137253 1 
137254 5 
137262 36 
137269 1 
137272 51 
137277 3 
137281 23 
137284 15 
137291 13 
137292 9 
137299 2 
137311 27 
137317 2 
137319 1 
137341 75 
137342 3 
137343 36 
137344 8 
137348 2 
137354 5 
137355 21 
137356 1 
137386 26 
137401 86 
137565 1 
137624 1 
137629 45 
137642 1 
137654 2 
137659 51 
137717 14 
137768 2 
137788 28 
137800 8 
137946 6 
137959 2 
137962 3 
137972 5 
143881 18 
143910 1 
143918 1 
143966 2 
143971 21 
143998 4 
144016 11 
144076 8 
144101 12 
144110 1 
144134 2 
144142 5 
144148 53 
144150 4 
144157 19 
144164 17 
144170 6 
144195 1 
144201 17 
144206 65 
144277 14 
144319 105 
144343 2 
144359 6 
144381 33 
144408 22 
144451 12 
144516 1 
144551 5 
144570 2 
144580 9 
144666 3 
144689 155 
144697 4 
144734 3 
144740 1 
144759 3 
144938 2 
144943 38 
145038 9 
145040 6 
145080 28 
145088 2 
145090 11 
145093 14 
145098 36 
145115 1 
145121 29 
146959 7 
146971 18 
146976 12 
146977 28 
146978 2 
146982 6 
146983 3 
146984 69 
146987 129 
146989 11 
146990 62 
146991 15 
146996 34 
146998 197 
147004 12 
147010 11 
147013 16 
147015 29 
147016 1 
147036 3 
147055 24 
147063 6 
147074 69 
147075 14 
147076 15 
147077 4 
147079 15 
147082 10 
147089 23 
147097 7 
147100 98 
147107 5 
147114 5 
147119 24 
147122 59 
147204 30 
147260 1 
147269 18 
147399 4 
147577 4 
147608 1 
147611 1 
147781 6 
147786 19 
147983 2 
148102 3 
148128 13 
148283 3 
148296 15 
148303 6 
148308 11 
148400 2 
148436 1 
148458 4 
148466 11 
148473 2 
148477 1 
148494 1 
148500 4 
148504 1 
148551 1 
148685 8 
148691 10 
148707 2 
148717 2 
148723 15 
148741 1 
148775 2 
148877 8 
148903 17 
148914 5 
148927 17 
148930 2 
148983 17 
148990 12 
149026 14 
149030 48 
149034 10 
149047 13 
149057 1 
149370 3 
149497 7 
149539 4 
149637 15 
149642 20 
149676 1 
149782 1 
149799 55 
149802 1 
149813 8 
149834 13 
149846 1 
149850 46 
149851 1 
149852 2 
149855 191 
149858 4 
149863 26 
149913 3 
149918 3 
149922 3 
149924 11 
149925 3 
149926 3 
149930 41 
149933 2 
149936 201 
149941 30 
149948 1 
149949 28 
149958 10 
149962 39 
149966 1 
149967 17 
149979 2 
150000 1 
150448 1 
151915 4 
151954 1 
152182 3 
152194 6 
152210 48 
152231 94 
152242 1 
152289 17 
152506 7 
152516 42 
152557 21 
152571 11 
152583 2 
152617 2 
152641 53 
152656 5 
152701 6 
153134 1 
153172 72 
153185 49 
153210 12 
153213 11 
153218 8 
153219 12 
153222 14 
153226 18 
153227 8 
153228 1 
153229 31 
153235 12 
153240 42 
153245 6 
153247 41 
153252 3 
153255 6 
153266 37 
153270 8 
153271 37 
153278 6 
153281 1 
153282 22 
153292 8 
153296 6 
153299 24 
153303 2 
153304 5 
153318 2 
153321 1 
153325 1 
153334 1 
153342 6 
153354 3 
154276 31 
154301 29 
154325 1 
154345 1 
154368 3 
154413 3 
154416 1 
154436 21 
154448 2 
154454 1 
154491 9 
155585 1 
155893 8 
155897 85 
155902 1 
155920 1 
155930 25 
155999 26 
156008 23 
156010 16 
156016 2 
156021 2 
156025 19 
156027 16 
156028 55 
156033 17 
156046 37 
156053 77 
156071 11 
156074 2 
156098 1 
156106 24 
156109 26 
156113 9 
156117 38 
156125 1 
156130 25 
156147 26 
156150 7 
156157 1 
156163 1 
156199 3 
156207 5 
156209 1 
156212 69 
156221 19 
156227 11 
156229 1 
156231 15 
156264 6 
156268 55 
156275 2 
156278 5 
156307 3 
156313 2 
156316 8 
156363 8 
156473 8 
156480 1 
156529 13 
156533 23 
156563 3 
156564 46 
156571 2 
156619 18 
156828 11 
156894 4 
156908 19 
157098 44 
157099 1 
157104 127 
157121 2 
157126 2 
157135 35 
157160 11 
157306 4 
157612 4 
157640 1 
157660 10 
157663 1 
157681 16 
157776 14 
157781 50 
157800 7 
157805 10 
157807 63 
157815 58 
157833 32 
157834 7 
157838 47 
157843 1 
157846 38 
157852 1 
157853 34 
157855 2 
157859 13 
157860 8 
157861 1 
157864 11 
157867 7 
157869 68 
157874 9 
157882 23 
157885 4 
157889 12 
157890 35 
157891 4 
157897 33 
157898 2 
157899 20 
157902 1 
157905 15 
157961 1 
157998 1 
158064 5 
158072 6 
158080 4 
158082 3 
158084 33 
158091 92 
158096 9 
158098 1 
158336 1 
158404 2 
158423 2 
158427 62 
158518 4 
158565 1 
158615 35 
158655 10 
158764 5 
158834 23 
158991 1 
159003 1 
159080 85 
159148 46 
159155 5 
159175 26 
159176 1 
159177 16 
159189 32 
159202 8 
159203 10 
159205 20 
159212 1 
159215 3 
159230 32 
159341 38 
159393 7 
159401 19 
159412 13 
159424 12 
159429 2 
159474 1 
159521 28 
159560 22 
159596 23 
159671 3 
159725 4 
159752 33 
159772 1 
159797 4 
159857 18 
159864 33 
159913 1 
160050 57 
160181 94 
160199 52 
160206 98 
160214 1 
160221 27 
160228 1 
160246 6 
160252 1 
160304 34 
160368 4 
160376 9 
160403 6 
160408 8 
160409 1 
160413 18 
160417 1 
160449 19 
160451 1 
160455 2 
160461 2 
160479 1 
160483 11 
160576 10 
160594 6 
160638 9 
160797 2 
161090 10 
161248 1 
161408 30 
161423 25 
161609 1 
161658 1 
161676 2 
161965 2 
161973 11 
161983 2 
161984 52 
162005 1 
162147 4 
162151 6 
162159 12 
162170 1 
162361 1 
162364 3 
162388 1 
162404 1 
162413 14 
162420 7 
162546 14 
162565 5 
162670 7 
162887 2 
162895 9 
163169 11 
163173 2 
163181 4 
163520 1 
163734 1 
163821 5 
163853 1 
163949 13 
164174 31 
164185 3 
164298 6 
164381 18 
164489 2 
164505 1 
164540 11 
164644 7 
164658 11 
164666 55 
164675 5 
164676 91 
164679 23 
164691 12 
164716 4 
164844 18 
164845 60 
164848 9 
164853 68 
164857 11 
164860 37 
164864 2 
164868 5 
164870 16 
164871 61 
164878 22 
164884 49 
164917 27 
164921 145 
164923 34 
164924 12 
164930 14 
164935 19 
164937 18 
164946 17 
164949 23 
164963 20 
164970 32 
164972 8 
164986 7 
164991 16 
165091 4 
165407 2 
165937 2 
165947 25 
166045 41 
166102 2 
166114 39 
166184 2 
166220 6 
166262 1 
166393 8 
166395 2 
166399 10 
166421 15 
166448 1 
166462 27 
166470 5 
166523 11 
166532 5 
166552 12 
166609 4 
166612 1 
166634 30 
166642 4 
166650 5 
166653 2 
166659 18 
166661 8 
166667 33 
166731 1 
166804 1 
166840 21 
166843 7 
166979 19 
166990 3 
167010 97 
167084 15 
167144 2 
167149 146 
167161 11 
167168 1 
167211 28 
167305 38 
167329 1 
167339 68 
167341 22 
167347 52 
167364 2 
167368 3 
167369 9 
167372 1 
167377 20 
167480 25 
167491 2 
167563 3 
167630 2 
167713 1 
167745 2 
167748 3 
167788 1 
167872 6 
167877 5 
167888 29 
167956 1 
168027 1 
168036 6 
168072 1 
168106 147 
168114 15 
168260 4 
168268 62 
168281 2 
168289 15 
168293 19 
168301 35 
168415 9 
168449 35 
168458 15 
168468 23 
168492 1 
168497 34 
168513 10 
168586 4 
168594 92 
168644 1 
168655 2 
168819 11 
168837 1 
168839 18 
168943 45 
169129 61 
169132 1 
169159 3 
169270 1 
169308 67 
169309 4 
169323 8 
169331 31 
169342 67 
169353 33 
169371 2 
169394 21 
169398 16 
169408 72 
169418 84 
169430 1 
169441 8 
169662 1 
169706 2 
169709 8 
169721 1 
169724 2 
169736 6 
169757 4 
169778 26 
169788 75 
169793 1 
169799 15 
169802 1 
169808 92 
169810 78 
169811 12 
169934 33 
170001 4 
170442 1 
170519 20 
170541 1 
170594 7 
170625 16 
170664 4 
171213 13 
171280 3 
171363 20 
171448 89 
171577 7 
171588 1 
171596 53 
171689 12 
171776 1 
172141 4 
172178 30 
172227 36 
172256 53 
172323 15 
172356 27 
172433 27 
172471 12 
172593 1 
172680 43 
172771 1 
172797 47 
172964 11 
173009 68 
173103 20 
173189 5 
173243 1 
173323 6 
173415 5 
173456 4 
173459 3 
173505 22 
173537 18 
173542 1 
173601 2 
173722 27 
173826 2 
173876 1 
173900 1 
173930 2 
173942 5 
173974 2 
173994 15 
173997 2 
174001 3 
174007 1 
174008 2 
174009 6 
174018 32 
174072 1 
174083 4 
174092 9 
174096 43 
174104 27 
174107 1 
174109 2 
174112 3 
174114 1 
174124 10 
174169 6 
174220 2 
174281 1 
174283 55 
174288 6 
174289 14 
174316 27 
174321 2 
174330 3 
174419 1 
174440 18 
174497 1 
174499 30 
174508 2 
174519 61 
174563 37 
174581 15 
174750 3 
174812 83 
174853 80 
174865 9 
174897 193 
174921 33 
174926 43 
175020 1 
175303 13 
175405 67 
175602 40 
175826 1 
175961 69 
175964 16 
175967 23 
176063 2 
176299 43 
176305 4 
176314 3 
176334 10 
176363 16 
176367 9 
176439 24 
176455 18 
176497 18 
176525 3 
176538 4 
176584 4 
176616 1 
176622 4 
176636 56 
176642 9 
176649 7 
176677 11 
176683 4 
176704 15 
176786 1 
176877 8 
176902 44 
176909 1 
176912 37 
176916 9 
176919 11 
176936 9 
176939 3 
176943 135 
176947 1 
176953 70 
176961 43 
176964 148 
176973 7 
176982 3 
177012 15 
177043 17 
177105 13 
177120 2 
177142 19 
177153 12 
177157 1 
177223 10 
177235 1 
177242 28 
177527 21 
177585 25 
177625 8 
177728 31 
177802 39 
177960 1 
178167 15 
178294 38 
178305 6 
178422 7 
178438 1 
178506 49 
178814 16 
178863 66 
179071 2 
179090 9 
179471 1 
179476 123 
179750 29 
179941 4 
179945 4 
180045 3 
180073 11 
180201 5 
180374 3 
180394 3 
180413 72 
180542 6 
180691 1 
180878 13 
180898 7 
180925 3 
180926 1 
180941 23 
180948 3 
180954 22 
180959 6 
181006 18 
181013 1 
181111 1 
181119 7 
181128 9 
181130 1 
181253 9 
181410 18 
181468 20 
181861 5 
181879 1 
181905 3 
182035 27 
182040 4 
182078 1 
182092 18 
182107 11 
182145 33 
182156 15 
182157 9 
182333 2 
182362 4 
182373 22 
182377 10 
182438 23 
182485 7 
182499 2 
182570 3 
182596 19 
182599 77 
182601 109 
182632 25 
182644 4 
182658 1 
182666 12 
182675 1 
182765 25 
182775 56 
182832 5 
182918 8 
182926 1 
182947 45 
182993 11 
182995 3 
182999 19 
183001 13 
183006 8 
183013 6 
183017 119 
183018 1 
183021 2 
183033 63 
183044 22 
183050 37 
183061 7 
183063 12 
183066 18 
183069 2 
183071 17 
183087 2 
183093 1 
183099 75 
183108 1 
183111 31 
183127 2 
183150 9 
183154 101 
183162 28 
183168 10 
183175 140 
183179 1 
183181 28 
183186 133 
183190 40 
183195 41 
183204 12 
183206 20 
183207 10 
183213 4 
183246 8 
183253 4 
183254 1 
183261 72 
183267 54 
183271 16 
183272 1 
183281 1 
183285 12 
183288 13 
183291 40 
183292 10 
183294 8 
183299 1 
183322 5 
183331 6 
183343 13 
183410 56 
183418 38 
183435 18 
183438 15 
183569 11 
183575 2 
183578 20 
183602 5 
183611 4 
183707 1 
183742 2 
183757 31 
183765 1 
183769 13 
183777 19 
183794 31 
183795 11 
183796 28 
183803 2 
183929 31 
183947 5 
183952 45 
183956 1 
183960 1 
183973 5 
183978 80 
183986 1 
183988 3 
183991 9 
183995 3 
183996 12 
184042 9 
184053 2 
184055 1 
184060 20 
184078 44 
184088 22 
184093 8 
184102 17 
184105 33 
184112 46 
184113 1 
184115 130 
184123 135 
184131 212 
184134 53 
184176 77 
184307 5 
184319 19 
184327 1 
184340 12 
184345 111 
184352 108 
184354 3 
184355 60 
184357 4 
184359 29 
184362 24 
184366 178 
184374 55 
184429 11 
184436 8 
184440 5 
184568 5 
184588 88 
184595 311 
184607 1 
184627 6 
184641 5 
184789 6 
184799 3 
184966 18 
185264 4 
185267 61 
185275 26 
185421 22 
185936 2 
186287 1 
186373 49 
186435 1 
186494 13 
186640 8 
186690 4 
186821 26 
186827 1 
188997 16 
189155 46 
189836 20 
191427 1 
191456 17 
191460 1 
191481 26 
191483 1 
191484 11 
191548 18 
191553 5 
191557 14 
191561 108 
191567 9 
191586 3 
191678 17 
191682 2 
191704 12 
191725 11 
191759 2 
191872 24 
191881 4 
192024 1 
192055 41 
192066 46 
192073 6 
192109 12 
192192 57 
192243 25 
192333 9 
192991 12 
192995 6 
193096 46 
193206 27 
193556 46 
193800 1 
193821 50 
193829 8 
193887 17 
193912 10 
193940 11 
194018 9 
194038 3 
194399 4 
194407 3 
194418 1 
194585 4 
194641 1 
194652 1 
194658 13 
194697 2 
194867 1 
194990 2 
195181 184 
195225 3 
195263 1 
195279 11 
195558 6 
195602 4 
195652 6 
195694 27 
195720 30 
195797 3 
195851 8 
195867 1 
195910 18 
195916 6 
196033 12 
196085 1 
196113 1 
196232 7 
196255 13 
196271 12 
196284 36 
196290 1 
196316 9 
196373 7 
196419 1 
196424 9 
196436 23 
196444 34 
196447 2 
196454 43 
196485 99 
196493 3 
196551 4 
196557 8 
196559 1 
196562 218 
196565 2 
196584 48 
196627 6 
196651 4 
196676 41 
196687 22 
196696 6 
196714 15 
196759 49 
196843 24 
197020 60 
197161 14 
197167 40 
197328 8 
197487 1 
197646 37 
198018 2 
198035 20 
198404 1 
198508 1 
198606 1 
198710 10 
198729 4 
198925 1 
199025 3 
199063 14 
199076 9 
199090 6 
199097 124 
199127 1 
199196 3 
199251 16 
199256 4 
199275 6 
199356 2 
199390 1 
199629 4 
199660 17 
199679 4 
199702 12 
199708 7 
199717 7 
199904 53 
200102 1 
200225 66 
200241 94 
200331 1 
200549 36 
200593 10 
200998 1 
201004 1 
201048 10 
201145 3 
201242 19 
201250 12 
201274 145 
201421 114 
201602 39 
201615 141 
201719 71 
201786 8 
201788 1 
201789 3 
201837 1 
201847 3 
202002 2 
202305 15 
202319 6 
202666 12 
202808 4 
202863 4 
202975 33 
203007 15 
203122 7 
203160 2 
203316 3 
203325 35 
203447 15 
203488 56 
203491 14 
203496 6 
203501 5 
203503 13 
203520 1 
203522 18 
203529 11 
203534 55 
203547 2 
203548 9 
203549 12 
203561 1 
203562 103 
203565 104 
203566 11 
203578 17 
203595 89 
203598 16 
203608 36 
203619 2 
203740 25 
203756 92 
204844 1 
204851 3 
204861 34 
204864 88 
204874 67 
204875 42 
204878 3 
204881 12 
204889 81 
204894 6 
205164 1 
205185 41 
205197 19 
205220 66 
205283 31 
205378 65 
205410 2 
205524 1 
205533 1 
205590 5 
205885 1 
205907 4 
205917 11 
205923 16 
205925 19 
205953 52 
206108 17 
206117 1 
206129 5 
206193 8 
206259 41 
206419 15 
206437 26 
206558 9 
206565 2 
206568 1 
206772 4 
207076 16 
207095 8 
207104 1 
207107 24 
207271 2 
207275 8 
207295 2 
207300 214 
207310 70 
207325 18 
207343 29 
207355 47 
207389 17 
207399 24 
207562 2 
208299 77 
208399 3 
208512 34 
208571 72 
210141 7 
210158 28 
210196 10 
210201 29 
210211 35 
210227 68 
210268 46 
210281 14 
210288 4 
210294 19 
210414 6 
210419 23 
210431 1 
210451 23 
210465 130 
210488 36 
210493 9 
210569 2 
210583 1 
210655 11 
210661 40 
210779 2 
210791 7 
210794 39 
210801 172 
210802 1 
210803 1 
210807 52 
210808 15 
210811 52 
210814 88 
210816 2 
210820 64 
210821 75 
210827 80 
210830 27 
210831 2 
210832 116 
210833 1 
210834 5 
210843 55 
210849 50 
210869 3 
210997 8 
211012 4 
211053 1 
211181 118 
211192 14 
211205 183 
211265 21 
211291 12 
211367 41 
211371 3 
211459 142 
211465 1 
211501 3 
211509 1 
211520 6 
211624 29 
211635 131 
211661 1 
211761 55 
211815 1 
212244 25 
212442 31 
212505 76 
212559 112 
212661 35 
212664 65 
212809 2 
212820 1 
212827 140 
212866 51 
212952 17 
212978 2 
212988 58 
213003 51 
213025 36 
213035 20 
213041 1 
213042 2 
213044 56 
213049 46 
213050 2 
213053 7 
213058 2 
213059 1 
213062 2 
213099 139 
213102 307 
213112 14 
213122 54 
213146 10 
213149 15 
213157 1 
213161 21 
213169 2 
213171 12 
213188 66 
213309 3 
213406 25 
213428 3 
213465 1 
213509 2 
213510 26 
213639 4 
213782 69 
213813 8 
213824 10 
213827 3 
214149 17 
214688 4 
214742 2 
215360 17 
215570 2 
215669 15 
216109 31 
216124 34 
216135 8 
216282 2 
216296 1 
216407 7 
216431 6 
216453 3 
216456 1 
216464 4 
216492 3 
216526 1 
216554 1 
216580 109 
216590 1 
216591 1 
216594 4 
220206 702 
220216 1 
220221 23 
220224 25 
220242 42 
220269 2 
220272 24 
220279 19 
220284 80 
220315 74 
220860 1 
221202 2 
221221 2 
221405 41 
221413 3 
221506 13 
221519 31 
221528 38 
221541 2 
221558 24 
221570 67 
221578 2 
221597 35 
221609 1 
221613 17 
221615 4 
221664 2 
221669 2 
221745 9 
221803 1 
221852 10 
221959 7 
221960 10 
221963 1 
221967 2 
221971 17 
222044 12 
222147 3 
222178 48 
222184 1 
222185 1 
222187 126 
222302 2 
222334 18 
222352 5 
222541 55 
222548 6 
222557 1 
222622 27 
222668 4 
222696 26 
222856 15 
222866 7 
222915 1 
223023 9 
223050 1 
223101 5 
223109 30 
223152 63 
223155 8 
223161 8 
223198 1 
223200 10 
223237 2 
223238 28 
223312 1 
223382 4 
223492 1 
223514 21 
223519 4 
223663 34 
223692 91 
223697 3 
223857 32 
223869 15 
223892 45 
223902 34 
223903 1 
223918 37 
223920 9 
223923 34 
223939 5 
223961 56 
223971 37 
223980 69 
223991 28 
224019 1 
224116 2 
224125 1 
224129 101 
224133 11 
224137 1 
224307 41 
224318 5 
224354 31 
224360 11 
224604 1 
224614 11 
224652 151 
224674 57 
224691 5 
224699 65 
224726 24 
224741 92 
224822 1 
224838 4 
224858 12 
224870 1 
224876 29 
224879 32 
224882 6 
224888 1 
224893 4 
224897 2 
224898 4 
224911 9 
224912 15 
224917 1 
224923 25 
224924 4 
224942 2 
224945 9 
224950 12 
224953 1 
224956 22 
224962 49 
224970 17 
224978 9 
224980 14 
224993 10 
225010 34 
225037 27 
225050 9 
225052 48 
225058 18 
225060 9 
225061 20 
225071 8 
225086 7 
225099 38 
225109 20 
225112 16 
225157 35 
225167 21 
225178 5 
225194 1 
225236 31 
225241 28 
225246 31 
225247 1 
225251 3 
225273 1 
225315 40 
225328 35 
225330 1 
225345 1 
225373 14 
225379 3 
225394 2 
225396 19 
225399 35 
225400 2 
225401 3 
225405 1 
225408 76 
225420 12 
225423 11 
225430 23 
225434 6 
225438 10 
225442 5 
225450 25 
225466 22 
225478 1 
225491 20 
225500 23 
225504 1 
225512 17 
225515 4 
225518 1 
225526 7 
225528 17 
225534 1 
225552 37 
225557 6 
225640 142 
225648 4 
225683 64 
225700 33 
225847 3 
225849 2 
226005 70 
226021 97 
226026 4 
226037 3 
226038 2 
226041 47 
226045 95 
226049 4 
226053 35 
226057 7 
226066 10 
226071 4 
226081 2 
226086 2 
226096 15 
226117 1 
226123 19 
226125 44 
226132 17 
226155 2 
226161 9 
226167 11 
226168 1 
226169 2 
226172 94 
226177 17 
226178 1 
226183 43 
226185 30 
226188 2 
226189 13 
226193 28 
226201 16 
226282 9 
226339 2 
226343 46 
226352 140 
226357 6 
226361 47 
226371 106 
226377 3 
226383 96 
226389 11 
226392 4 
226395 8 
226473 1 
226496 1 
226499 20 
226525 1 
226567 2 
226586 16 
226589 6 
226596 21 
226602 2 
226606 33 
226615 12 
226621 2 
226629 16 
226634 9 
226641 14 
226642 1 
226647 11 
226693 38 
226756 18 
226770 30 
226834 1 
226840 37 
226859 40 
226864 3 
226868 1 
226884 1 
226891 39 
226909 5 
226950 2 
226994 1 
227013 2 
227254 8 
227266 5 
227419 1 
227451 1 
227527 6 
227547 6 
227565 13 
227672 18 
229236 5 
229250 1 
229258 9 
229261 12 
229310 6 
229323 6 
229338 25 
229344 1 
229379 28 
229530 2 
229656 4 
229880 8 
231480 36 
231585 7 
231597 7 
231829 7 
231840 4 
232009 1 
232507 5 
232688 43 
232996 1 
233208 3 
233536 1 
233691 11 
233693 1 
233701 94 
233705 2 
233707 1 
233708 4 
233710 4 
233717 2 
233721 4 
233728 31 
233732 1 
233747 1 
233896 6 
233899 22 
233900 11 
233908 36 
233919 39 
235399 9 
237073 7 
237082 2 
237171 125 
237263 8 
237479 4 
237487 28 
237503 17 
237524 5 
237604 3 
237663 294 
237669 1 
238121 35 
238139 48 
238301 2 
238303 1 
238342 13 
238374 12 
238376 3 
238392 5 
238402 13 
239506 1 
239544 60 
239632 7 
239709 6 
239734 10 
239925 28 
239933 6 
239939 4 
239954 15 
240142 2 
240246 47 
240484 18 
240497 27 
240766 53 
240789 5 
240811 3 
240974 7 
241165 30 
241297 25 
241315 394 
241320 69 
241336 50 
241345 154 
241592 8 
241606 18 
241719 3 
241872 12 
241887 3 
241896 4 
241899 2 
241918 16 
241948 180 
241953 4 
242080 3 
242107 17 
242111 6 
242130 97 
242147 13 
242258 8 
242630 22 
242631 10 
242661 234 
242713 6 
242777 5 
243030 2 
243651 2 
244160 1 
244186 6 
244193 51 
244216 7 
244235 9 
244399 27 
244413 3 
244526 38 
244537 2 
244576 2 
244926 27 
245050 10 
245185 33 
245192 2 
245193 15 
245217 53 
245225 14 
245253 10 
245262 13 
245282 2 
245284 1 
245296 8 
245784 3 
245820 29 
245828 10 
245940 11 
245941 4 
245944 5 
245950 1 
245956 34 
245997 6 
246004 10 
246009 15 
246012 6 
246020 2 
246054 6 
246061 1 
246075 2 
247491 1 
248196 1 
248204 11 
248209 32 
248211 1 
248213 2 
248218 1 
248262 10 
248265 77 
248268 5 
248283 5 
248288 90 
248290 2 
248311 13 
248452 10 
248462 75 
248493 129 
248658 6 
248972 11 
249000 2 
249011 8 
249107 1 
249952 6 
249956 1 
249960 69 
249963 1 
249969 108 
249978 43 
249986 22 
249992 24 
249994 1 
249999 5 
250015 27 
250045 5 
250049 5 
250061 15 
250070 2 
250075 16 
250080 4 
250415 8 
250599 4 
250611 56 
250731 8 
250748 102 
251009 33 
251010 32 
251016 61 
251021 10 
251044 25 
251108 13 
251821 30 
251847 5 
251875 2 
251876 17 
251877 3 
251884 1 
251885 10 
251886 2 
251888 26 
251896 3 
251902 20 
251914 39 
251921 1 
251970 135 
251976 35 
251992 5 
252012 5 
252166 42 
252271 1 
252295 37 
252299 2 
252322 22 
252330 46 
252332 4 
252338 2 
252349 2 
252413 1 
252418 24 
252419 13 
252421 20 
252431 7 
252433 5 
252442 12 
252462 5 
253358 2 
253365 39 
253392 4 
253443 3 
253468 1 
253469 10 
253578 3 
253607 1 
253626 1 
253666 4 
253722 14 
253768 1 
253771 28 
253805 2 
253828 4 
253834 2 
253921 1 
253932 49 
253939 87 
253972 50 
254126 16 
254360 6 
254370 5 
254376 8 
254397 101 
254613 3 
255002 16 
255075 1 
255214 14 
255247 3 
255282 4 
255292 2 
255306 4 
255309 1 
255312 8 
255329 5 
255332 1 
255343 5 
255349 1 
255358 11 
255410 2 
255414 2 
255419 2 
255437 1 
255440 9 
255442 2 
255448 1 
255458 1 
255469 3 
255472 10 
255474 4 
255491 10 
255505 7 
255548 1 
255560 58 
255595 2 
255660 1 
255671 10 
255681 2 
255692 7 
255738 22 
255826 1 
255846 35 
255855 56 
255857 3 
255868 16 
255888 2 
255892 34 
255909 10 
255917 59 
255925 5 
255926 3 
255933 27 
255969 2 
255972 7 
255983 36 
256038 5 
256041 25 
256063 3 
256089 2 
256113 82 
256129 219 
256131 14 
256141 8 
256146 2 
256158 86 
256192 62 
256238 201 
256244 1 
256281 1 
256297 4 
256315 7 
256331 118 
256333 3 
256340 46 
256395 2 
256407 18 
256422 16 
256424 1 
256425 83 
256428 3 
256429 1 
256431 15 
256435 14 
256452 24 
256453 31 
256462 4 
256464 20 
256482 9 
256483 53 
256522 9 
256537 13 
256541 4 
256566 1 
256581 2 
256597 1 
256609 6 
256615 5 
256644 6 
256648 336 
256667 3 
256759 20 
256828 14 
256842 2 
256850 41 
256912 16 
256928 30 
257022 3 
257060 1 
257152 27 
257174 65 
257249 16 
257382 19 
257543 19 
257848 4 
257852 5 
257856 38 
258452 1 
259144 9 
259218 93 
259226 151 
259322 7 
259447 53 
259496 30 
259500 4 
259833 31 
260192 14 
260443 12 
260759 21 
260763 7 
260826 16 
260891 2 
260945 2 
261074 9 
261139 64 
261173 55 
261194 22 
261207 45 
261235 1 
261254 3 
261376 30 
261398 54 
261458 87 
261567 1 
261573 6 
261585 1 
261606 54 
261623 2 
261633 1 
261690 21 
261693 1 
261702 8 
261884 10 
261890 1 
261896 4 
261904 7 
262032 5 
262042 17 
262351 2 
262360 5 
262416 7 
262572 2 
262627 3 
262706 1 
262719 25 
262832 2 
262882 19 
262885 1 
263173 9 
263191 20 
263195 47 
263199 103 
263200 22 
263204 41 
263207 54 
263211 27 
263212 16 
263217 46 
263220 36 
263223 1 
263228 70 
263242 12 
263245 1 
263264 19 
263274 3 
263286 45 
263292 1 
263293 29 
263296 10 
263299 71 
263300 2 
263301 396 
263306 18 
263315 1 
263320 8 
263331 17 
263334 8 
263338 15 
263346 37 
263351 35 
263357 5 
263360 1 
263363 30 
263367 10 
263377 179 
263388 14 
263392 4 
263480 51 
263545 9 
263604 125 
263679 23 
263731 3 
263770 2 
263777 196 
263779 1 
263809 1 
263853 11 
263940 2 
263948 88 
263959 37 
263974 22 
263979 1 
263996 2 
264003 32 
264008 67 
264016 3 
264018 36 
264025 7 
264029 97 
264051 1 
264059 12 
264175 1 
264320 40 
264344 17 
264381 7 
264416 64 
264606 37 
264852 1 
264993 34 
265079 8 
265239 4 
265484 23 
265603 6 
265618 1 
265763 2 
265806 47 
265949 18 
265971 29 
266017 28 
266023 23 
266029 1 
266048 5 
266140 1 
266180 15 
266254 2 
266349 48 
266350 1 
266351 29 
266357 103 
266361 9 
266364 1 
266368 9 
266382 22 
266385 8 
266389 11 
266393 10 
266410 13 
266426 9 
266439 1 
266449 15 
266521 48 
266572 6 
266580 1 
266592 50 
266893 4 
267145 4 
267172 32 
267407 7 
267568 9 
267621 86 
267639 7 
267913 9 
268340 3 
268493 2 
268596 30 
269224 1 
269408 1 
269556 6 
269840 51 
269965 60 
270028 22 
270032 29 
270065 2 
270069 7 
variableStep chrom=chrVII
288 9 
6593 1 
7901 17 
8081 2 
9678 32 
9744 7 
9897 6 
9976 1 
10586 52 
10616 9 
10955 1 
11154 163 
11191 33 
11257 2 
11331 1 
11691 1 
12148 25 
12319 2 
12797 1 
13050 7 
13267 125 
14338 17 
14355 28 
14414 35 
14512 13 
14572 21 
14577 1 
14600 2 
14964 6 
15873 12 
15912 106 
16068 1 
16236 26 
16453 4 
16458 1 
16501 18 
16907 5 
17002 2 
17043 2 
17056 2 
17321 8 
17501 5 
17596 4 
17863 25 
17883 42 
17901 3 
17918 2 
17991 11 
18127 7 
18348 40 
18581 8 
18819 6 
18833 10 
18870 3 
18873 64 
18881 20 
18888 1 
19401 4 
19832 4 
19968 3 
20101 1 
20222 6 
20224 1 
20227 45 
20245 26 
20254 26 
20423 88 
20432 26 
20442 6 
20496 7 
20531 13 
20535 5 
20542 16 
20563 32 
20580 29 
20603 15 
20651 4 
20746 2 
20754 30 
20806 2 
22156 7 
22175 3 
22423 11 
22447 25 
22454 1 
22471 3 
22613 10 
23216 11 
23306 49 
23345 16 
23359 2 
23360 13 
23370 20 
23430 3 
23488 46 
23512 19 
23641 1 
23654 4 
23674 1 
23677 27 
23735 13 
23750 2 
23754 4 
23758 3 
23763 52 
23767 7 
23879 1 
23895 1 
24011 1 
25426 351 
25483 12 
25557 11 
25562 11 
25611 6 
25656 10 
25708 10 
25725 23 
25750 18 
25813 2 
26064 64 
26238 5 
27582 21 
27583 36 
27591 13 
27598 1 
27604 21 
27619 55 
27635 4 
27706 25 
27713 17 
27718 154 
27720 10 
27732 2 
27737 47 
28099 12 
28371 2 
28599 20 
29110 2 
29492 13 
29754 23 
29830 180 
29914 21 
30342 15 
30345 6 
30361 77 
30369 1 
30425 55 
31037 2 
31340 3 
31369 1 
31375 13 
31400 40 
31541 7 
31766 1 
31770 17 
31774 11 
31803 1 
31811 25 
31829 2 
31848 15 
31872 1 
32743 4 
32904 5 
33571 21 
34197 16 
34522 1 
34626 54 
34964 32 
34976 20 
34993 63 
35018 148 
35200 6 
35208 18 
35212 2 
35254 4 
35405 1 
35421 9 
35432 11 
35474 7 
35531 36 
35532 9 
35677 22 
36294 9 
36477 3 
36483 17 
36764 10 
36767 1 
36799 12 
36842 1 
36847 4 
36872 5 
38854 11 
38868 2 
38900 7 
38935 1 
41120 5 
41303 1 
41308 25 
41314 2 
41330 22 
41389 14 
41393 2 
41400 12 
42331 5 
42764 62 
42893 16 
42909 6 
43036 53 
43255 1 
43257 40 
43463 30 
43465 12 
43484 13 
43495 28 
43791 1 
43941 25 
44278 5 
44323 1 
44609 17 
45100 1 
45112 125 
45289 19 
45295 14 
45298 17 
45327 27 
45330 20 
45373 8 
45385 1 
45399 1 
45417 3 
45540 1 
46725 3 
47002 8 
47696 22 
48252 16 
48284 5 
48296 18 
48328 2 
48484 2 
49437 2 
49448 38 
52563 5 
52569 24 
52577 4 
52819 1 
53033 56 
53205 26 
53455 12 
53655 10 
53665 17 
53671 1 
53682 13 
53737 12 
53741 111 
53749 64 
53888 14 
53895 10 
54123 3 
54254 16 
54320 7 
54525 4 
54643 155 
54685 43 
55310 14 
55337 4 
55502 15 
55563 10 
55615 1 
55731 38 
55745 35 
55851 26 
55872 78 
55898 18 
55906 7 
56014 3 
56171 4 
56305 2 
56313 5 
56321 2 
56330 4 
56332 14 
56333 11 
56350 3 
56723 4 
56796 60 
56845 1 
56965 29 
57007 13 
57191 7 
57938 1 
58116 14 
58205 30 
58291 4 
58292 59 
58301 39 
58612 55 
58641 100 
58785 48 
58933 23 
58977 3 
58978 9 
61750 5 
61763 26 
61774 8 
61994 11 
62009 3 
62022 1 
62279 51 
62492 91 
62496 22 
62507 4 
63163 4 
63660 2 
63699 13 
63728 3 
64272 3 
64339 1 
64662 72 
64811 6 
65121 6 
66778 14 
66938 6 
67095 1 
67274 11 
67283 22 
67498 279 
67504 1 
67674 3 
67679 6 
67784 4 
67838 9 
68024 36 
68439 25 
68618 32 
68820 5 
69305 8 
69458 4 
69470 4 
69511 1 
69718 17 
69736 3 
69748 1 
70390 1 
71762 12 
72563 4 
72567 1 
72897 8 
73073 9 
73227 25 
73241 1 
73295 1 
73322 3 
73783 14 
73801 8 
73806 8 
73812 1 
74112 7 
74156 30 
74267 5 
74332 106 
74340 85 
74342 14 
74345 21 
74416 16 
74460 34 
74522 191 
74523 8 
74524 1 
74542 5 
74554 33 
74629 4 
74634 179 
74649 23 
74688 34 
74752 51 
74810 97 
74837 30 
74844 73 
74896 129 
75352 2 
75705 59 
75722 25 
75751 30 
75786 61 
75984 147 
76011 121 
76018 104 
76231 97 
76395 14 
76501 2 
76631 4 
76696 15 
76767 2 
76789 8 
76792 19 
76800 1 
77445 3 
78295 5 
78332 2 
78357 47 
78395 18 
78461 3 
78477 11 
78640 17 
78859 1 
78928 6 
78944 26 
78975 146 
79046 15 
79104 6 
79108 3 
79115 9 
79144 82 
79296 9 
79326 4 
80424 3 
80432 23 
80442 53 
80446 2 
80455 3 
80473 114 
80533 1 
80918 11 
81097 10 
81110 15 
81206 9 
81225 3 
81269 17 
81304 10 
81311 5 
81315 6 
81332 51 
81365 65 
81376 10 
81378 10 
81381 83 
81385 12 
81388 16 
81400 71 
81411 90 
81412 7 
81413 5 
81721 6 
82164 1 
82325 2 
82335 2 
82368 11 
82376 3 
82381 20 
82413 1 
82426 5 
82747 7 
83061 11 
83661 102 
83711 1 
84317 13 
84336 15 
84342 103 
84361 20 
84374 54 
84515 2 
84519 8 
84538 2 
84550 4 
84572 32 
84801 14 
85108 9 
85558 6 
85736 30 
85862 131 
86636 8 
86772 1 
87171 14 
87280 13 
87290 36 
87336 17 
87350 8 
87352 1 
87452 6 
87458 1 
87460 17 
87466 1 
87477 1 
87614 1 
87953 8 
88765 2 
88881 2 
89299 33 
90016 4 
90018 3 
90023 2 
90271 48 
91301 1 
92386 4 
92428 19 
92482 4 
92511 10 
92653 17 
93426 1 
93592 1 
93624 4 
93666 2 
93683 2 
93703 1 
93735 4 
94048 1 
94197 4 
94229 34 
94233 1 
94619 2 
94654 2 
94668 1 
94705 1 
94720 2 
94743 3 
94800 9 
94811 82 
94813 15 
94926 1 
94953 13 
95079 4 
95139 11 
95183 3 
95459 4 
95462 18 
95534 3 
95605 1 
95658 14 
95757 8 
95824 21 
96017 2 
96176 9 
96303 36 
96681 24 
96994 9 
97015 80 
97168 1 
97179 10 
97195 24 
97196 18 
97203 4 
97251 44 
97265 3 
97276 9 
98200 1 
98205 79 
98417 2 
98559 24 
98695 103 
98705 5 
98721 11 
98836 7 
98839 22 
98862 9 
101941 17 
102008 25 
102189 1 
102280 2 
102446 105 
107647 7 
107675 23 
107683 21 
107857 7 
107878 1 
107885 2 
107910 1 
108056 6 
108274 9 
108445 44 
108498 20 
108587 58 
108762 1 
108791 11 
108935 10 
108985 63 
109698 15 
109793 58 
109826 9 
110345 1 
110351 44 
110406 60 
110562 1 
110570 8 
110578 3 
110585 1 
110589 6 
110591 14 
110605 1 
110616 1 
110661 1 
110680 13 
110699 2 
111000 1 
111320 1 
111443 1 
111528 69 
111751 28 
112074 1 
112103 74 
112190 3 
112209 8 
112223 1 
112246 21 
112258 9 
112582 22 
112951 4 
113814 1 
113820 2 
114410 18 
114478 3 
114771 4 
114772 42 
114800 25 
114803 14 
114808 6 
114854 26 
114860 12 
114862 3 
114875 4 
115234 3 
115439 1 
115535 120 
115567 23 
115638 1 
115724 26 
115735 8 
115748 35 
115835 5 
115843 19 
115844 27 
115845 25 
115853 71 
115855 11 
115880 3 
115887 8 
116166 10 
116177 149 
116184 3 
116372 8 
116504 3 
116674 2 
117545 5 
117574 8 
117597 14 
121016 20 
121050 8 
121057 7 
121063 5 
121099 2 
121133 3 
121775 1 
121776 3 
121789 2 
121793 6 
121801 3 
121810 5 
121874 3 
122143 16 
122146 287 
122150 6 
122154 19 
122183 1 
122194 71 
122202 8 
122204 51 
122210 135 
122270 1 
122320 17 
122368 1 
122380 77 
122440 8 
122486 6 
122502 1 
122519 3 
122521 2 
122524 17 
122530 1 
122542 1 
122546 1 
122581 2 
122704 21 
123031 79 
123077 9 
123389 8 
123405 15 
123441 1 
123445 6 
123461 20 
123464 5 
123519 8 
123535 255 
123546 3 
123564 214 
123585 1 
123740 21 
124010 1 
124305 1 
124404 19 
124405 57 
124418 1 
124421 56 
124470 3 
124537 21 
125995 18 
126632 3 
128146 1 
128154 11 
128497 20 
128593 1 
128653 9 
128728 3 
128730 39 
129018 10 
129254 60 
129346 26 
129445 8 
129538 1 
129579 7 
129582 1 
129596 3 
129644 5 
129645 25 
129831 44 
129901 13 
129924 3 
129931 2 
130093 22 
130965 6 
130977 74 
131168 3 
131328 3 
131370 1 
131380 39 
131446 7 
131462 9 
131483 4 
134639 1 
138947 21 
139012 5 
139445 1 
139468 32 
139519 39 
139520 3 
139528 96 
140002 30 
140068 151 
140132 14 
140259 34 
140268 66 
140321 1 
140678 12 
140689 2 
141148 1 
141193 2 
141346 2 
141678 6 
141807 16 
141829 3 
141855 21 
141859 111 
141861 3 
141910 6 
141918 5 
141925 20 
142163 6 
142429 16 
142573 26 
144057 2 
144071 7 
144166 2 
144196 3 
144201 3 
144203 3 
144219 30 
144265 1 
144274 1 
144276 12 
144286 2 
144306 5 
144308 61 
144405 18 
144472 5 
144476 6 
144498 5 
144550 11 
144551 49 
144609 1 
144616 4 
144639 17 
144652 1 
144660 5 
144663 15 
144689 6 
144781 4 
144864 18 
144968 16 
145005 9 
145134 67 
145434 1 
145516 2 
145519 1 
145576 2 
145610 14 
146394 1 
146483 1 
147771 4 
147815 3 
147823 2 
147842 1 
147913 6 
147914 11 
147999 3 
148116 12 
148123 3 
148126 10 
148134 6 
149364 2 
149367 29 
149372 1 
149373 87 
149378 11 
149380 327 
149382 2 
149383 1 
149386 1 
149387 15 
149388 52 
149389 2 
149396 8 
149428 2 
149521 51 
149585 15 
149598 5 
149602 1 
150010 107 
150014 8 
150350 3 
150492 2 
150519 8 
150638 13 
150657 113 
150669 14 
150725 18 
150729 5 
150741 6 
150745 37 
150749 6 
150793 59 
150801 2 
150806 1 
150843 30 
150848 19 
150879 1 
150944 58 
151009 6 
151021 2 
151057 3 
152486 53 
152711 1 
152837 1 
152896 1 
152909 3 
152919 9 
152924 22 
152952 1 
152956 14 
153000 15 
153014 2 
153079 11 
153092 9 
153130 9 
153134 2 
153201 3 
153243 3 
153355 9 
153751 5 
154071 7 
154102 4 
154301 121 
154386 4 
154400 24 
154408 1 
154411 32 
154419 49 
154424 33 
154465 35 
154510 36 
154622 1 
154798 103 
155028 104 
155572 7 
155632 1 
155899 17 
155942 3 
156277 82 
156297 109 
156349 85 
156363 1 
156367 20 
156429 103 
156452 159 
156470 1 
157104 8 
157220 90 
157361 6 
157365 14 
157421 6 
157473 7 
157518 1 
157669 1 
157683 1 
157691 8 
157703 2 
157746 182 
157778 7 
157789 1 
157841 34 
157993 6 
158133 57 
158136 1 
158143 10 
158237 15 
158662 14 
159078 19 
159134 3 
159141 7 
159281 1 
159307 3 
159308 1 
159309 9 
159315 9 
159328 4 
159339 1 
159355 24 
159594 1 
159773 1 
159782 1 
159795 10 
159799 3 
159801 2 
159807 1 
159848 5 
160341 3 
161524 2 
162425 7 
162840 11 
163144 7 
163205 132 
163307 3 
163624 20 
163801 1 
163802 21 
163951 32 
164073 39 
164282 15 
164825 9 
164827 36 
164864 94 
164929 39 
165051 10 
165240 8 
165260 4 
165272 5 
165300 8 
165363 5 
165454 1 
165495 2 
165496 11 
165538 5 
165562 2 
165613 12 
165785 54 
165789 3 
165803 2 
165829 4 
165924 113 
166040 12 
166048 8 
166075 16 
166081 22 
166098 5 
166108 1 
166170 24 
166197 4 
166323 9 
166333 3 
166340 6 
166392 1 
166400 3 
166429 3 
166442 8 
166448 11 
166454 5 
166487 3 
166592 63 
166614 3 
166615 12 
166622 50 
166670 16 
166675 6 
166698 66 
166702 7 
166715 5 
166723 2 
166729 9 
166914 23 
167394 12 
167538 2 
167545 2 
167811 19 
168719 1 
169791 1 
170014 1 
170232 3 
170779 11 
170794 57 
170798 6 
171201 4 
171262 10 
171337 7 
171860 15 
171963 3 
172672 10 
173000 8 
173166 2 
173198 9 
173212 4 
173222 10 
173758 2 
173974 4 
174199 71 
174205 1 
174249 9 
174252 1 
174801 9 
174917 1 
174983 33 
174989 4 
175012 2 
175034 10 
175039 2 
175124 3 
175226 3 
175250 2 
175329 1 
175408 6 
175960 36 
176077 18 
180473 8 
180507 1 
180521 2 
180527 29 
180530 10 
180541 6 
180547 4 
180552 6 
180594 1 
180609 81 
182204 39 
182209 3 
182217 1 
182239 8 
182247 27 
182257 3 
182296 15 
182318 1 
182672 9 
183911 8 
184439 6 
184509 2 
184571 4 
184755 12 
185501 3 
185553 9 
185714 3 
185782 3 
185889 3 
185911 1 
187558 1 
190289 3 
190887 8 
190894 13 
190942 9 
190968 41 
190976 30 
190982 9 
190987 11 
190996 36 
191028 3 
191042 41 
191046 22 
191049 15 
191058 1 
191669 1 
191825 15 
191839 1 
191849 6 
191858 3 
191859 73 
191861 2 
191877 16 
191880 1 
191920 7 
191924 4 
191928 1 
191936 6 
191954 3 
192511 118 
192581 9 
192593 72 
192687 28 
193352 67 
193360 38 
193362 1 
193420 5 
193428 5 
193431 1 
193437 23 
193442 6 
193444 9 
193471 3 
193476 18 
193488 20 
193645 6 
195535 1 
196416 7 
196666 2 
196683 3 
196684 2 
196712 6 
196877 3 
196886 7 
196953 6 
197059 9 
197070 136 
197075 9 
197085 2 
197100 4 
197111 5 
197124 9 
197140 15 
197146 36 
197163 6 
197179 2 
197183 18 
197257 1 
197285 37 
197306 1 
197318 6 
197327 14 
197382 2 
197456 136 
197494 9 
197504 31 
197513 107 
197531 18 
197538 24 
197570 14 
197679 8 
197690 17 
197770 24 
197818 34 
197942 81 
197948 5 
197980 11 
198016 29 
198055 4 
198381 5 
198800 38 
199137 1 
199166 3 
199205 8 
199225 2 
199232 1 
199238 24 
199259 49 
199346 7 
199570 4 
199950 55 
200068 1 
200261 9 
200276 1 
200286 5 
200295 47 
200344 1 
200361 8 
200370 13 
200393 1 
201107 2 
201244 39 
201274 1 
201544 9 
201710 16 
202208 81 
202546 20 
202619 5 
202646 10 
202651 54 
202675 9 
202839 2 
203351 5 
203757 6 
203891 3 
204056 2 
204117 56 
204721 32 
204920 29 
205267 18 
205280 9 
205322 1 
205520 15 
205522 20 
205562 30 
205575 28 
205579 63 
205584 1 
205590 25 
205693 1 
205702 17 
205710 83 
205756 108 
205900 53 
205967 6 
206059 2 
206144 17 
206152 1 
206203 1 
206325 1 
207051 38 
207087 4 
207117 7 
207150 1 
207465 4 
207915 12 
208365 14 
208504 2 
208516 10 
208524 19 
208706 4 
208827 39 
208847 20 
209058 16 
209329 75 
210012 14 
210136 26 
210166 71 
210180 1 
210184 8 
210189 2 
210192 6 
210195 139 
210204 40 
210212 253 
210223 29 
210284 15 
210391 23 
210497 18 
211032 2 
211091 2 
211563 7 
211866 51 
211910 23 
212420 4 
212840 15 
213139 1 
213162 37 
213466 92 
213829 2 
213875 4 
213893 72 
213895 19 
213908 32 
213916 33 
213928 21 
213938 32 
215243 2 
215350 1 
215449 2 
215740 3 
216157 11 
216183 10 
216192 30 
216198 7 
217053 27 
217320 1 
217361 25 
217362 13 
217363 2 
217411 11 
217419 57 
217422 43 
217428 1 
217771 25 
218492 1 
218500 20 
219844 36 
219984 7 
220115 17 
220476 3 
220614 95 
220890 61 
220982 8 
221042 18 
225747 14 
225828 32 
225831 24 
225836 4 
225850 12 
225871 1 
225879 30 
225884 3 
225891 74 
225896 13 
225914 4 
225917 27 
226164 1 
226211 90 
226225 15 
226264 29 
226270 5 
226278 40 
226285 4 
226457 3 
227038 1 
227099 1 
227498 12 
227552 1 
227575 1 
228380 21 
228416 3 
228439 15 
228441 2 
228444 4 
228467 1 
228479 2 
228526 5 
228675 2 
228676 32 
228681 2 
228701 15 
228717 17 
228723 14 
228730 38 
228803 27 
228912 1 
228939 36 
228960 27 
228971 44 
229021 4 
229328 24 
229433 19 
229542 2 
229582 20 
229622 4 
229626 9 
229746 124 
229833 71 
229899 1 
229900 12 
229916 9 
229934 1 
229951 45 
230122 4 
230131 5 
230150 2 
232477 9 
232607 4 
233423 7 
233578 1 
234418 7 
234588 4 
234592 8 
234601 3 
234605 16 
234616 42 
234620 28 
234624 35 
234638 22 
234646 23 
234682 4 
234683 4 
234805 73 
235650 2 
235893 36 
235896 1 
236011 7 
236037 6 
236065 28 
236074 1 
236095 8 
236105 3 
236208 2 
236250 5 
236494 2 
239385 1 
239414 1 
240324 8 
240792 28 
241273 4 
241439 1 
241812 7 
242485 5 
242649 3 
243316 1 
243781 10 
243942 45 
243950 5 
244061 27 
244421 31 
244746 88 
245042 4 
245043 8 
245096 6 
245248 15 
245300 12 
245323 14 
245333 5 
246115 18 
246323 10 
246491 12 
247567 81 
248431 1 
248490 52 
248706 28 
249275 46 
249316 1 
249468 17 
249636 1 
249654 6 
249685 4 
249762 4 
249765 60 
249769 46 
252642 12 
252843 2 
253059 7 
253107 1 
253561 18 
253625 36 
253748 25 
253923 6 
253936 55 
253939 28 
253969 4 
253977 30 
254032 1 
254150 5 
254269 79 
254287 9 
254292 44 
254466 4 
254478 15 
254515 9 
255359 4 
255387 11 
255482 5 
255498 1 
255503 15 
255522 8 
255538 4 
255684 19 
255854 1 
255864 19 
256229 3 
256331 40 
256485 1 
256740 3 
256755 2 
256945 90 
257146 2 
257353 2 
257359 37 
257369 1 
257395 2 
257422 6 
257938 4 
258212 35 
258444 3 
258799 1 
258819 14 
259137 1 
259490 9 
260103 129 
260138 2 
260481 96 
260721 8 
260841 64 
261107 15 
261166 3 
261222 5 
261814 1 
261937 4 
262012 4 
262185 2 
262521 16 
263180 1 
263208 2 
263589 10 
263852 2 
263886 1 
264707 4 
264822 64 
265596 1 
265825 4 
265964 3 
265976 6 
266002 11 
266009 1 
266014 1 
266028 5 
268354 109 
268515 2 
268853 6 
269005 6 
269176 35 
269180 11 
269186 10 
269199 1 
269204 1 
269252 19 
270314 1 
270359 6 
270823 6 
270870 21 
270886 44 
270951 2 
271064 11 
271084 2 
271134 1 
271204 5 
271217 19 
271375 12 
271382 3 
271481 14 
271488 14 
271496 10 
271497 3 
271502 4 
271513 1 
271531 11 
271570 48 
271578 11 
271579 27 
271617 1 
271624 104 
271628 57 
271630 131 
271649 1 
271663 11 
271670 2 
271743 12 
271773 8 
271776 4 
271836 15 
271839 23 
271844 75 
271846 40 
271853 8 
271867 4 
271888 1 
271890 19 
271900 22 
271959 18 
271968 4 
272028 39 
272032 101 
272047 20 
272060 1 
272119 182 
272135 27 
272158 16 
272162 46 
272166 8 
272170 1 
272208 77 
272222 1 
272252 29 
272261 6 
272423 53 
272503 51 
272609 2 
272611 66 
272642 32 
272779 68 
272863 62 
272944 18 
272947 39 
272957 8 
272961 10 
273075 1 
273186 3 
273209 53 
273212 26 
273231 14 
273743 31 
274048 90 
274141 4 
274158 1 
274214 5 
274479 17 
274571 3 
274610 90 
276396 4 
276701 44 
276800 4 
276826 29 
276831 11 
276843 11 
276858 5 
276958 8 
277037 2 
277124 4 
277132 44 
277142 1 
278471 5 
278523 22 
278530 1 
278531 70 
278611 249 
278625 23 
278628 5 
278705 5 
280583 1 
280600 1 
280624 1 
280626 1 
280635 1 
280713 17 
280719 10 
280729 7 
280753 1 
280906 78 
280914 4 
280921 45 
280965 41 
281047 6 
281108 25 
281273 2 
281292 22 
281315 1 
281358 3 
281426 2 
281436 1 
281457 4 
281472 2 
281475 5 
281479 2 
284022 4 
284040 12 
284058 3 
284063 9 
284088 1 
284337 2 
284510 75 
284691 78 
284702 1 
284868 2 
285611 1 
285662 9 
285817 14 
285830 47 
285967 8 
285981 5 
285987 24 
286051 1 
286085 12 
286088 1 
286096 6 
286342 33 
286415 1 
286439 11 
286455 17 
286476 2 
286608 17 
286913 4 
286999 9 
287151 1 
287165 1 
287171 1 
287179 32 
287197 2 
287240 2 
287259 12 
287260 4 
287272 3 
287275 1 
287308 3 
287320 1 
287325 2 
287334 1 
287389 3 
287395 3 
287403 2 
287408 3 
287432 1 
287539 1 
287706 3 
287785 6 
287868 7 
287925 28 
287928 32 
288025 90 
288030 5 
288073 1 
288209 1 
288265 2 
288266 17 
288344 2 
288529 10 
288699 28 
288800 2 
289308 2 
289332 63 
289399 109 
289425 1 
289433 1 
289439 7 
289450 37 
289469 1 
289529 158 
289534 1 
289546 2 
289701 39 
291723 17 
291728 1 
291769 45 
291781 29 
291826 4 
291834 62 
291862 1 
291889 1 
292786 5 
293121 4 
293135 93 
293147 2 
293167 2 
293168 16 
293187 8 
293191 21 
293222 18 
293291 76 
293567 5 
293585 12 
293679 7 
293867 4 
294032 2 
294562 2 
294682 3 
294891 3 
295035 49 
295201 42 
295388 25 
295428 13 
295452 2 
295566 19 
295733 2 
295778 4 
295812 1 
295892 13 
296184 19 
296188 3 
297996 8 
298019 51 
298155 1 
298201 3 
299812 42 
299831 23 
299838 14 
299868 26 
299871 1 
299876 22 
299898 12 
299906 2 
301385 2 
301402 1 
301505 2 
301534 8 
301573 96 
302152 37 
303003 1 
303148 8 
303373 84 
303472 4 
303475 3 
303482 3 
303484 36 
303485 1 
303490 6 
303503 4 
303541 3 
303545 65 
303553 21 
303564 17 
303728 100 
303745 2 
303980 9 
304202 2 
304442 8 
304605 1 
306358 26 
306359 2 
306362 6 
306374 11 
306378 6 
306404 1 
306410 8 
306455 5 
306460 15 
306470 12 
307223 13 
307231 17 
307235 8 
307292 2 
307296 34 
307303 5 
307317 6 
307322 4 
307870 1 
308679 1 
308693 2 
308732 17 
308753 16 
308759 7 
309201 49 
309463 1 
310086 39 
310091 1 
310233 47 
310293 2 
310459 1 
310620 2 
310632 1 
310641 17 
310681 2 
310758 1 
311993 4 
312064 1 
312068 1 
312071 14 
312106 31 
312116 27 
312124 1 
312127 4 
312455 10 
312503 10 
312933 17 
312954 12 
313057 2 
313074 5 
313114 157 
313122 5 
313144 4 
313160 14 
314446 5 
314475 1 
314481 2 
314509 1 
314539 2 
314544 15 
314562 7 
314570 7 
316699 7 
316713 26 
316728 125 
316837 13 
316919 5 
316930 83 
316953 13 
316973 83 
317162 33 
317189 1 
317210 2 
317213 11 
317221 38 
317241 6 
317244 2 
317248 3 
317251 9 
317293 15 
317300 5 
318290 29 
318442 14 
318793 3 
318952 1 
319317 17 
319374 21 
319499 1 
319510 8 
319545 2 
319584 1 
319645 7 
319647 27 
319663 1 
319668 2 
319688 1 
319872 1 
319903 3 
319905 1 
319932 9 
320118 3 
320124 4 
320293 3 
320341 1 
320831 6 
320912 5 
321209 13 
321215 1 
321563 7 
321584 21 
321592 3 
321599 3 
321655 27 
321659 65 
321692 105 
323231 19 
323255 35 
323305 2 
323325 9 
323445 1 
323501 1 
324254 6 
324350 2 
324387 1 
324447 4 
324641 2 
324866 25 
324997 58 
325003 3 
325015 17 
325490 6 
325496 6 
325574 2 
325648 6 
325657 1 
325667 53 
325681 3 
325701 3 
325827 73 
325836 2 
325869 4 
325878 172 
326007 1 
326108 14 
326202 11 
326231 6 
326411 15 
326426 83 
326440 10 
326483 26 
326513 16 
326582 28 
326591 11 
326677 16 
326685 30 
326706 56 
326839 22 
326860 96 
326869 3 
326890 3 
326912 8 
326915 10 
326958 4 
326978 24 
327037 121 
327064 2 
327241 1 
327463 11 
327579 1 
327859 36 
328043 1 
328126 1 
328132 3 
328145 4 
328478 5 
328482 20 
328506 7 
328522 20 
328525 2 
328599 2 
328603 19 
328700 17 
328707 15 
328785 53 
328919 5 
330692 5 
330698 6 
330709 15 
330722 2 
330742 1 
330743 5 
330779 1 
330783 1 
330797 1 
330820 3 
330822 1 
330883 6 
330899 1 
330900 2 
330936 3 
331014 4 
331075 2 
331493 36 
331555 1 
331580 5 
331979 12 
332214 17 
332596 17 
332667 10 
332941 3 
333225 3 
333374 87 
333865 24 
334677 2 
334679 2 
334687 1 
334698 4 
334709 3 
334715 5 
334718 1 
334735 84 
334747 17 
334756 10 
334783 56 
334814 126 
337331 1 
337463 4 
337480 3 
337632 20 
337642 5 
337701 7 
337741 41 
337794 2 
337797 5 
339491 22 
341480 29 
341711 3 
341778 2 
341819 15 
341846 2 
342065 1 
342964 9 
343139 1 
343171 2 
343181 4 
343197 6 
343223 2 
343226 1 
343265 2 
343400 1 
343438 2 
343442 1 
344093 6 
344578 3 
344900 37 
344912 11 
344921 4 
344948 31 
345065 1 
345092 9 
345303 11 
345432 10 
345480 32 
345607 31 
345632 23 
345643 66 
345652 4 
345661 1 
345785 35 
345796 79 
345803 92 
345804 1 
345811 124 
345814 6 
345820 34 
345893 30 
345908 6 
345910 4 
345925 9 
345936 8 
345939 6 
346302 1 
346424 12 
346463 7 
346640 233 
346680 21 
346807 34 
346819 5 
346821 8 
346827 16 
346936 49 
347000 6 
347015 4 
347038 4 
347097 21 
347100 1 
347107 27 
347126 39 
347132 99 
347141 7 
347286 29 
347592 14 
347919 30 
348432 35 
348881 7 
348993 1 
349121 23 
349315 145 
349505 9 
349530 1 
349676 4 
349684 14 
350222 72 
350505 31 
350663 7 
350763 1 
351037 1 
352195 2 
352215 10 
352339 3 
352367 1 
352395 50 
352400 7 
352401 18 
352418 25 
352422 25 
352431 4 
352436 7 
352440 2 
352450 1 
352482 5 
352503 4 
352508 8 
352576 6 
352636 4 
352654 1 
352801 24 
352812 27 
352852 9 
352856 98 
352900 25 
352988 88 
353134 1 
353151 2 
353986 2 
354016 1 
354133 22 
354183 13 
354234 6 
354324 1 
354425 18 
354536 45 
354557 22 
354581 1 
354939 66 
355384 17 
355544 33 
355611 9 
355617 3 
355619 22 
355624 1 
355626 4 
355650 1 
355659 2 
355667 8 
355679 12 
355691 23 
355700 6 
355710 37 
355717 1 
355735 4 
355870 1 
355919 17 
356160 66 
356182 3 
356354 52 
356645 6 
356785 16 
356995 5 
357125 59 
357135 54 
357189 1 
357221 44 
357240 16 
357519 2 
357594 1 
357726 29 
358240 25 
358362 1 
358374 2 
358389 21 
358390 4 
358395 7 
358451 3 
358454 11 
358458 9 
358486 10 
358490 21 
358509 6 
358512 11 
358686 1 
359016 6 
359036 2 
359304 1 
359318 2 
359325 8 
359375 11 
359523 3 
359589 16 
359712 30 
360072 34 
360185 1 
360243 1 
361265 2 
361790 2 
361935 2 
361956 6 
361993 2 
362005 1 
362055 5 
362060 2 
362070 2 
362091 2 
362253 2 
362466 55 
362832 3 
363281 2 
363547 5 
363645 10 
363803 1 
363836 1 
363902 10 
363979 1 
364074 35 
364095 1 
364098 22 
364107 2 
364112 23 
364118 15 
364132 2 
364198 1 
364209 42 
364239 13 
364247 128 
364254 11 
364255 140 
364269 142 
365376 1 
366271 16 
366277 1 
366288 14 
366290 37 
366302 3 
366313 22 
366314 1 
366357 7 
366507 14 
366508 58 
366519 18 
366645 18 
366680 39 
366692 23 
366700 34 
366718 1 
366725 12 
366761 1 
366775 2 
368077 7 
368287 3 
368291 31 
368308 91 
368327 1 
368370 30 
368378 38 
368381 40 
368393 4 
368580 1 
368598 6 
368601 2 
368623 28 
368651 7 
368656 4 
368659 14 
368817 2 
370601 1 
370775 6 
371064 12 
371102 4 
371195 6 
371203 9 
371225 2 
371267 5 
371316 1 
371323 1 
371341 1 
371384 3 
371391 5 
371398 24 
371428 3 
371436 14 
371441 1 
371445 2 
371466 4 
371471 2 
371477 7 
371490 2 
371498 3 
371625 7 
371667 17 
371673 13 
371962 7 
373437 40 
373876 15 
374396 11 
374403 2 
374924 9 
374976 25 
374980 16 
374990 49 
375004 7 
375047 2 
375096 4 
375194 10 
375878 15 
375945 7 
376351 4 
376471 20 
376967 7 
377135 4 
377251 31 
377263 35 
377284 1 
377286 6 
377295 10 
377300 2 
377336 5 
377340 8 
377349 41 
377385 15 
377454 5 
379245 4 
379278 23 
379672 1 
379772 16 
379807 1 
381349 56 
381357 9 
381375 39 
381390 1 
381394 1 
381398 1 
381400 2 
381404 3 
381410 2 
381412 1 
381418 1 
381435 1 
381441 1 
381597 29 
381615 15 
381632 9 
381691 3 
381791 8 
381813 3 
381848 11 
381856 5 
381951 1 
381963 2 
382053 47 
382055 4 
382092 48 
382345 9 
382471 90 
383255 1 
383273 1 
383283 20 
383284 1 
383286 4 
383346 5 
383351 2 
383370 23 
383388 4 
383400 3 
383430 1 
383528 5 
383559 4 
383597 2 
383600 6 
383631 34 
383665 2 
383732 2 
383798 2 
383803 5 
383807 4 
383839 3 
383873 6 
383927 7 
383986 6 
383994 3 
384009 14 
384023 25 
384061 1 
384108 16 
384111 41 
384138 33 
384195 7 
384317 17 
384339 32 
384368 21 
384386 3 
384387 102 
384390 4 
384446 7 
384468 13 
384474 29 
384547 1 
384554 12 
384581 32 
384588 4 
384645 1 
384649 7 
384669 6 
384746 13 
384863 4 
384946 63 
384949 43 
384954 80 
384964 10 
384980 36 
384985 7 
384994 4 
385031 4 
385094 1 
385227 124 
385232 49 
385356 2 
385474 11 
386041 2 
386065 2 
386150 9 
386297 24 
386348 14 
386402 5 
386680 5 
386760 13 
386808 78 
386846 59 
387313 19 
387415 21 
387913 15 
388136 18 
388266 17 
388272 27 
388294 3 
388329 24 
388358 78 
388363 14 
388380 29 
388495 2 
388513 78 
388580 77 
388632 32 
388823 2 
388898 30 
388906 3 
388938 15 
389803 4 
389863 6 
389866 1 
389896 12 
390687 1 
391303 2 
391304 2 
391545 5 
391567 51 
391692 8 
391864 4 
392070 1 
392084 20 
392137 9 
392140 4 
392147 9 
392148 17 
392159 7 
392337 1 
392477 17 
392490 8 
392516 27 
392793 20 
393413 2 
393586 22 
393624 8 
393760 32 
393771 7 
393774 71 
393779 47 
393809 6 
393832 29 
393853 19 
393858 40 
393865 4 
393893 34 
393895 18 
393898 12 
393903 2 
395503 25 
395642 61 
395833 11 
395865 14 
395899 5 
395907 1 
395910 5 
395913 1 
395917 8 
395966 24 
396121 4 
396303 19 
396448 11 
396571 4 
397739 6 
397740 73 
397752 58 
397758 6 
397762 1 
397770 1 
397782 116 
397868 16 
397883 84 
397939 37 
397951 35 
397955 11 
397990 3 
397995 218 
397997 4 
398003 8 
398007 10 
398020 42 
398050 10 
398054 14 
398099 2 
398113 16 
398123 1 
398150 16 
398169 3 
398180 1 
398204 1 
398205 3 
398210 4 
398220 8 
398224 3 
398238 61 
398251 8 
398285 3 
398296 1 
398302 2 
398381 5 
398414 13 
398422 1 
398440 7 
398512 27 
400104 27 
400122 2 
400124 8 
400257 3 
400305 1 
400348 16 
400412 1 
400420 12 
400430 12 
400467 42 
400475 6 
400485 7 
400492 1 
400528 1 
400577 9 
400584 5 
400639 12 
400649 12 
400659 4 
400671 4 
400681 1 
400696 8 
400700 5 
400818 37 
400844 4 
401216 2 
401225 9 
401327 24 
401366 45 
401393 15 
401423 91 
401432 5 
401448 5 
401453 43 
401463 17 
401491 51 
401497 8 
401499 37 
401675 1 
401679 15 
401681 1 
401688 1 
401841 1 
401851 1 
402011 2 
402131 1 
402216 2 
402367 53 
402380 2 
402385 31 
402402 23 
402428 30 
402472 32 
402493 40 
402633 61 
402820 8 
402821 8 
402958 16 
403431 27 
403532 36 
403685 24 
403720 36 
403776 6 
404008 21 
404220 16 
404343 15 
404349 1 
404357 14 
404365 4 
404397 83 
404429 5 
404636 43 
404639 6 
404686 4 
404700 2 
404927 1 
405406 2 
405502 6 
405517 17 
405532 4 
405568 11 
405575 3 
405579 10 
405592 1 
405597 61 
405608 7 
405610 72 
405611 81 
405613 15 
405616 219 
405619 15 
405622 3 
405645 9 
405657 30 
405670 86 
405672 224 
405673 1 
405680 1 
405731 6 
405751 26 
405962 36 
406493 1 
406608 44 
406718 34 
406906 114 
407144 2 
407387 72 
408399 21 
408829 3 
408943 6 
409138 11 
409439 39 
409828 3 
409848 13 
409873 1 
409874 9 
409875 3 
409878 25 
409908 5 
409935 1 
409959 6 
411379 29 
411381 1 
411495 19 
412160 21 
412164 2 
412226 35 
412238 6 
412242 9 
412243 22 
412244 3 
412246 32 
412256 2 
412257 10 
412265 3 
412267 2 
412268 1 
412273 5 
412276 1 
412316 1 
412346 18 
412445 27 
412501 262 
412606 1 
412609 5 
412758 24 
412772 2 
412784 1 
412790 1 
412808 4 
412859 10 
412874 2 
412964 38 
413008 125 
413011 16 
413014 5 
413022 13 
413030 7 
413036 42 
413208 1 
413212 159 
413233 7 
413239 5 
413270 6 
413275 5 
413293 3 
413302 5 
413310 9 
413319 7 
413322 6 
413350 20 
413357 21 
413392 1 
413413 14 
413429 3 
413430 2 
413463 1 
413475 4 
413481 1 
413546 36 
413557 5 
413561 3 
413567 1 
413605 7 
413674 28 
413790 13 
413937 48 
414338 74 
414391 1 
414435 16 
414506 2 
414518 1 
414599 26 
414671 3 
414700 11 
414752 36 
414992 1 
415372 3 
415408 10 
415586 34 
415655 13 
415984 8 
416051 12 
417238 6 
417288 11 
417316 29 
417376 1 
417380 1 
417382 8 
417386 60 
417390 6 
417402 7 
417407 33 
417462 3 
417602 7 
417906 7 
418078 4 
418664 4 
418700 27 
418706 126 
418720 26 
418722 4 
418723 1 
418729 10 
418734 4 
418742 6 
418745 7 
418896 13 
418918 13 
418927 3 
418944 24 
418950 3 
418984 2 
419104 2 
419263 6 
419270 19 
419318 2 
419398 9 
419427 4 
419441 9 
419498 28 
420653 14 
420656 35 
420666 1 
420670 19 
420685 4 
420694 19 
420708 33 
420710 8 
420717 6 
420721 1 
420737 20 
420747 12 
420773 8 
420815 4 
420832 23 
420833 51 
420839 1 
420864 13 
420890 12 
420899 7 
420922 71 
421018 7 
421035 1 
421221 12 
421435 2 
421813 26 
421926 19 
421929 64 
421942 23 
421951 111 
421970 1 
421974 9 
421989 1 
421999 41 
422002 1 
422009 37 
422026 37 
422034 17 
422037 53 
422046 20 
422166 9 
422243 22 
422512 7 
422735 15 
423007 2 
423012 17 
423101 4 
423114 5 
423121 1 
423156 42 
423162 9 
423272 30 
423280 23 
423284 2 
423295 49 
423302 12 
423306 9 
423321 1 
423334 1 
423355 12 
423381 37 
423488 29 
423515 172 
423536 35 
423678 29 
423679 2 
423704 14 
423723 5 
423754 21 
423768 3 
423772 66 
423794 10 
423903 1 
423958 1 
424287 38 
424374 175 
424445 2 
424570 3 
424829 1 
424990 7 
425116 26 
425211 4 
425215 2 
426959 1 
426987 2 
427000 2 
427004 2 
427012 46 
427023 4 
427040 1 
427044 1 
427081 12 
427088 2 
427106 2 
427121 1 
427124 1 
427132 1 
427133 1 
427153 1 
427191 9 
427202 2 
427284 1 
427316 4 
427323 1 
427392 10 
427460 4 
427560 8 
428086 2 
428102 4 
428176 3 
428200 1 
428367 3 
428370 3 
428393 1 
428412 8 
428456 14 
428486 22 
428504 95 
428505 35 
428511 6 
428522 49 
428572 13 
429030 12 
429038 7 
429135 7 
429197 53 
429422 2 
430379 18 
430413 11 
430491 14 
430681 3 
430804 1 
430860 112 
430865 3 
431287 1 
431293 1 
431671 1 
431682 31 
431790 6 
431798 21 
432031 8 
432057 20 
433170 50 
433173 1 
433189 1 
433239 16 
433286 3 
433291 1 
433362 2 
433374 1 
433422 5 
433465 1 
433482 5 
433519 5 
433542 1 
433575 4 
433594 9 
433604 63 
433618 5 
433654 33 
433717 62 
433740 69 
433798 1 
433803 1 
433819 1 
433912 28 
433915 1 
433923 20 
433959 6 
433984 13 
433993 10 
434037 13 
434051 17 
434058 2 
434064 2 
434071 3 
434095 4 
434128 5 
434186 2 
434280 11 
434446 8 
434556 1 
434722 1 
434756 1 
434789 5 
434821 5 
434916 1 
434928 1 
434970 14 
434987 6 
434992 1 
435004 14 
435027 1 
435045 7 
435053 5 
435197 7 
435202 35 
435338 90 
435349 1 
435437 11 
435605 84 
436110 61 
436157 6 
436506 3 
436665 1 
436750 1 
436885 4 
436886 4 
436972 5 
437019 170 
437026 74 
437032 1 
437036 21 
437048 2 
437052 1 
437089 112 
437102 31 
437110 74 
437132 1 
437148 7 
437157 56 
437159 1 
437207 3 
437350 1 
438015 2 
438438 7 
438453 84 
438474 7 
438505 10 
438520 1 
438523 2 
439506 31 
439818 1 
439827 1 
439833 3 
439841 33 
439866 1 
439876 9 
439880 2 
439881 2 
439887 3 
439896 8 
439905 93 
439931 20 
439961 1 
439979 2 
439985 5 
440616 1 
440619 1 
440627 55 
440638 14 
440656 32 
440664 20 
440666 2 
440667 7 
440707 26 
440717 2 
440753 11 
440887 6 
440923 7 
441051 36 
441135 4 
441144 14 
441150 1 
441373 58 
441389 16 
441419 4 
441429 142 
441445 91 
441498 63 
441531 33 
441539 1 
441542 1 
441548 25 
441553 11 
441580 53 
441616 7 
441656 63 
441662 1 
441671 19 
442137 1 
442362 3 
442401 1 
442422 2 
442539 2 
442563 3 
442746 7 
442934 4 
443094 5 
443123 8 
443359 20 
443363 1 
443397 187 
443412 2 
443413 36 
443421 4 
443425 10 
443430 2 
443436 65 
443438 2 
443449 140 
443465 31 
443469 11 
443473 15 
443477 19 
443487 7 
443490 2 
443511 3 
443517 8 
443529 11 
443532 21 
443542 43 
443603 14 
443620 5 
443678 3 
443717 11 
443814 9 
443830 15 
443850 27 
443859 50 
443875 2 
443879 58 
443909 16 
443923 43 
443966 2 
444030 11 
444087 12 
444096 24 
444109 1 
444155 3 
444208 70 
444231 15 
444242 10 
444338 8 
444360 18 
444461 37 
444686 27 
444740 17 
444865 15 
444963 1 
445095 3 
445873 9 
446019 1 
446195 13 
446205 5 
446208 21 
446214 1 
446231 8 
446253 5 
446257 5 
446260 28 
446271 23 
446282 18 
446292 8 
446296 21 
446329 1 
448619 27 
448641 2 
448649 61 
448653 4 
448661 2 
448699 4 
448717 28 
448754 5 
448844 86 
448855 2 
448894 13 
449022 17 
449038 26 
449176 2 
449193 42 
449197 27 
449222 3 
449369 4 
449376 10 
449406 53 
449515 3 
449985 7 
450030 49 
450039 17 
450052 1 
450064 27 
450069 24 
450078 9 
450095 14 
450100 13 
450124 16 
450482 2 
450576 2 
450719 5 
450810 1 
450918 7 
451365 71 
451376 1 
451612 4 
451709 7 
451790 22 
452003 57 
452160 14 
452173 29 
452177 4 
452185 210 
452193 37 
452199 66 
452203 7 
452210 47 
452217 36 
452251 42 
452257 32 
452264 25 
452268 31 
452269 1 
452270 40 
452292 36 
452311 20 
452319 3 
454609 1 
454672 8 
454917 9 
455348 3 
455356 8 
455363 2 
455400 1 
455670 22 
455702 89 
455844 1 
455995 120 
456371 3 
456553 4 
456624 68 
456647 23 
456660 1 
456756 80 
457121 8 
457132 12 
457512 1 
457835 5 
457952 6 
457956 20 
457958 1 
457959 14 
457978 35 
457994 9 
457999 8 
458021 1 
458025 2 
458027 15 
458037 16 
458067 6 
458181 1 
458204 1 
458357 3 
458385 15 
458486 2 
459026 8 
459160 45 
459246 2 
459691 13 
459710 40 
459713 6 
459754 26 
459787 43 
459791 4 
459804 1 
459806 6 
459979 20 
460143 8 
460163 39 
460181 10 
460312 4 
460437 2 
460457 1 
460520 140 
460792 6 
460816 16 
460960 1 
460991 3 
461111 1 
461154 15 
461288 3 
461292 2 
461297 83 
461461 4 
461478 5 
461482 18 
461488 1 
461497 13 
461515 2 
461520 34 
461526 4 
461544 16 
461559 2 
461570 107 
461573 1 
461875 22 
462202 45 
462398 85 
462644 10 
462702 1 
463226 55 
463502 6 
464105 10 
464108 11 
464257 29 
464312 1 
464387 1 
464676 11 
464765 45 
464837 17 
464843 3 
465158 1 
465178 35 
465211 58 
465566 3 
465574 85 
465590 11 
465637 5 
465644 4 
465645 22 
465648 12 
465651 16 
465654 116 
465690 9 
465699 11 
465759 4 
466022 9 
466461 6 
466485 2 
467078 21 
467105 30 
467337 2 
468015 3 
468367 11 
468489 48 
468492 4 
468700 2 
468769 1 
468880 16 
468893 4 
468906 1 
468921 1 
468991 4 
469236 11 
469277 9 
469466 3 
469830 1 
470022 9 
470295 43 
470414 49 
470697 14 
470858 4 
471091 1 
471172 2 
471213 5 
471279 5 
471497 4 
471582 32 
471589 1 
471835 57 
471843 1 
471863 22 
471959 99 
472012 11 
472130 4 
472167 76 
472295 2 
472425 1 
472466 1 
472477 15 
472485 22 
472488 1 
472493 14 
472499 17 
472516 4 
472519 45 
472522 18 
472645 18 
472683 7 
472694 160 
472705 10 
472711 15 
472721 1 
472746 11 
472763 43 
472775 2 
472812 4 
473844 9 
474424 30 
474452 29 
474766 3 
475325 35 
475326 45 
475327 1 
475334 160 
475336 26 
475337 1 
475342 8 
475345 3 
475349 46 
475350 2 
475354 3 
475359 6 
475398 1 
475399 19 
475409 3 
475412 1 
475420 21 
475427 2 
475428 44 
475431 101 
475440 4 
475448 1 
475769 5 
475774 1 
475921 140 
475963 45 
475966 105 
476072 6 
476100 4 
476118 13 
476182 9 
476234 11 
476287 7 
476306 43 
476326 1 
476331 46 
476352 8 
478801 34 
478818 82 
478880 4 
478888 7 
478896 20 
478898 2 
478904 22 
478908 47 
478912 75 
478920 18 
478922 69 
478923 5 
478924 2 
478929 20 
478934 6 
478942 2 
478953 22 
478962 53 
478977 22 
479007 23 
479037 41 
479072 6 
479081 6 
479100 7 
479126 15 
479129 13 
479133 15 
479138 1 
479143 3 
479146 14 
479200 2 
479309 11 
479325 16 
479336 21 
479430 1 
479491 1 
479561 4 
479628 1 
479722 5 
479740 12 
479811 1 
479830 73 
479855 14 
479887 33 
479898 10 
479903 27 
483033 52 
483116 2 
483123 48 
483147 2 
483162 29 
483170 15 
483178 20 
483201 10 
483210 52 
483222 3 
483235 13 
483241 30 
483266 38 
483293 10 
483297 56 
483304 3 
483305 10 
483306 1 
483307 136 
483308 24 
483309 4 
483317 4 
483320 1 
483329 377 
483336 36 
483353 114 
483361 22 
483383 3 
483387 36 
483415 1 
483434 2 
483607 7 
483617 2 
483637 19 
483651 23 
483655 16 
483733 5 
483734 12 
483736 18 
483755 103 
483767 10 
483775 1 
483778 17 
483786 5 
483789 16 
483811 9 
483818 10 
483824 18 
483836 16 
483859 2 
483865 14 
483873 79 
483907 24 
483910 39 
483938 77 
483950 10 
483962 47 
483973 23 
483991 15 
483992 1 
483993 21 
484003 6 
484010 7 
484035 62 
484039 1 
484043 5 
484049 23 
484061 13 
484072 39 
484115 1 
484122 2 
484127 23 
484144 4 
484183 15 
484195 23 
484202 180 
484216 34 
484253 3 
484255 21 
484256 1 
484257 9 
484260 5 
484261 9 
484262 3 
484278 5 
484282 6 
484288 7 
484290 12 
484295 4 
484297 1 
484302 4 
484319 11 
484325 10 
484330 3 
484334 26 
484345 1 
484347 17 
484356 5 
484362 24 
484367 4 
484390 2 
484426 7 
484437 5 
484446 8 
484479 1 
484483 6 
484493 1 
484494 1 
484497 8 
484504 2 
484509 5 
484519 3 
484520 36 
484529 4 
484532 7 
484559 45 
484579 66 
484590 1 
484597 9 
484634 72 
484649 54 
484671 35 
484672 2 
484679 28 
484690 1 
484693 3 
484696 1 
484712 6 
484753 68 
484763 30 
484771 12 
484775 92 
484825 64 
484828 9 
484840 40 
484868 16 
484886 10 
484906 5 
484962 1 
484975 33 
485013 37 
485016 2 
485028 12 
485045 68 
485050 10 
485053 119 
485071 24 
485078 16 
485090 3 
485132 5 
485206 1 
485225 12 
485236 74 
485259 1 
485264 18 
485267 4 
485270 7 
485284 8 
485289 1 
485294 10 
485298 2 
485303 28 
485314 4 
485364 30 
485368 3 
485371 3 
485373 2 
485385 8 
485389 1 
485392 1 
485395 1 
485402 35 
485412 71 
485413 4 
485432 3 
485444 16 
485451 7 
485460 40 
485507 5 
485538 10 
485555 1 
485638 6 
485800 64 
485931 20 
485953 10 
486093 37 
486101 8 
486248 10 
486290 1 
486405 14 
486433 48 
486726 15 
486785 1 
486870 1 
486998 12 
487007 5 
487014 36 
487027 13 
487031 6 
487111 25 
487118 5 
487161 17 
487256 17 
487540 5 
487984 5 
488137 3 
488357 3 
488499 50 
488687 83 
488809 1 
488869 12 
488912 24 
488967 65 
488971 10 
489022 3 
489065 17 
489083 35 
489107 10 
489116 78 
489197 38 
489202 70 
489268 3 
489280 73 
489298 13 
489331 29 
489335 21 
489341 1 
489349 13 
489352 2 
489360 2 
489372 3 
489396 41 
489400 1 
489406 1 
489562 4 
489566 1 
489717 11 
489723 7 
489748 13 
489766 39 
489837 2 
489906 38 
489930 9 
490024 1 
490096 42 
490102 3 
490116 3 
490128 3 
490245 11 
490263 4 
490270 22 
490288 12 
490409 15 
490433 1 
490435 48 
490467 6 
490518 88 
490557 3 
490590 1 
490601 14 
490603 9 
490612 23 
490632 2 
490634 57 
490640 1 
490647 7 
490653 47 
490675 5 
490686 13 
490688 1 
490699 255 
490703 6 
490710 39 
490711 49 
490714 6 
490717 2 
490725 17 
490761 1 
490767 5 
490830 9 
490836 9 
490865 5 
490880 3 
491013 2 
491207 5 
491253 79 
491257 1 
491328 21 
491344 2 
491356 51 
491482 6 
491643 72 
491707 4 
491801 14 
491812 15 
491822 8 
491823 27 
491827 23 
491828 1 
491834 12 
491869 57 
491907 1 
491925 26 
491955 29 
491967 51 
492001 38 
492034 1 
492039 68 
492042 92 
492050 18 
492056 6 
492060 44 
492061 6 
492068 5 
492071 29 
492077 32 
492096 1 
492103 1 
492143 3 
492759 11 
493950 20 
494131 3 
494256 8 
494259 54 
494270 18 
494277 27 
494284 8 
494294 59 
494296 26 
494299 62 
494303 34 
494314 11 
494318 1 
494322 24 
494326 8 
494327 43 
494338 1 
494339 89 
494348 1 
494349 30 
494350 3 
494351 4 
494352 33 
494357 14 
494360 53 
494365 3 
494368 2 
494371 12 
494385 74 
494393 55 
494396 10 
494397 7 
494401 10 
494403 87 
494404 56 
494407 16 
494409 1 
494412 36 
494414 26 
494418 28 
494421 22 
494422 1 
494426 39 
494428 13 
494436 11 
494446 7 
494481 2 
494563 16 
494573 10 
494583 11 
494587 38 
494712 4 
494713 25 
494736 16 
494740 22 
494746 17 
494778 4 
494782 1 
495024 11 
495159 1 
495271 3 
495272 2 
495286 1 
495290 4 
495295 4 
495314 1 
495319 1 
495453 38 
495466 13 
496577 6 
496590 1 
496601 41 
496615 5 
496617 55 
496619 1 
496625 1 
496626 15 
496642 8 
496643 32 
496647 20 
496650 4 
496654 12 
496661 3 
496666 13 
496667 18 
496679 24 
496686 50 
496695 2 
496698 18 
496715 27 
496725 27 
496758 5 
496773 13 
497047 1 
497053 2 
497056 1 
497062 32 
497070 184 
497082 18 
497093 2 
497114 23 
497143 1 
497224 4 
497234 55 
497235 4 
497258 1 
497262 92 
497265 87 
497269 7 
497271 31 
497277 15 
497284 2 
497286 46 
497292 5 
497325 28 
497437 1 
497454 8 
497729 5 
497744 2 
497771 2 
497927 21 
497930 2 
497945 5 
497946 6 
497949 1 
497960 3 
497967 3 
497968 2 
498061 2 
498072 15 
498078 1 
498085 12 
498089 4 
498091 21 
498114 68 
498119 26 
498123 10 
498127 1 
498144 98 
498150 31 
498155 107 
498156 1 
498157 1 
498160 15 
498163 28 
498166 4 
498169 2 
498188 1 
498337 4 
498338 74 
498344 4 
498345 14 
498348 118 
498349 23 
498352 11 
498373 3 
498418 1 
498486 34 
498517 6 
498525 7 
498531 27 
498743 2 
498935 5 
499799 1 
499829 1 
499933 124 
499947 1 
499954 4 
499955 15 
499962 9 
499965 14 
499970 2 
499972 17 
499975 37 
499979 3 
499981 3 
499986 12 
499995 23 
499997 10 
500033 9 
500036 23 
500044 25 
500049 7 
500051 22 
500055 26 
500057 3 
500058 24 
500063 33 
500067 31 
500069 32 
500072 12 
500073 22 
500080 43 
500093 11 
500103 1 
500125 15 
500200 23 
500230 2 
500236 5 
500253 4 
500255 1 
500414 36 
500418 3 
500534 1 
500581 7 
500585 6 
500589 10 
500745 4 
500753 3 
500773 1 
500868 21 
500911 14 
501090 11 
501407 9 
501497 3 
501712 2 
501852 1 
501889 10 
501907 35 
502016 1 
502164 4 
502237 27 
502258 20 
502365 8 
502392 1 
502425 1 
502535 4 
502547 8 
502553 1 
502568 2 
502576 3 
502580 1 
502590 9 
502724 2 
502728 6 
502741 1 
502749 7 
502782 9 
502790 18 
502799 2 
502803 1 
502812 35 
502830 9 
502841 48 
502844 1 
502847 5 
502850 2 
502855 4 
502860 1 
503081 6 
503223 4 
503362 15 
503392 2 
503593 2 
503603 2 
503622 1 
503637 3 
503647 1 
503651 4 
503668 6 
503682 1 
503811 14 
504044 3 
504088 99 
504150 15 
504253 20 
504333 130 
504344 3 
504361 6 
504365 7 
504483 1 
504510 2 
504521 7 
504553 23 
504560 2 
504702 1 
504751 2 
505377 2 
505894 40 
505900 1 
505904 7 
505913 43 
505920 11 
505929 18 
505934 34 
505937 43 
505940 41 
505945 1 
505946 105 
505949 13 
505971 3 
505973 8 
505986 29 
505988 4 
505993 5 
505997 71 
506007 5 
506009 8 
506010 2 
506020 72 
506795 84 
506799 29 
506803 28 
506808 108 
506809 7 
506811 328 
506813 1 
506814 29 
506816 72 
506820 9 
506823 71 
506828 23 
506845 1 
506848 36 
506883 3 
506889 1 
506891 54 
506896 142 
506899 33 
506903 2 
506905 3 
507060 2 
507068 3 
507116 27 
507211 5 
507254 9 
507440 3 
507448 1 
507479 15 
507858 18 
507870 4 
507888 56 
507899 1 
507902 13 
507946 21 
507958 1 
507959 65 
507960 4 
508027 32 
508032 38 
508042 25 
508059 32 
508106 305 
508161 43 
508171 4 
508183 9 
508236 31 
508243 1 
508250 39 
508322 28 
508341 5 
508427 1 
508446 13 
508495 4 
508516 9 
508538 17 
508574 7 
508582 16 
508584 5 
508592 9 
508594 33 
508599 2 
508600 5 
508602 17 
508603 1 
508604 5 
508606 81 
508610 1 
508616 6 
508618 14 
508621 6 
508626 5 
508640 1 
508642 29 
508646 1 
508659 6 
508676 7 
508681 49 
508684 9 
508685 3 
508686 1 
508693 1 
508697 1 
508709 6 
508716 35 
508739 9 
508749 26 
508779 1 
508791 10 
508794 12 
508842 2 
508853 3 
508867 19 
508870 5 
508878 3 
509061 5 
509995 2 
510000 18 
511037 8 
511056 1 
511075 58 
511085 22 
511096 19 
511097 1 
511101 10 
511104 19 
511106 1 
511112 3 
511130 1 
511148 51 
511196 30 
511200 41 
511206 1 
511328 290 
511341 9 
511345 1 
511357 18 
511361 2 
511362 136 
511369 1 
511373 15 
511375 5 
511386 79 
511411 8 
511419 15 
511422 7 
511442 9 
511524 4 
511561 3 
511686 7 
511698 6 
511760 1 
511903 20 
511939 4 
511944 80 
512071 22 
512240 7 
512330 5 
512617 7 
512641 1 
512647 11 
512814 6 
512836 1 
512941 5 
512968 1 
512990 9 
513002 4 
513014 2 
513052 1 
513065 1 
513069 5 
513073 7 
513087 4 
513094 1 
513095 6 
513104 5 
513206 7 
513227 1 
513228 27 
513234 25 
513251 9 
513256 3 
513262 9 
513279 2 
513409 19 
513410 1 
513412 4 
513424 10 
513444 1 
513446 3 
513584 35 
513782 80 
514062 21 
514101 23 
514199 2 
514257 9 
514351 5 
514383 47 
514398 12 
514406 90 
514414 15 
514439 23 
514443 51 
514444 55 
514451 1 
514453 9 
514472 2 
514475 1 
514479 10 
514500 9 
515441 3 
515587 4 
515656 3 
516068 19 
516071 13 
516294 8 
516307 5 
516328 1 
516361 24 
516368 9 
516370 23 
516376 1 
516378 4 
516385 5 
516391 6 
516396 6 
516418 18 
516426 10 
516429 4 
516468 1 
516471 4 
516477 3 
516524 3 
516533 5 
516546 1 
516572 9 
516605 2 
516619 2 
516795 3 
518014 36 
518086 17 
518152 2 
518217 2 
518341 1 
518452 2 
518714 3 
518761 22 
518823 3 
519425 15 
519528 65 
519657 22 
519763 1 
519855 2 
519875 1 
519892 10 
520158 11 
520190 10 
520240 3 
520418 1 
520426 45 
520432 1 
520507 10 
520622 1 
520651 3 
520690 4 
520704 7 
520743 10 
520783 10 
520789 7 
520828 2 
521022 29 
521093 25 
521425 18 
521579 59 
521593 7 
521620 49 
521787 7 
521799 1 
521872 109 
521887 41 
521897 35 
521923 2 
521932 23 
522016 4 
522088 61 
522111 1 
522118 1 
522119 48 
522121 14 
522125 15 
522131 1 
522133 26 
522140 3 
522148 61 
522157 37 
522163 11 
522165 21 
522172 25 
522174 11 
522177 87 
522180 125 
522188 17 
522190 1 
522192 77 
522204 75 
522210 5 
522218 61 
522233 1 
522355 57 
522377 2 
522415 75 
522466 8 
522543 10 
522547 27 
522561 5 
522569 7 
522582 114 
522755 74 
522838 2 
522923 9 
522946 1 
522966 9 
523113 2 
523129 39 
523263 1 
523348 20 
523450 4 
523455 35 
523456 16 
523473 1 
523476 3 
523479 10 
523484 62 
523497 2 
523506 2 
523511 1 
523546 1 
523556 21 
523561 7 
523567 3 
523571 2 
523572 1 
523573 31 
523577 14 
523612 12 
524205 5 
524235 45 
524416 209 
524431 10 
524448 45 
524475 4 
524591 25 
524595 12 
524608 31 
524612 60 
524764 2 
524778 19 
524789 4 
524790 3 
524796 1 
524804 5 
524807 1 
524812 37 
524820 2 
524826 1 
524849 7 
524855 4 
524860 34 
524863 6 
524873 77 
524875 2 
524877 26 
524909 34 
524913 2 
525093 48 
525122 1 
525127 3 
525220 16 
525287 4 
525392 8 
525501 8 
525531 25 
525576 43 
525605 1 
525694 1 
525695 10 
525701 23 
525732 12 
525756 17 
525780 11 
525812 39 
525818 21 
525836 100 
525896 14 
525961 189 
525987 5 
526002 24 
526020 9 
526022 28 
526135 11 
526139 70 
526234 8 
526350 25 
526358 2 
526497 8 
526549 33 
526555 5 
526568 2 
526687 2 
526707 6 
526712 2 
526728 4 
526735 4 
526738 21 
526741 4 
526749 5 
526762 3 
526773 11 
526776 1 
526785 15 
526795 7 
526799 30 
526803 17 
526806 3 
526808 1 
526814 3 
526848 3 
527413 9 
527427 5 
527445 1 
527455 72 
527486 3 
527493 21 
527535 5 
527546 2 
527550 2 
527556 47 
527558 4 
527566 10 
527584 8 
527614 16 
527725 10 
527741 28 
527855 2 
527928 18 
527952 12 
527956 3 
527983 15 
527993 21 
528070 17 
528203 40 
528219 1 
528315 26 
528338 1 
528350 2 
528360 3 
528368 23 
528374 4 
528376 23 
528385 30 
528390 12 
528432 7 
528437 1 
528441 16 
528448 6 
528456 1 
528477 2 
528532 7 
528544 6 
528553 23 
528612 1 
528635 3 
528644 1 
528669 183 
528677 4 
528678 1 
528685 1 
528702 5 
528726 3 
528751 110 
528763 60 
528768 2 
528776 1 
528790 6 
528794 26 
528803 18 
528805 8 
528808 2 
528810 35 
528815 27 
528817 5 
528818 53 
528823 16 
528836 37 
528850 87 
528852 15 
528878 14 
528909 20 
528910 1 
528961 12 
528965 9 
528974 9 
528980 52 
528981 5 
528982 3 
528988 1 
529026 2 
529040 7 
529041 2 
529052 38 
529058 2 
529072 12 
529097 18 
529112 6 
529192 9 
529240 254 
529250 15 
529261 100 
529284 1 
529387 8 
529401 7 
529420 69 
529456 22 
529562 34 
529925 3 
530104 1 
530289 14 
530653 35 
530671 6 
530674 30 
530687 9 
530821 26 
530851 16 
531079 5 
531179 89 
531541 27 
531557 8 
531627 6 
531640 15 
531647 1 
531660 51 
531707 19 
531719 7 
531728 4 
531733 1 
531744 6 
532655 7 
532662 48 
532691 30 
532702 19 
532703 2 
532712 53 
532756 33 
532758 11 
532760 1 
532764 37 
532779 142 
532794 2 
532809 6 
532812 12 
532822 9 
532828 9 
532831 8 
532832 25 
532842 33 
532866 1 
532985 1 
532986 33 
532990 2 
533219 9 
533246 4 
533443 6 
533542 39 
533707 60 
533805 2 
533855 3 
533937 1 
534010 2 
534019 2 
534032 39 
534057 2 
534092 4 
534121 1 
534231 4 
534411 37 
534530 16 
534620 15 
534872 6 
534903 17 
534912 4 
534933 16 
534941 10 
534950 6 
535057 2 
535067 3 
535076 1 
535077 4 
535091 2 
535094 4 
535280 2 
535472 8 
541614 1 
541620 17 
541752 5 
541791 15 
541852 1 
541858 6 
541871 1 
541895 3 
541938 4 
541955 7 
542027 7 
542066 3 
542103 7 
542112 3 
542131 29 
542139 1 
542161 9 
542168 23 
542186 2 
542310 1 
542476 20 
542482 2 
542691 9 
543112 40 
543115 8 
543132 1 
543334 2 
543418 1 
543419 2 
543431 19 
543476 2 
543479 6 
543482 2 
543492 79 
543505 6 
544459 8 
544469 1 
544504 3 
544533 117 
544545 1 
544551 124 
544552 9 
544555 3 
544619 16 
544669 40 
544724 11 
544728 5 
544743 4 
544760 7 
544770 15 
544931 40 
544951 4 
544962 1 
544967 1 
544974 2 
544991 75 
544995 3 
545013 31 
545042 87 
545046 16 
545050 58 
545087 55 
545089 23 
545094 4 
545097 18 
545158 1 
545591 1 
545610 103 
545650 4 
546193 7 
546227 34 
546251 5 
546255 2 
546259 4 
546260 46 
546294 3 
546305 301 
546331 1 
546487 2 
546653 2 
546656 146 
546667 20 
546760 10 
546807 5 
546876 14 
546890 1 
546896 84 
546897 4 
546909 2 
546916 1 
546917 111 
546919 2 
546946 7 
546975 25 
546983 73 
546999 4 
547013 100 
547033 1 
547115 7 
547160 2 
547186 1 
547190 16 
547238 51 
547251 5 
547258 5 
547275 8 
547280 80 
547284 1 
547286 7 
547292 19 
547296 5 
547307 19 
547310 8 
547316 14 
547323 5 
547337 15 
547342 3 
547345 1 
547348 6 
547355 9 
547358 18 
547364 21 
547417 10 
547418 1 
547421 50 
547425 31 
547426 2 
547428 3 
547436 25 
547448 2 
547457 27 
547488 1 
547491 46 
547494 21 
547498 39 
547501 11 
547506 1 
547507 3 
547547 7 
547552 1 
547554 21 
547557 1 
547581 36 
547585 110 
547593 35 
547594 7 
547595 2 
547603 7 
547617 55 
547619 4 
547625 5 
547628 42 
547632 1 
547653 3 
547656 1 
547662 1 
547681 1 
547742 3 
547748 3 
547769 2 
547787 29 
547796 1 
547886 23 
547910 32 
548024 2 
548077 2 
548085 54 
548108 2 
548117 14 
548129 12 
548135 7 
548144 5 
548171 5 
548184 11 
548299 6 
548319 8 
548341 18 
548359 3 
548364 86 
548533 6 
548548 3 
548970 9 
549414 61 
550385 13 
550407 4 
551083 20 
551819 28 
551978 13 
552054 98 
552173 8 
552347 1 
552567 23 
552601 2 
552855 12 
553095 272 
553132 2 
553151 15 
553368 3 
553391 17 
553407 2 
553415 16 
553449 6 
553491 30 
553576 13 
553665 5 
553670 36 
553730 8 
553783 10 
553876 6 
553898 78 
553910 78 
554009 23 
554052 17 
554077 31 
554176 43 
554379 40 
554631 1 
554786 3 
554818 4 
554899 2 
554940 3 
555073 57 
555086 109 
555090 15 
555093 1 
555113 1 
555114 37 
555130 1 
555145 3 
555280 10 
555317 70 
555328 25 
555451 48 
555472 25 
555482 2 
555483 2 
555493 52 
555504 6 
555555 16 
555576 20 
555579 2 
555586 1 
555601 4 
555622 13 
555631 1 
555632 1 
555633 18 
555636 24 
555652 24 
555655 2 
555656 12 
555659 4 
555663 14 
555669 2 
555672 29 
555692 32 
555693 32 
555724 11 
555893 8 
556586 1 
556620 1 
556784 1 
556795 6 
556801 5 
556811 28 
556812 5 
556817 39 
556819 1 
556826 1 
556828 5 
556839 3 
556842 1 
556844 52 
557058 1 
557061 10 
557070 4 
557082 7 
557229 37 
557445 8 
557514 48 
557545 15 
557568 4 
557600 149 
557629 94 
557637 2 
557659 2 
557704 23 
557716 63 
557718 1 
557730 4 
557786 11 
557811 1 
557819 13 
557831 9 
557835 10 
557858 20 
557868 3 
557880 6 
557883 17 
557895 34 
557904 8 
557907 4 
557914 10 
557942 40 
557958 9 
557966 5 
557989 26 
558043 78 
558155 29 
559039 3 
559065 33 
559087 33 
559123 36 
559128 21 
559141 20 
559147 81 
559306 7 
559316 11 
559349 10 
559354 28 
559517 196 
559635 52 
560009 1 
560110 30 
560111 2 
560134 2 
560139 1 
560140 30 
560142 1 
560147 1 
560153 14 
560160 7 
560172 112 
560183 8 
560192 10 
560195 3 
560209 4 
560217 2 
560223 16 
560230 6 
560369 4 
560398 3 
560410 55 
560441 34 
560451 80 
560463 118 
560464 43 
560465 1 
560470 15 
560482 6 
560511 62 
560821 1 
560883 136 
561121 70 
561202 2 
561227 30 
561421 45 
561448 16 
561468 30 
561516 4 
561601 3 
561628 1 
561802 4 
561807 2 
568241 2 
568383 10 
568406 6 
568671 7 
568783 2 
573074 5 
574485 68 
574495 15 
574676 8 
574726 3 
574798 6 
574829 1 
574843 1 
574850 4 
574873 2 
575047 1 
575068 1 
575074 54 
575082 2 
575268 2 
575312 6 
575685 2 
576081 39 
576329 29 
576358 1 
576453 86 
576489 19 
576575 94 
576587 12 
576602 4 
576617 1 
576622 10 
576734 88 
576782 1 
576790 5 
576792 10 
576795 3 
576854 31 
576859 12 
576872 2 
576991 1 
577003 3 
577023 9 
577134 1 
577179 9 
577184 9 
577378 4 
577930 51 
578023 16 
578106 14 
578137 6 
578163 5 
578174 7 
578180 2 
578259 8 
578267 17 
578643 7 
578857 4 
578858 4 
578870 8 
578897 5 
578931 16 
578939 26 
579129 1 
579136 12 
579324 7 
579342 24 
579344 18 
579345 71 
579368 122 
579377 20 
579388 129 
579417 4 
579420 57 
579433 7 
579456 26 
579540 86 
579746 15 
579754 2 
579931 27 
580100 1 
580207 7 
580328 1 
580826 41 
581053 61 
581121 44 
581137 15 
581306 39 
581396 1 
581446 88 
581454 4 
581593 29 
581607 3 
581651 99 
581695 32 
581708 1 
581734 6 
581750 20 
581755 56 
581762 1 
581774 4 
581793 1 
581825 41 
581828 48 
581871 1 
581887 16 
581891 63 
581904 2 
581925 14 
581928 3 
581937 42 
581960 2 
581967 6 
581970 1 
582116 7 
582269 25 
582341 11 
582354 1 
582504 7 
582653 7 
582711 4 
582894 7 
583263 12 
583280 8 
583579 1 
583742 36 
583850 14 
583915 18 
584059 9 
584083 22 
584105 4 
584111 5 
584121 3 
584146 9 
584164 30 
584206 1 
584208 4 
584220 1 
584261 3 
584283 2 
584288 8 
584290 46 
584291 177 
584301 6 
584309 30 
584316 10 
584320 95 
584371 12 
584377 23 
584392 47 
584399 20 
584426 4 
584451 3 
584466 3 
584473 2 
584576 15 
584577 1 
584606 12 
584664 2 
584721 142 
584728 5 
584729 19 
584730 12 
584736 34 
584740 5 
584745 29 
584747 3 
584751 8 
584760 14 
584786 6 
585126 2 
586051 1 
586290 66 
586353 4 
586363 1 
588648 1 
589532 3 
589535 21 
589544 2 
589547 16 
589565 18 
589571 12 
589575 3 
589654 3 
589662 2 
589686 1 
589694 17 
589698 15 
589706 8 
589711 1 
589716 6 
589721 3 
589722 7 
589727 19 
590377 2 
590831 2 
590877 21 
590880 1 
590972 7 
591019 1 
591069 3 
591111 10 
591127 38 
591166 17 
591175 38 
591272 4 
591329 1 
591335 13 
591407 14 
591567 4 
591577 4 
591582 28 
591598 4 
591618 41 
591672 25 
591684 2 
591732 62 
591744 1 
591749 3 
591863 17 
591924 23 
591939 15 
591941 4 
592011 3 
592018 2 
592060 9 
592063 18 
592117 16 
592124 6 
592142 2 
592144 13 
592201 5 
592276 38 
592352 5 
592370 52 
592403 124 
592443 146 
592486 20 
592638 37 
592660 1 
592670 1 
592699 1 
592704 12 
592717 1 
592786 5 
592859 1 
592865 1 
592937 10 
593037 26 
593060 65 
593186 5 
593197 2 
593454 17 
593782 12 
594065 11 
594100 15 
594169 4 
594183 51 
594456 4 
594482 18 
594847 48 
594913 1 
595094 1 
595312 20 
595399 9 
595536 12 
595774 17 
595775 15 
595914 18 
595935 1 
595936 17 
595938 1 
595965 2 
595970 1 
595979 4 
596011 5 
596332 29 
596390 28 
596396 2 
596400 2 
596437 3 
596452 29 
596488 315 
596654 31 
596682 15 
597105 5 
597292 14 
597631 195 
597897 1 
598093 1 
598401 3 
598415 1 
598527 11 
598639 16 
598645 77 
598651 39 
598803 6 
598843 5 
598855 8 
598872 1 
598875 29 
598877 1 
598890 6 
598891 1 
598896 1 
598900 7 
598908 3 
598913 2 
598918 3 
598938 1 
598976 6 
599155 19 
599159 49 
599178 86 
599224 1 
599228 2 
599255 1 
599269 5 
599409 7 
599443 1 
599444 2 
599488 1 
599742 40 
600718 29 
601102 2 
601253 13 
601256 15 
601265 4 
601273 14 
601344 3 
601534 56 
601539 13 
601544 57 
601548 1 
601552 44 
601573 4 
601576 159 
601583 31 
601587 8 
601614 37 
601797 16 
602410 9 
602998 9 
603162 5 
603375 3 
603635 3 
603818 12 
603993 25 
604133 9 
604417 41 
604576 9 
604580 15 
604600 7 
604783 137 
604806 39 
605121 11 
605247 16 
605479 19 
605574 66 
605596 16 
605621 70 
605635 4 
605678 7 
605735 123 
605875 27 
605988 1 
605996 20 
606062 2 
606065 1 
606078 3 
606087 122 
606139 58 
606459 1 
606908 4 
607204 6 
607209 2 
607310 2 
607483 3 
607668 7 
608833 234 
609183 3 
609205 3 
609224 3 
609240 8 
609298 5 
609303 3 
609373 5 
609377 1 
609390 1 
609393 1 
609405 6 
609448 3 
609615 2 
609637 1 
609653 1 
609662 2 
609665 2 
609684 2 
609693 1 
609704 1 
609723 2 
609780 1 
609783 1 
609833 1 
609845 5 
610024 3 
610064 45 
610079 8 
610149 5 
610159 35 
610167 5 
610178 9 
610184 13 
610203 23 
610211 3 
610215 22 
610223 5 
610257 30 
610299 6 
610309 21 
610342 6 
610372 1 
611482 1 
611733 1 
611754 1 
612499 138 
612949 21 
613205 120 
613402 20 
613510 98 
615436 6 
615464 73 
616119 1 
616155 1 
616222 1 
616242 2 
616253 3 
616446 13 
616736 10 
616781 3 
616795 15 
616969 1 
617351 7 
617387 17 
617396 9 
617553 9 
617858 1 
617863 1 
617865 1 
617866 48 
617871 6 
617877 1 
617880 51 
617888 3 
617903 6 
617908 1 
617926 7 
617927 4 
617935 1 
617938 3 
617979 12 
620013 4 
620054 4 
620062 42 
620147 4 
620172 94 
620191 15 
620362 1 
620370 8 
620412 3 
620493 20 
620547 3 
620565 6 
620573 5 
620584 20 
620604 8 
620900 49 
620908 4 
621018 2 
621265 282 
621397 6 
621413 33 
621443 1 
621449 15 
621683 42 
621740 6 
621786 1 
621964 29 
621998 8 
622018 6 
622206 28 
622230 4 
623340 43 
623351 5 
623411 3 
623520 71 
623604 2 
623983 40 
624109 17 
624121 23 
624140 10 
624411 27 
624453 24 
624594 91 
624630 4 
624658 86 
624750 80 
624784 21 
625023 65 
625143 1 
625206 1 
625240 26 
625243 10 
625289 28 
625298 1 
625305 1 
625332 27 
625343 53 
625412 2 
625417 4 
625421 4 
625427 21 
625471 1 
625481 3 
625482 3 
625485 109 
625503 28 
625505 6 
625523 27 
625537 24 
625545 3 
625549 55 
625558 3 
625612 56 
625618 11 
625634 31 
625640 17 
625641 6 
625646 6 
625653 4 
625660 39 
625805 1 
625819 29 
625842 6 
625884 91 
625907 60 
625933 15 
625939 76 
625975 22 
626277 1 
626458 2 
626784 4 
626969 13 
627161 100 
627225 4 
627259 24 
627274 25 
627288 6 
627298 1 
627305 1 
627308 1 
627444 4 
627452 42 
627460 8 
627550 2 
627590 5 
627608 8 
627630 9 
627632 85 
627637 1 
627645 8 
627850 2 
627898 4 
627899 10 
627986 18 
628038 34 
629070 18 
629683 3 
630022 15 
630185 4 
630216 18 
630222 2 
630362 4 
630534 20 
631030 6 
631105 2 
631306 2 
631317 1 
631378 12 
631600 34 
632018 20 
632358 2 
632419 4 
633656 17 
633815 10 
634113 4 
634138 16 
634210 2 
634231 2 
634367 26 
634410 31 
635339 8 
635624 9 
635627 41 
636941 30 
637147 9 
637158 10 
637279 1 
637361 12 
637473 88 
637484 42 
637512 2 
637619 144 
637650 11 
637658 5 
637661 2 
637665 7 
637678 5 
637717 1 
637729 7 
638216 3 
638592 2 
639574 6 
639586 30 
639598 1 
639611 50 
639622 15 
639862 14 
640123 2 
640283 71 
640327 1 
640430 2 
640440 14 
640481 117 
640489 4 
640491 5 
640504 18 
640573 1 
640680 4 
640694 30 
640722 15 
640726 21 
640737 78 
640738 18 
640740 27 
640904 11 
640912 69 
641036 2 
641076 39 
641388 83 
641435 10 
641472 2 
641647 9 
641662 2 
641797 3 
641826 6 
641927 6 
641948 1 
641951 98 
642120 1 
642130 4 
642134 18 
642662 7 
643139 22 
643190 13 
643471 2 
643483 8 
643829 4 
643834 12 
643883 6 
643890 17 
643898 1 
643921 10 
643929 25 
643939 7 
643947 30 
643952 1 
643985 7 
643988 55 
643996 6 
644277 7 
646883 1 
646891 6 
646908 1 
646916 51 
646939 33 
647654 1 
647978 75 
648136 13 
648158 1 
648207 1 
648217 3 
648221 88 
648223 3 
648228 4 
648240 265 
648241 4 
648242 4 
648254 111 
648269 74 
648415 1 
649039 15 
649045 4 
649049 2 
649193 9 
649198 2 
649200 21 
649212 1 
649214 1 
649221 1 
649225 16 
649244 9 
649286 2 
649418 22 
649477 90 
649528 5 
649634 61 
650723 1 
650742 14 
650761 1 
650766 5 
650811 5 
650821 18 
650826 2 
650843 1 
650846 9 
650877 3 
650935 1 
650938 1 
651036 63 
651119 21 
651189 2 
651228 60 
651321 49 
651383 30 
651418 49 
651449 46 
651498 3 
651506 2 
651532 1 
651555 17 
651600 82 
651745 52 
651803 1 
652005 3 
652234 17 
652596 2 
652671 32 
652722 2 
652821 8 
653051 37 
653099 68 
653206 1 
653276 119 
653290 1 
653312 24 
653319 28 
653325 4 
653332 5 
653334 208 
653335 21 
653342 125 
653368 4 
653413 4 
653416 32 
653442 7 
653585 112 
653617 51 
653719 1 
653731 44 
653804 53 
653842 20 
653955 17 
654068 1 
654070 33 
654128 9 
654137 12 
654282 1 
654285 9 
654352 32 
654363 2 
654619 24 
655291 39 
655453 15 
655497 22 
655837 2 
656111 7 
656464 36 
656476 11 
656523 1 
656613 71 
656614 2 
656633 1 
656640 44 
656647 15 
656680 46 
657309 6 
657756 8 
657939 4 
658193 45 
658807 14 
658961 14 
659082 31 
659103 7 
659109 47 
659112 16 
659190 30 
659730 3 
659740 45 
659793 2 
659900 3 
659988 37 
659994 1 
660024 23 
660033 29 
660189 10 
660866 5 
661361 10 
661628 4 
661792 8 
661813 88 
661859 12 
661880 2 
661888 2 
661896 13 
661915 120 
661933 12 
661948 2 
661956 3 
662032 1 
662050 2 
662056 7 
662059 33 
662119 1 
666139 1 
666186 1 
666187 11 
666191 7 
666202 4 
666250 3 
666377 2 
667654 115 
667690 4 
667838 15 
667865 2 
667876 7 
667963 1 
667999 9 
668010 19 
668034 36 
668341 4 
668378 1 
669939 106 
669945 1 
670098 1 
670169 19 
670172 11 
670258 14 
670270 14 
670279 9 
670480 1 
671388 3 
671463 7 
671518 2 
671833 56 
671979 1 
671981 1 
672004 7 
672021 3 
672026 176 
672091 11 
672104 3 
672112 14 
672114 2 
672129 76 
672196 19 
675547 4 
675636 1 
676420 2 
676421 4 
676444 2 
676447 52 
676459 2 
676483 17 
676489 14 
676523 19 
676531 52 
676538 2 
676669 35 
676728 1 
676896 20 
676915 15 
676956 3 
677069 19 
677080 4 
677112 3 
677115 1 
677137 37 
677161 5 
677167 15 
677175 1 
677193 4 
677196 27 
677200 13 
677278 5 
677396 88 
677412 1 
677419 3 
677437 8 
677442 40 
677481 34 
677569 3 
677595 1 
677617 58 
677631 39 
677642 1 
677680 7 
677691 26 
677699 3 
677702 6 
677704 46 
677800 10 
677803 21 
677878 13 
677910 2 
677921 8 
677936 6 
677947 11 
677962 22 
677973 22 
677979 11 
677986 1 
677997 4 
678023 4 
678046 1 
678054 9 
678160 6 
678240 12 
678251 2 
678253 6 
678363 40 
678366 4 
678386 2 
678445 2 
678448 9 
678484 4 
678493 19 
678525 8 
678533 1 
678536 1 
678539 6 
678555 3 
678581 3 
678595 1 
678749 3 
678762 2 
678946 18 
679239 9 
679396 50 
679507 1 
679942 3 
680324 1 
681203 54 
681233 56 
681254 44 
681295 6 
681299 6 
681304 16 
681699 1 
681939 1 
682289 3 
687546 17 
687762 1 
687771 26 
687801 42 
687843 43 
689994 3 
690029 29 
690055 6 
690081 1 
690085 2 
690087 7 
690945 2 
693007 7 
693145 4 
693188 25 
693192 9 
693221 1 
693236 3 
693266 9 
693267 2 
693279 14 
693389 1 
693449 2 
693761 24 
694612 44 
694635 24 
694836 7 
695008 2 
695056 27 
695161 3 
695185 21 
695198 73 
695202 3 
695206 43 
695213 1 
695276 2 
695296 30 
695301 50 
695330 1 
697891 1 
698449 26 
698530 3 
699254 4 
699563 44 
699566 87 
699703 5 
699870 9 
699880 2 
699899 38 
699955 6 
699961 16 
699966 3 
699968 1 
699978 1 
699980 3 
699984 9 
700026 122 
700038 1 
700214 109 
700222 1 
700240 3 
700243 7 
700430 29 
700438 63 
700450 1 
700612 47 
700700 6 
700790 6 
700798 4 
700805 43 
700826 38 
700838 8 
700887 4 
700890 1 
700894 6 
700898 2 
700902 20 
700917 54 
700932 11 
700935 8 
700968 2 
700990 4 
700996 2 
701042 1 
701078 2 
701115 10 
701178 6 
701275 4 
701545 2 
701639 27 
701647 51 
701659 9 
701680 13 
701710 23 
701715 25 
701812 17 
701908 1 
702108 4 
702285 13 
702342 58 
702504 7 
702574 13 
702618 47 
702666 2 
702696 15 
702698 47 
702754 12 
702765 11 
702776 13 
702779 2 
702792 21 
702795 84 
702865 5 
702908 3 
702978 1 
702993 3 
703300 2 
703474 22 
704122 19 
704290 1 
704464 3 
704497 4 
704645 16 
704712 10 
704766 20 
704788 8 
705039 23 
705058 6 
705087 1 
705194 2 
705226 11 
705228 10 
705243 12 
705441 43 
705627 1 
706087 38 
706639 4 
706765 7 
706784 28 
706815 8 
706834 33 
706841 3 
706845 8 
706874 50 
706884 5 
706912 43 
706919 79 
706937 1 
706945 5 
706952 114 
706955 1 
707038 44 
707087 6 
708498 20 
708522 5 
708533 3 
708539 2 
708757 103 
708992 1 
709328 23 
709338 68 
709384 3 
709404 1 
709412 1 
709420 2 
709455 49 
709553 2 
711084 4 
711447 15 
711782 1 
712596 1 
712652 9 
712702 23 
712711 17 
712785 2 
712805 2 
712858 3 
713507 2 
713509 2 
713521 1 
713778 10 
713965 11 
715095 6 
715224 17 
715332 1 
715345 29 
715392 16 
715500 6 
715640 49 
715657 37 
715660 4 
715665 5 
715672 95 
715676 15 
715683 34 
715687 6 
715885 1 
715906 6 
716048 7 
717004 59 
717153 1 
717172 8 
717178 3 
717217 1 
717223 3 
717244 1 
717248 11 
717278 1 
717471 88 
717631 5 
717764 1 
717785 14 
718159 1 
718183 56 
718666 1 
718674 3 
718681 31 
718686 21 
718709 3 
718714 1 
718747 9 
718753 1 
718786 3 
719802 3 
720153 4 
720190 2 
720191 2 
720199 49 
720204 7 
720209 18 
720272 2 
720280 1 
720283 1 
721508 1 
724722 3 
724826 2 
724910 73 
724916 4 
725092 11 
725340 123 
725512 23 
725675 88 
726324 4 
726517 25 
726558 1 
726661 9 
726868 2 
729793 8 
729794 24 
729796 8 
729806 17 
729811 185 
729818 2 
729887 22 
729904 9 
729908 98 
729914 11 
729962 1 
730226 112 
730913 3 
730926 2 
730948 89 
730958 11 
731046 108 
731070 4 
731217 3 
731229 33 
731232 14 
731245 3 
731290 13 
731308 41 
731310 7 
731614 11 
731632 4 
731781 11 
732099 30 
732183 31 
732207 1 
732273 2 
732366 36 
732408 3 
732440 3 
732471 13 
732542 9 
732595 2 
732600 20 
732614 6 
732632 36 
732643 2 
732651 12 
732669 23 
732883 1 
732928 42 
733020 11 
733056 1 
733088 68 
733185 5 
733213 5 
733238 8 
733244 34 
733245 1 
733250 1 
733258 13 
733261 11 
733281 120 
733290 18 
733296 21 
733301 90 
733323 123 
733330 1 
733331 1 
733336 2 
733345 98 
733355 2 
733393 2 
733425 7 
733426 5 
733444 3 
733484 187 
733594 34 
733598 56 
733613 13 
733898 45 
734067 14 
734085 38 
734242 18 
734288 1 
734787 4 
735420 16 
735763 25 
736055 39 
736331 18 
736438 17 
736490 7 
736596 23 
736907 5 
737053 2 
737504 44 
738277 3 
738308 16 
738349 3 
738357 7 
738360 33 
738366 1 
738381 41 
738394 2 
738542 5 
738814 98 
739043 1 
739050 1 
739227 23 
739242 12 
739246 29 
739252 32 
739263 85 
739267 9 
739270 46 
739274 34 
739275 15 
739278 44 
739279 1 
739280 1 
739281 16 
739282 13 
739289 50 
739332 3 
739342 1 
739344 1 
739348 1 
739350 8 
739355 42 
739372 7 
739426 2 
739483 5 
739536 17 
739639 10 
739655 55 
739664 28 
739666 43 
739676 1 
739685 4 
739693 1 
739697 24 
739705 44 
739723 21 
739788 3 
739795 1 
740581 1 
741478 99 
741595 50 
741906 49 
741958 3 
741986 5 
741998 4 
742004 3 
742028 15 
742179 12 
742211 1 
742215 2 
742218 22 
743197 5 
743457 14 
744172 1 
744178 34 
745174 51 
745179 29 
745249 2 
745424 1 
745668 6 
745712 6 
745810 1 
746307 79 
746332 6 
746605 7 
746656 2 
746662 31 
746668 1 
746679 8 
746694 37 
746697 5 
746700 4 
746759 8 
747308 3 
747325 20 
750187 5 
750212 1 
750282 7 
750869 20 
750880 15 
750926 27 
751057 7 
751150 9 
751172 10 
751357 7 
751561 4 
752029 1 
752918 17 
753334 3 
753354 1 
753827 33 
753958 8 
754005 6 
754026 45 
754033 46 
754041 9 
754131 13 
754134 1 
754138 2 
754158 1 
754211 17 
754227 2 
754362 21 
754387 142 
754407 45 
754443 72 
754456 52 
754473 14 
754939 2 
755005 1 
755162 103 
755168 1 
755327 2 
755505 1 
756373 2 
756537 8 
756570 23 
756592 3 
756792 5 
756793 101 
756814 1 
756850 13 
756858 130 
756873 290 
756879 7 
756883 6 
756887 3 
757443 2 
757485 118 
757494 1 
757566 10 
757604 4 
758684 4 
758724 6 
759350 3 
760431 1 
760496 13 
760986 72 
761009 44 
761197 20 
761202 9 
761272 8 
761315 1 
761442 1 
762050 2 
762057 114 
762212 51 
762266 15 
762276 10 
762288 3 
762340 4 
762354 7 
762378 58 
762891 24 
762901 4 
762907 43 
763248 14 
763461 3 
763612 40 
763655 57 
763667 11 
763689 3 
765017 17 
766022 1 
766171 1 
766255 86 
766349 6 
766440 43 
766530 17 
766544 9 
766733 2 
766789 1 
766928 31 
767283 3 
767296 11 
767304 1 
767319 106 
770351 1 
770375 2 
770394 7 
770398 26 
770406 1 
770446 21 
770455 17 
770469 20 
770501 11 
771155 24 
771498 1 
771557 33 
771593 62 
771603 1 
771610 2 
771632 6 
771933 5 
771937 103 
771949 16 
772009 1 
772027 47 
772038 4 
772041 2 
772146 53 
772151 1 
772154 144 
772163 27 
772174 30 
772180 57 
772195 62 
772200 1 
772210 4 
772213 2 
772221 44 
772264 10 
772291 4 
772397 2 
772412 9 
772716 9 
772757 28 
773687 1 
773891 18 
773899 5 
774107 3 
774108 7 
774141 14 
774207 2 
774219 3 
774246 137 
774282 62 
774453 160 
774474 20 
774546 1 
774572 1 
774581 110 
774606 32 
774612 1 
774625 101 
774627 2 
774651 1 
774681 28 
774721 11 
774726 5 
774763 14 
774788 27 
774798 3 
774802 9 
774928 42 
775079 8 
775170 10 
775196 21 
775562 22 
775789 98 
776712 1 
776930 14 
777022 18 
777223 13 
777254 8 
777654 1 
777813 3 
777817 10 
777838 5 
777843 9 
777989 6 
778002 1 
778135 5 
778162 19 
778701 5 
778921 2 
779214 5 
779248 7 
779420 7 
779613 114 
779618 27 
779633 19 
779644 27 
779652 11 
779657 7 
779714 63 
779736 9 
779771 4 
779781 14 
779851 4 
779871 3 
779969 9 
780001 33 
780012 1 
780013 7 
780060 61 
780064 1 
780065 3 
780091 3 
780096 14 
780485 1 
780600 7 
780660 1 
780813 1 
780853 7 
780863 1 
781371 3 
781373 2 
781565 13 
781570 103 
781576 4 
781592 1 
781671 12 
781686 5 
783323 2 
783417 1 
783673 1 
783819 1 
783930 19 
783988 5 
784049 1 
785312 10 
785322 2 
785345 10 
785364 9 
785398 14 
785416 11 
785503 4 
785507 4 
785528 7 
785533 4 
785575 18 
785579 12 
785583 16 
785606 2 
785630 56 
785656 2 
785704 2 
785745 2 
785769 65 
785780 1 
785789 2 
785796 22 
785826 9 
785842 7 
785866 2 
785889 6 
785897 46 
785921 33 
785922 3 
785929 39 
785930 23 
785954 61 
785984 11 
786111 19 
786117 1 
786161 4 
787047 7 
787061 1 
787067 25 
787072 18 
787073 4 
787074 22 
787078 30 
787170 40 
788163 10 
788248 35 
788260 1 
788262 8 
788275 2 
788437 14 
788474 23 
788480 6 
788488 1 
788577 13 
788579 1 
788587 9 
788744 5 
788755 2 
788771 8 
788809 28 
788917 11 
788970 5 
789061 3 
789254 139 
789392 9 
789405 17 
789581 1 
789851 20 
790253 7 
790308 4 
790709 29 
790792 9 
791291 19 
791465 1 
791686 32 
791790 13 
792468 88 
792609 9 
792809 40 
793101 35 
793121 9 
793125 20 
793160 31 
793177 20 
793183 28 
793184 3 
793200 24 
793212 3 
793519 32 
793574 18 
794505 10 
794531 26 
794541 5 
794547 7 
795039 54 
795185 11 
795303 31 
795773 35 
795803 4 
795812 3 
795992 1 
796108 11 
796173 8 
796335 4 
796538 8 
797023 16 
797397 35 
797409 38 
797501 26 
797626 49 
797713 25 
797769 1 
798042 1 
798050 21 
798105 1 
798188 2 
798205 20 
798221 13 
798254 1 
798265 11 
798288 13 
798293 1 
798295 3 
798303 14 
798306 1 
798333 2 
798335 2 
798367 2 
798390 25 
798422 7 
798461 1 
799828 6 
800012 1 
800039 20 
800059 5 
800075 3 
800230 17 
800239 19 
800244 25 
800248 10 
800259 88 
800304 15 
800307 2 
800325 45 
800331 1 
800373 64 
801581 40 
801600 1 
801841 3 
801863 3 
801876 3 
801883 11 
801886 8 
801914 1 
801919 6 
801930 1 
801935 2 
801944 27 
801972 3 
802012 1 
802057 58 
802073 3 
802096 1 
802109 5 
802124 4 
802127 1 
802130 11 
802135 25 
802140 115 
802148 82 
802157 144 
802165 128 
802234 1 
802237 1 
802301 7 
802332 8 
802444 20 
806077 1 
806110 79 
806136 8 
806171 2 
806175 4 
806268 15 
806279 21 
806303 6 
806427 27 
806463 3 
806470 8 
807794 85 
807811 17 
807817 2 
807829 9 
807838 1 
807842 4 
807960 21 
807974 81 
808170 14 
808288 1 
808292 7 
808299 4 
808305 13 
808320 18 
808543 2 
808712 5 
809351 1 
809578 2 
809629 18 
809673 30 
809685 1 
809718 6 
809733 1 
809801 30 
809831 5 
809854 2 
809881 6 
809889 89 
809929 6 
809938 5 
809978 8 
809990 8 
810002 11 
810008 16 
810016 2 
810023 7 
810027 3 
810035 1 
810060 4 
810071 14 
810082 10 
810092 26 
810093 41 
810104 4 
810116 1 
810141 6 
810158 15 
810173 11 
810177 2 
810178 1 
810180 55 
810186 23 
810517 5 
810596 1 
810600 6 
810701 15 
810781 12 
810798 2 
810886 51 
810893 20 
810905 61 
810953 35 
810963 23 
810986 25 
810988 9 
810995 2 
811013 39 
811024 19 
811036 8 
811093 2 
811252 1 
811404 14 
821269 2 
821372 1 
823585 12 
823595 3 
823598 1 
823604 65 
823641 1 
823648 2 
823652 2 
823682 154 
823701 58 
823767 47 
823776 22 
823778 2 
823823 18 
823879 8 
823882 3 
823888 6 
823891 19 
823895 2 
823901 33 
823916 7 
824410 18 
824694 3 
827211 15 
827329 1 
827333 26 
827362 10 
827369 13 
827371 1 
827406 43 
827448 41 
827483 1 
827505 8 
828502 1 
828658 2 
828715 2 
828787 1 
828855 1 
828861 3 
828946 42 
828967 47 
828973 59 
828989 5 
829001 7 
829176 1 
829193 66 
829373 3 
829567 105 
829778 6 
829972 78 
829999 11 
830155 13 
830276 1 
830369 44 
830378 12 
830405 26 
830430 34 
832228 6 
832233 4 
832236 1 
832246 4 
832256 2 
832319 22 
832326 1 
832330 2 
832344 3 
833866 31 
833914 2 
834356 64 
834487 2 
834509 9 
834510 10 
834511 1 
834518 24 
834534 36 
834538 6 
834544 10 
834569 8 
834593 53 
834610 1 
834628 2 
834632 74 
835233 27 
835414 5 
835938 11 
836055 5 
836113 31 
836293 81 
836751 19 
836760 8 
836791 38 
836805 28 
836844 15 
836924 20 
837036 63 
840733 127 
840833 9 
840913 107 
840982 61 
841061 24 
841138 4 
841312 14 
841371 1 
841462 63 
842452 52 
842513 11 
842665 3 
842666 190 
843646 1 
843671 1 
843936 1 
845267 6 
845285 24 
845412 1 
845451 36 
845580 10 
845656 14 
845738 1 
845739 11 
845746 7 
845764 25 
846189 2 
846217 43 
846372 87 
846379 18 
846401 6 
846410 2 
846433 10 
846437 2 
846441 16 
846477 8 
846840 24 
846857 1 
848481 1 
848700 563 
848803 17 
848830 34 
848870 20 
848895 3 
848909 1 
848917 33 
848951 14 
848958 47 
848973 2 
848986 1 
849061 1 
849066 1 
849117 2 
849167 2 
849175 4 
849258 1 
849339 20 
849363 1 
849379 1 
849422 2 
849440 12 
849445 3 
849500 2 
849514 8 
849703 44 
849866 1 
850079 2 
850114 7 
850233 18 
850631 1 
850792 1 
850845 3 
850885 1 
850920 50 
850922 9 
850932 4 
851089 15 
851116 1 
851120 3 
851222 3 
851227 37 
851258 22 
851302 200 
851653 15 
851822 286 
851910 57 
852145 74 
852957 2 
853117 3 
853188 1 
853273 1 
853494 27 
853500 5 
853549 9 
853578 6 
853627 5 
853631 6 
854953 3 
854986 12 
854993 8 
855014 61 
855064 4 
855067 9 
855068 9 
855073 6 
855077 1 
855078 5 
855081 4 
855089 1 
855096 23 
855102 4 
855106 6 
855121 5 
856340 137 
856370 47 
856562 12 
856656 55 
856658 2 
856665 27 
856668 3 
856789 86 
856791 23 
856794 2 
856815 2 
856824 37 
856890 12 
856941 13 
856967 15 
856987 21 
857000 11 
857004 2 
857210 16 
857260 20 
857267 3 
857323 2 
857335 3 
857339 17 
857343 21 
857415 1 
857418 8 
857421 6 
857435 11 
857442 4 
857552 13 
857578 1 
857604 4 
857792 9 
857903 70 
858142 5 
858184 5 
858343 4 
858373 9 
858415 7 
858485 45 
858504 3 
858516 48 
858537 9 
859052 9 
859193 12 
859471 8 
859511 21 
859546 18 
859556 190 
859627 3 
859649 8 
859757 7 
859791 2 
860087 1 
860145 5 
860724 87 
860825 1 
862048 1 
862719 30 
862764 4 
863882 4 
864423 11 
864877 65 
865646 13 
865830 14 
866034 6 
866211 1 
866218 3 
866223 1 
866228 1 
866230 1 
866271 4 
866275 2 
867548 58 
867578 1 
867585 40 
867592 11 
869435 1 
870077 59 
870162 2 
870179 14 
870977 20 
871039 1 
871379 65 
871548 9 
871596 1 
871600 7 
871605 8 
871662 3 
871824 3 
872036 1 
873844 2 
874099 6 
875244 22 
875259 40 
875299 94 
875309 2 
875464 20 
875674 16 
875798 1 
875844 2 
876019 1 
876332 1 
876425 14 
876483 12 
876488 5 
876497 2 
876579 28 
877075 17 
877278 2 
877635 27 
877764 29 
877808 27 
878040 4 
878092 4 
878279 1 
878361 2 
878392 3 
878413 27 
878464 19 
878472 40 
878518 10 
878621 9 
878628 20 
878758 8 
878761 2 
878767 7 
878782 2 
878897 21 
878907 37 
879054 31 
879062 9 
879092 41 
879274 1 
879426 6 
879482 2 
879494 12 
879501 4 
879511 1 
879566 4 
879594 28 
879646 1 
879653 6 
879765 5 
879799 37 
879850 23 
880012 47 
880014 2 
880053 31 
880060 3 
880074 24 
880080 15 
880118 2 
880197 1 
880314 1 
880330 4 
880358 2 
880362 20 
880363 29 
880820 1 
881173 15 
881457 12 
881478 13 
881493 20 
881978 78 
882252 10 
882272 6 
882348 29 
882485 1 
882498 14 
882542 20 
882557 54 
882580 47 
882595 16 
882602 42 
882606 5 
882629 16 
882711 2 
882739 2 
882819 1 
883067 4 
883650 8 
883962 5 
884028 17 
884031 3 
884038 22 
884098 5 
884107 6 
884160 19 
884193 29 
884201 48 
884205 47 
884350 19 
884420 1 
884431 1 
884432 1 
884433 201 
884456 6 
884557 2 
884659 7 
884819 15 
885862 10 
885865 1 
885916 7 
885923 41 
885930 190 
885944 5 
885945 34 
885975 1 
886146 92 
886148 8 
886317 3 
886561 1 
887192 80 
887387 2 
887697 110 
887721 1 
887888 12 
887894 32 
887908 12 
887936 14 
887948 4 
887949 10 
887963 7 
887996 3 
888321 12 
888332 24 
888358 4 
888421 12 
888600 1 
888633 27 
888642 1 
888656 16 
888703 34 
888721 7 
889586 20 
889600 1 
890121 48 
890143 1 
890169 2 
891050 3 
891451 3 
891471 14 
892294 51 
892299 26 
892311 12 
892378 9 
892491 4 
892938 31 
893941 6 
894224 1 
894425 8 
894427 2 
894434 4 
894444 5 
894476 10 
894572 15 
894581 6 
894592 2 
894603 32 
894610 22 
894617 7 
894639 5 
897291 1 
897320 2 
897325 4 
897422 1 
897538 19 
897555 18 
897559 8 
898057 15 
898415 1 
898528 100 
898592 1 
898741 2 
898863 4 
898891 11 
899097 33 
899221 1 
899608 13 
899754 60 
900101 1 
900735 9 
900981 35 
901860 1 
901890 3 
902365 50 
902373 37 
902399 1 
902407 5 
902449 1 
902601 1 
902611 1 
902821 8 
902976 151 
903160 1 
903189 45 
903234 5 
903287 14 
903318 1 
903349 1 
903670 3 
903879 1 
904246 5 
904592 14 
904629 5 
904737 14 
904778 2 
904966 5 
905010 33 
905015 40 
905021 149 
905028 4 
905125 9 
905132 4 
905137 5 
905142 5 
905149 3 
905152 7 
905159 28 
905163 71 
905164 30 
905176 38 
905195 44 
905304 3 
905316 2 
905339 2 
905342 15 
905353 24 
905367 4 
905381 5 
905384 4 
905400 4 
905445 12 
905449 4 
905454 10 
905463 121 
905467 18 
905483 12 
905489 15 
905504 8 
905514 2 
905517 17 
905518 38 
905539 16 
905637 147 
905735 3 
905764 36 
905766 50 
905769 5 
905776 8 
905777 4 
905805 31 
905814 2 
905816 12 
905826 2 
905834 48 
907062 10 
907106 1 
907192 3 
907285 15 
907327 43 
908152 5 
908378 7 
908427 19 
908570 1 
908885 9 
908910 1 
908915 13 
908945 2 
908984 4 
909007 5 
909021 1 
909032 1 
909175 1 
910285 31 
910293 14 
910327 1 
910328 5 
910335 2 
910336 7 
910339 10 
910369 59 
910378 17 
910414 11 
910536 1 
910542 9 
910554 2 
911319 33 
911546 19 
911712 5 
911738 1 
911857 4 
912789 10 
912827 112 
912835 16 
912956 29 
912972 40 
913245 58 
913346 4 
913385 10 
913391 5 
913416 1 
913452 2 
913458 1 
913472 12 
913627 1 
913907 6 
913995 6 
914193 5 
914543 60 
914580 1 
914707 3 
914708 11 
914878 13 
914886 2 
914911 3 
914923 1 
914927 2 
914978 1 
915022 2 
915047 3 
915075 14 
915104 1 
915109 7 
916700 1 
916778 1 
916866 7 
916882 27 
916894 34 
916945 8 
916949 8 
916968 10 
916969 2 
916972 6 
916976 2 
916985 7 
916997 1 
917061 12 
917136 30 
917313 12 
917710 3 
918456 1 
918460 9 
918624 8 
919002 1 
919179 24 
919701 34 
919735 1 
919757 3 
919789 22 
919806 1 
919810 19 
919908 5 
919938 4 
919947 9 
919967 48 
919988 8 
920021 3 
920028 8 
920032 4 
920186 1 
920286 1 
920347 1 
921964 24 
921995 34 
922006 3 
922099 9 
922100 1 
922192 77 
922256 1 
922524 4 
922549 5 
924526 1 
924563 32 
924573 3 
924577 2 
924635 9 
928036 6 
928289 2 
928398 2 
929551 36 
930237 51 
930477 7 
930540 15 
930584 43 
930675 1 
930681 2 
930706 138 
930712 7 
930731 8 
930906 4 
930913 2 
930917 24 
931008 13 
931090 5 
931104 1 
931388 8 
931719 5 
932021 6 
932067 4 
932192 135 
932209 45 
933272 1 
935675 1 
935881 16 
935915 1 
936269 62 
936375 1 
936531 77 
936598 3 
936925 12 
936940 20 
937019 17 
937021 6 
937033 5 
937042 2 
937056 71 
937196 2 
937236 11 
937557 3 
937688 3 
937840 4 
937882 71 
937888 2 
937920 5 
938227 4 
938261 2 
938785 27 
938829 7 
939224 53 
939293 1 
939298 60 
939312 2 
939313 2 
939316 2 
939320 1 
939372 50 
939763 1 
939771 19 
939784 5 
939833 1 
939846 1 
939876 1 
940051 29 
940315 1 
940341 1 
940381 8 
940495 2 
940736 26 
942081 1 
942101 24 
942118 3 
942207 32 
942301 14 
942318 34 
942325 3 
942501 11 
942510 16 
942529 13 
942551 1 
942560 5 
942568 2 
942578 21 
942590 12 
942593 9 
942594 9 
942596 5 
942598 20 
942604 33 
942612 6 
942803 1 
943139 90 
943145 1 
943798 2 
944036 24 
944517 13 
944864 9 
944924 15 
944927 1 
944931 21 
944936 10 
944960 8 
945177 35 
945641 1 
946363 6 
946635 3 
947208 7 
947220 15 
947249 1 
947620 4 
947778 4 
948118 1 
948252 91 
948641 5 
948868 8 
948942 10 
948969 5 
949084 1 
949142 4 
949153 38 
949172 1 
949204 1 
950984 3 
951253 1 
951272 22 
951275 67 
951310 12 
951314 2 
951357 3 
951460 4 
951469 7 
951497 2 
951527 172 
951543 4 
951594 2 
951793 76 
951817 1 
951861 15 
951906 2 
951975 61 
952108 1 
952253 21 
952282 5 
953117 4 
953258 6 
953576 7 
953601 64 
953611 16 
953619 5 
953699 8 
953732 63 
953735 15 
953782 15 
953864 1 
953869 3 
953871 59 
953877 155 
953881 6 
953892 71 
954090 24 
954523 8 
954630 4 
954728 61 
954752 10 
954897 35 
955372 24 
957092 49 
957490 18 
957992 4 
958161 2 
958494 3 
958518 2 
958587 4 
958598 1 
958707 2 
958830 10 
958925 18 
958929 15 
958938 4 
959160 25 
959173 38 
959181 1 
959328 3 
959332 25 
959340 10 
959409 26 
959610 12 
959637 1 
959665 83 
959671 16 
959731 3 
959880 2 
960248 32 
960287 3 
960334 2 
960930 116 
961073 3 
961181 47 
961184 9 
961435 2 
961460 4 
961554 5 
961579 6 
961978 2 
961989 1 
962082 25 
962161 2 
962175 21 
962177 5 
962240 20 
962411 78 
962417 10 
962426 30 
962603 1 
962639 27 
962846 4 
963002 11 
963060 1 
963134 2 
963139 3 
963208 3 
963293 3 
963520 62 
963565 20 
964198 3 
964701 18 
965389 1 
965411 1 
965557 2 
965757 1 
965781 2 
965788 70 
965834 62 
965905 27 
965922 2 
966087 5 
967902 37 
967935 2 
967976 76 
968674 12 
968694 8 
968709 37 
968720 1 
968760 20 
968859 1 
968918 1 
968938 1 
969198 106 
969233 10 
969508 12 
969518 16 
969570 22 
969594 17 
969601 5 
969606 6 
969613 14 
969627 34 
969668 23 
969687 5 
970054 2 
970131 12 
970133 27 
970139 2 
970153 10 
970159 30 
970172 38 
970187 42 
970208 1 
970216 24 
970225 1 
970327 6 
970335 1 
970571 9 
970796 2 
973826 3 
974061 2 
974069 45 
974085 17 
974108 20 
974211 5 
974222 1 
974227 31 
974238 67 
974246 32 
974255 8 
974262 2 
974267 25 
974283 86 
974290 17 
974317 37 
974320 1 
974325 12 
974494 44 
974501 5 
974559 1 
974680 46 
974704 2 
974715 20 
974722 2 
974729 9 
974939 7 
975068 1 
975149 36 
975278 5 
975298 60 
975317 2 
975965 1 
976775 2 
977105 1 
977186 1 
977425 7 
977650 35 
977833 19 
977858 2 
977930 7 
977942 1 
978152 1 
978162 17 
978163 7 
978164 1 
978166 12 
978180 21 
978184 71 
978189 9 
978201 87 
978208 93 
978209 1 
978210 1 
978214 23 
979035 4 
979484 3 
979494 5 
979511 10 
979516 6 
979519 9 
979522 30 
979528 26 
979550 3 
979551 22 
979583 4 
979594 7 
979599 7 
979600 3 
979603 10 
979612 12 
982189 5 
982201 9 
982316 1 
982317 7 
982322 20 
984298 25 
984334 3 
984363 1 
984397 53 
984400 7 
984406 8 
984417 1 
984561 3 
984668 1 
984717 63 
984734 11 
984741 1 
984744 48 
984761 3 
984774 11 
984792 13 
984809 4 
984813 9 
985283 3 
985600 1 
985616 24 
985898 6 
985975 4 
985997 10 
986027 1 
986032 9 
986080 5 
986324 15 
986699 2 
987031 1 
987124 13 
987200 3 
987306 21 
987480 19 
987918 4 
988459 25 
989281 2 
989306 2 
989652 15 
989785 8 
989801 5 
989957 8 
990047 5 
990120 1 
990235 17 
990246 11 
990254 75 
990269 7 
990308 1 
990333 12 
990362 3 
990693 32 
990767 1 
992041 14 
992960 52 
992966 1 
993102 1 
993459 4 
993632 2 
993778 2 
993817 5 
993848 15 
993851 1 
993859 1 
993895 79 
993899 6 
993903 16 
993917 47 
993925 12 
993944 1 
993969 5 
993986 16 
993993 164 
994005 101 
994019 111 
994042 2 
994140 3 
994144 21 
994173 12 
994179 112 
994196 10 
994201 6 
994221 3 
994238 33 
994264 6 
994270 11 
994337 3 
994573 39 
994649 4 
994779 22 
995089 4 
995113 1 
995388 3 
995447 31 
995452 3 
995487 10 
995490 43 
995492 1 
995498 4 
995512 35 
995514 26 
995523 31 
995535 44 
995538 4 
995573 1 
996243 9 
996257 1 
996274 58 
996282 2 
996343 4 
996474 155 
996475 1 
996506 4 
996541 4 
996570 41 
996605 1 
996675 7 
996690 1 
996742 11 
996755 2 
996779 4 
997208 3 
998251 12 
998342 6 
998376 15 
999208 4 
999215 3 
999233 30 
999247 2 
999260 2 
999268 4 
999324 45 
999489 75 
999587 5 
999645 3 
999662 22 
999761 4 
999790 6 
999946 16 
999962 13 
999982 23 
1000021 76 
1000027 3 
1000032 49 
1000037 61 
1000061 6 
1000094 2 
1000104 22 
1000121 9 
1000129 7 
1000154 6 
1000158 7 
1000163 35 
1000182 21 
1000200 5 
1000215 69 
1000238 35 
1000289 8 
1000290 2 
1000297 12 
1000311 13 
1000313 31 
1000320 175 
1000327 1 
1000328 91 
1000347 5 
1000372 1 
1000444 20 
1000486 1 
1000489 4 
1000495 1 
1000515 3 
1000519 6 
1000520 5 
1000526 15 
1000557 1 
1000583 4 
1000619 68 
1000627 105 
1000707 1 
1000807 28 
1000972 1 
1001040 33 
1001185 10 
1001257 1 
1001437 7 
1001520 2 
1001965 22 
1002188 3 
1002329 7 
1002386 19 
1002427 408 
1002434 11 
1002443 13 
1002520 1 
1002614 6 
1003200 12 
1003430 2 
1003626 29 
1003744 44 
1003775 12 
1003916 72 
1004069 12 
1004097 18 
1004125 14 
1004143 25 
1004160 161 
1004304 18 
1004343 4 
1004347 4 
1004359 5 
1004368 43 
1004858 1 
1005189 14 
1005880 115 
1005972 12 
1007309 1 
1007458 16 
1007467 23 
1007486 6 
1007487 2 
1007540 16 
1007545 14 
1007553 6 
1007556 43 
1007573 2 
1007578 9 
1007585 24 
1007737 7 
1007754 13 
1007846 8 
1007954 25 
1008137 2 
1008384 4 
1009507 29 
1009927 22 
1010496 1 
1010560 3 
1010682 1 
1010839 7 
1010876 23 
1010882 50 
1010981 23 
1011260 34 
1011374 1 
1011405 63 
1011423 21 
1011434 39 
1011469 50 
1011489 3 
1011628 2 
1011906 35 
1011911 4 
1011949 17 
1012056 1 
1012093 24 
1012121 8 
1012164 24 
1012190 24 
1012327 3 
1012332 15 
1012335 3 
1012355 3 
1012370 7 
1012406 17 
1012417 5 
1012419 5 
1012486 67 
1012635 45 
1012947 18 
1013126 7 
1013422 26 
1013897 2 
1013917 9 
1014133 35 
1014241 5 
1014757 2 
1015247 35 
1015887 9 
1016826 5 
1016858 1 
1016866 4 
1016928 1 
1017772 5 
1017818 19 
1017833 6 
1017843 2 
1017856 1 
1017926 1 
1018288 35 
1018486 11 
1018531 1 
1018604 4 
1018654 19 
1019332 13 
1019336 2 
1019340 38 
1019538 21 
1019605 1 
1021954 1 
1021983 2 
1021984 86 
1021985 52 
1021986 5 
1022052 4 
1022074 4 
1022082 71 
1022243 33 
1022278 1 
1022398 17 
1022406 5 
1022521 2 
1022523 14 
1022527 10 
1022534 3 
1022539 37 
1022545 39 
1022563 144 
1022574 9 
1022585 35 
1022593 8 
1022647 2 
1022897 1 
1023046 29 
1023265 22 
1023575 1 
1023881 1 
1024189 14 
1024525 23 
1024769 1 
1024907 3 
1024939 45 
1025993 52 
1025998 1 
1026001 30 
1026024 9 
1026065 72 
1026070 6 
1026071 50 
1026076 1 
1026082 1 
1026096 2 
1026097 143 
1026252 41 
1026388 1 
1026726 58 
1026737 2 
1026738 30 
1026762 4 
1026803 3 
1026812 3 
1026824 1 
1026865 46 
1026876 4 
1026890 104 
1027001 1 
1027005 1 
1027025 21 
1027060 22 
1027099 79 
1027175 73 
1027184 20 
1027191 6 
1027193 2 
1027233 49 
1027839 9 
1028282 1 
1029334 7 
1031085 1 
1031604 19 
1031611 3 
1031640 14 
1031649 7 
1031656 26 
1031663 3 
1031693 22 
1032384 18 
1032507 5 
1033034 2 
1033186 1 
1033577 1 
1033591 59 
1033596 33 
1033644 12 
1034286 1 
1034341 59 
1034718 45 
1034978 67 
1035994 3 
1036318 12 
1036512 38 
1036908 59 
1037311 38 
1037675 12 
1037773 14 
1037859 15 
1038566 11 
1038581 4 
1038623 4 
1038636 6 
1038638 1 
1038644 3 
1038833 1 
1039671 6 
1039712 41 
1039732 13 
1039928 11 
1039950 1 
1043156 1 
1043168 35 
1043171 4 
1043204 8 
1043212 17 
1043726 8 
1043772 11 
1044308 48 
1044371 38 
1044702 1 
1044869 9 
1045185 48 
1045363 85 
1045371 73 
1045540 13 
1045550 6 
1045571 6 
1045584 154 
1045594 62 
1045601 7 
1046599 5 
1046612 21 
1048195 60 
1048423 87 
1048470 3 
1048518 83 
1048521 2 
1048559 27 
1048561 22 
1048572 8 
1048617 1 
1049802 9 
1049986 28 
1050139 3 
1050216 62 
1050256 14 
1050366 11 
1050478 1 
1050554 20 
1050610 15 
1050848 2 
1050866 37 
1050870 1 
1051019 2 
1051037 6 
1051784 3 
1051877 13 
1051889 1 
1051897 1 
1051903 30 
1052072 7 
1052088 2 
1052098 38 
1052106 24 
1052121 9 
1052130 19 
1052143 6 
1052149 3 
1052205 2 
1052221 1 
1052266 10 
1052279 4 
1052299 1 
1052312 2 
1052373 3 
1052448 1 
1052500 36 
1052605 1 
1052694 1 
1052833 9 
1052895 1 
1053023 105 
1053373 15 
1053650 126 
1053704 3 
1053728 5 
1054078 255 
1054434 86 
1054563 25 
1055278 12 
1055321 22 
1056199 31 
1056531 4 
1056700 1 
1056903 64 
1056974 121 
1056987 3 
1056997 8 
1057019 2 
1057124 19 
1057328 2 
1057347 11 
1057403 1 
1057450 1 
1057533 20 
1057556 23 
1057866 4 
1058006 9 
1058128 20 
1058285 1 
1058494 17 
1058709 1 
1058824 4 
1058859 7 
1058871 1 
1058976 3 
1059009 3 
1059204 34 
1059480 8 
1059509 17 
1059617 28 
1060080 148 
1060088 189 
1060105 25 
1060112 4 
1060116 16 
1060127 28 
1060130 32 
1060132 2 
1060136 5 
1060154 2 
1060203 1 
1060209 19 
1060230 2 
1060302 18 
1060570 1 
1060802 59 
1061034 67 
1061166 14 
1061461 5 
1061708 1 
1061719 5 
1061731 27 
1061741 9 
1061783 1 
1061808 39 
1061818 14 
1061824 9 
1062119 2 
1063175 1 
1063232 20 
1063237 4 
1063244 97 
1063249 8 
1063269 9 
1063330 3 
1063351 15 
1063357 35 
1063522 1 
1063548 28 
1063600 4 
1063678 1 
1064222 145 
1064319 1 
1064394 12 
1064542 2 
1064859 13 
1064974 26 
1064977 25 
1065152 46 
1065162 19 
1065195 7 
1065207 48 
1065213 51 
1065222 249 
1065250 2 
1065262 230 
1065273 41 
1065296 1 
1065303 3 
1065347 7 
1065363 1 
1065378 86 
1065394 3 
1065399 138 
1065427 1 
1065452 10 
1065622 24 
1065816 1 
1065917 4 
1066085 8 
1066388 9 
1066492 1 
1066562 2 
1067011 50 
1067039 6 
1067066 2 
1067095 6 
1067408 6 
1067649 33 
1068066 30 
1068495 1 
1068501 420 
1068710 6 
1068904 5 
1069247 10 
1069255 81 
1069294 6 
1069382 16 
1069408 1 
1069533 2 
1069561 47 
1069584 6 
1069704 1 
1069740 4 
1070063 2 
1070068 9 
1070077 4 
1070124 1 
1070129 14 
1070132 2 
1070134 15 
1070143 5 
1070157 5 
1070164 11 
1070169 3 
1070205 17 
1070214 20 
1070365 1 
1070790 2 
1071169 35 
1071455 162 
1071745 85 
1071871 22 
1071982 2 
1072378 14 
1072570 4 
1072621 21 
1072661 4 
1072695 1 
1072736 1 
1072742 13 
1072775 7 
1072794 5 
1072797 2 
1072807 34 
1072818 3 
1072832 10 
1072858 5 
1072958 7 
1072972 2 
1072974 3 
1073148 5 
1073180 8 
1073286 6 
1073523 30 
1073710 1 
1073730 5 
1073746 1 
1073873 7 
1074216 8 
1074321 9 
1074431 9 
1074615 315 
1074873 2 
1074887 18 
1074894 13 
1074897 43 
1075205 55 
1075474 144 
1075844 9 
1075991 3 
1075995 28 
1075999 5 
1076165 33 
1076267 20 
1076273 11 
1076298 50 
1076316 185 
1076332 32 
1076340 7 
1076395 1 
1076435 1 
1076440 2 
1076582 98 
1076588 1 
1076851 1 
1076908 19 
1077552 43 
1078398 1 
1078486 12 
1078531 9 
1078548 11 
1078563 10 
1078588 5 
1078764 89 
1078769 1 
1079406 50 
1079554 79 
1079968 2 
1080658 10 
1080993 9 
1081152 11 
1081160 28 
1081878 4 
1081934 112 
1081948 26 
1081961 119 
1081967 1 
1081976 11 
1082115 17 
1082757 10 
1082769 1 
1082779 2 
1082826 15 
1082871 19 
1082872 15 
1082882 12 
1082888 24 
1083051 32 
1083056 46 
1083173 11 
1083197 41 
1083754 18 
1083911 48 
1083922 2 
1083929 4 
1083940 6 
1083941 244 
1083994 44 
1084003 74 
1084113 34 
1084122 194 
1084179 6 
1084187 52 
1084229 4 
1084233 28 
1084240 20 
1084247 21 
1084266 21 
1084268 1 
1084269 127 
1084271 3 
1084273 6 
1084335 7 
variableStep chrom=chrVIII
38 49 
43 51 
49 44 
62 8 
73 11 
86 2 
143 2 
227 2 
230 1 
267 12 
285 1 
291 38 
294 3 
298 11 
309 1 
316 56 
329 3 
361 9 
948 93 
994 57 
1217 49 
1499 1 
1792 9 
1822 1 
1852 2 
1862 36 
2295 12 
2889 9 
2962 3 
3231 1 
3238 2 
3243 90 
3253 1 
4832 34 
4849 12 
4884 30 
4888 2 
4899 32 
4905 4 
4907 6 
4913 15 
4923 1 
4927 13 
4937 177 
4943 7 
4949 20 
4961 96 
4984 249 
4988 1 
4990 17 
4994 133 
5001 38 
5009 13 
5013 5 
5034 35 
5082 80 
5096 29 
5104 34 
5112 61 
5118 72 
5132 8 
5135 24 
5141 41 
5195 107 
5205 28 
5210 8 
5212 1 
5278 21 
5283 13 
5306 7 
5480 26 
5487 4 
5492 2 
5514 6 
5676 5 
5745 34 
5812 1 
5818 1 
5942 1 
6292 1 
6315 12 
6320 8 
6331 4 
6344 3 
6355 3 
6362 62 
6393 1 
6568 45 
7163 4 
7466 13 
7476 10 
7483 3 
7485 1 
7489 18 
7503 1 
7515 1 
7516 21 
7537 21 
7543 14 
7546 3 
7555 11 
7566 4 
7678 1 
7681 25 
7706 9 
7720 2 
7730 5 
7749 8 
7762 2 
7765 7 
7802 9 
7910 5 
7967 7 
7971 7 
7995 14 
7998 18 
8001 19 
8132 4 
8167 14 
8291 8 
8444 42 
8475 3 
8502 32 
8556 19 
8560 16 
8625 1 
8745 41 
8932 83 
9088 3 
9154 18 
9245 90 
9348 9 
9494 52 
9918 39 
9983 12 
10071 99 
10189 4 
10288 7 
10293 3 
10382 76 
10409 94 
10445 12 
10481 1 
10522 1 
10524 2 
10546 16 
10596 12 
10670 37 
10676 71 
10680 5 
10690 54 
10697 6 
10709 2 
10712 9 
10715 4 
10720 42 
10728 10 
10741 2 
10750 37 
10761 4 
10771 9 
10780 3 
10806 7 
10846 3 
10865 7 
11039 98 
11047 7 
11050 8 
11073 1 
11078 3 
11147 13 
11581 47 
11585 7 
11593 6 
11596 3 
11603 8 
11609 2 
11613 1 
11653 105 
11656 1 
11662 39 
11927 3 
11930 1 
12226 14 
12239 114 
12245 5 
12284 2 
12575 5 
12601 8 
12622 6 
12644 2 
12703 14 
12722 29 
13017 2 
13033 1 
13049 25 
13348 1 
13359 3 
13377 126 
13383 4 
13409 13 
13416 2 
13418 2 
13422 54 
13426 16 
13431 1 
13438 6 
13439 5 
13440 6 
13443 5 
13446 6 
13450 5 
13453 85 
13460 1 
13464 1 
13469 1 
13474 4 
13496 11 
13512 15 
13523 71 
13644 5 
13648 6 
13662 15 
13840 20 
14034 33 
14057 24 
14098 58 
14320 1 
14397 34 
14417 6 
14506 2 
14556 3 
14784 47 
14818 76 
14908 1 
14914 8 
15073 3 
15109 6 
15195 29 
15485 11 
15605 70 
15713 9 
15780 10 
15783 41 
15793 4 
15800 7 
15925 8 
15959 4 
15978 24 
15983 18 
15988 34 
16000 45 
16013 3 
16015 24 
16021 11 
16024 20 
16040 4 
16349 1 
16556 3 
16561 8 
16568 2 
16576 10 
16582 7 
16738 78 
16743 8 
16746 29 
16749 28 
16759 5 
16848 3 
16872 61 
16955 1 
16963 87 
16979 4 
17020 5 
17131 7 
17242 80 
17312 19 
17314 4 
17350 56 
17405 4 
17416 6 
17486 11 
17490 48 
17494 7 
17510 5 
17673 97 
17679 1 
17680 2 
17683 9 
17690 5 
17718 4 
17760 3 
17794 1 
17856 5 
17876 10 
17906 4 
17931 7 
17939 1 
17959 6 
17973 9 
18070 10 
18078 3 
18089 28 
18091 2 
18121 59 
18226 8 
18271 1 
18308 3 
18325 17 
18360 36 
18385 18 
18387 48 
18401 4 
18409 22 
18458 67 
18470 37 
18519 1 
18524 5 
18527 1 
18532 9 
18538 22 
18546 1 
18578 1 
18749 18 
18772 2 
18784 15 
18902 38 
18924 1 
18941 43 
18984 8 
18995 23 
19163 1 
19189 68 
19295 5 
19345 116 
19390 46 
19488 9 
19603 1 
19971 1 
20276 17 
20864 1 
21001 160 
21044 5 
21163 3 
21194 3 
21200 11 
21203 40 
21234 1 
21248 8 
21253 24 
21274 9 
21283 35 
21284 47 
21292 7 
21319 17 
21354 8 
21373 6 
21377 2 
21384 11 
21385 8 
21403 14 
21408 132 
21434 3 
21441 3 
21456 8 
21501 5 
21557 7 
21591 22 
21609 49 
21610 11 
21611 1 
21612 9 
21656 269 
21690 5 
21701 7 
21707 86 
21712 5 
22022 2 
22160 5 
22377 1 
22456 3 
22460 16 
22474 34 
22850 14 
23002 2 
23026 2 
23317 1 
23512 12 
23553 6 
23824 4 
24766 7 
24902 1 
25016 4 
25398 44 
25406 6 
25428 4 
25576 104 
25582 115 
25607 72 
25612 73 
25620 2 
25653 65 
25665 29 
25997 5 
26005 271 
26012 4 
26014 10 
26020 8 
26022 33 
26077 55 
26085 22 
26086 67 
26087 1 
26088 13 
26092 6 
26098 18 
26100 16 
26110 58 
26111 14 
26113 1 
26115 25 
26120 77 
26524 6 
26551 7 
26573 7 
26579 103 
26589 8 
26615 37 
26617 37 
26629 8 
26635 2 
26669 8 
26677 72 
26695 10 
26701 1 
26797 83 
26849 15 
27061 1 
27170 22 
27420 2 
27467 3 
27482 4 
27639 10 
27667 6 
27939 4 
27946 3 
28029 5 
28032 9 
28209 14 
28239 32 
28355 90 
28540 2 
28552 2 
28674 49 
28710 76 
28815 16 
28991 108 
29187 1 
29193 41 
30167 1 
30370 9 
30413 1 
30514 20 
30541 11 
30754 30 
31373 13 
31467 3 
31723 210 
32074 8 
32131 2 
32187 1 
32217 2 
32550 8 
32582 47 
32588 48 
32645 48 
32661 157 
32688 4 
32728 10 
32767 10 
32810 3 
32822 3 
32842 1 
32848 1 
32911 3 
32913 70 
32914 1 
32948 3 
33029 1 
33055 27 
33078 11 
33081 17 
33245 5 
33254 3 
33437 7 
33798 2 
34041 1 
34212 2 
34230 4 
34254 3 
34266 27 
34267 1 
34268 1 
34273 1 
34288 1 
34325 3 
34328 64 
34350 13 
34449 1 
34475 9 
34566 2 
34571 32 
34651 26 
34662 42 
34681 6 
34694 2 
34697 83 
34702 165 
34716 5 
34719 8 
34721 48 
34722 16 
34742 15 
34801 10 
34810 6 
34822 33 
34829 1 
34835 110 
34845 8 
34877 7 
34901 16 
34913 15 
34951 55 
34970 37 
35075 16 
35087 11 
35321 2 
36121 1 
36156 3 
36189 6 
36274 9 
36307 18 
36310 15 
36321 6 
36325 39 
36331 9 
36339 3 
36345 6 
36350 2 
36424 7 
36493 9 
36509 22 
36605 35 
36645 8 
36688 7 
36838 52 
36978 11 
36996 1 
37030 24 
37207 23 
37218 5 
37331 5 
37336 40 
37446 1 
37657 17 
37717 1 
37767 17 
38239 1 
38243 19 
38421 23 
38450 6 
38453 19 
38486 42 
38565 8 
38645 23 
38676 29 
38679 25 
38684 42 
38694 2 
38697 9 
38699 1 
38705 2 
38709 1 
38713 2 
38725 72 
38739 9 
38765 55 
38786 3 
38787 63 
38899 14 
39315 4 
39325 25 
39337 53 
39572 3 
39614 66 
39618 47 
39633 47 
39887 3 
39906 36 
39907 3 
39909 9 
39942 3 
39962 2 
39971 3 
39982 56 
39988 1 
39989 1 
40000 32 
40155 14 
40312 8 
40627 62 
40648 147 
40654 64 
40659 41 
40966 69 
41403 5 
41502 2 
41768 4 
41784 1 
42051 8 
42375 3 
42377 69 
42529 1 
42584 5 
43128 3 
44233 1 
44295 5 
44519 77 
44791 18 
44821 25 
44848 1 
44854 62 
44896 25 
45011 10 
45140 37 
45166 1 
45228 8 
45433 3 
45497 53 
45535 10 
45557 65 
45576 216 
45694 5 
45700 1 
45710 7 
45740 6 
45750 8 
45767 42 
45776 51 
45814 4 
45852 2 
45961 1 
45972 1 
46029 1 
46229 1 
46365 23 
46756 1 
46795 1 
47071 3 
47232 2 
47255 2 
47547 71 
47566 8 
47570 43 
47668 33 
47866 1 
47874 21 
48037 2 
48055 233 
48057 3 
48058 25 
48064 109 
48081 20 
48086 57 
48089 1 
48093 74 
48097 22 
48170 11 
48188 22 
48206 1 
48220 2 
48225 5 
48232 1 
48236 1 
48239 12 
48288 2 
48295 1 
48361 6 
48427 39 
48480 12 
48501 62 
48507 2 
48512 3 
48517 5 
48531 5 
48541 3 
48662 1 
48680 3 
48737 77 
48771 1 
48852 41 
48883 13 
48922 1 
48931 47 
48961 9 
49025 9 
49043 38 
49057 7 
49091 2 
49097 6 
49371 7 
49405 1 
49410 1 
49555 2 
49754 1 
50078 2 
50454 2 
50649 9 
50689 8 
50824 1 
50896 7 
50904 2 
50925 10 
50952 2 
50968 26 
50977 1 
51122 2 
51449 15 
51456 20 
51463 2 
51469 46 
51480 60 
51510 92 
51512 6 
51553 7 
51677 2 
51823 1 
51983 12 
52016 1 
52030 1 
52364 1 
52458 1 
52470 17 
52553 19 
52808 34 
52867 49 
52943 36 
53041 9 
53051 6 
53060 12 
53080 1 
53086 9 
53089 28 
53106 37 
53227 44 
53231 17 
53242 12 
53264 1 
53269 113 
53275 1 
53276 14 
53277 1 
53294 1 
53313 48 
53316 130 
53322 41 
53325 2 
53328 35 
53339 188 
53347 5 
53501 1 
53508 50 
53521 34 
53855 11 
53885 1 
53892 1 
53895 2 
54062 2 
54063 1 
54171 45 
54193 31 
54196 15 
54215 1 
54224 8 
54237 27 
54348 25 
54351 6 
54354 67 
54356 9 
54360 36 
54369 324 
54376 1 
54377 256 
54405 23 
54415 28 
54417 57 
54422 48 
54450 8 
54463 10 
54474 1 
54475 61 
54480 22 
54484 39 
54492 23 
54508 51 
54528 38 
54555 8 
54594 37 
54605 99 
54633 45 
54649 1 
54650 2 
54654 3 
54670 1 
54688 1 
54695 3 
54706 22 
54722 6 
54754 3 
54782 1 
54790 78 
54793 32 
54799 6 
54806 13 
54923 8 
54965 26 
55282 1 
55357 1 
55390 35 
55393 5 
55394 56 
55401 39 
55403 75 
55414 63 
55415 33 
55416 6 
55418 1 
55420 14 
55421 1 
55425 89 
55434 2 
55435 17 
55438 25 
55444 26 
55448 16 
55486 41 
55520 34 
55528 53 
55532 13 
55535 7 
55543 14 
55545 7 
55549 1 
55556 32 
55561 19 
55564 12 
55566 12 
55574 21 
55583 18 
55596 99 
55598 4 
55609 7 
55615 4 
55621 52 
55709 5 
55712 20 
55732 17 
55747 37 
55787 11 
55806 3 
55876 30 
55880 274 
55941 10 
55949 4 
55962 103 
55967 10 
55974 4 
55981 1 
56015 5 
56020 24 
56034 28 
56037 12 
56052 30 
56054 5 
56070 2 
56091 32 
56098 2 
56112 24 
56151 26 
56155 10 
56268 1 
56291 1 
56379 67 
56562 63 
56680 1 
56746 6 
56788 1 
56891 21 
56892 1 
56962 18 
57213 11 
57362 4 
57380 36 
57408 2 
57634 8 
57919 114 
58019 11 
58027 17 
58384 5 
58404 20 
58407 1 
58724 27 
58826 541 
58833 1 
58889 9 
58926 6 
58932 2 
58973 2 
59060 3 
59102 22 
59107 43 
59115 2 
59133 8 
59296 17 
59339 21 
59440 57 
59554 3 
59778 1 
59799 4 
59807 4 
59915 13 
60035 18 
60384 6 
60386 1 
60438 1 
60701 2 
60736 5 
60907 3 
61580 17 
61912 1 
62154 2 
62468 15 
62602 2 
62633 8 
62637 9 
62641 13 
62643 17 
62649 44 
62651 2 
62652 185 
62653 59 
62654 15 
62655 138 
62656 6 
62657 1 
62659 351 
62661 76 
62662 30 
62663 3 
62664 2 
62665 17 
62672 48 
62673 14 
62680 4 
62683 24 
62753 13 
62861 3 
62874 5 
62891 10 
62892 10 
62903 5 
62955 2 
62996 4 
63034 5 
63042 7 
63044 2 
63064 6 
63072 6 
63073 1 
63081 39 
63088 2 
63096 1 
63193 1 
63206 1 
63370 10 
63507 11 
63557 15 
63563 177 
63590 1 
63602 8 
63616 2 
63725 35 
63959 2 
63982 2 
64117 3 
64163 10 
64277 32 
64395 5 
64412 96 
64428 88 
64575 53 
64682 4 
64744 60 
64769 1 
64800 4 
64917 80 
64959 11 
65055 4 
65228 1 
65266 32 
65272 1 
65321 13 
65355 165 
65429 4 
65433 1 
65467 2 
65488 25 
65534 4 
65629 25 
65741 17 
65778 1 
65912 15 
65967 13 
66007 6 
66033 19 
66035 5 
66041 8 
66051 10 
66058 8 
66059 7 
66066 1 
66077 3 
66080 1 
66082 83 
66088 3 
66201 2 
66245 28 
66270 9 
66298 16 
66794 6 
66846 3 
66849 19 
66935 1 
67068 5 
67098 79 
67368 33 
67393 2 
67464 2 
67543 60 
67545 27 
67554 4 
67563 14 
67567 2 
67568 31 
67580 9 
67585 6 
67590 23 
67596 4 
67599 64 
67605 19 
67609 11 
67633 9 
67648 11 
67656 4 
67663 3 
67664 4 
67665 26 
67674 50 
67681 8 
67682 41 
67683 4 
67689 49 
67694 43 
67704 12 
67707 44 
67715 30 
67783 12 
67852 65 
67857 1 
67886 3 
68007 32 
68050 105 
68058 1 
68275 23 
68574 1 
68582 26 
68607 3 
68648 5 
68716 29 
68750 3 
68794 143 
69070 26 
69090 3 
69250 26 
69435 25 
69550 5 
69588 16 
69594 4 
69604 7 
69605 34 
69610 116 
69615 2 
69624 50 
69635 40 
69637 4 
69643 6 
69668 63 
69810 28 
69814 13 
69824 25 
69961 3 
70132 21 
70141 1 
70148 126 
70156 53 
70157 22 
70160 14 
70164 184 
70174 68 
70212 4 
70218 3 
70369 18 
70396 4 
70405 15 
70419 12 
70538 1 
70554 29 
70562 32 
70567 1 
70638 1 
70694 4 
70696 2 
70838 1 
70885 4 
70890 14 
70897 3 
71038 38 
71044 1 
71115 1 
71177 2 
71215 41 
71336 1 
71371 7 
71598 28 
71605 1 
71663 13 
71837 2 
71881 24 
72000 4 
72059 4 
72072 17 
72132 9 
72135 1 
72138 17 
72166 45 
72342 1 
72376 18 
72383 15 
72429 6 
72455 2 
72479 9 
72483 7 
72514 1 
72830 2 
72833 61 
73035 69 
73255 66 
73265 29 
73536 2 
73584 94 
73671 44 
73994 11 
74192 23 
74211 19 
74213 21 
74214 26 
74223 25 
74247 20 
74250 20 
74251 1 
74256 6 
74264 3 
74536 74 
74557 23 
74587 39 
74596 2 
74893 10 
74912 2 
75012 5 
75056 20 
75081 24 
75084 1 
75088 31 
75093 2 
75101 2 
75109 1 
75114 11 
75117 31 
75120 8 
75140 19 
76070 8 
76128 12 
76139 22 
76250 11 
76296 10 
76305 14 
76312 3 
76319 34 
76328 5 
76335 2 
76487 37 
76831 23 
77034 2 
77038 41 
77129 2 
77157 1 
77164 46 
77168 3 
77171 1 
77188 2 
77213 1 
77340 47 
77352 63 
77364 1 
77373 6 
77377 2 
77410 9 
77429 1 
77459 38 
77467 39 
77482 13 
77580 7 
77605 32 
77613 6 
77912 12 
78066 5 
78073 22 
78389 13 
78393 4 
78418 59 
78429 26 
78437 2 
78439 1 
78446 211 
78487 39 
78490 2 
78507 3 
78510 39 
78662 1 
78673 11 
78682 8 
78703 6 
78842 6 
78859 16 
78865 2 
78881 3 
79002 23 
79010 21 
79023 1 
79087 3 
79114 9 
79288 3 
79401 26 
79519 17 
79571 92 
79622 14 
79651 1 
79728 9 
79854 36 
79976 33 
80001 9 
80112 2 
80129 48 
80179 25 
80295 31 
80337 79 
80375 4 
80467 29 
80472 24 
80510 2 
80522 1 
80536 18 
80557 3 
80642 1 
81631 7 
81643 19 
81656 40 
81662 24 
81780 10 
81786 5 
81790 21 
81811 19 
81818 3 
81822 1 
81828 5 
81830 6 
81834 1 
81885 1 
81890 80 
81940 3 
81944 2 
81948 6 
81952 3 
81960 3 
81961 2 
81965 257 
81971 1 
82038 21 
82101 4 
82103 132 
82113 4 
82125 1 
82136 38 
82304 27 
82308 5 
82365 8 
82439 2 
82463 4 
82662 2 
82796 2 
82963 4 
83089 2 
83104 5 
83162 14 
83254 2 
83346 6 
83417 5 
83442 1 
83451 4 
83453 24 
83464 11 
83646 9 
83659 91 
83673 50 
83766 40 
83812 38 
83815 18 
83849 1 
83850 1 
83854 8 
83860 32 
83869 26 
83879 2 
83882 16 
83885 3 
83886 16 
83888 8 
83891 34 
83896 29 
83898 12 
83906 15 
83912 21 
84045 5 
84059 16 
84064 29 
84070 14 
84159 22 
84217 54 
84225 6 
84226 7 
84934 8 
85054 7 
85209 11 
85219 3 
85223 2 
85227 16 
85229 18 
85231 10 
85239 36 
85242 7 
85244 6 
85246 34 
85255 88 
85260 37 
85261 1 
85264 91 
85270 16 
85647 1 
92219 11 
92327 2 
92371 16 
92393 5 
92427 2 
92435 12 
92512 6 
92577 18 
92629 1 
92651 9 
92697 2 
92812 5 
92850 4 
92933 1 
93754 1 
93794 2 
94388 8 
94470 35 
94654 8 
95064 18 
95072 22 
95077 3 
95086 28 
95108 3 
95196 1 
95222 21 
95234 15 
95247 2 
95251 4 
95265 55 
95299 9 
95363 2 
95372 28 
95378 1 
95410 25 
95432 63 
95574 6 
95583 22 
95584 34 
95758 14 
95813 1 
95915 6 
96031 6 
96099 15 
96322 53 
96368 13 
96387 2 
96388 4 
96504 2 
96979 53 
97128 1 
97282 2 
97320 2 
97442 3 
97639 1 
97645 1 
97716 6 
97769 1 
97808 12 
97899 19 
97907 13 
97936 11 
97958 1 
97974 4 
98078 56 
98083 112 
98097 1 
98104 6 
98105 1 
98112 10 
98118 7 
98120 4 
98121 70 
98126 46 
98128 28 
98130 8 
98139 5 
98153 70 
98154 14 
98155 1 
98157 88 
98159 4 
98160 11 
98161 1 
98165 560 
98169 145 
98175 43 
98176 2 
98177 1 
98178 18 
98187 18 
98194 72 
98196 8 
98200 79 
98210 98 
98215 4 
98221 98 
98224 8 
98228 9 
98242 55 
98249 8 
98328 28 
98333 4 
98343 82 
98350 69 
98354 49 
98355 53 
98357 2 
98366 2 
98369 35 
98372 13 
98377 5 
98385 37 
98391 6 
98399 5 
98408 13 
98410 23 
98415 4 
98427 21 
98431 1 
98446 107 
98462 6 
98474 1 
98488 85 
98512 115 
98513 1 
98515 71 
98519 158 
98520 2 
98522 243 
98526 45 
98529 26 
98531 101 
98532 141 
98534 88 
98537 54 
98538 7 
98539 22 
98541 132 
98545 229 
98546 4 
98547 31 
98551 8 
98563 18 
98609 2 
98617 13 
98623 19 
98646 10 
98650 3 
98677 5 
98679 12 
98683 15 
98684 1 
98685 19 
98689 20 
98691 113 
98700 11 
98701 14 
98702 1 
98703 1 
98709 1 
98712 19 
98714 1 
98715 3 
98716 36 
98718 1 
98720 1 
98721 1 
98722 11 
98725 81 
98726 7 
98776 3 
98779 19 
98872 8 
98876 18 
98878 1 
98884 34 
98893 12 
98901 55 
98907 4 
98909 17 
98913 2 
98915 16 
98918 3 
98919 15 
98924 2 
98926 18 
98934 39 
98936 13 
98938 10 
98940 2 
98946 20 
98959 55 
98962 6 
98965 17 
98966 6 
98967 5 
98968 1 
98969 111 
98970 9 
98971 19 
98973 10 
98976 1 
98977 117 
98979 2 
98983 2 
98988 39 
98994 33 
99000 4 
99001 1 
99004 27 
99013 24 
99020 8 
99021 3 
99024 47 
99030 11 
99038 123 
99048 38 
99054 1 
99056 52 
99059 10 
99061 162 
99066 1 
99076 24 
99080 120 
99083 80 
99084 1 
99085 1 
99090 15 
99091 3 
99095 2 
99101 90 
99102 4 
99103 2 
99106 2 
99109 5 
99115 1 
99118 2 
99145 5 
99219 10 
99239 74 
99262 9 
99272 3 
99282 1 
99291 102 
99404 33 
99411 14 
99415 7 
99422 28 
99430 10 
99454 6 
99563 27 
99567 29 
99582 4 
99595 64 
99622 32 
99624 15 
99727 26 
99762 19 
99772 82 
99790 46 
99793 1 
99796 12 
99841 21 
99922 3 
99970 21 
99978 5 
100043 1 
100071 13 
100084 1 
100159 4 
100180 10 
100236 24 
100284 3 
100293 3 
100294 8 
100297 13 
100301 6 
100316 1 
100334 4 
100342 5 
100347 15 
100357 7 
100359 17 
100366 21 
100432 4 
100435 3 
100450 10 
100452 4 
100458 1 
100495 1 
100535 71 
100549 16 
100577 3 
100589 5 
100600 10 
100633 1 
100651 2 
100665 1 
100687 31 
100690 100 
100698 75 
100714 35 
100726 4 
100727 4 
100745 12 
100803 16 
100975 86 
101044 48 
101057 1 
101086 2 
101093 2 
101111 26 
101261 3 
101408 2 
101420 12 
101548 7 
101576 23 
101610 22 
101870 2 
101878 14 
101882 45 
101897 3 
102022 5 
102032 51 
102033 6 
102035 21 
102037 14 
102045 41 
102060 33 
102066 2 
102067 3 
102070 13 
102071 8 
102078 6 
102081 1 
102082 1 
102083 22 
102090 7 
102094 122 
102132 5 
102135 3 
102136 8 
102144 79 
102146 1 
102149 11 
102150 1 
102151 116 
102152 72 
102153 11 
102157 5 
102159 4 
102160 18 
102162 30 
102167 55 
102169 13 
102171 7 
102174 7 
102177 28 
102178 2 
102187 5 
102188 27 
102193 27 
102198 4 
102216 24 
102219 14 
102248 18 
102252 27 
102291 1 
102304 4 
102353 2 
102361 2 
102366 30 
102368 12 
102374 33 
102381 12 
102386 5 
102388 14 
102391 18 
102403 18 
102419 8 
102422 1 
102423 3 
102424 1 
102432 2 
102437 9 
102439 3 
102442 12 
102452 1 
102453 25 
102457 2 
102458 4 
102460 5 
102461 34 
102467 1 
102468 1 
102471 38 
102510 81 
102519 4 
102521 36 
102528 17 
102530 3 
102536 4 
102541 1 
102547 36 
102548 10 
102549 25 
102557 4 
102560 1 
102565 1 
102569 148 
102581 6 
102713 1 
102721 14 
102748 6 
102881 179 
102895 2 
102914 1 
102962 119 
103216 3 
103230 4 
103248 1 
103278 8 
103285 1 
103348 10 
103349 16 
103366 9 
103576 62 
103622 43 
103631 9 
103650 1 
103808 18 
103811 1 
103814 17 
103817 4 
103823 18 
103827 36 
103858 6 
103879 71 
103958 37 
103967 18 
103970 1 
103973 1 
103980 8 
103981 11 
103988 105 
103992 6 
104000 32 
104006 1 
104007 58 
104014 10 
104017 14 
104021 10 
104022 3 
104025 11 
104029 4 
104037 1 
104040 8 
104045 19 
104122 1 
104123 13 
104125 7 
104129 13 
104131 2 
104132 1 
104133 36 
104135 28 
104143 12 
104148 6 
104157 5 
104172 7 
104173 25 
104177 23 
104182 12 
104199 42 
104395 3 
104435 2 
104495 1 
104564 5 
104652 1 
104793 2 
104844 1 
104874 1 
105058 2 
105062 13 
105145 1 
105165 13 
105216 11 
105229 1 
105233 13 
105248 19 
105267 2 
105268 1 
105273 1 
105278 14 
105284 1 
105297 18 
105303 1 
105312 7 
105324 21 
105326 10 
105327 6 
105329 2 
105347 5 
105354 2 
105387 6 
105394 11 
105412 20 
105455 27 
105474 50 
105475 1 
105478 87 
105483 4 
105491 5 
105507 115 
105514 3 
105516 2 
105521 127 
105534 4 
105539 81 
105551 8 
105563 1 
105725 8 
105729 1 
105743 24 
105755 10 
105855 2 
105859 3 
105863 53 
105872 33 
105874 6 
105876 17 
105881 28 
105884 21 
105885 9 
105886 1 
105888 5 
105889 7 
105893 21 
105900 4 
105913 5 
105920 64 
105928 5 
105942 89 
105955 20 
105963 2 
105969 1 
105973 9 
105976 2 
105979 3 
105984 9 
106001 1 
106084 2 
106118 5 
106121 10 
106136 5 
106154 1 
106167 17 
106292 35 
106299 4 
106321 109 
106406 9 
106435 2 
106481 11 
106486 43 
106492 1 
106622 45 
106625 32 
106626 247 
106631 27 
106635 53 
106651 28 
106665 25 
106681 34 
106733 10 
106742 34 
106785 3 
106823 14 
106837 65 
106888 1 
106911 16 
106975 4 
106983 64 
107022 24 
107025 12 
107033 24 
107036 30 
107062 177 
107195 36 
107203 33 
107209 2 
107237 155 
107240 60 
107242 15 
107245 12 
107255 22 
107392 1 
107419 13 
107429 5 
107439 4 
107441 7 
107451 31 
107491 13 
107527 3 
107533 11 
107540 2 
107553 1 
107562 3 
107570 16 
107574 38 
107581 1 
107584 6 
107586 6 
107589 1 
107590 33 
107593 42 
107598 23 
107601 2 
107665 3 
107669 3 
107670 3 
107676 1 
107680 18 
107681 10 
107686 5 
107689 43 
107691 44 
107693 10 
107694 1 
107697 15 
107698 6 
107700 30 
107701 11 
107703 10 
107704 33 
107709 60 
107714 17 
107723 39 
107738 5 
107741 61 
107744 45 
107748 12 
107752 28 
107820 5 
107854 2 
107865 5 
107873 15 
107902 1 
107937 6 
108002 2 
108015 2 
108024 20 
108045 22 
108075 145 
108132 28 
108238 9 
108337 6 
108352 8 
108358 18 
108367 1 
108433 17 
108443 5 
108446 8 
108462 2 
108467 11 
108470 4 
108473 4 
108486 1 
108490 18 
108493 4 
108495 13 
108498 6 
108509 1 
108515 10 
108519 1 
108520 2 
108544 20 
108550 5 
108553 46 
108556 20 
108559 28 
108560 3 
108563 1 
108564 15 
108571 4 
108572 29 
108579 3 
108580 12 
108592 3 
108596 12 
108600 1 
108603 1 
108613 20 
108704 6 
108768 6 
108787 20 
108799 1 
108802 107 
108813 14 
109629 2 
109828 11 
109885 1 
109920 112 
109929 7 
109950 19 
109985 10 
110019 1 
110027 4 
110040 14 
110081 1 
110111 12 
110161 52 
110172 16 
110233 3 
110264 13 
110291 1 
110327 1 
110496 4 
110514 21 
110538 167 
110613 3 
110693 9 
110757 2 
110819 21 
110865 57 
110866 2 
110870 1 
110877 20 
110897 2 
110998 2 
111032 13 
111073 13 
111179 29 
111184 42 
111212 23 
111336 9 
111358 10 
111362 2 
111390 1 
111396 21 
111402 76 
111426 20 
111442 55 
111451 5 
111455 10 
111463 82 
111477 1 
111485 31 
111497 6 
111502 12 
111615 2 
111631 6 
111670 7 
111682 57 
111688 1 
111841 3 
112097 8 
112279 15 
112396 2 
112562 1 
112704 1 
112736 1 
112917 3 
112950 12 
113051 8 
113079 4 
113098 29 
113147 38 
113208 16 
113221 10 
113222 1 
113224 108 
113226 13 
113257 10 
113264 50 
113291 55 
113305 35 
113314 13 
113321 7 
113324 35 
113328 2 
113331 18 
113342 19 
113356 3 
113372 77 
113386 43 
113391 16 
113394 5 
113401 13 
113411 69 
113428 8 
113432 3 
113443 53 
113447 6 
113489 6 
113531 10 
113550 1 
113591 8 
113603 5 
113681 4 
113691 3 
113696 29 
113723 2 
113726 17 
113916 46 
114029 1 
114033 39 
114071 4 
114090 10 
114096 2 
114145 4 
114230 5 
114273 1 
114282 11 
114449 140 
114454 20 
114765 7 
114824 6 
114906 9 
114923 14 
114936 1 
114938 10 
114939 13 
114945 4 
114956 7 
115006 5 
115082 2 
115090 2 
115113 22 
115119 25 
115122 2 
115126 16 
115129 18 
115132 24 
115158 18 
115168 105 
115176 4 
115181 13 
115189 3 
115208 5 
115210 80 
115218 45 
115225 1 
115229 48 
115232 20 
115233 4 
115238 24 
115239 4 
115240 1 
115247 5 
115250 2 
115270 15 
115274 142 
115282 2 
115288 31 
115295 4 
115301 3 
115306 111 
115329 1 
115335 2 
115343 3 
115346 88 
115348 27 
115350 13 
115356 14 
115360 48 
115365 6 
115366 18 
115370 272 
115379 20 
115387 2 
115413 25 
115415 97 
115425 73 
115431 3 
115433 64 
115440 1 
115474 6 
115488 63 
115503 43 
115522 1 
115530 17 
115592 6 
115596 1 
115611 5 
115628 5 
115638 1 
115973 8 
115978 33 
115983 18 
115987 5 
115995 10 
115996 7 
115998 168 
116001 71 
116004 9 
116007 248 
116011 6 
116014 97 
116019 9 
116023 9 
116028 2 
116048 4 
116052 1 
116064 16 
116072 188 
116077 2 
116079 2 
116099 24 
116257 24 
116266 18 
116344 1 
116430 1 
116446 1 
116454 15 
116457 1 
116517 1 
116530 3 
116587 4 
116590 1 
117023 11 
117028 21 
117043 58 
117045 114 
117046 31 
117047 1 
117084 7 
117115 1 
117119 4 
117137 172 
117259 2 
117331 45 
117358 1 
117400 8 
117549 5 
117570 15 
117590 2 
117599 52 
117630 20 
117639 4 
117646 51 
117664 12 
117668 4 
117683 1 
117691 3 
117692 26 
117694 2 
117702 27 
117714 12 
117721 5 
117732 10 
117734 1 
117743 47 
117752 102 
117777 48 
117793 7 
117803 21 
117885 128 
117894 15 
117898 1 
117905 101 
117911 37 
117918 1 
118062 11 
118092 8 
118207 14 
118247 53 
118433 9 
118555 54 
118581 1 
118652 5 
118669 37 
118713 1 
118737 1 
118845 2 
118993 1 
119043 15 
119187 2 
119195 6 
119226 9 
119354 14 
119381 1 
119486 4 
119503 12 
119556 1 
119581 1 
119596 9 
119613 1 
119672 21 
119699 134 
119766 2 
119773 73 
119805 3 
119844 1 
119853 2 
119866 6 
119898 20 
119903 1 
119926 1 
120009 5 
120023 3 
120024 1 
120038 2 
120495 2 
121770 12 
121794 4 
121795 9 
121807 39 
121816 1 
121824 3 
121861 11 
121901 1 
121909 1 
121910 65 
121916 2 
121935 43 
121959 5 
121982 6 
122002 2 
122026 6 
122031 140 
122037 6 
122041 35 
122076 1 
122085 121 
122098 24 
122100 1 
122116 11 
122117 3 
122118 22 
122123 17 
122128 41 
122143 5 
122146 82 
122154 71 
122157 9 
122166 21 
122178 12 
122192 2 
122198 3 
122222 5 
122233 3 
122242 15 
122258 2 
122269 24 
122275 1 
122291 9 
122313 8 
122319 5 
122327 4 
122349 20 
122357 27 
122362 12 
122371 6 
122398 5 
122400 24 
122402 12 
122421 20 
122424 9 
122431 5 
122433 29 
122440 1 
122441 17 
122444 28 
122447 1 
122452 2 
122468 1 
122486 117 
122514 2 
122528 88 
122538 8 
122545 57 
122546 2 
122552 1 
122553 11 
122564 41 
122570 18 
122574 1 
122578 5 
122584 15 
122590 9 
122593 56 
122600 2 
122604 35 
122605 1 
122608 10 
122611 85 
122612 22 
122613 34 
122616 10 
122617 6 
122619 22 
122620 19 
122625 66 
122631 5 
122632 48 
122636 33 
122640 55 
122641 1 
122642 33 
122644 24 
122651 17 
122654 18 
122657 16 
122694 116 
122701 1 
122710 160 
122721 4 
122726 23 
122729 13 
122767 1 
122786 6 
122793 1 
122807 2 
122815 15 
122819 6 
122830 1 
122833 4 
122845 5 
122997 2 
123037 2 
123144 1 
123241 4 
123531 11 
123536 1 
123551 7 
123621 1 
123667 11 
123688 1 
123707 28 
123716 11 
123720 3 
123722 14 
123735 2 
123736 3 
123737 1 
123739 3 
123742 24 
123748 1 
123761 7 
123769 2 
123791 98 
123795 6 
123796 23 
123798 1 
123801 5 
123804 27 
123808 44 
123811 1 
123817 1 
123819 2 
123825 185 
123830 6 
123833 1 
123836 1 
123850 99 
123851 1 
123854 2 
123887 3 
123919 1 
123933 2 
124060 21 
124182 10 
124211 72 
124215 17 
124222 1 
124251 39 
124393 4 
124421 14 
124431 2 
124507 20 
124674 7 
124722 30 
124928 108 
124956 8 
125435 1 
125447 1 
125488 7 
125527 2 
125572 7 
125598 3 
125622 2 
125820 7 
125961 92 
125967 69 
125982 1 
125988 8 
126006 35 
126012 5 
126014 15 
126017 6 
126022 6 
126024 107 
126028 3 
126030 2 
126034 2 
126037 41 
126042 6 
126047 17 
126061 33 
126070 10 
126080 7 
127582 4 
127584 1 
127593 2 
127599 2 
127605 1 
127651 2 
127660 6 
127666 7 
127697 4 
127838 8 
127846 1 
127895 21 
128058 4 
128076 1 
128529 12 
128538 45 
128541 2 
128608 327 
129001 5 
129009 6 
129022 1 
129183 1 
129318 13 
129323 25 
129325 1 
129331 8 
129337 3 
129340 2 
129344 86 
129355 18 
129362 4 
129368 19 
129382 53 
129388 57 
129612 4 
129932 1 
130271 2 
130696 16 
130716 1 
130863 3 
130935 18 
131334 1 
131522 8 
131527 2 
131539 25 
131547 4 
131565 73 
131577 2 
131581 213 
131584 1 
131585 42 
131590 23 
131605 2 
131610 18 
131614 5 
131640 10 
131793 36 
131805 132 
131991 2 
132268 10 
132411 4 
132593 1 
132656 8 
132671 78 
132691 4 
132754 3 
132997 20 
133034 21 
133428 1 
133511 1 
133518 2 
133873 6 
133938 5 
134006 25 
134047 5 
134051 44 
134069 30 
134085 13 
134092 5 
134104 1 
134112 3 
134122 7 
134146 4 
134245 20 
134309 2 
134333 10 
134411 1 
134412 62 
134430 93 
134435 10 
134440 10 
134441 13 
134449 29 
134456 98 
134468 11 
134469 3 
134470 1 
134472 213 
134481 38 
134489 4 
134641 11 
134653 11 
134684 1 
134697 13 
134928 2 
135185 2 
135360 17 
135427 6 
135556 1 
135559 7 
135943 26 
136054 6 
136201 21 
136278 29 
136280 6 
136415 10 
136632 4 
136662 30 
136758 1 
136990 10 
137049 2 
137243 6 
137401 64 
137433 7 
137453 28 
137759 2 
138048 1 
138062 8 
138069 3 
138096 8 
138404 34 
138412 67 
138551 1 
138556 36 
138577 85 
138578 3 
138579 18 
138587 41 
138591 20 
138597 179 
138610 15 
138619 18 
138628 3 
138635 7 
138642 1 
138643 16 
138657 5 
138664 1 
138665 48 
138844 17 
139339 4 
139426 83 
139640 7 
139673 2 
139711 1 
139873 1 
139968 3 
139976 14 
141119 3 
141500 9 
141501 132 
141522 27 
141546 41 
141552 48 
141559 28 
141578 3 
141597 60 
141599 12 
141615 28 
141622 21 
141627 3 
141632 5 
141672 79 
141799 20 
141808 4 
143648 42 
143668 411 
143674 171 
143693 6 
143698 64 
143699 14 
143701 20 
143761 9 
143766 192 
143784 11 
143800 2 
143812 3 
143813 1 
143819 42 
143825 2 
143827 41 
143828 8 
143832 32 
143933 1 
144307 31 
146181 1 
146183 45 
146185 29 
146193 89 
146206 22 
146209 110 
146214 27 
146219 31 
146224 2 
146228 11 
146270 34 
146383 9 
146395 9 
146408 3 
146613 4 
146727 11 
146734 8 
146772 1 
146831 5 
146923 1 
146950 18 
146971 14 
147068 2 
147334 19 
147449 2 
147547 1 
147595 2 
147601 40 
147756 1 
147761 1 
147762 18 
147788 1 
147812 1 
149122 6 
149152 73 
149158 29 
149159 12 
149165 16 
149174 4 
149181 3 
149188 3 
149193 1 
149213 16 
149370 5 
149374 123 
149453 3 
149476 21 
149658 8 
150174 9 
150180 3 
150320 13 
150518 1 
150554 1 
150562 48 
150654 10 
150661 12 
150664 5 
150749 7 
150755 1 
150772 4 
150779 135 
150785 1 
150787 6 
150790 2 
150795 2 
150799 8 
150816 5 
150961 43 
150968 117 
150985 75 
150994 21 
151006 3 
151020 25 
151060 31 
151233 2 
151260 3 
151285 16 
151293 59 
151304 2 
151307 18 
151320 26 
151349 41 
151354 1 
151361 12 
151365 15 
151468 17 
151469 5 
151476 32 
151490 59 
151498 5 
151508 4 
151523 6 
151545 3 
151556 10 
153695 10 
156560 1 
157055 199 
157239 11 
157425 1 
157435 18 
157518 6 
157532 3 
157592 5 
157794 28 
157809 5 
159242 4 
159255 11 
159271 5 
159272 49 
159273 1 
159274 2 
159278 5 
159296 4 
159304 3 
159307 14 
159314 5 
159339 31 
159344 11 
159350 5 
159487 14 
159663 4 
159704 12 
159741 5 
159840 11 
159855 5 
160030 1 
160040 3 
160056 2 
160266 1 
160569 6 
160579 5 
160584 4 
160597 10 
160634 4 
160660 11 
160662 23 
160671 34 
160681 5 
160683 1 
161512 19 
161652 3 
161717 2 
161748 25 
164787 1 
164812 1 
164818 1 
164820 5 
164845 2 
164890 13 
164898 4 
164917 4 
165067 1 
165072 1 
165122 48 
165444 1 
166132 1 
167241 11 
167317 39 
167340 25 
167363 2 
167435 5 
167548 1 
167562 6 
167576 167 
167608 9 
167646 1 
167809 2 
167822 9 
167963 18 
167967 31 
168246 6 
168259 55 
168301 11 
168469 3 
168634 3 
168645 13 
168663 5 
168666 30 
168785 1 
168808 2 
168839 27 
168878 2 
168918 2 
168925 67 
168964 1 
168967 1 
168987 9 
169032 1 
169140 3 
169201 2 
170364 43 
170416 1 
170549 19 
170555 4 
170580 2 
170600 7 
170608 89 
170631 5 
170650 25 
170656 9 
170665 3 
170678 1 
170687 30 
170700 6 
170824 1 
170856 2 
170951 13 
171004 1 
171160 1 
171671 47 
172874 67 
172885 14 
172888 6 
173021 4 
173023 179 
173030 34 
173060 61 
173068 5 
173074 52 
173080 6 
173168 7 
173365 8 
173495 6 
173710 4 
173744 12 
173751 46 
173976 15 
174155 62 
174215 1 
174364 16 
174547 96 
174550 16 
174662 8 
174673 67 
174730 1 
174774 14 
174780 58 
174791 230 
174990 3 
175061 10 
175072 2 
175082 54 
175087 4 
175093 26 
175094 46 
175095 1 
175096 1 
175104 20 
175108 15 
175116 25 
175125 8 
175135 141 
175147 70 
175198 1 
175247 10 
175262 153 
175394 16 
175407 7 
175418 14 
175424 5 
175436 17 
175444 2 
175454 2 
175473 3 
175551 5 
175693 8 
175705 88 
175747 17 
175758 128 
175776 14 
175779 29 
175782 34 
175785 37 
175789 8 
175792 17 
175798 1 
175820 1 
175828 2 
175836 15 
176025 16 
176052 5 
176133 4 
176181 1 
176217 14 
176258 19 
176559 118 
176565 53 
176587 6 
176660 3 
176790 1 
176886 3 
177017 4 
177182 1 
177214 30 
177220 1 
177231 3 
177246 1 
177302 1 
177323 45 
177387 10 
177576 1 
177782 1 
177883 14 
178042 8 
178073 10 
178088 4 
178096 37 
178105 47 
178110 14 
178147 66 
178163 1 
178303 21 
178314 8 
178319 97 
178474 32 
178621 3 
178854 82 
179004 12 
179219 5 
179335 2 
179368 43 
179427 15 
179504 4 
179608 2 
179627 34 
179753 32 
179767 19 
179903 35 
179931 20 
180056 10 
180094 2 
180098 2 
180102 1 
180113 3 
180130 6 
180134 27 
180152 15 
180155 31 
180205 3 
180232 16 
180923 1 
181754 14 
181766 41 
181770 1 
181772 1 
181778 14 
181779 19 
181780 14 
181797 28 
181799 4 
181839 135 
181844 5 
181874 6 
181881 8 
182207 3 
182428 77 
182762 2 
182857 1 
182979 5 
183557 3 
183673 67 
183726 2 
183749 10 
183766 39 
183920 1 
183933 6 
183944 1 
183950 1 
183972 5 
183973 17 
183988 5 
184498 1 
184615 49 
184702 1 
184775 4 
184829 38 
184882 2 
185183 16 
185259 4 
185284 29 
185386 3 
185562 9 
185579 18 
185764 4 
185808 11 
185969 7 
186173 14 
186505 3 
186876 1 
186921 2 
186994 10 
187076 5 
187747 31 
187754 27 
187756 3 
187758 174 
187768 6 
187769 52 
187770 1 
187841 1 
187842 52 
187843 2 
187844 26 
187853 2 
187860 15 
187862 1 
187873 9 
187882 26 
188875 3 
188903 12 
188919 15 
189125 7 
189870 10 
189891 6 
189930 24 
189944 12 
189948 90 
189955 4 
189992 56 
190025 7 
190133 4 
190193 12 
190197 15 
190205 40 
190232 1 
190319 1 
190333 2 
190347 22 
190380 3 
190386 22 
190397 1 
190398 40 
190400 3 
190409 15 
190415 9 
190436 5 
190438 5 
190446 1 
190481 1 
190672 1 
191321 1 
191426 10 
192664 3 
192759 1 
192833 7 
192943 73 
192987 1 
192998 2 
193351 45 
193649 1 
193659 6 
193723 13 
193724 12 
193728 2 
193747 124 
193753 1 
193763 1 
193766 16 
193922 4 
193998 11 
194075 33 
194791 2 
194844 9 
194970 3 
195072 86 
195085 7 
195092 36 
195117 14 
195128 8 
195140 5 
195152 6 
195273 8 
195296 2 
195317 3 
195342 1 
195371 2 
195375 3 
195541 2 
195563 5 
196263 37 
196356 16 
196857 1 
196943 51 
196982 5 
197002 58 
197088 21 
197393 23 
197419 8 
197524 99 
197788 28 
197973 7 
198406 5 
198422 1 
198439 2 
198443 3 
198455 75 
198493 2 
198505 37 
198521 8 
198523 1 
198525 4 
198526 1 
198527 9 
198529 6 
198532 11 
198547 13 
198555 1 
198591 9 
198603 20 
198713 29 
198929 16 
199038 13 
199066 16 
199092 67 
199113 1 
199286 15 
199415 2 
199609 7 
199928 4 
199946 29 
200324 23 
200397 1 
200403 82 
200603 6 
200610 86 
200665 19 
200914 2 
201199 9 
201242 29 
201400 39 
201492 1 
201493 3 
201558 2 
201650 10 
201794 1 
201826 1 
201971 2 
202266 1 
202450 13 
202534 50 
202544 8 
202820 15 
202993 9 
203018 7 
203037 8 
203076 1 
203118 8 
203317 66 
203660 10 
203697 4 
203726 126 
203798 33 
203930 28 
203949 10 
204285 3 
204292 6 
204296 14 
204312 54 
204313 14 
204314 1 
204321 4 
204326 25 
204330 1 
204332 84 
204333 2 
204338 15 
204341 11 
204353 1 
204371 1 
204384 4 
204403 5 
204413 3 
204422 1 
204428 17 
204433 45 
204466 8 
204564 11 
204571 3 
204594 15 
204599 2 
204607 1 
204637 55 
204654 15 
204784 603 
204796 1 
204934 14 
204968 7 
204972 82 
205160 1 
205161 69 
205211 2 
205302 56 
205488 7 
205641 34 
205777 65 
205803 6 
205987 64 
206029 6 
206179 39 
206184 114 
206243 15 
206293 1 
206321 5 
206333 4 
206358 5 
206394 1 
206430 1 
206469 8 
206499 9 
206582 2 
206649 9 
206705 3 
206804 3 
206841 14 
206919 7 
207264 18 
207273 4 
207285 22 
207297 2 
207316 5 
207324 8 
207327 5 
207363 2 
207366 2 
207383 15 
207402 36 
207411 4 
207427 55 
207431 28 
207598 13 
207639 7 
208266 2 
208387 13 
208436 12 
208635 8 
208657 13 
208672 18 
208866 17 
208938 2 
208992 14 
209038 2 
209056 2 
209100 76 
209132 92 
209163 44 
209229 1 
209302 2 
209305 1 
209346 11 
209354 15 
209379 20 
209389 7 
209398 4 
209462 6 
209475 15 
209494 73 
209497 1 
209700 59 
209704 6 
210231 49 
210317 2 
210426 5 
210444 5 
210449 1 
210457 6 
210627 4 
210632 2 
210652 2 
210757 5 
210771 12 
214301 244 
217091 1 
217629 4 
217642 11 
217748 6 
217872 1 
217943 4 
217995 1 
218003 90 
218006 24 
218196 1 
218674 8 
218686 44 
218895 3 
218903 58 
218913 26 
218923 75 
218938 2 
218993 61 
219144 3 
219165 8 
219261 1 
219276 33 
219329 5 
219917 12 
219936 7 
219946 5 
220222 6 
220663 64 
220700 6 
221413 29 
221564 16 
221611 32 
221631 2 
221695 28 
221866 2 
221901 1 
221985 4 
222043 64 
222104 43 
222193 5 
222689 1 
222723 13 
222764 2 
222820 1 
222828 2 
223799 40 
223807 1 
223818 2 
223819 3 
223830 15 
223877 1 
223925 23 
225088 10 
225097 4 
225270 13 
225282 1 
225286 31 
225287 18 
225298 141 
225304 34 
225307 2 
225309 28 
225348 1 
225367 13 
225377 49 
225532 63 
225911 2 
226869 1 
227019 2 
227070 1 
227219 8 
227228 1 
227229 4 
227232 2 
227250 3 
227258 34 
227259 1 
227262 4 
227264 4 
227307 4 
227326 25 
227337 2 
227348 7 
227353 94 
227358 5 
227359 1 
227438 13 
227440 8 
227450 37 
227457 6 
227459 9 
227598 4 
229102 3 
229122 4 
229135 8 
229137 8 
229233 8 
229236 44 
229244 26 
229254 1 
229265 77 
229268 1 
229277 9 
229395 34 
229555 38 
230286 4 
230424 7 
230570 5 
230641 7 
230813 11 
230837 36 
230892 21 
230907 17 
230927 3 
231904 11 
231927 1 
231935 3 
231940 31 
231942 1 
231950 25 
231961 25 
232024 10 
233402 1 
233405 2 
233512 47 
233514 9 
234544 15 
234710 4 
234782 99 
234795 2 
234819 11 
234826 2 
234828 254 
236404 19 
236474 26 
236494 69 
236515 1 
236667 5 
236885 4 
236913 1 
237067 42 
237215 1 
237359 37 
237537 21 
237540 13 
237542 30 
237545 10 
237598 10 
237605 18 
237645 64 
237650 1 
237768 3 
237791 53 
237798 3 
237806 1 
237822 15 
237842 8 
237889 1 
238008 17 
238031 79 
238040 8 
238052 17 
238191 1 
238221 15 
238357 19 
238366 1 
238918 63 
238939 1 
238955 31 
238967 23 
238984 1 
238989 1 
239043 6 
239158 1 
241286 2 
241452 60 
241516 1 
241529 1 
241547 2 
241565 1 
241578 27 
241587 45 
241880 1 
242279 24 
242359 6 
242381 32 
242387 8 
242393 12 
242399 28 
242405 167 
242422 4 
242434 1 
242452 27 
242464 10 
242487 35 
242503 22 
242749 22 
243132 14 
243254 6 
243401 15 
243597 13 
243666 13 
243723 9 
243856 4 
244332 3 
244367 21 
244661 3 
245101 1 
245478 1 
245572 1 
245642 153 
245692 31 
245735 24 
245833 27 
245861 3 
245967 19 
245994 44 
246001 1 
246009 2 
246018 121 
246029 25 
246075 100 
246088 3 
246093 121 
246097 29 
246109 6 
248684 2 
248776 20 
248822 4 
248827 36 
249009 1 
249095 10 
249465 65 
249588 28 
249719 2 
249730 3 
249743 1 
249759 9 
249770 50 
249776 5 
249796 31 
249805 4 
249808 2 
249809 12 
249817 4 
250127 6 
250298 14 
250314 1 
250737 12 
250758 5 
250805 11 
250835 10 
250985 18 
251020 3 
251033 60 
251042 1 
251356 14 
251375 13 
251414 8 
251849 22 
251901 2 
252118 1 
252547 3 
253424 2 
253695 1 
253755 1 
255198 3 
255357 1 
255641 1 
255699 9 
255743 71 
255830 12 
255851 2 
255852 7 
255859 9 
255868 2 
255873 6 
255878 17 
255891 8 
255896 2 
255923 1 
256037 41 
256163 8 
256237 5 
256238 40 
256241 62 
256249 62 
256426 14 
256638 5 
257232 3 
257300 10 
257476 68 
257823 20 
257912 2 
257972 6 
258107 3 
258151 10 
258374 1 
258385 1 
258516 93 
258869 9 
259485 1 
261400 11 
261475 1 
261545 37 
261733 5 
261882 47 
261910 17 
261931 1 
261935 26 
261949 5 
261962 29 
261971 6 
262169 1 
262188 2 
262294 9 
262634 6 
262640 1 
262651 2 
262707 7 
262738 4 
262739 3 
262759 1 
262927 37 
262945 62 
263073 60 
263110 1 
263124 34 
263135 5 
263244 1 
263283 10 
263436 24 
263657 70 
263813 20 
265030 1 
265072 39 
265168 1 
266015 9 
266304 7 
266305 29 
266444 1 
266487 2 
266571 7 
266594 20 
266605 2 
266638 53 
266653 1 
266846 75 
266883 8 
266890 41 
266894 12 
266897 7 
266936 1 
266983 1 
267043 23 
267054 66 
267092 25 
267137 3 
267145 21 
267199 1 
267202 23 
267203 1 
267213 4 
267218 43 
267279 11 
267294 4 
267304 24 
267337 1 
267409 4 
267418 71 
267421 2 
267427 8 
267428 6 
267430 1 
267441 4 
267446 106 
267469 8 
267474 8 
267501 20 
267947 9 
267985 5 
268151 5 
268160 1 
268253 26 
268353 35 
268360 38 
268671 28 
269105 76 
269209 32 
269215 1 
269774 3 
269914 28 
270057 1 
271996 3 
272019 58 
272047 46 
272094 3 
272366 13 
272408 18 
272437 5 
272442 27 
272446 9 
272449 10 
272452 2 
272483 1 
272490 2 
272491 4 
272497 1 
272501 80 
272511 15 
272551 16 
272559 6 
272571 1 
273679 1 
273682 5 
273688 2 
273693 2 
273728 1 
273830 2 
274364 31 
274369 3 
275124 1 
275482 39 
275485 1 
275522 21 
275959 14 
276583 6 
276600 3 
276628 4 
276633 23 
276676 71 
277793 39 
277837 7 
277859 7 
277895 2 
277903 3 
277915 2 
277923 1 
277929 2 
278029 22 
278070 13 
278283 59 
278412 13 
278854 52 
279007 1 
279270 1 
279289 84 
279316 80 
279454 13 
279737 34 
279892 4 
280052 1 
280058 7 
280071 8 
280169 4 
280192 11 
280228 6 
280251 12 
280262 12 
280273 8 
280292 1 
280294 69 
280305 13 
280309 40 
280314 1 
280320 1 
280331 17 
280386 15 
280414 2 
280441 2 
280460 14 
280489 2 
280518 12 
280538 12 
280572 2 
280592 2 
280615 1 
280627 5 
280642 5 
280713 8 
280942 16 
280980 13 
280985 17 
280988 49 
281090 12 
281111 47 
281286 8 
281295 7 
281326 8 
281382 26 
281398 1 
281417 5 
281421 7 
281441 2 
281447 105 
282546 23 
282609 1 
282915 1 
282925 9 
283413 3 
283426 5 
283429 2 
283467 7 
283505 6 
283509 7 
283531 10 
283532 10 
283875 31 
284700 7 
284702 1 
284706 34 
284709 14 
284711 42 
284714 39 
284801 1 
284989 3 
285155 14 
285156 3 
285159 1 
285189 16 
285332 178 
285542 1 
285652 5 
285683 2 
286023 30 
286188 1 
286468 19 
286472 23 
286508 3 
286633 17 
286667 2 
286712 1 
286914 89 
286921 26 
286937 67 
286961 1 
286978 61 
287119 4 
287624 13 
287712 191 
288581 14 
288877 2 
289149 64 
289574 4 
289577 10 
289641 5 
289650 3 
289841 51 
289853 17 
289864 35 
289871 11 
289883 4 
289895 1 
289939 79 
289941 1 
289950 6 
290147 37 
290150 10 
290210 21 
290228 28 
290277 12 
290341 32 
290657 6 
290662 4 
290663 16 
290672 12 
290677 4 
290723 10 
290732 24 
290739 1 
291027 3 
291034 23 
291052 29 
291086 10 
291272 2 
291286 17 
291294 6 
292087 1 
292089 26 
292304 16 
292467 3 
292627 12 
292649 34 
293132 3 
293421 38 
293430 361 
293453 1 
293475 32 
293596 10 
293599 42 
293618 44 
293626 33 
293632 13 
293679 3 
293700 5 
293736 22 
293917 5 
293928 1 
294124 1 
294134 10 
294161 23 
294175 15 
294204 16 
294987 9 
295037 41 
295152 14 
295180 3 
295894 3 
295984 11 
296034 3 
296050 4 
296081 77 
296115 8 
296252 3 
296317 4 
296461 3 
296544 1 
296781 78 
296800 55 
296813 5 
296852 9 
296867 122 
296873 22 
297113 4 
297132 4 
297188 15 
297193 2 
297198 17 
297231 9 
297234 39 
297333 9 
297433 11 
297576 4 
297577 20 
297581 54 
297647 2 
297654 20 
297691 13 
297697 2 
297733 1 
297736 7 
297742 1 
297815 30 
297820 12 
297826 12 
297861 1 
298295 12 
298383 18 
298407 4 
298475 1 
298598 105 
298599 4 
298666 41 
298752 2 
298768 13 
298770 14 
298772 1 
298794 18 
298798 2 
298803 2 
298808 9 
298833 9 
298855 7 
298871 337 
298879 7 
298892 4 
298922 3 
298927 6 
298995 1 
299069 26 
299083 4 
299096 2 
299158 8 
301709 5 
301884 48 
301892 28 
302024 36 
302073 26 
302103 9 
302106 1 
302122 19 
302126 3 
302173 1 
302174 15 
302177 13 
302184 22 
302197 149 
302206 1 
302381 1 
302383 1 
302391 1 
302401 1 
302581 9 
302585 36 
302590 7 
302596 33 
302609 3 
302616 3 
302642 15 
302656 14 
308699 1 
314741 1 
314750 24 
314773 24 
314777 18 
314788 24 
314789 1 
314793 3 
314804 21 
314813 1 
314848 12 
314861 52 
314865 21 
314872 9 
316026 2 
316058 26 
316267 3 
316278 36 
316286 12 
316341 2 
316350 26 
316355 3 
316367 1 
316368 10 
316373 38 
316510 15 
317970 1 
319835 29 
319944 7 
319996 2 
320004 40 
320018 67 
320092 5 
320098 6 
320125 17 
320140 22 
320155 5 
320164 3 
320184 10 
320832 9 
321456 16 
321616 3 
321766 1 
322574 35 
322602 30 
322622 26 
322813 100 
323145 41 
323161 39 
323167 1 
323205 1 
323251 8 
323254 2 
323270 3 
323275 7 
323279 59 
323289 18 
323301 10 
323444 1 
323560 22 
323743 32 
323785 20 
324087 6 
324571 175 
324580 4 
324582 66 
324609 11 
324645 213 
324792 2 
324805 9 
325296 2 
325457 22 
325466 54 
325504 1 
325519 1 
325655 3 
325682 3 
325685 1 
325706 4 
325753 14 
325845 3 
326624 95 
326768 1 
328108 5 
328146 23 
328150 17 
328161 18 
328168 217 
328209 46 
328224 8 
328232 32 
328246 39 
328254 1 
328403 4 
328430 15 
329107 5 
329362 27 
329689 10 
330186 5 
330226 1 
330419 15 
330465 1 
330572 174 
330575 4 
331541 6 
331592 1 
331636 55 
331773 41 
332162 5 
332173 16 
332720 15 
332900 15 
332993 10 
333002 1 
333018 2 
333351 6 
333632 27 
333837 13 
334691 14 
334838 19 
335094 124 
335442 21 
335566 1 
335582 13 
335605 15 
335734 243 
335739 1 
335744 8 
335768 2 
335774 3 
335787 2 
335793 7 
335801 34 
335817 33 
335832 34 
335850 13 
335966 40 
336005 8 
336188 4 
336201 24 
336210 6 
336238 2 
336274 7 
336428 12 
336440 29 
336613 122 
337119 49 
337323 121 
337419 58 
337452 76 
337471 2 
337732 2 
337881 5 
337916 1 
337921 3 
337926 3 
337954 27 
338143 7 
338177 1 
338482 17 
338652 18 
339303 18 
339488 1 
339591 28 
339622 46 
339630 1 
339857 1 
340177 2 
340281 92 
340540 46 
340888 11 
340912 27 
340913 6 
341063 4 
341078 4 
341080 4 
341183 6 
341240 7 
341247 4 
341262 8 
341284 2 
341395 11 
341405 2 
341538 14 
341557 13 
341558 23 
341562 74 
341582 4 
341583 1 
341587 35 
341591 19 
341601 10 
341671 18 
341885 1 
341962 5 
342014 24 
342032 4 
342122 5 
342149 6 
342199 4 
342212 37 
342625 3 
342754 2 
343152 1 
343182 20 
343788 11 
344059 100 
344223 2 
344235 26 
345689 1 
345738 1 
345742 5 
345753 140 
345778 38 
345846 2 
345965 6 
346265 8 
347518 6 
348116 57 
348123 1 
348420 3 
348449 2 
349505 10 
349514 4 
349531 8 
349536 6 
349642 10 
349753 14 
350920 1 
351805 17 
352359 14 
352545 31 
352548 26 
352561 11 
352569 44 
352601 123 
352603 6 
352607 10 
352613 2 
352617 1 
352640 1 
352708 31 
353091 2 
353200 18 
353308 63 
353402 9 
353403 12 
353425 37 
353426 1 
353443 99 
353460 1 
353467 2 
353514 2 
353523 23 
353527 17 
353529 11 
354318 1 
354603 1 
354643 16 
354667 1 
354697 1 
354702 7 
354709 8 
354716 2 
354743 11 
354763 5 
354775 3 
354899 68 
355632 1 
356025 1 
356123 2 
356258 17 
356288 11 
356308 3 
356313 1 
356333 28 
356390 2 
356870 3 
357560 21 
357708 72 
358031 21 
358205 7 
358212 2 
358235 4 
358256 1 
358264 35 
358294 1 
358441 1 
358443 5 
358458 1 
358537 9 
358606 1 
358628 4 
358631 25 
358639 14 
358673 5 
358776 14 
358780 6 
358939 2 
359119 1 
359511 285 
359536 157 
359601 46 
359668 24 
359673 4 
359963 35 
360092 56 
360239 46 
360282 56 
360700 12 
360720 3 
360807 2 
360824 35 
360834 1 
361805 2 
361808 1 
361839 7 
361845 59 
361936 6 
361945 7 
361949 5 
361976 96 
361989 8 
362147 217 
362303 16 
362729 76 
362804 3 
362976 7 
364279 2 
364298 18 
364304 10 
364307 87 
364309 2 
364317 1 
364320 8 
364350 4 
364364 19 
364383 14 
364388 22 
364396 93 
364404 19 
365259 3 
366031 7 
366869 29 
366884 5 
366944 11 
367180 3 
368027 31 
368047 1 
368055 18 
368063 17 
368065 2 
368073 56 
368084 40 
368210 9 
368266 44 
368271 8 
368442 6 
368693 5 
368780 145 
368828 124 
368834 1 
368965 9 
369199 20 
369214 1 
369877 14 
369928 8 
369952 18 
369953 9 
369959 1 
369963 30 
369979 3 
370146 2 
370260 45 
370505 23 
370654 24 
370703 1 
370831 20 
371030 31 
371315 2 
371359 2 
371427 2 
371646 73 
371651 198 
371664 10 
371679 52 
371687 3 
371689 3 
371695 99 
371730 2 
371737 9 
372106 15 
372109 14 
372208 5 
372280 1 
372597 2 
372608 9 
373086 75 
373231 9 
373453 8 
373461 27 
373532 11 
373541 47 
373577 16 
373630 16 
373797 2 
374036 1 
374439 20 
374475 1 
374511 150 
374535 42 
374583 75 
374589 1 
374600 8 
374605 289 
374610 1 
374616 18 
374777 7 
374796 12 
375055 8 
375090 1 
375094 9 
375105 1 
375126 2 
375147 4 
375153 50 
375209 24 
375211 19 
375212 4 
375213 1 
375219 153 
375232 38 
375246 42 
375279 101 
375284 14 
375289 11 
375301 247 
375309 12 
375366 2 
375375 2 
375380 62 
375403 34 
375407 5 
375425 4 
375442 128 
375530 8 
375601 2 
375611 18 
375620 2 
375695 1 
376035 5 
376142 11 
376680 1 
376987 4 
377098 10 
377220 1 
377638 1 
377789 1 
377812 21 
377840 11 
377873 5 
377913 5 
378759 4 
378781 10 
378792 3 
379649 15 
379703 12 
379722 5 
379764 3 
379833 104 
379900 2 
379932 6 
380385 41 
380391 190 
380451 13 
380586 20 
380611 2 
380637 11 
380676 11 
380990 80 
381008 1 
381154 23 
381181 78 
381204 14 
381378 8 
381381 18 
381383 5 
381384 1 
381445 2 
381452 1 
381463 3 
381488 3 
381494 1 
381649 3 
381665 11 
381811 5 
381839 2 
381842 2 
383038 1 
383134 33 
383162 97 
383180 102 
383188 7 
383204 2 
383264 1 
383275 4 
383328 1 
383330 75 
383345 1 
383354 8 
383358 9 
383375 53 
383380 73 
383517 3 
383530 9 
383567 1 
383576 1 
383746 11 
383999 3 
384293 3 
384491 2 
384513 1 
384521 4 
384667 3 
384672 3 
384681 2 
384760 27 
384850 3 
384865 1 
384904 3 
384919 45 
384928 4 
384968 9 
384969 40 
385148 5 
385178 1 
385284 7 
385706 6 
385925 1 
386001 1 
386127 12 
386143 4 
386174 1 
386228 46 
386435 15 
386480 10 
386816 5 
386843 99 
386893 1 
387011 11 
387019 60 
387027 1 
387047 1 
387984 3 
388114 1 
388155 38 
388444 6 
388463 1 
388466 24 
388633 164 
388787 15 
388816 7 
388833 112 
388836 50 
388840 1 
388842 153 
388843 1 
388844 16 
388852 12 
388856 65 
388859 56 
388864 1 
389066 1 
389529 2 
389793 1 
390057 1 
390072 29 
390100 1 
390114 5 
390159 1 
390175 70 
390212 73 
390382 13 
390398 28 
390410 4 
390413 22 
392318 19 
392427 27 
393056 1 
393198 12 
393350 11 
393376 30 
393380 33 
393383 18 
393384 3 
393392 15 
393408 12 
393421 13 
393425 26 
393444 47 
393447 9 
393449 1 
393455 39 
393474 7 
393483 4 
394141 2 
394221 14 
395096 8 
395343 43 
395640 16 
396038 91 
396336 8 
396500 23 
396671 7 
396877 132 
396888 8 
396932 11 
397108 43 
397138 10 
397141 4 
397343 25 
397475 23 
397487 1 
397659 17 
397674 21 
397952 11 
398013 3 
398029 98 
398305 9 
398524 11 
398882 2 
398887 17 
399054 1 
399165 1 
399287 1 
399459 8 
399679 23 
400067 4 
400206 45 
400549 5 
400686 2 
400714 1 
400855 11 
401012 36 
401022 3 
401025 2 
401077 7 
401081 32 
401082 3 
401089 1 
401100 16 
401248 45 
401260 4 
401265 5 
401274 2 
401300 16 
401439 2 
401467 2 
401468 12 
401605 3 
401633 3 
401643 2 
401669 12 
401766 81 
402393 7 
402563 3 
402740 3 
402820 4 
402838 9 
402876 2 
402906 1 
403564 3 
403940 11 
404045 6 
404403 1 
404759 14 
404825 3 
405180 1 
405539 1 
405643 15 
406205 19 
406363 28 
406517 3 
406703 2 
406826 57 
406849 3 
406860 16 
406863 1 
406866 1 
406867 20 
406870 127 
406872 36 
406878 10 
406883 1 
406912 2 
406948 5 
406992 33 
407019 6 
407165 22 
407341 1 
407464 5 
408341 7 
408371 17 
408461 4 
409581 2 
409798 29 
410403 65 
410518 20 
410532 25 
410741 2 
410745 19 
410901 4 
410911 8 
410924 9 
411012 1 
411020 4 
411023 1 
411203 10 
411209 1 
411513 111 
411609 11 
411745 5 
411772 10 
411778 1 
412004 3 
412280 2 
412302 6 
412432 58 
412478 23 
412513 4 
412521 17 
412527 1 
412535 97 
412628 29 
412844 21 
413005 1 
413012 11 
413017 4 
413192 16 
413418 2 
413431 2 
413480 6 
413562 6 
413755 1 
413792 126 
414383 20 
414567 28 
414871 117 
416225 6 
416416 3 
416672 2 
416686 8 
416693 3 
417186 1 
417375 1 
417382 30 
417392 37 
417415 34 
417426 1 
417429 26 
417457 6 
417597 163 
417603 16 
417608 41 
417773 8 
417904 42 
417936 8 
417953 43 
417990 41 
418093 7 
418225 13 
418312 18 
418454 61 
418464 77 
418550 3 
418571 2 
419291 7 
419418 31 
420117 50 
420119 23 
420153 20 
420158 19 
420165 2 
420211 4 
420214 2 
420230 2 
420242 19 
420430 5 
420522 14 
421627 1 
421816 8 
421842 1 
422117 34 
422350 1 
422507 126 
422514 97 
422515 7 
422516 2 
422525 11 
422528 37 
422531 19 
422532 53 
422540 1 
422580 74 
422582 16 
422590 33 
422594 51 
422605 3 
422610 51 
422615 1 
422643 60 
422672 79 
422690 4 
422692 24 
422696 115 
422730 11 
422917 11 
423041 2 
423539 1 
423621 7 
423671 18 
423833 38 
424374 5 
424525 34 
424591 9 
428171 86 
429134 2 
429138 24 
429141 1 
429423 19 
429584 1 
437045 33 
437100 11 
437103 30 
437104 2 
437106 16 
437164 3 
437178 12 
437183 10 
437192 1 
437198 14 
439147 50 
439159 71 
439171 3 
439178 25 
439189 22 
439204 24 
439253 60 
439289 29 
439562 1 
440065 1 
440210 5 
440245 2 
440278 9 
440330 3 
440456 54 
440481 1 
440803 1 
441001 27 
441460 8 
441637 6 
441933 1 
441980 2 
441991 5 
441998 5 
442008 1 
442011 2 
442014 4 
442015 3 
442019 3 
442026 7 
442042 2 
442075 32 
442083 37 
443570 14 
443573 2 
443581 18 
443591 2 
443683 3 
443715 11 
443731 1 
443745 1 
443747 2 
445328 1 
445372 30 
445417 11 
445537 14 
445556 16 
445581 77 
445592 58 
445603 29 
445611 13 
445982 74 
446163 1 
446327 21 
446336 25 
446480 11 
446486 2 
446519 1 
447132 1 
447197 4 
447488 1 
447550 90 
447930 1 
448060 4 
448090 1 
448094 8 
448134 14 
448144 2 
448166 4 
448174 3 
448633 1 
450729 1 
450735 4 
450743 2 
450746 5 
450761 10 
450769 1 
450773 3 
450789 9 
450798 38 
450870 1 
450873 1 
450897 73 
450920 5 
450929 1 
450932 71 
450938 4 
450983 35 
451064 98 
451072 4 
451109 36 
451162 4 
451528 2 
452366 8 
452393 2 
452598 5 
452604 2 
452722 41 
452778 64 
452804 12 
452826 2 
452834 2 
452855 3 
453152 2 
453180 4 
453207 10 
453389 46 
453606 67 
453615 67 
453638 23 
453653 3 
454031 7 
454032 119 
454033 1 
454039 50 
454064 1 
454073 20 
454081 75 
454084 80 
454116 16 
454229 1 
454259 20 
454674 2 
454763 13 
454813 19 
455102 2 
455297 23 
455418 33 
455442 38 
455453 27 
455518 10 
455636 6 
455639 6 
455659 5 
455692 100 
455777 8 
455882 1 
455941 2 
455998 71 
456048 1 
456203 4 
456217 3 
456281 14 
456405 13 
456480 3 
456484 1 
456491 1 
456705 15 
457197 1 
457358 3 
457520 35 
457641 17 
458192 5 
458375 1 
459014 3 
459114 7 
459122 1 
459127 11 
459134 27 
459192 25 
459198 20 
459203 8 
459206 1 
459364 29 
460388 1 
461392 1 
461521 185 
461535 1 
461556 1 
461590 18 
461597 19 
461620 6 
461624 6 
461627 19 
461640 353 
461652 14 
461657 195 
461661 26 
461673 13 
461813 15 
461896 33 
462094 63 
462108 28 
462122 9 
462137 42 
462164 1 
462221 6 
462260 1 
462270 2 
462279 1 
462297 4 
462301 125 
462305 1 
462310 42 
462332 3 
462349 15 
462400 9 
462501 1 
462547 31 
462708 2 
463024 66 
463376 8 
463491 7 
463789 7 
463949 5 
464143 1 
464306 1 
464349 1 
464377 1 
464721 63 
464767 37 
464833 36 
464836 2 
464838 50 
464843 29 
464847 1 
464854 1 
464865 2 
464870 1 
464887 1 
464914 1 
464929 2 
465364 8 
465391 360 
465397 1 
465416 1 
465427 1 
465543 27 
465633 7 
466187 1 
466761 2 
466911 4 
466958 55 
467006 5 
467015 1 
467022 26 
467061 2 
467083 21 
467087 4 
467098 9 
467101 3 
467146 3 
467163 19 
467171 11 
467179 1 
467337 1 
467884 1 
467961 6 
468014 4 
468346 4 
469108 3 
469168 56 
469342 9 
469621 35 
469664 9 
469870 6 
469893 51 
469958 9 
470081 20 
470215 4 
470372 5 
470432 1 
470489 14 
470507 5 
470573 1 
470619 37 
470629 5 
470661 67 
470663 1 
470666 2 
470713 20 
470717 4 
470722 45 
470726 5 
470735 60 
470742 2 
470749 12 
470766 26 
470795 2 
470819 4 
470822 2 
472385 1 
472386 1 
472592 3 
472598 1 
472642 5 
472665 5 
473068 11 
473306 9 
473814 54 
473944 6 
474357 6 
474362 73 
474656 6 
474772 17 
474858 26 
474913 1 
475105 11 
475495 11 
475509 27 
475527 23 
475536 2 
475581 72 
475648 10 
475663 31 
475671 95 
475673 26 
475686 1 
475738 16 
480812 101 
480831 1 
480834 6 
480840 17 
480845 24 
480848 7 
480849 2 
480892 27 
480894 5 
480900 1 
480911 28 
480916 14 
480917 18 
480919 1 
480924 10 
481256 1 
483888 17 
483906 18 
483927 11 
483930 10 
483942 4 
483991 60 
483997 2 
484146 70 
484166 17 
484245 33 
484296 4 
484611 3 
484639 5 
484641 3 
484645 1 
484657 1 
484698 6 
484711 9 
484724 4 
484728 4 
484735 1 
484742 1 
484750 2 
484778 1 
486685 42 
486696 40 
486699 40 
486708 163 
486849 16 
486956 4 
487088 119 
487229 1 
487548 1 
487609 2 
487623 6 
487638 5 
487646 30 
487677 12 
487935 1 
487937 3 
488133 37 
488137 22 
488278 8 
488287 29 
488292 11 
488298 3 
488313 2 
488318 20 
488330 8 
488348 29 
488517 13 
488525 2 
488530 34 
488541 35 
488548 28 
488551 126 
488560 1 
490541 7 
490569 14 
490751 5 
491092 5 
491404 1 
491530 1 
491727 21 
491830 58 
491834 23 
491839 27 
493144 1 
493543 8 
493677 7 
493686 2 
493747 12 
493752 15 
493804 13 
496400 1 
496510 46 
496788 22 
497118 6 
497263 5 
497274 5 
497336 23 
497341 10 
497358 6 
497361 26 
497366 36 
497379 8 
497449 168 
497699 1 
497907 8 
497976 45 
497985 1 
498054 8 
498364 34 
498367 104 
498516 1 
498533 76 
498536 2 
498538 3 
498594 29 
498914 6 
498925 13 
498944 3 
498960 1 
498968 2 
499008 2 
499465 1 
499739 2 
499860 3 
499969 4 
500043 1 
500875 7 
501199 25 
501266 6 
501271 20 
501284 4 
501424 14 
501666 55 
501714 11 
502085 11 
502092 36 
502114 5 
502115 8 
502256 1 
502298 1 
502305 6 
502327 1 
502331 9 
502572 3 
502649 4 
502682 116 
502997 1 
503003 7 
503006 133 
503240 21 
503566 1 
504134 6 
504230 8 
504254 35 
504261 5 
504280 33 
504283 7 
504286 11 
504287 43 
504290 89 
504294 1 
504300 35 
504309 20 
504387 3 
506059 1 
506114 2 
506117 2 
506134 15 
506145 7 
506160 4 
506164 34 
506200 34 
506207 1 
506250 36 
506390 36 
506615 24 
506739 43 
507013 15 
507357 36 
508029 90 
508088 32 
508107 57 
508216 24 
508560 66 
508716 21 
508723 33 
508729 45 
508739 37 
508752 1 
508754 3 
508831 2 
508849 3 
508857 43 
508858 1 
508861 8 
508881 6 
509136 4 
509177 34 
509190 12 
509217 3 
509225 6 
509235 8 
511965 2 
512103 1 
512122 15 
512125 8 
512160 7 
512165 22 
512168 7 
512173 1 
512194 42 
512199 1 
512389 21 
512410 35 
512423 36 
512428 31 
512440 2 
512601 21 
513693 2 
513859 4 
514220 20 
514352 3 
514417 1 
514564 4 
514844 1 
515136 180 
515525 31 
516146 15 
516172 1 
516380 1 
516535 3 
516538 59 
516552 4 
516589 1 
516634 5 
516687 1 
516704 30 
516824 35 
516845 6 
516913 2 
516974 3 
517005 2 
517159 1 
517252 17 
517344 5 
517345 25 
517354 5 
517365 17 
517396 18 
517437 2 
517448 87 
517456 1 
517585 6 
517606 12 
517781 31 
517788 14 
517855 74 
518015 29 
518141 7 
518211 2 
518291 8 
518677 10 
518735 15 
518848 1 
519143 49 
519326 27 
519344 3 
519346 6 
519436 11 
519480 32 
520291 2 
520374 3 
520413 2 
520711 3 
520899 1 
521009 2 
521218 3 
521745 13 
522093 10 
522099 3 
522189 1 
522341 115 
522345 3 
522524 5 
522587 17 
522691 3 
522705 78 
522834 21 
522889 1 
522912 13 
522941 10 
522947 20 
522957 159 
522980 29 
523004 98 
523019 44 
523032 65 
523206 3 
523715 99 
523806 16 
524133 94 
524501 63 
524648 23 
524830 16 
524871 17 
524874 9 
524939 25 
525015 52 
525205 14 
525906 1 
525998 37 
526151 41 
526415 20 
526549 1 
526687 116 
526787 1 
526820 16 
526908 17 
526942 4 
527104 8 
527765 2 
527856 13 
527902 3 
528014 94 
528064 2 
528067 12 
528160 51 
528167 1 
528401 4 
528725 13 
528729 9 
528732 7 
528765 1 
528777 15 
528934 2 
528974 2 
529071 1 
529237 12 
529281 12 
529290 152 
529319 15 
529542 1 
530680 40 
530691 11 
531231 2 
531347 52 
531386 4 
531513 33 
531701 14 
531714 26 
531722 1 
539906 3 
540131 38 
541038 1 
541199 12 
541348 1 
541427 6 
541438 3 
541452 2 
543190 1 
543621 6 
545110 4 
545416 3 
548661 3 
548693 1 
548700 4 
548749 78 
548761 7 
548781 1 
548792 5 
549340 1 
549393 1 
549864 1 
550381 1 
550384 7 
550396 1 
551431 13 
551434 2 
551468 38 
551475 3 
551494 9 
551776 1 
553377 5 
553437 4 
553502 10 
553593 33 
553621 25 
553644 3 
553789 14 
553799 4 
553947 1 
553954 3 
553958 59 
553973 6 
554005 3 
554168 1 
554189 4 
554260 1 
554311 22 
554374 1 
554400 37 
554425 61 
554976 1 
555388 2 
555522 10 
555593 3 
555932 8 
555940 4 
556170 2 
556335 37 
556416 13 
556479 139 
556619 12 
556706 6 
556709 6 
variableStep chrom=chrIX
16070 121 
16114 1 
20325 19 
20511 2 
20679 1 
21506 11 
21695 51 
21708 54 
21788 64 
21800 1 
21803 48 
21815 5 
21820 9 
22052 6 
22061 1 
22083 6 
22139 2 
22164 24 
22647 20 
23332 3 
23695 7 
23780 5 
24691 1 
25120 10 
25136 20 
25409 3 
25896 2 
26040 19 
26069 8 
26229 7 
26241 6 
26299 2 
26305 6 
26336 1 
26361 7 
26365 5 
26416 3 
26471 1 
26530 55 
26618 44 
26639 1 
26746 51 
26761 5 
26786 34 
26789 1 
26819 1 
26878 5 
27023 5 
27040 7 
27115 44 
27123 8 
27155 16 
27165 11 
27240 3 
27272 27 
27414 11 
27486 41 
27493 1 
27582 2 
27616 149 
27645 4 
27690 3 
27759 1 
27866 4 
27879 8 
27897 5 
28033 1 
28237 79 
28306 45 
28323 14 
28427 1 
28482 103 
28597 3 
28630 2 
28682 1 
28763 11 
28781 24 
28791 71 
28802 35 
28837 26 
28854 15 
28863 8 
28975 17 
29040 83 
29058 15 
29218 219 
29680 15 
29742 16 
29855 45 
30023 12 
30136 55 
30248 10 
30287 1 
30573 23 
30889 2 
30911 16 
30934 19 
30995 15 
31045 6 
31093 24 
31219 42 
31268 2 
31298 4 
31423 51 
31514 13 
32106 2 
32224 2 
32506 5 
32517 4 
32840 5 
32850 8 
32881 5 
33013 17 
33016 101 
33029 30 
33059 13 
33062 1 
33103 11 
33108 37 
33142 16 
33160 5 
33181 21 
33279 1 
33313 24 
33324 6 
33397 11 
33574 1 
33688 9 
33713 8 
34023 8 
34393 97 
34484 21 
34501 1 
34523 3 
34693 4 
34855 43 
34979 1 
35028 4 
35030 68 
35037 19 
35066 66 
35074 9 
35089 6 
35119 142 
35140 9 
35283 68 
35310 10 
35463 23 
35512 5 
35530 13 
35662 4 
35665 12 
35668 1 
35719 77 
36014 11 
36042 1 
36046 7 
36063 4 
36072 3 
36081 4 
36094 73 
36160 16 
36305 1 
36339 27 
36422 41 
36548 49 
36616 4 
36623 88 
36633 27 
36639 19 
36650 1 
36659 6 
36712 40 
36715 43 
36726 183 
36738 3 
36771 12 
36788 81 
36800 27 
36859 5 
36865 102 
36902 18 
36908 3 
37035 1 
37062 18 
37066 26 
37085 45 
37101 36 
37173 95 
37349 2 
37418 21 
37499 23 
37510 1 
37633 2 
37879 19 
38018 11 
38026 9 
38451 7 
38533 9 
38593 9 
38726 81 
38891 117 
39015 1 
39128 23 
39229 21 
39270 2 
39273 34 
39290 1 
39300 1 
39304 1 
39338 2 
39349 1 
39362 1 
39918 19 
39964 1 
40146 24 
40225 34 
40460 61 
40489 12 
40557 43 
40669 2 
40704 7 
40905 5 
41042 14 
41051 9 
41305 20 
41425 2 
41431 1 
41557 4 
41581 52 
41620 47 
41727 24 
41732 170 
41949 34 
41953 6 
42284 15 
43157 10 
43427 143 
43603 61 
44498 14 
44779 3 
45177 3 
45805 46 
45974 49 
46018 46 
46112 28 
46140 7 
46281 10 
46295 16 
46324 11 
46487 61 
46488 11 
46613 8 
46626 1 
46739 4 
46751 27 
46938 1 
46947 5 
47056 2 
47447 44 
47458 74 
47462 1 
47636 106 
47755 40 
47805 129 
47812 70 
47836 32 
47952 7 
47992 3 
48006 16 
48010 3 
48020 119 
48059 44 
48218 40 
48596 32 
48672 56 
48739 15 
49230 3 
49592 6 
49741 18 
50365 14 
50373 22 
50410 68 
50618 1 
50729 28 
50732 1 
50752 3 
50766 1 
50858 9 
50958 5 
51214 4 
51274 1 
51334 8 
51353 7 
51365 73 
51385 4 
51417 8 
51455 20 
51603 11 
51727 40 
51858 53 
51886 1 
51908 22 
52471 7 
52807 6 
52826 37 
53028 3 
53051 7 
53058 6 
53384 6 
53464 11 
53468 3 
53476 3 
53637 1 
53647 16 
53805 35 
53812 3 
53818 3 
53823 19 
53841 1 
53849 25 
53860 7 
53865 29 
53886 5 
53905 21 
53930 2 
53938 1 
53976 9 
54021 24 
54045 51 
54072 2 
54078 4 
54094 11 
54099 19 
54128 13 
54145 2 
54156 9 
54182 1 
54194 26 
54227 24 
54285 49 
54299 1 
54391 37 
54419 2 
54431 17 
54735 6 
54754 24 
54820 15 
54856 2 
54899 7 
54922 1 
54953 11 
55154 97 
55303 21 
55539 8 
56135 3 
56187 4 
56200 2 
56272 1 
56282 2 
56427 8 
56499 7 
56667 75 
56675 30 
56750 3 
56829 2 
56847 4 
56861 10 
57031 7 
57054 1 
57089 1 
57312 1 
57544 8 
57963 47 
58073 235 
58439 48 
58652 4 
58845 2 
58944 102 
59637 11 
59640 15 
59766 1 
59887 36 
59891 1 
60086 19 
60539 19 
60690 34 
60879 8 
60890 1 
60909 16 
60915 46 
60999 2 
61002 43 
62448 9 
62456 7 
62817 62 
62823 3 
62841 12 
62847 9 
62851 10 
62869 4 
62883 2 
63087 1 
63274 2 
63469 1 
63485 3 
63488 1 
63502 3 
63817 76 
63869 11 
64980 4 
66259 31 
67127 30 
67130 1 
68069 8 
68089 24 
68090 23 
68098 24 
68236 2 
68281 4 
68285 37 
68421 1 
69670 9 
69720 2 
69757 3 
69779 21 
69822 6 
73510 3 
73671 11 
73702 1 
73810 6 
73831 3 
73945 5 
74023 26 
74079 5 
74109 17 
74112 2 
74124 38 
74176 1 
74203 5 
75175 3 
75546 31 
76159 6 
76167 15 
76176 6 
76205 26 
76206 2 
76220 6 
76228 16 
76280 11 
76298 24 
76601 126 
76607 9 
76620 97 
76745 17 
76851 1 
77367 1 
77373 72 
77401 31 
77403 1 
77416 12 
77477 2 
77497 4 
77786 1 
77797 6 
77804 3 
77816 1 
77888 10 
77891 6 
77897 2 
77908 12 
77932 57 
77957 1 
80128 1 
80182 1 
80294 3 
80355 1 
80798 15 
82806 2 
82952 22 
82965 3 
83092 115 
83108 1 
83110 31 
83132 6 
83143 13 
83173 48 
83214 14 
83218 14 
84917 4 
84927 5 
84935 49 
84957 7 
84961 24 
84985 9 
85050 7 
85092 2 
85112 5 
85217 1 
85224 3 
85259 1 
85520 1 
85560 21 
85622 4 
85859 8 
85951 11 
85963 5 
86079 10 
86165 13 
86757 105 
86929 113 
87151 3 
87507 16 
87547 47 
87587 171 
87593 1 
87946 1 
88011 1 
88092 16 
88190 6 
88265 2 
88275 1 
88380 15 
88524 3 
88549 1 
88581 1 
88625 14 
88759 1 
88794 2 
88815 4 
88848 1 
88977 8 
89023 5 
89189 6 
89608 2 
89780 1 
89784 3 
89800 2 
89803 4 
89807 4 
89816 1 
89868 13 
89885 4 
90051 12 
90190 13 
90371 76 
90466 69 
90515 19 
90595 12 
90928 17 
91059 1 
91104 14 
91137 1 
91215 43 
91389 50 
91857 12 
91869 5 
91881 1 
91883 6 
92058 23 
92069 5 
92176 12 
92358 1 
92570 16 
92713 33 
92790 1 
92867 27 
92885 36 
93099 4 
93140 4 
93301 21 
93364 5 
93439 2 
93472 7 
93533 1 
93543 1 
93734 13 
93863 8 
94003 1 
94192 1 
94196 6 
94856 5 
94914 3 
94953 54 
94963 114 
94997 5 
95149 2 
95445 9 
96398 4 
96450 15 
96458 21 
96464 6 
96480 25 
96488 20 
96491 20 
96501 9 
96506 20 
96507 44 
96509 16 
96518 109 
96560 5 
96571 1 
96580 5 
96584 107 
96585 7 
96586 3 
96587 4 
96601 3 
96627 24 
96791 15 
96805 30 
96816 32 
97185 7 
97206 3 
97226 2 
97251 2 
97305 25 
97321 2 
99510 2 
99546 43 
99557 3 
99561 2 
99609 3 
99758 1 
99873 18 
99876 1 
99882 48 
99889 104 
99891 1 
99892 50 
99903 17 
99908 11 
100360 1 
100370 4 
100565 15 
100599 5 
100614 4 
100752 80 
100778 74 
101270 4 
101379 3 
101685 1 
101997 15 
102001 102 
102147 18 
102180 8 
102191 5 
102219 14 
102355 255 
102377 20 
102573 114 
102582 1 
102583 53 
102584 11 
102605 31 
102627 9 
102769 10 
102772 1 
102803 1 
102804 82 
102806 1 
102807 64 
104628 3 
104641 29 
104956 2 
105434 2 
105490 4 
105578 4 
105651 11 
105721 2 
105843 29 
105850 56 
105860 3 
105881 30 
106137 11 
106248 15 
106345 26 
106423 20 
106491 19 
106514 43 
106996 56 
108010 3 
108215 1 
112670 8 
112709 75 
112875 69 
113359 15 
113374 16 
113396 108 
113404 3 
113406 23 
113468 53 
113471 14 
113570 2 
113653 8 
113689 37 
113690 3 
113691 105 
113730 47 
113836 2 
113851 97 
114037 35 
114212 3 
115425 2 
116206 5 
116564 7 
116862 1 
116892 8 
117713 2 
117716 1 
117732 3 
117734 5 
117745 1 
117753 1 
117827 2 
117877 1 
119639 2 
121478 3 
121495 2 
121656 52 
121692 1 
121729 17 
121796 1 
121808 71 
121813 2 
121856 8 
121859 1 
121865 3 
122227 1 
122229 6 
122239 3 
122251 1 
122252 4 
122299 14 
122307 2 
122314 24 
122335 2 
122337 3 
122352 51 
122381 13 
122391 10 
122471 36 
122502 1 
122534 5 
122547 31 
122567 17 
122698 4 
122711 58 
122840 23 
123353 24 
123606 4 
123640 19 
123973 2 
123991 18 
124287 10 
124607 1 
124636 2 
125015 3 
125123 7 
125196 72 
125379 52 
125634 43 
125774 23 
125782 11 
125973 16 
125975 6 
125991 108 
126014 73 
126022 4 
126024 17 
126028 21 
126034 84 
126040 20 
126043 2 
126048 2 
126056 46 
126058 12 
126061 16 
126066 7 
126072 4 
126088 2 
126098 1 
126105 62 
126110 6 
126123 4 
126273 3 
126375 2 
126444 1 
126450 30 
126485 50 
126797 5 
126962 28 
127001 4 
127088 1 
127089 174 
127092 4 
127100 2 
127108 3 
127264 11 
127271 7 
127279 7 
127287 3 
127290 9 
127298 13 
127307 1 
127331 74 
127531 2 
127555 20 
127643 7 
127746 8 
127817 2 
127876 12 
127955 3 
127970 1 
127996 180 
128031 6 
128270 1 
128597 17 
128630 1 
128666 1 
128752 23 
128807 6 
128821 1 
129091 11 
129192 2 
129193 6 
129197 90 
129308 32 
129517 15 
129689 11 
129861 3 
129868 2 
129876 98 
129890 3 
129971 38 
129995 102 
130005 64 
130099 48 
130121 4 
130186 39 
130192 18 
130223 15 
130240 3 
130314 7 
130450 9 
130458 3 
130787 2 
131060 2 
131473 42 
131544 10 
131700 4 
131866 5 
131872 9 
131975 10 
132031 5 
132057 59 
132075 2 
132097 2 
132105 1 
132122 2 
132266 5 
132289 2 
132743 2 
132779 27 
132817 2 
132840 11 
132878 16 
133012 12 
133097 1 
133103 28 
133240 24 
133367 1 
133536 7 
133537 5 
133546 6 
134054 51 
134082 33 
134125 2 
134158 83 
134172 9 
134181 12 
134340 70 
134389 2 
134610 17 
134828 3 
134936 1 
134942 48 
134957 20 
135130 6 
135169 17 
135196 8 
135228 1 
135288 12 
135688 8 
135741 1 
136034 3 
136055 2 
136072 20 
136136 35 
136192 12 
136356 9 
136382 1 
136687 8 
136862 74 
136901 60 
136916 16 
136921 1 
136991 17 
137062 18 
137176 4 
137242 46 
137649 4 
137650 159 
137651 4 
137653 1 
137802 2 
137806 8 
138291 16 
138380 1 
138434 6 
138476 11 
138487 8 
138742 5 
138848 5 
138884 37 
138903 16 
138939 39 
139164 1 
139204 2 
139276 9 
139299 5 
139300 17 
139305 1 
139341 1 
139376 3 
139397 2 
139399 44 
139408 2 
139411 4 
139412 2 
139457 14 
139463 3 
139500 6 
139504 5 
139535 3 
139566 58 
139767 5 
140130 4 
141203 15 
141292 3 
141366 1 
141423 5 
141723 65 
141815 13 
141821 2 
141937 47 
141949 15 
141968 4 
141971 10 
142010 7 
142155 1 
142355 2 
142390 9 
142398 2 
142465 2 
142573 3 
142655 5 
142656 9 
142664 69 
142675 4 
142685 4 
142727 3 
142775 1 
142784 38 
142790 1 
142794 36 
144136 1 
144147 118 
144226 197 
144256 33 
148917 1 
148927 2 
149022 1 
149026 6 
149033 3 
149050 4 
149056 4 
149070 1 
149840 21 
149851 20 
150060 66 
150092 54 
150117 6 
150122 7 
150130 4 
150144 79 
150177 8 
150306 1 
150364 1 
150385 1 
150407 16 
150451 4 
150506 3 
150540 41 
150682 13 
150713 85 
150738 17 
150778 53 
150926 33 
150955 10 
151085 11 
151106 4 
151127 12 
151138 13 
151166 3 
151223 8 
151280 6 
151401 5 
151413 7 
151423 10 
151441 3 
151483 24 
151488 6 
151494 72 
151500 48 
151505 7 
151507 64 
151510 1 
151530 42 
151620 36 
152492 8 
153241 2 
153277 5 
153451 13 
154296 10 
154480 19 
154567 4 
154611 1 
154673 6 
154754 7 
154794 38 
154804 8 
154924 24 
154949 29 
154963 2 
155015 15 
155106 4 
155270 20 
155467 19 
155698 7 
155708 5 
155840 30 
155867 2 
155906 77 
155907 1 
155911 1 
155984 21 
156970 1 
156976 12 
157174 5 
157306 203 
160277 384 
160293 4 
160311 12 
160320 4 
160328 14 
160341 2 
160386 10 
160518 58 
160594 14 
160616 1 
160624 17 
160628 3 
160659 2 
160674 8 
160714 2 
160826 9 
160974 8 
161038 5 
161230 3 
161338 58 
161345 25 
161387 10 
161404 42 
161459 10 
161590 8 
161903 47 
162498 16 
162755 2 
163058 15 
163064 14 
163284 32 
163301 2 
163649 16 
163898 3 
164652 2 
165030 23 
165443 40 
165454 6 
165630 71 
165840 21 
166001 16 
166021 5 
166030 3 
166039 29 
166060 9 
166074 35 
166090 16 
166258 121 
166265 38 
166287 18 
166303 43 
166308 3 
166785 16 
166822 11 
167495 4 
167815 7 
167976 22 
168169 101 
169593 8 
169654 18 
169819 1 
169840 79 
169844 1 
169845 6 
169856 4 
169866 2 
169868 57 
169870 3 
169913 7 
169927 6 
169940 6 
169951 16 
171567 6 
171581 1 
171584 3 
171596 4 
171605 13 
171626 44 
171637 1 
171660 8 
171991 3 
172150 122 
172712 2 
172850 1 
172921 35 
173662 6 
173666 2 
173677 54 
173682 1 
173690 330 
173732 3 
173741 1 
173749 19 
173763 2 
173790 1 
173798 4 
173801 2 
173807 23 
173830 25 
173837 2 
173998 1 
174133 60 
174967 6 
175129 6 
175138 5 
175141 69 
175167 6 
175195 1 
175200 3 
175239 3 
175614 6 
175925 16 
176006 35 
176016 4 
176171 30 
176411 2 
176573 1 
176597 1 
176622 8 
176763 57 
176906 12 
176909 3 
176931 31 
176983 123 
177012 4 
177075 2 
177143 17 
177210 3 
177318 103 
177488 3 
177494 1 
177506 1 
177539 2 
177565 3 
177597 9 
177605 2 
177608 1 
177651 12 
177656 7 
177674 7 
177690 6 
177700 1 
177706 32 
177909 45 
177955 17 
177960 37 
178166 22 
178240 72 
178243 9 
178333 2 
178552 1 
179133 40 
179300 7 
179597 8 
179654 19 
179947 14 
179959 15 
180308 15 
180339 6 
180346 36 
180348 2 
180356 23 
180368 9 
180369 1 
180370 2 
180380 4 
180388 30 
180496 23 
180537 8 
181127 28 
181137 62 
181178 32 
181548 3 
181766 21 
182247 25 
182253 136 
182257 8 
182305 79 
182434 115 
182897 9 
183198 8 
183231 3 
183247 4 
183285 72 
183293 3 
183335 9 
183427 4 
183503 41 
183685 2 
183692 2 
183693 30 
183695 1 
183711 8 
183745 1 
183753 7 
183776 1 
184276 2 
184392 61 
184447 1 
184565 3 
184973 3 
185024 21 
185192 33 
185548 22 
185654 30 
185751 9 
186070 2 
186079 1 
186330 2 
186384 2 
186394 2 
186416 4 
186678 2 
186707 68 
186940 116 
187100 1 
187564 27 
187595 70 
187703 1 
187754 11 
187764 14 
187773 2 
187776 23 
187780 1 
187783 2 
187789 3 
187916 2 
187957 6 
188086 32 
188121 27 
188375 76 
188506 6 
188531 351 
188695 29 
188878 12 
188903 14 
188914 7 
188918 1 
188924 7 
188928 30 
188931 72 
188961 152 
188967 1 
189126 7 
189144 12 
189147 32 
189304 13 
189324 1 
189471 2 
189816 37 
189819 1 
190689 35 
190739 30 
190868 37 
190983 12 
191022 33 
192953 25 
193224 47 
193240 3 
193264 6 
193285 80 
193291 38 
193295 6 
193299 10 
193302 49 
193308 2 
193351 14 
193359 7 
193360 9 
193365 1 
193370 1 
193377 1 
193378 39 
193395 63 
193403 19 
193421 25 
193566 5 
193583 47 
193609 2 
193702 14 
193724 21 
193761 24 
193767 1 
193875 1 
194290 10 
195095 4 
195275 6 
195336 2 
195352 2 
195546 46 
195639 40 
195688 4 
195714 8 
195869 20 
196140 2 
196170 13 
196195 28 
196351 2 
196394 5 
196637 2 
197202 1 
197325 1 
197366 13 
197449 1 
197605 66 
197606 28 
197607 1 
197612 109 
197620 1 
197631 23 
197639 8 
197692 76 
197696 9 
197702 4 
197706 2 
197719 1 
197722 26 
197727 40 
197732 2 
197737 4 
197745 80 
197746 79 
197751 134 
197812 1 
197836 7 
197961 36 
198170 7 
198273 1 
198520 120 
199180 1 
199467 11 
199498 11 
199508 83 
199528 406 
199533 1 
199536 22 
199544 7 
199551 6 
199617 109 
199624 5 
199633 1 
199992 64 
199995 7 
200151 94 
200235 44 
200261 16 
200414 34 
200427 19 
200462 16 
200602 17 
200729 2 
200753 23 
201007 16 
201291 19 
201314 2 
201649 42 
201928 81 
202138 22 
202140 9 
202193 16 
202201 2 
202203 6 
202210 15 
202215 22 
202220 7 
202390 3 
202407 3 
202676 20 
202682 1 
203002 3 
203126 1 
203302 39 
203337 6 
203349 32 
203360 4 
203376 4 
203386 5 
203431 25 
203556 1 
204767 53 
204811 1 
204835 3 
204896 7 
204959 6 
204963 3 
204990 8 
205033 8 
205047 6 
205048 5 
205088 2 
205110 4 
205728 50 
205738 28 
206547 6 
206559 7 
206583 2 
206593 6 
206604 24 
206796 1 
207095 30 
207427 54 
207433 1 
207437 14 
207509 3 
207682 6 
207850 2 
208663 5 
209105 26 
209150 17 
209187 78 
209503 13 
209532 3 
209883 41 
210049 99 
210757 17 
210771 1 
210774 8 
210796 4 
210800 5 
210924 9 
211095 3 
211618 68 
212060 156 
212063 18 
212066 1 
212070 3 
212074 3 
212081 41 
212143 70 
212150 3 
212159 11 
212312 2 
212384 13 
212392 1 
212398 1 
212434 10 
212437 13 
214398 2 
214733 1 
214769 6 
214776 7 
214781 2 
214792 7 
214793 2 
214821 7 
214824 8 
214827 3 
214833 5 
214841 2 
214873 12 
214879 2 
214934 8 
215063 7 
215365 9 
215379 19 
215395 14 
215678 102 
215811 11 
215849 2 
215877 18 
216016 19 
216023 3 
216030 2 
216045 10 
216046 3 
216047 7 
216053 28 
216072 4 
216087 13 
216106 30 
216173 27 
216176 3 
216177 1 
216195 17 
216209 40 
216555 4 
216570 6 
216574 1 
216581 14 
216593 18 
216596 174 
216601 71 
216602 102 
216646 30 
216777 3 
216778 45 
216792 7 
217429 2 
217445 10 
217634 35 
217653 44 
217665 5 
220789 3 
220791 1 
220795 2 
220802 19 
220808 55 
220816 10 
220849 41 
220851 15 
220873 10 
220886 53 
220889 2 
220905 2 
220921 5 
220927 2 
221068 5 
221089 56 
221104 2 
221120 23 
221244 23 
221430 104 
221435 21 
221486 11 
221624 1 
221646 101 
221688 83 
221858 52 
221978 1 
222114 117 
222282 1 
222290 39 
222608 1 
222611 1 
222650 38 
222660 4 
222662 30 
222691 5 
222695 7 
222699 2 
222704 1 
222710 4 
222714 4 
222726 16 
222732 3 
222744 8 
222748 51 
222754 6 
222755 18 
222764 4 
222817 1 
222830 15 
222851 3 
222853 8 
222859 3 
222968 7 
222974 111 
223018 1 
223039 6 
223072 26 
223348 16 
223557 27 
223703 1 
223971 1 
224038 2 
224075 1 
224235 5 
225232 3 
225514 18 
225827 2 
225879 13 
226061 12 
226092 1 
226094 19 
226121 16 
226158 37 
226205 101 
226324 149 
226347 1 
226367 18 
226382 93 
226420 7 
226425 10 
226610 3 
226636 1 
226815 2 
226940 1 
227335 5 
227743 1 
228482 2 
228700 15 
228862 16 
229088 12 
229198 7 
229687 105 
229735 9 
230104 15 
230108 121 
230116 90 
230473 6 
230510 24 
230701 127 
231006 6 
231013 45 
231024 19 
231142 3 
231192 10 
231197 10 
231200 7 
231253 32 
231270 2 
231273 3 
231285 27 
231323 20 
231388 12 
231451 11 
231691 1 
232494 24 
232545 3 
232882 11 
232886 9 
232888 42 
232895 5 
232904 3 
232928 13 
232971 11 
233108 9 
233236 8 
235568 6 
235570 8 
235576 9 
235622 2 
235638 12 
235642 4 
235655 1 
235795 1 
235827 23 
235831 1 
235844 5 
235991 2 
236202 2 
236339 62 
236366 32 
236893 101 
236923 1 
237330 2 
237338 33 
237820 8 
237860 3 
237890 67 
237913 33 
237932 1 
237935 1 
237938 7 
237944 6 
238114 26 
238310 2 
238361 2 
238368 46 
238373 10 
238478 8 
238694 7 
239518 29 
240123 19 
240151 87 
240445 9 
240605 95 
240612 36 
240627 46 
240642 3 
240876 3 
240940 13 
240955 18 
240967 2 
240991 2 
241001 2 
241002 2 
241004 5 
241017 40 
241029 26 
241076 2 
241082 1 
241093 9 
241157 11 
241230 31 
241337 5 
241551 226 
241643 26 
241660 7 
241676 5 
241679 9 
241697 3 
241720 1 
241854 65 
241873 32 
241881 18 
241884 1 
241888 545 
241896 9 
241897 1 
241899 5 
241904 9 
241906 3 
241916 4 
241942 15 
242041 6 
242151 26 
242153 7 
242172 2 
242464 29 
242563 19 
242689 2 
243826 3 
243831 1 
243835 55 
243840 1 
243846 43 
243854 1 
243859 34 
243892 42 
243910 3 
243914 9 
243930 10 
244498 23 
244513 23 
244578 3 
244629 2 
244683 1 
244841 5 
245489 1 
245509 1 
245623 13 
245649 39 
245655 18 
245671 5 
245693 21 
245701 5 
245921 2 
245928 8 
245945 7 
246915 10 
247013 29 
247076 5 
247077 2 
247083 13 
247114 1 
247129 27 
247145 21 
247156 20 
247252 6 
247311 7 
247328 15 
247439 44 
247482 71 
247490 1 
247499 38 
247500 17 
247502 3 
247512 6 
247526 19 
247548 101 
247555 3 
247594 56 
247675 5 
247714 3 
247720 2 
247739 20 
247762 184 
247763 3 
247764 1 
247770 63 
247780 9 
247786 1 
247790 1 
247841 13 
247951 24 
248103 4 
248122 1 
248502 21 
248560 5 
248615 15 
248638 31 
248647 61 
248651 23 
248666 7 
248672 108 
248706 74 
248715 4 
248720 20 
248725 5 
248758 4 
248783 1 
248794 5 
248833 1 
248887 6 
248962 27 
248968 47 
248971 59 
248974 3 
248978 33 
248979 4 
248990 29 
248996 2 
249030 5 
249036 1 
249039 6 
249043 11 
249066 43 
249070 23 
249082 7 
249089 5 
249093 1 
249105 2 
249276 50 
249279 1 
249280 1 
249288 8 
249339 21 
249364 4 
249396 6 
249438 123 
249445 70 
249464 72 
249478 120 
249519 18 
249530 5 
249579 2 
249582 1 
249587 1 
249783 44 
249825 4 
249849 1 
249856 2 
249863 151 
249877 29 
249883 20 
249926 8 
249981 13 
250037 1 
250084 2 
250230 2 
250234 59 
250487 62 
250535 230 
250598 1 
250701 2 
250985 22 
251045 1 
251072 34 
251183 7 
251188 1 
251195 9 
251198 1 
251206 1 
251214 4 
251262 1 
251398 12 
251557 39 
251752 8 
251884 2 
251939 2 
251965 4 
252015 2 
252073 12 
252578 2 
252639 5 
252861 3 
252867 1 
252887 1 
252971 187 
253035 16 
253271 1 
253303 122 
253306 123 
253396 24 
253413 22 
253460 95 
253487 22 
253537 2 
253579 2 
253716 2 
253856 2 
253884 112 
253935 11 
254031 1 
254126 6 
254139 1 
254149 5 
254178 12 
254185 1 
254213 2 
254216 1 
254236 5 
254242 7 
254251 1 
254405 60 
254459 91 
254482 18 
254488 307 
254497 8 
254502 56 
254546 2 
254557 7 
254565 27 
254612 82 
254613 24 
254614 1 
254650 127 
254657 30 
254660 5 
254684 60 
254689 30 
254695 21 
254702 9 
254714 22 
254723 38 
254728 122 
254740 2 
254778 15 
254788 1 
254802 2 
254816 21 
254836 1 
254925 4 
254928 35 
255099 2 
255105 1 
255162 9 
255746 28 
255776 6 
255790 1 
255821 1 
255855 19 
255908 4 
255950 2 
255988 1 
256031 1 
256034 8 
256040 4 
256075 4 
256125 1 
257127 35 
257217 42 
257582 1 
257599 10 
257603 1 
257644 23 
257741 2 
257773 2 
257783 38 
257791 2 
257794 97 
257797 11 
257802 31 
257806 4 
257811 4 
257824 4 
257850 6 
257853 18 
257859 1 
257949 4 
258005 29 
258020 12 
258034 55 
258189 7 
258255 3 
258372 20 
258377 14 
258384 48 
258409 17 
258411 38 
258420 28 
258425 27 
258432 4 
258435 10 
258437 36 
258446 9 
258482 35 
258485 35 
258486 18 
258516 74 
258529 17 
258532 15 
258541 1 
258624 85 
258630 1 
258638 1 
258656 12 
258674 6 
258683 81 
258694 21 
258704 2 
258711 76 
258715 200 
258723 9 
258730 2 
258737 25 
258750 11 
258756 70 
258781 28 
258812 6 
258901 1 
258922 2 
259065 2 
259101 3 
259159 43 
259251 12 
259543 9 
259930 4 
259987 50 
259993 12 
260013 8 
260023 1 
260078 2 
260107 8 
260126 1 
260926 2 
260932 13 
260997 1 
261024 4 
261081 1 
261091 5 
261094 3 
261116 2 
264881 1 
264892 5 
264919 2 
264924 13 
265122 39 
265179 2 
265265 53 
265278 37 
265297 3 
265387 56 
265439 99 
265527 1 
265580 11 
265907 45 
266489 5 
266511 153 
266783 12 
267253 12 
267330 15 
267401 1 
267554 6 
267776 58 
267813 1 
267940 1 
267952 2 
267961 22 
267972 40 
267987 42 
267995 10 
268012 2 
268053 7 
268055 22 
268056 1 
268058 4 
268066 30 
268077 54 
268082 9 
268085 2 
268090 23 
268099 7 
268107 84 
268109 81 
268113 20 
268114 12 
268123 3 
268173 68 
268182 298 
268210 12 
268242 1 
268256 103 
268264 52 
268267 2 
268275 14 
268316 4 
268400 32 
268411 37 
268419 11 
268446 37 
268453 32 
268463 2 
268526 2 
268532 12 
268534 75 
268553 20 
268562 5 
268564 2 
268565 8 
270580 9 
270753 1 
270773 6 
270779 3 
270786 28 
270789 4 
270792 4 
270812 2 
270831 4 
270849 1 
270859 1 
270871 53 
270877 4 
271033 8 
271087 3 
271123 14 
271138 2 
271180 1 
271218 2 
271222 55 
271335 65 
271346 5 
271400 1 
271574 76 
271593 106 
271647 68 
271699 25 
271816 8 
272032 4 
272089 2 
272101 1 
272376 4 
272639 1 
272962 1 
273025 1 
273131 4 
273722 7 
273780 1 
273783 7 
273786 1 
273874 1 
273924 8 
273931 4 
273937 1 
273939 1 
273952 141 
273956 3 
273997 12 
274002 5 
274012 8 
274425 1 
274674 112 
274844 1 
274949 2 
274964 63 
274980 5 
274988 19 
275030 3 
275033 4 
275034 57 
275035 8 
275036 1 
275054 1 
275187 1 
275231 59 
275493 6 
275539 1 
275543 11 
275567 26 
275724 6 
275862 4 
276002 36 
276181 33 
276207 58 
276339 9 
276347 370 
276361 52 
276365 102 
276367 15 
276372 20 
276376 4 
276377 1 
276381 11 
276385 20 
276422 1 
276431 72 
276454 2 
276465 57 
276467 2 
276471 1 
276630 3 
276964 9 
277650 12 
277662 1 
277792 21 
278106 1 
278174 73 
278180 10 
278267 32 
278296 10 
278345 36 
278349 23 
278352 2 
278405 1 
278512 225 
278544 69 
278558 54 
278736 3 
278850 3 
278903 1 
278914 2 
279006 6 
279242 35 
279418 12 
279475 6 
279675 32 
279825 182 
279829 5 
279864 4 
279969 4 
280010 2 
280014 2 
280635 2 
281000 1 
281622 1 
281726 1 
282024 17 
282753 57 
282925 1 
282937 5 
282938 30 
282950 7 
282958 4 
282967 21 
282980 18 
283551 7 
283628 3 
283666 7 
283715 20 
283919 52 
284083 32 
284154 9 
284219 21 
284274 13 
284307 6 
284613 7 
284623 53 
284628 16 
284812 12 
284963 19 
285193 3 
285235 3 
285277 2 
285312 4 
285317 9 
285326 5 
285331 1 
285333 7 
285338 16 
285344 1 
285376 1 
285396 11 
285399 1 
285402 52 
285409 13 
285411 7 
285418 9 
285420 1 
285435 27 
286343 48 
286366 6 
286397 9 
286535 2 
286636 1 
286688 1 
287089 2 
287165 4 
287211 1 
287422 23 
287572 1 
287585 22 
287633 24 
287641 8 
287649 1 
288106 1 
288258 7 
288272 57 
288360 108 
288444 8 
288893 5 
288896 7 
289049 5 
289057 1 
289068 1 
289074 11 
289108 1 
289157 16 
289165 2 
289179 1 
289188 2 
289194 17 
289196 1 
289199 1 
289634 1 
289806 1 
289825 4 
289958 1 
289963 8 
289970 3 
290123 23 
290166 7 
290170 51 
290178 2 
290184 1 
290192 4 
290213 1 
290221 1 
290225 17 
290234 7 
291132 1 
291135 1 
291380 28 
291610 11 
291627 1 
291781 13 
291853 8 
291859 10 
291863 4 
291868 49 
291881 1 
291896 4 
291923 4 
291937 3 
291941 2 
291957 1 
291959 54 
292175 1 
292299 30 
292383 4 
292388 3 
292391 23 
292396 3 
292405 48 
292424 59 
292442 1 
292486 32 
292585 1 
294872 7 
294977 17 
295177 1 
295211 80 
295361 17 
295414 31 
295583 1 
295597 13 
295673 1 
295814 9 
295818 4 
295899 6 
295991 13 
295994 31 
296128 35 
297308 50 
297348 5 
298950 2 
298996 11 
299300 13 
300101 104 
300111 1 
300114 99 
300123 35 
300124 11 
300125 2 
300127 8 
300128 1 
300144 52 
300149 63 
300157 106 
300160 9 
300168 84 
300203 16 
300209 3 
300364 21 
300376 15 
300390 23 
300404 1 
300407 15 
300572 18 
300730 22 
300746 3 
300893 9 
300910 27 
301267 22 
301291 3 
301406 7 
301416 3 
301421 4 
301422 17 
301432 33 
301452 120 
301456 6 
301457 4 
301458 1 
301460 3 
301499 1 
301502 24 
301509 2 
301526 29 
301528 6 
301540 28 
301551 13 
301796 67 
301840 7 
301860 3 
301904 1 
302471 42 
302863 44 
302981 57 
303025 65 
303160 104 
303221 106 
303320 3 
303346 27 
303488 6 
303522 47 
303533 50 
303534 3 
303640 16 
303865 1 
304023 4 
304168 91 
304169 1 
304183 7 
304189 1 
304196 110 
304205 93 
304214 3 
304229 100 
304244 6 
304246 34 
304256 1 
304259 1 
304270 86 
304277 7 
304279 15 
304291 2 
304305 33 
304317 1 
304326 38 
304467 102 
304501 29 
307990 5 
308028 2 
308037 25 
308106 8 
308113 20 
308120 9 
308616 2 
308875 72 
309060 55 
309061 17 
309062 3 
309072 28 
309103 13 
309135 74 
309260 1 
309307 3 
309310 38 
309316 29 
309318 7 
309326 59 
309354 19 
309358 15 
309367 31 
309375 27 
309377 2 
309510 18 
309536 39 
309623 11 
309685 58 
310118 9 
310130 3 
310137 2 
310302 10 
310481 2 
310484 26 
310529 25 
310537 4 
310540 92 
310550 10 
310558 20 
310574 3 
310726 3 
310830 1 
310893 10 
310904 2 
310922 13 
310971 23 
310978 178 
310980 26 
310981 6 
310985 301 
310991 14 
310992 54 
310994 30 
310999 89 
311003 20 
311021 31 
311038 77 
312471 11 
312477 39 
312651 1 
312659 19 
312676 19 
312684 1 
312694 5 
312716 12 
312732 43 
312737 12 
312749 13 
312757 6 
312774 2 
312801 1 
313761 6 
314780 8 
314910 23 
314912 12 
314917 8 
314920 5 
314929 14 
314942 41 
314957 7 
315003 4 
315011 89 
315018 23 
315020 30 
315021 26 
315030 36 
315034 4 
315052 3 
315822 1 
316088 7 
316308 10 
316317 2 
316320 43 
316322 2 
316323 13 
316326 47 
316329 13 
316332 6 
316446 9 
317930 4 
318009 9 
318040 45 
318058 22 
318074 36 
318082 19 
318095 8 
318109 74 
318111 27 
318123 170 
318130 30 
318336 4 
318343 240 
318417 1 
318454 13 
318488 4 
318500 43 
318506 25 
318620 28 
318678 35 
318852 15 
318911 18 
319143 123 
319251 2 
319349 10 
319352 29 
319538 13 
319561 1 
319689 2 
319745 8 
319893 2 
320130 3 
320178 231 
320205 19 
320246 108 
320273 3 
320310 15 
320456 9 
320542 1 
320577 1 
320675 3 
320709 27 
320727 42 
320729 134 
320730 6 
320741 65 
320746 3 
320750 8 
320757 8 
320770 32 
320788 2 
320960 2 
324286 2 
324516 2 
325831 40 
325846 1 
325854 30 
325861 61 
325866 6 
325867 79 
325871 1 
325883 286 
326049 60 
326208 11 
326220 105 
326409 18 
326525 64 
326531 24 
326702 25 
326750 22 
326803 7 
326994 3 
327057 2 
327217 25 
327480 5 
327488 7 
327514 22 
327519 63 
327612 57 
327799 1 
327905 21 
328080 15 
328314 1 
328545 5 
328559 52 
328715 8 
328836 2 
328841 9 
328863 3 
328878 9 
329166 76 
329269 3 
329272 145 
329280 48 
329459 12 
329516 4 
329650 1 
329935 23 
330223 13 
330378 2 
330408 1 
330424 7 
330441 10 
330459 7 
330471 1 
330474 16 
330553 10 
330677 1 
330742 1 
330919 55 
330971 7 
331086 2 
331302 1 
331376 42 
331449 11 
331472 9 
331727 7 
331730 19 
331804 113 
331944 24 
331949 12 
331976 31 
332029 30 
332050 16 
332059 22 
332234 12 
332244 12 
332251 131 
332309 10 
332450 23 
332485 6 
332607 1 
332654 2 
332662 4 
332669 2 
332694 15 
332920 24 
332937 4 
332966 14 
333004 3 
333031 4 
333034 81 
333043 49 
333059 17 
333089 70 
333127 67 
333131 117 
333217 23 
333230 1 
333240 2 
333262 37 
333266 33 
333274 1 
333279 19 
333286 15 
333294 2 
333295 17 
333298 36 
333308 73 
333371 36 
333380 17 
333382 19 
333392 35 
333396 2 
333404 1 
333406 2 
333450 9 
333538 2 
333542 137 
333566 1 
333574 134 
333583 74 
333696 2 
333718 24 
333736 5 
333760 2 
333768 5 
334077 6 
334209 30 
334321 2 
334383 1 
334516 8 
334519 1 
334533 23 
334549 8 
334679 20 
334688 20 
334701 66 
334702 7 
334733 3 
334751 2 
334763 31 
334821 10 
334824 7 
334828 1 
334832 8 
334842 7 
334943 24 
334966 1 
334971 20 
334972 3 
335026 6 
335125 8 
335144 5 
335166 35 
335182 36 
335468 1 
335611 3 
335613 9 
335752 1 
335780 3 
335789 66 
335941 144 
335947 56 
335948 7 
335949 4 
336098 197 
336117 38 
336268 93 
336276 9 
336293 117 
336298 3 
336307 87 
336310 14 
336313 1 
336314 12 
336317 15 
336320 59 
336323 23 
336326 50 
336329 3 
336332 43 
336338 6 
336341 91 
336375 1 
336377 2 
336408 3 
336478 1 
336486 6 
336488 11 
336499 2 
336622 3 
336641 6 
336667 6 
336673 1 
336699 21 
336706 3 
336876 10 
336998 10 
337005 62 
337131 26 
337173 9 
337195 30 
337200 10 
337203 10 
337211 2 
337230 71 
337267 19 
337289 13 
337384 21 
337415 1 
337437 7 
337489 22 
337535 11 
337540 7 
337557 13 
337561 2 
337614 35 
337630 8 
337652 6 
337663 27 
337681 18 
337693 48 
337708 4 
337712 3 
337845 1 
337879 116 
337897 3 
337898 3 
337915 17 
337935 9 
337958 1 
338044 3 
338049 9 
338067 16 
338120 3 
338130 32 
338163 18 
338168 95 
338198 16 
338213 31 
338217 110 
338244 7 
338248 6 
338260 1 
338265 1 
338266 3 
338268 42 
338280 1 
338283 10 
338288 1 
338289 1 
338292 6 
338300 18 
338315 1 
338330 1 
338333 13 
338339 5 
338347 42 
338357 13 
338368 4 
338402 25 
338411 5 
338420 1 
338427 2 
338429 1 
338462 1 
338467 1 
338493 5 
338515 1 
338544 11 
338550 2 
338563 46 
338565 1 
338567 81 
338570 19 
338574 19 
338578 2 
338583 28 
338588 31 
338592 1 
338606 5 
338613 29 
338631 5 
338637 2 
338639 42 
338642 17 
338645 40 
338649 15 
338653 24 
338656 5 
338691 2 
338699 24 
338706 40 
338707 84 
338708 8 
338712 3 
338713 5 
338719 43 
338720 31 
338723 5 
338734 1 
338746 4 
338769 24 
338777 4 
338791 2 
338810 2 
338906 9 
338919 1 
338925 25 
338943 2 
338949 4 
338957 8 
338969 49 
338974 2 
338978 74 
338981 59 
338982 1 
338991 7 
338999 1 
339026 9 
339032 13 
339035 9 
339038 35 
339049 2 
339056 55 
339067 16 
339125 90 
339204 2 
339218 2 
339251 4 
339270 23 
339298 52 
339301 50 
339307 4 
339337 1 
339389 1 
339398 3 
339458 31 
339476 62 
339595 26 
339672 1 
339681 1 
339711 64 
339744 5 
339764 1 
339851 3 
339992 95 
340108 33 
340213 33 
340273 18 
340338 17 
340392 14 
340401 12 
340528 4 
340567 18 
340684 3 
340723 3 
340819 41 
340919 1 
340961 214 
341125 4 
341137 5 
341247 1 
341254 5 
341279 1 
341343 71 
341393 27 
341450 22 
341493 11 
341618 2 
341680 1 
341684 1 
341694 4 
341740 8 
341746 7 
341763 129 
341798 54 
341827 2 
341847 3 
341897 5 
341911 2 
341950 3 
341951 1 
341952 1 
341957 4 
341963 68 
341966 7 
341975 30 
341984 32 
341994 3 
342016 11 
342042 24 
342047 15 
342048 16 
342055 4 
342159 3 
342163 3 
342197 2 
342223 13 
342336 13 
342352 1 
342374 4 
342375 26 
342379 6 
342380 12 
342390 20 
342395 1 
342403 26 
342412 28 
342417 48 
342423 5 
342425 44 
342432 7 
342452 13 
342779 14 
342903 11 
342906 1 
343085 89 
343112 28 
343175 1 
343224 1 
343227 23 
343266 8 
343404 1 
343509 25 
343514 1 
343520 3 
343528 12 
343584 5 
343717 8 
343726 45 
343729 4 
343730 13 
343743 62 
343752 4 
343753 16 
343767 1 
343769 24 
343770 1 
343775 53 
343776 3 
343777 2 
343785 3 
343788 3 
343789 31 
343793 3 
343797 1 
343799 11 
343805 18 
343904 1 
343921 26 
343937 2 
343945 7 
343963 23 
343966 28 
343973 48 
343976 61 
343978 3 
343985 104 
343994 27 
343998 24 
344001 107 
344002 5 
344005 19 
344008 46 
344009 29 
344016 4 
344019 3 
344024 7 
344080 20 
344133 2 
344162 2 
344230 39 
344341 9 
344346 13 
344349 10 
344356 9 
344452 16 
344509 80 
344525 4 
344644 10 
344660 17 
344664 1 
344795 51 
344872 18 
344996 46 
345091 15 
345117 4 
345174 4 
345207 24 
345246 49 
345262 1 
345269 1 
345302 5 
345418 34 
345434 37 
345438 24 
345439 38 
345445 16 
345448 16 
345451 87 
345452 22 
345454 9 
345455 12 
345458 1 
345464 6 
345474 1 
345480 11 
345488 71 
345491 57 
345499 88 
345504 33 
345508 26 
345512 20 
345523 10 
345526 7 
345530 8 
345536 7 
345562 1 
345566 1 
345571 23 
345683 2 
345725 1 
345735 5 
345776 1 
345848 30 
345862 32 
345889 22 
345896 1 
345927 18 
346032 3 
346046 12 
346058 6 
346064 2 
346242 16 
346393 46 
346573 8 
346801 8 
346948 12 
346998 5 
347010 5 
347012 3 
347199 1 
347200 8 
347210 8 
347322 2 
347336 8 
347408 4 
347548 8 
347554 2 
347569 2 
347660 1 
347693 1 
347706 17 
347717 31 
347718 45 
347719 1 
347726 7 
347730 4 
347732 97 
347738 28 
347742 3 
347747 6 
347749 14 
347753 2 
347758 19 
347760 1 
347767 132 
347906 2 
347917 1 
347936 55 
347951 9 
348528 2 
348538 5 
348553 24 
348560 22 
348568 40 
348573 4 
348580 37 
348582 2 
348583 26 
348584 4 
348585 1 
348589 19 
348596 11 
348599 18 
348602 39 
348605 18 
348606 1 
348613 3 
348615 39 
348627 10 
348635 15 
348638 6 
348640 5 
348643 31 
348646 4 
348652 5 
348680 22 
348757 7 
348784 55 
348792 40 
348795 10 
348798 1 
348851 24 
348867 57 
348933 65 
348942 37 
348963 44 
348964 31 
348969 23 
348985 106 
348989 1 
348994 28 
349002 17 
349004 137 
349009 10 
349016 34 
349023 68 
349031 16 
349034 17 
349037 23 
349489 16 
349917 44 
349929 5 
349938 27 
349942 33 
349956 2 
349959 31 
349967 2 
349972 56 
349977 3 
349978 1 
349988 70 
350042 7 
350057 4 
350078 48 
350096 2 
350111 58 
350114 7 
350116 1 
350121 2 
350124 14 
350128 31 
350132 170 
350137 21 
350140 5 
350144 3 
350148 1 
350152 46 
350158 23 
350165 9 
350168 21 
350174 21 
350177 16 
350182 45 
350209 18 
350218 3 
350221 9 
350230 15 
350231 20 
350238 2 
350239 16 
350252 12 
350255 40 
350297 3 
350377 14 
350394 14 
350461 2 
350535 6 
350564 1 
350577 2 
350580 1 
350583 1 
350609 15 
350612 2 
350702 1 
350704 54 
350713 5 
350717 86 
350748 158 
350753 20 
350756 19 
350771 10 
350782 3 
350786 25 
350789 40 
350799 69 
350801 62 
350804 7 
350805 3 
350807 8 
350819 88 
350825 6 
350919 20 
350925 14 
350947 11 
350952 41 
350954 1 
350955 24 
350957 36 
350967 14 
350971 43 
350980 1 
350988 5 
351101 55 
351107 118 
351131 3 
351134 17 
351139 2 
351142 47 
351147 10 
351150 3 
351489 10 
351628 5 
351648 24 
351662 19 
351702 1 
351703 1 
351805 59 
351811 3 
351831 34 
351848 1 
351860 9 
351932 26 
351944 14 
351984 16 
352106 69 
352199 21 
352360 3 
352552 2 
352584 11 
352920 10 
353060 13 
353183 17 
353208 4 
353246 13 
353333 1 
353371 1 
353409 3 
353516 16 
353532 5 
353537 5 
353556 1 
353562 1 
353566 13 
353574 24 
353583 29 
353650 16 
353703 35 
353711 2 
353737 7 
353739 3 
353742 1 
353749 1 
353753 15 
353755 10 
353791 17 
353792 1 
353797 21 
353802 16 
353803 1 
353804 3 
353805 39 
353807 8 
353808 1 
353813 8 
353815 14 
353825 11 
353830 13 
353836 3 
353841 6 
353842 45 
353851 11 
353995 46 
353998 1 
354138 23 
354145 1 
354161 2 
354166 12 
354186 4 
354266 3 
354277 8 
354309 8 
354337 5 
354342 12 
354354 6 
354438 26 
354488 41 
354527 9 
354620 2 
354651 7 
354800 4 
354807 3 
354814 5 
354819 2 
354824 8 
354825 15 
354826 1 
354863 25 
354905 4 
354943 106 
354960 4 
354983 69 
355012 3 
355018 25 
355022 1 
355028 40 
355036 9 
355040 12 
355050 5 
355191 1 
355211 18 
355253 29 
355305 20 
355325 19 
355326 46 
355333 20 
355358 69 
355408 11 
355409 27 
355419 3 
355488 6 
355491 8 
355499 29 
355504 24 
355531 25 
355535 16 
355538 19 
355544 34 
355547 4 
355553 159 
355558 114 
355569 2 
355573 2 
355582 16 
355587 3 
355596 15 
355601 34 
355606 7 
355799 11 
355800 1 
355829 4 
355833 8 
355845 94 
355853 48 
355857 37 
355862 11 
355868 7 
355872 1 
355878 10 
355976 4 
356016 1 
356031 13 
356035 1 
356053 6 
356164 13 
356216 3 
356238 14 
356278 19 
356356 10 
356360 5 
356361 8 
356375 5 
356387 4 
356582 2 
356583 10 
356649 1 
356674 2 
356706 6 
356800 2 
356806 2 
356807 1 
356827 4 
356864 11 
356869 16 
356884 3 
356905 1 
356955 38 
356978 12 
356988 2 
357009 28 
357017 37 
357023 6 
357030 396 
357033 7 
357036 11 
357038 11 
357040 43 
357043 5 
357047 30 
357051 7 
357070 398 
357076 53 
357083 1 
357094 13 
357124 9 
357128 18 
357188 1 
357193 1 
357200 48 
357210 30 
357211 2 
357217 1 
357219 195 
357253 19 
357256 13 
357264 105 
357274 4 
357295 7 
357306 46 
357310 1 
357321 7 
357327 17 
357365 4 
357372 16 
357376 4 
357398 2 
357409 4 
357441 12 
357446 3 
357502 57 
357589 5 
357617 6 
357627 13 
357633 39 
357644 7 
357648 38 
357658 3 
357662 1 
357663 46 
357666 14 
357677 20 
357684 23 
357712 9 
357736 12 
357882 8 
358018 2 
358099 5 
358154 7 
358207 14 
358524 9 
358536 11 
358687 58 
358765 41 
358812 19 
358876 75 
358926 1 
359046 34 
359056 6 
359097 4 
359192 15 
359198 74 
359224 3 
359278 83 
359285 1 
359351 10 
359369 31 
359460 2 
359834 96 
359835 1 
359863 42 
360040 4 
360052 25 
360159 137 
360161 83 
360170 2 
360192 71 
360329 32 
360354 38 
360373 7 
360396 13 
360497 91 
360499 32 
360501 109 
360514 9 
360518 1 
360520 8 
360523 1 
360526 3 
360531 2 
360541 123 
360548 118 
360549 9 
360551 1 
360553 45 
360557 104 
360588 96 
360613 18 
360616 4 
360652 45 
360685 2 
360736 31 
360739 162 
360743 6 
360758 11 
360761 14 
360764 91 
360766 7 
360776 6 
360789 13 
360793 12 
360794 75 
360917 9 
360957 35 
360969 1 
360996 1 
361004 40 
361009 19 
361013 44 
361123 9 
361258 27 
361280 3 
361323 2 
361333 10 
361458 7 
361947 44 
362098 5 
362152 59 
362237 3 
362253 2 
362256 2 
362317 30 
362327 2 
362336 1 
362356 2 
362395 1 
362412 3 
362418 3 
362471 1 
362529 5 
362548 6 
362564 1 
362692 91 
362706 27 
362726 1 
362864 16 
362888 2 
362920 3 
363026 1 
363033 1 
363043 5 
363046 1 
363055 2 
363056 1 
363069 9 
363075 2 
363090 3 
363107 7 
363111 45 
363120 63 
363130 2 
363133 4 
363140 3 
363145 13 
363154 2 
363172 10 
363176 2 
363324 2 
363637 7 
363660 3 
363671 82 
363996 3 
364108 1 
364116 8 
364148 1 
364156 8 
364577 3 
364584 1 
364632 14 
364731 8 
364764 5 
364781 1 
364785 16 
364806 59 
364812 8 
364816 33 
364821 77 
364823 1 
364824 24 
364826 22 
364830 9 
364846 10 
364847 3 
364851 17 
364857 11 
364883 4 
364972 15 
364982 1 
364995 10 
365029 15 
365057 1 
365065 9 
365148 4 
365166 4 
365191 2 
365334 1 
365361 4 
365364 1 
365370 5 
365372 18 
365377 3 
365395 381 
365411 5 
365423 4 
365427 52 
365445 8 
365551 45 
365553 25 
365556 3 
365571 13 
365585 4 
365604 8 
365645 3 
365677 12 
365692 9 
365712 7 
365720 9 
365736 6 
365796 3 
365875 12 
365928 3 
365948 1 
365994 8 
366039 21 
366066 6 
366089 64 
366090 32 
366148 36 
366175 22 
366186 2 
366191 8 
366201 10 
366231 35 
366245 12 
366255 47 
366259 10 
366262 29 
366267 30 
366289 30 
366297 4 
366333 1 
366400 2 
366403 34 
366535 6 
366565 6 
366574 21 
366583 1 
366604 5 
366617 2 
366620 13 
366662 2 
366699 7 
366732 12 
366772 2 
367080 1 
367160 11 
368299 1 
368324 47 
368392 2 
368714 1 
368748 12 
369634 1 
369639 6 
369651 2 
369659 11 
369665 48 
369672 3 
369689 32 
369794 1 
369829 25 
369836 7 
369965 1 
369970 1 
369971 27 
369985 45 
369997 558 
370008 29 
370010 16 
370017 46 
370019 58 
370021 3 
370025 1 
370029 79 
370035 1 
370037 54 
370038 10 
370039 73 
370103 20 
370105 5 
370106 2 
370107 108 
370161 2 
370219 12 
370290 9 
370291 16 
370321 42 
370342 1 
370352 2 
370434 4 
370441 5 
370445 4 
370447 9 
370477 13 
370509 13 
370516 6 
370519 3 
370520 2 
370524 11 
370528 2 
370529 1 
370533 45 
370536 2 
370537 3 
370540 1 
370541 27 
370545 1 
370549 4 
370551 7 
370561 19 
370566 9 
370723 2 
370731 15 
370907 23 
370913 32 
371048 33 
371051 16 
371062 3 
371083 3 
371092 10 
371100 28 
371212 47 
371252 8 
371259 61 
371385 18 
371540 19 
371702 51 
371704 4 
371712 13 
371716 64 
371859 32 
371862 29 
371865 15 
371987 12 
372039 1 
372176 4 
372193 58 
372508 6 
372590 3 
372719 6 
372807 1 
372846 1 
372930 1 
373048 1 
374342 1 
374356 5 
374373 90 
374387 13 
374421 5 
374435 130 
374442 56 
374447 16 
374472 16 
374481 6 
374622 2 
375107 4 
375202 1 
375230 2 
375233 5 
375236 1 
375238 6 
375289 9 
375296 7 
375303 5 
375307 1 
375318 4 
375336 12 
375845 3 
375992 3 
376013 4 
377127 22 
377269 1 
378272 1 
378277 3 
378284 3 
378296 15 
378309 10 
378313 1 
378322 26 
378325 32 
378331 10 
378340 4 
378344 7 
378346 8 
378354 7 
378355 20 
378360 58 
378375 16 
378389 49 
378395 31 
378399 1 
378407 1 
378411 117 
378417 4 
378427 11 
378436 6 
378440 9 
378452 164 
379841 21 
379850 7 
379857 12 
379860 3 
379871 4 
379976 50 
380072 9 
380096 10 
380107 12 
380112 37 
380145 128 
380174 283 
380181 35 
380197 47 
380268 17 
380282 34 
380298 1 
380326 22 
380344 42 
380504 1 
380542 11 
380571 6 
380576 1 
380582 24 
380878 44 
380888 22 
380911 7 
380926 8 
380931 3 
380984 20 
380997 49 
381008 49 
381012 1 
381013 35 
381017 4 
381024 3 
381033 34 
381040 33 
381044 4 
381078 12 
381209 26 
381327 1 
381332 10 
381335 1 
381358 13 
381367 2 
381384 5 
381550 17 
381559 3 
381584 4 
381612 1 
381620 3 
381623 1 
381647 1 
381764 38 
381776 1 
381781 382 
381787 13 
381794 2 
381795 1 
381797 109 
381805 14 
381850 5 
381873 43 
381880 4 
381888 2 
381891 28 
381895 1 
381896 3 
381897 128 
381900 5 
381907 121 
381909 3 
381910 2 
381913 88 
381918 122 
381919 2 
381924 10 
381945 62 
382170 1 
382187 16 
382194 1 
382216 5 
382290 2 
382336 21 
382343 2 
382415 8 
382421 9 
382434 4 
382457 8 
382465 2 
382468 24 
382477 43 
382488 15 
382495 3 
382508 1 
382511 2 
382515 10 
382516 55 
382521 80 
382526 10 
382529 102 
382532 6 
382551 61 
382556 39 
382558 5 
382559 107 
382560 22 
382573 6 
382598 64 
382603 21 
382678 1 
382705 29 
382749 13 
382826 2 
382830 62 
382977 1 
382986 16 
383013 8 
383018 10 
383048 81 
383098 1 
383161 13 
383198 4 
383231 103 
383268 1 
383274 2 
383319 1 
383370 1 
383438 8 
383444 10 
383460 2 
383466 5 
383470 32 
383474 1 
383493 101 
383520 3 
383549 1 
383710 3 
383720 5 
383724 11 
383746 4 
383750 13 
383757 116 
383759 4 
383762 22 
383764 34 
383766 2 
383775 7 
383778 30 
383783 1 
383787 2 
383790 1 
383833 1 
383842 31 
383846 1 
383853 40 
383857 16 
383859 3 
383860 7 
383862 7 
383863 122 
383865 189 
383866 1 
383874 32 
383878 8 
383891 1 
383900 25 
383907 1 
383911 26 
383915 12 
383921 11 
383924 2 
383933 45 
383935 5 
383937 16 
383954 12 
383958 12 
383960 1 
383961 8 
383967 1 
383972 8 
383981 2 
384020 3 
384042 19 
384059 25 
384060 1 
384078 165 
384101 3 
384118 5 
384123 23 
384126 2 
384143 11 
384148 3 
384150 11 
384173 25 
384177 2 
384183 5 
384189 1 
384196 24 
384214 18 
384223 41 
384232 29 
384236 7 
384237 4 
384238 52 
384240 11 
384244 5 
384246 55 
384247 20 
384253 10 
384254 7 
384270 2 
384271 11 
384282 4 
384285 23 
384294 18 
384301 6 
384302 1 
384307 2 
384308 1 
384335 7 
384350 1 
384362 120 
384367 1 
384371 27 
384375 1 
384378 16 
384380 14 
384381 93 
384388 1 
384391 42 
384393 7 
384399 5 
384403 1 
384435 2 
384440 207 
384454 4 
384465 39 
384479 6 
384481 47 
384487 46 
384509 22 
384524 486 
384528 29 
384529 16 
384530 2 
384531 68 
384534 212 
384537 18 
384550 91 
384553 76 
384564 29 
384570 13 
384618 7 
384696 3 
384708 6 
384714 46 
384717 4 
384720 21 
384736 1 
385228 2 
385378 1 
385403 7 
385528 2 
385594 61 
385685 15 
385692 2 
385698 21 
385730 2 
385739 12 
385822 39 
385828 11 
386041 287 
386042 1 
386043 5 
386065 9 
386101 5 
386106 24 
386145 10 
386178 15 
386195 4 
386203 14 
386235 5 
386253 32 
386298 15 
386311 19 
386331 21 
386452 21 
386473 9 
386481 3 
386489 7 
386517 5 
386597 16 
386622 31 
386629 30 
386651 32 
386665 11 
386669 5 
386699 40 
386710 26 
386721 15 
386766 43 
386767 1 
386781 303 
386794 6 
386814 1 
386818 1 
386842 2 
386851 1 
386859 2 
386886 1 
386887 36 
386889 2 
386920 14 
386923 3 
386927 42 
386931 2 
386935 1 
386940 25 
386950 48 
386972 1 
386979 5 
386988 1 
387024 2 
387032 1 
387045 241 
387052 64 
387108 2 
387119 2 
387129 5 
387232 3 
387239 16 
387398 9 
387466 1 
387497 1 
387541 21 
387553 1 
387572 27 
387586 33 
387605 70 
387671 19 
387761 1 
387856 38 
387879 51 
387917 73 
387933 2 
387968 31 
388051 3 
388058 2 
388087 2 
388220 4 
388232 1 
388233 2 
388252 1 
388264 81 
388287 9 
388290 22 
388417 20 
388427 13 
388430 1 
388434 22 
388442 1 
388445 12 
388461 1 
388469 4 
388489 1 
388523 1 
388603 77 
388621 4 
388708 5 
388805 124 
388816 12 
388827 19 
388847 7 
388861 57 
388868 67 
388875 48 
388881 1 
388889 14 
388893 8 
388950 9 
389058 1 
389066 10 
389085 7 
389104 2 
389111 49 
389179 7 
389196 21 
389208 1 
389215 12 
389229 24 
389238 2 
389247 51 
389250 1 
389287 4 
389289 2 
389291 2 
389296 5 
389300 4 
389304 7 
389309 33 
389314 5 
389336 4 
389344 6 
389356 2 
389476 2 
389534 1 
389590 1 
389714 1 
389717 7 
389791 36 
389815 5 
390043 1 
390064 15 
390083 2 
390170 2 
390326 16 
390365 17 
390410 6 
390542 1 
390691 6 
390889 16 
391288 1 
391670 1 
393133 22 
393140 49 
393273 1 
393361 35 
393546 17 
393705 6 
393899 64 
393975 4 
394158 3 
394335 2 
394506 2 
394619 7 
394634 1 
394657 11 
394679 12 
394689 10 
394736 3 
394799 3 
394829 4 
394834 27 
395003 2 
395028 1 
395048 8 
395072 1 
395338 6 
395560 17 
395567 13 
395644 14 
395694 1 
395700 4 
395966 8 
396437 13 
396590 7 
396603 2 
396609 26 
396803 39 
396809 59 
397109 4 
397117 5 
397125 2 
397140 7 
397144 104 
397148 3 
397151 1 
397152 2 
397155 38 
397156 2 
397179 1 
397187 20 
397190 1 
397192 4 
397232 58 
398072 4 
398233 3 
398262 5 
398266 7 
398437 5 
398442 1 
398591 124 
398606 9 
398612 41 
398624 8 
398637 4 
398654 7 
398657 27 
398673 10 
398684 3 
399229 12 
399235 4 
399284 1 
399291 7 
399322 1 
399331 70 
399387 12 
399409 2 
399479 1 
399604 10 
399624 5 
399627 5 
399681 2 
399688 70 
399697 3 
399702 16 
399705 9 
399709 75 
399733 10 
399734 34 
399748 25 
399902 3 
400045 9 
400203 5 
400352 1 
400396 4 
400529 42 
400564 3 
400697 82 
400713 1 
400855 13 
401154 8 
401463 12 
401521 1 
401639 8 
401865 6 
402094 8 
402102 2 
402191 34 
402224 22 
402282 1 
402296 2 
402411 19 
402591 1 
402673 1 
402817 39 
402850 13 
402988 10 
402993 14 
403066 11 
403197 46 
403325 23 
403348 82 
403364 8 
403377 8 
403389 1 
403390 5 
403393 33 
403541 1 
403560 47 
403567 20 
403583 3 
403584 28 
403600 6 
403608 5 
403611 1 
403627 20 
403641 20 
403651 26 
403765 1 
403792 12 
403963 7 
404277 7 
404450 107 
404471 10 
404535 1 
404640 35 
404823 26 
405533 5 
406020 58 
406024 3 
406037 19 
406040 18 
406050 5 
406105 43 
406108 7 
406113 7 
406123 2 
406158 2 
406161 34 
406294 2 
406337 9 
406444 7 
406469 2 
406582 2 
406590 24 
406630 9 
406782 46 
406786 18 
406845 55 
406849 28 
406891 4 
407532 85 
407709 40 
407722 1 
407815 7 
407853 1 
407870 18 
407971 9 
407982 2 
407987 42 
407995 10 
407998 1 
407999 462 
408000 18 
408001 8 
408008 114 
408013 18 
408017 51 
408024 24 
408028 17 
408080 62 
408085 26 
408101 25 
408106 28 
408120 41 
408124 104 
408128 77 
408140 4 
408264 70 
408469 1 
408473 2 
408504 13 
408636 27 
408688 101 
408799 193 
408860 3 
408889 30 
408990 2 
409024 84 
409207 6 
409358 11 
409434 104 
409648 62 
409659 6 
409671 39 
409677 25 
409915 156 
409951 7 
410036 3 
410098 29 
410174 11 
410179 1 
410195 18 
410214 48 
410216 28 
410228 24 
410252 4 
410263 29 
410266 23 
410409 5 
410429 109 
410542 4 
410546 15 
410580 211 
410588 16 
410598 27 
410624 83 
410628 42 
410634 40 
410643 1 
410770 10 
410845 15 
410967 1 
411104 1 
411140 31 
411156 57 
411294 28 
411458 2 
411618 91 
411655 3 
411938 32 
411950 2 
411969 3 
412045 20 
412054 6 
412162 7 
412173 138 
412178 1 
412181 1 
412191 22 
412231 1 
412559 3 
412598 105 
412682 7 
412822 15 
412834 4 
412843 35 
412860 5 
412864 3 
412952 2 
413028 1 
413133 18 
413141 11 
413211 3 
413223 5 
413278 5 
413389 34 
413742 11 
414467 7 
414536 18 
414663 126 
414669 1 
414697 45 
414829 14 
414837 58 
414844 13 
414852 1 
414867 46 
414876 1 
414888 4 
414891 2 
414896 73 
414921 103 
414932 22 
414968 10 
414985 142 
415074 41 
415083 21 
415186 45 
415298 1 
415315 7 
415327 8 
415336 3 
415348 31 
415351 1 
415379 12 
415383 39 
415388 7 
415410 2 
415537 9 
415562 42 
415570 60 
415574 6 
415604 7 
415707 46 
415742 17 
415761 30 
415766 11 
415768 98 
415769 1 
415770 4 
415779 252 
415791 94 
415946 10 
415958 46 
415963 1 
415965 100 
415969 18 
415981 9 
415983 2 
415984 12 
416006 103 
416142 19 
416182 14 
416188 4 
416333 37 
416379 3 
417235 2 
417316 15 
418514 1 
419116 23 
419311 2 
419474 45 
419478 6 
419484 2 
419530 6 
419578 3 
419592 1 
419670 2 
419681 74 
419789 1 
419822 51 
420468 9 
420653 1 
420673 1 
420680 10 
420823 5 
420838 4 
420842 6 
420858 10 
420894 3 
420911 2 
420917 1 
420953 10 
420983 2 
421019 4 
421131 1 
421261 21 
421273 5 
421530 4 
421664 42 
421684 3 
421685 15 
421728 15 
421737 51 
421903 1 
421951 7 
421955 10 
421965 12 
421999 1 
422034 4 
422050 2 
422057 3 
422064 23 
422085 17 
422173 1 
422212 50 
422406 109 
422418 19 
422426 11 
422434 11 
422555 5 
422560 4 
422586 5 
422595 1 
422682 20 
422724 45 
422730 9 
422733 22 
422748 5 
422767 8 
422770 23 
422923 4 
422929 59 
422947 75 
422969 54 
422982 2 
423012 24 
423017 6 
423022 22 
423041 20 
423551 5 
423573 4 
423737 5 
423757 3 
423864 2 
424119 9 
424261 5 
424384 14 
424404 14 
424417 3 
424574 2 
424592 30 
424601 34 
424602 1 
424610 21 
424623 36 
424626 17 
424630 170 
424639 2 
424642 15 
424650 2 
424651 66 
424655 7 
424662 5 
424664 5 
424669 18 
424692 9 
424694 13 
424711 1 
424716 1 
424720 1 
424722 1 
424727 5 
424730 1 
424738 90 
424745 59 
424851 41 
424890 21 
424923 260 
424966 36 
424968 5 
425117 75 
425145 5 
425149 5 
425284 21 
425294 55 
425310 37 
425325 2 
425341 12 
425347 10 
425349 12 
425355 65 
425363 11 
425377 1 
425420 1 
425611 10 
425970 6 
426088 11 
426217 5 
426768 7 
426776 1 
426816 5 
426989 3 
427039 1 
427042 13 
427473 4 
427745 5 
427767 11 
427894 17 
428159 1 
428495 9 
428927 6 
428959 15 
429300 109 
429301 51 
429315 54 
429323 4 
429443 3 
429459 20 
429479 47 
429488 4 
429501 100 
429506 3 
429519 28 
429520 3 
429525 44 
429529 35 
429536 19 
429539 9 
429575 1 
429592 1 
429601 2 
429607 34 
429613 11 
429624 2 
429634 2 
429651 6 
429677 9 
429803 7 
430627 26 
430686 1 
430849 1 
430984 32 
431294 2 
431613 1 
432004 19 
432007 24 
432167 1 
432203 89 
432220 43 
432229 98 
432337 40 
432360 1 
432402 107 
432410 29 
432411 25 
432416 14 
432419 27 
432423 14 
432441 34 
432448 71 
432462 1 
432500 257 
432613 3 
432630 59 
432657 44 
432804 21 
432837 3 
432984 14 
432999 75 
433142 4 
433365 5 
433383 4 
433773 21 
434469 2 
434785 3 
434821 10 
434870 1 
434878 19 
434959 2 
435160 25 
435381 1 
435568 17 
435793 44 
435910 17 
435922 17 
435953 30 
436092 12 
436102 101 
436124 11 
436150 4 
436154 6 
436173 2 
436202 9 
436298 45 
436308 40 
436398 16 
436402 4 
436418 8 
436455 2 
436493 1 
436522 32 
436601 58 
436775 4 
436939 2 
436980 43 
437017 53 
437055 2 
437058 3 
437059 18 
437064 3 
437068 11 
437071 50 
437086 13 
437094 6 
437101 2 
437237 16 
437259 19 
437307 34 
437320 6 
437429 3 
437431 17 
437703 28 
438005 26 
438027 6 
438182 9 
438191 9 
438194 2 
438203 2 
438213 21 
438222 8 
438229 12 
438234 2 
438244 4 
438286 2 
438299 23 
438310 20 
438343 3 
438482 75 
438633 5 
438858 1 
438959 85 
439141 1 
439181 4 
439291 1 
439300 69 
439301 3 
439306 1 
439308 8 
439354 7 
439361 2 
439373 4 
439375 19 
439441 22 
439449 41 
439564 1 
439583 1 
439590 14 
439596 147 
439635 22 
439672 21 
439683 7 
439687 40 
439731 39 
439763 27 
439778 26 
439796 1 
439800 15 
439809 1 
variableStep chrom=chrX
8410 9 
8416 10 
8420 112 
8433 51 
16053 1 
18899 33 
18906 1 
18912 37 
19624 19 
20102 17 
20997 2 
21008 83 
21042 1 
21359 33 
21525 28 
21748 2 
21756 2 
21833 2 
21839 36 
21844 8 
21856 19 
21885 1 
22243 12 
22441 2 
22513 13 
22544 23 
22739 1 
22805 10 
22821 47 
22826 6 
22827 1 
22851 1 
22981 91 
23065 20 
23879 25 
24225 3 
24271 23 
24337 99 
24362 5 
24673 352 
24954 46 
26390 14 
26393 12 
26530 14 
26588 1 
26612 5 
26816 1 
27023 21 
27029 1 
27193 2 
27375 74 
27667 9 
28375 11 
28395 15 
28403 1 
28406 12 
28654 109 
28771 62 
29448 4 
29462 14 
29472 24 
29484 4 
29495 49 
29506 12 
29510 5 
29522 45 
29538 56 
29749 2 
30727 3 
30818 10 
30834 1 
30840 10 
31016 13 
31199 6 
31299 12 
31309 12 
31497 17 
31529 10 
31564 2 
31710 92 
31712 4 
31904 73 
31991 52 
32163 43 
32328 33 
32397 1 
32512 13 
32620 33 
32908 39 
32963 31 
33105 25 
33134 2 
33310 7 
33379 13 
33436 1 
33504 10 
33518 13 
33544 10 
33620 5 
33982 81 
34024 10 
34284 45 
34873 15 
35539 1 
35547 5 
35577 5 
35713 8 
35778 14 
36175 16 
36343 12 
36361 5 
36517 53 
36547 3 
36549 2 
36558 6 
36560 4 
36562 117 
36580 41 
36584 109 
36590 49 
36625 8 
36647 2 
36653 3 
36656 19 
36666 2 
36669 11 
36682 72 
36693 68 
36724 9 
36808 18 
36851 8 
36869 4 
36898 25 
37082 21 
37399 10 
37451 7 
37731 4 
37752 5 
37766 15 
37770 1 
37821 47 
37833 8 
37845 13 
37850 9 
37879 4 
37892 12 
37897 4 
37903 2 
37909 26 
38049 55 
38548 26 
38579 10 
38721 92 
38874 9 
39116 5 
39291 43 
39372 73 
39682 45 
39727 5 
39843 58 
39999 4 
40053 4 
40137 4 
40515 4 
40807 27 
40992 14 
41292 12 
41306 11 
41355 40 
41369 51 
41377 31 
41385 2 
41394 7 
41406 3 
41424 4 
41574 22 
41635 4 
41783 22 
42104 1 
42273 240 
42430 6 
42705 8 
42723 25 
42957 24 
43721 2 
44196 19 
44334 1 
44802 13 
44916 4 
45208 60 
45404 9 
46170 104 
47511 5 
47515 7 
47550 4 
47592 5 
47614 15 
47633 12 
47988 1 
48632 25 
48942 88 
48953 7 
49143 13 
49453 63 
49612 19 
49637 2 
49797 77 
49807 158 
50507 18 
50518 8 
51148 1 
52085 9 
52994 1 
53022 1 
53065 8 
53213 4 
54055 139 
54205 3 
54228 84 
54238 9 
54360 11 
54725 6 
55334 5 
55469 26 
55475 4 
55793 1 
55837 2 
56331 23 
56334 1 
56689 11 
57530 16 
57971 2 
58694 33 
58829 2 
58976 5 
58979 21 
58982 1 
59036 5 
59043 9 
59046 2 
59140 2 
59261 90 
59262 4 
59283 9 
59294 1 
59849 10 
60238 6 
60244 8 
60259 116 
60279 5 
60308 29 
60411 5 
60576 1 
60588 20 
60609 7 
60627 11 
60662 9 
60675 3 
60716 229 
60725 33 
60731 32 
60748 42 
60764 6 
60769 2 
60779 2 
60797 7 
61214 2 
61221 18 
61238 17 
61306 2 
61404 5 
61426 2 
61994 92 
62201 11 
62416 4 
62733 15 
62748 62 
63082 28 
63090 4 
63110 2 
63138 10 
63161 3 
63259 17 
63282 3 
63294 9 
63301 44 
63397 1 
63430 68 
63444 55 
63463 29 
63618 22 
63641 1 
63685 3 
63694 43 
63890 2 
64035 149 
64518 27 
64839 89 
65027 7 
65034 4 
65036 2 
65781 64 
66425 2 
66547 36 
66934 1 
66963 9 
67085 1 
67169 36 
67263 4 
67272 25 
67302 4 
67408 7 
67507 3 
67612 1 
67643 14 
67685 2 
67731 43 
67748 48 
68214 132 
68528 17 
68551 71 
68692 1 
68866 1 
68897 8 
68905 7 
68955 2 
68998 3 
69010 33 
69041 34 
69067 5 
69070 2 
69073 8 
69129 5 
69210 10 
70993 2 
71058 15 
71070 9 
71241 12 
71249 6 
71261 1 
71270 2 
71311 4 
71324 1 
71474 6 
71583 5 
71619 14 
71639 4 
71808 13 
72287 13 
72452 2 
72591 2 
72637 25 
72788 7 
72812 2 
72827 71 
72837 5 
73337 93 
73467 4 
73480 1 
73482 96 
73485 8 
73488 10 
73495 1 
73502 7 
73637 70 
73642 4 
73643 35 
73677 19 
73690 38 
73698 1 
73723 1 
74024 22 
74270 11 
74329 13 
74476 4 
74543 11 
74646 1 
74658 1 
74716 40 
74723 73 
74727 7 
74801 16 
75453 11 
75864 2 
76700 2 
76744 51 
76750 6 
76762 1 
76794 16 
77101 2 
77334 73 
77735 2 
77874 8 
78146 1 
79144 30 
79276 5 
79310 13 
79389 5 
79480 32 
79484 5 
79632 3 
79900 2 
79911 74 
79931 13 
79932 233 
79939 109 
79951 1 
79956 1 
79965 12 
79992 6 
80001 1 
80030 3 
80050 11 
80056 6 
80059 1 
80069 1 
80121 18 
80617 1 
80625 102 
80701 1 
80706 52 
80791 7 
81324 19 
81672 26 
81979 2 
81988 4 
82012 2 
82037 44 
82147 53 
82212 2 
82234 1 
82249 1 
82255 2 
82577 12 
82598 1 
82637 3 
82668 1 
82684 15 
82690 1 
83021 1 
83061 6 
83147 12 
83157 1 
83242 41 
83281 10 
83290 1 
83308 44 
83369 42 
83377 8 
83381 2 
83834 8 
83850 5 
83856 8 
83861 5 
83912 1 
83920 1 
83925 16 
83933 31 
83941 4 
83944 26 
83949 1 
83957 15 
84279 8 
85058 1 
85099 41 
85249 20 
85283 1 
85341 14 
85433 3 
85453 10 
85470 8 
85546 2 
85555 21 
85576 12 
85724 2 
85750 4 
85777 24 
85895 112 
86097 21 
86455 2 
86763 13 
86796 8 
86928 4 
87152 13 
87193 8 
87281 49 
87359 3 
87445 12 
87456 36 
87466 49 
87498 7 
87540 8 
87562 9 
88581 3 
88655 11 
88994 1 
89316 2 
89783 154 
89789 1 
89931 33 
89952 2 
90031 55 
90125 13 
90157 13 
90170 2 
90179 20 
90182 9 
90222 2 
90312 10 
90315 8 
90320 17 
90472 8 
90482 4 
90593 8 
90629 1 
90648 10 
90706 3 
90715 4 
91088 11 
91566 2 
91591 2 
91766 1 
91922 34 
91924 14 
91955 2 
93972 6 
93979 3 
94309 4 
94424 9 
94630 49 
94650 6 
94685 50 
94691 1 
94694 30 
94924 12 
94927 2 
94932 2 
94939 69 
94946 5 
94953 19 
96046 17 
96064 2 
96538 15 
96566 7 
96589 1 
96629 11 
96635 12 
96641 6 
96665 5 
96673 4 
96843 57 
96854 4 
97062 1 
97325 3 
97329 242 
97385 8 
97390 1 
97459 12 
97525 7 
97529 16 
97547 30 
97550 29 
97560 14 
97564 3 
97567 8 
97572 93 
97573 2 
97583 19 
97593 25 
97597 1 
97611 5 
97635 2 
97653 18 
97660 19 
97824 66 
98025 57 
98639 24 
98808 8 
98842 9 
98854 49 
99256 4 
99449 1 
99482 17 
99572 1 
99666 9 
99683 1 
99993 34 
100248 9 
100322 2 
100330 20 
100609 99 
100781 23 
100795 4 
100946 5 
100959 93 
100977 9 
101004 18 
101010 16 
101031 38 
101082 3 
101102 52 
101277 1 
101285 9 
101289 5 
101322 64 
101330 2 
101352 1 
101373 1 
101426 1 
101554 141 
101566 6 
101719 21 
101869 1 
101874 52 
101877 101 
101906 31 
101949 94 
101957 5 
101961 135 
101982 4 
102317 18 
102325 17 
102633 1 
103452 3 
103468 42 
103648 57 
104375 2 
104407 11 
104809 5 
104810 11 
104863 11 
104882 7 
104890 13 
106146 4 
106147 3 
106154 23 
106166 32 
106263 3 
106268 2 
106278 1 
106285 5 
106290 4 
106334 2 
106633 45 
106782 2 
106792 55 
106926 72 
107144 79 
107312 2 
107545 4 
107601 15 
107916 2 
107924 10 
107943 30 
108119 6 
108853 5 
108955 113 
109158 1 
109286 33 
109307 18 
109309 7 
109311 5 
109347 37 
109441 26 
109636 6 
109654 54 
109691 17 
109731 22 
109732 10 
109737 20 
109795 7 
110979 51 
111098 10 
111244 20 
111253 10 
111445 36 
111451 2 
111468 5 
111482 9 
111493 1 
111541 90 
111865 7 
111912 6 
112061 2 
112266 3 
112290 18 
112533 62 
112658 6 
112696 2 
112758 10 
112766 18 
112818 3 
112924 128 
113428 82 
113434 10 
113461 47 
113514 22 
113556 3 
113585 1 
113778 2 
113850 16 
113930 2 
113935 10 
113948 17 
113999 9 
114100 16 
114994 1 
115043 64 
115528 72 
115535 6 
115545 1 
115633 34 
115638 80 
115677 18 
115713 8 
115735 23 
115772 54 
115780 170 
115816 1 
115834 11 
115886 12 
115968 32 
115993 27 
116126 9 
116213 3 
116354 10 
116362 1 
116517 2 
116543 2 
116601 9 
116614 26 
116619 135 
116652 3 
116747 5 
116773 6 
116803 1 
116906 1 
116911 32 
117007 7 
117103 11 
117142 12 
117257 1 
117317 1 
117337 64 
117367 89 
117407 81 
117548 2 
117730 9 
117744 27 
117767 8 
118056 1 
118159 3 
118174 6 
118230 36 
118652 6 
118790 7 
118803 3 
118808 7 
118931 1 
119049 9 
119185 9 
119215 24 
119226 1 
119296 1 
119325 6 
119422 11 
119426 1 
119442 6 
119458 88 
119465 12 
119482 9 
119485 4 
119491 3 
119519 3 
119528 9 
119568 6 
119582 1 
119595 18 
119641 8 
119659 38 
119683 1 
119733 4 
119739 1 
119747 2 
119762 18 
119793 105 
119805 4 
119808 6 
119812 4 
119815 4 
119828 10 
119850 2 
119855 60 
119888 23 
119889 7 
119911 8 
119919 16 
119921 8 
119951 3 
119952 3 
119953 6 
119973 92 
120016 71 
120020 7 
120023 5 
120039 13 
120045 8 
120051 7 
120059 7 
120089 2 
120110 64 
120162 20 
120175 20 
120187 14 
120195 1 
120204 17 
120233 1 
120253 14 
120331 1 
120336 1 
120489 4 
121077 1 
121993 45 
122026 52 
122183 2 
122281 11 
122360 32 
122430 20 
122445 12 
122476 5 
122597 38 
122809 276 
122902 10 
122922 19 
122931 49 
122955 11 
122985 50 
123146 8 
123164 6 
123220 121 
123239 2 
123249 34 
123297 57 
123326 2 
123430 4 
123437 47 
123443 50 
123452 1 
123460 5 
123461 19 
123488 74 
123569 2 
123573 8 
123607 1 
123610 3 
123639 1 
123753 8 
123756 23 
123870 16 
123913 3 
123922 42 
123926 19 
123931 5 
123997 22 
124000 17 
124003 1 
124036 1 
124131 11 
124257 17 
124606 83 
124720 9 
124846 1 
125202 1 
125289 29 
125314 111 
125395 9 
125568 40 
125638 42 
125708 26 
126186 8 
126204 5 
126351 9 
126372 1 
126388 3 
126514 3 
126524 1 
126529 3 
126543 1 
126552 76 
126562 1 
126585 72 
126636 2 
126678 29 
126682 39 
126751 55 
126776 16 
126794 33 
126817 22 
126880 6 
126908 69 
126913 56 
126957 28 
127138 38 
127146 11 
127161 15 
127190 14 
127354 225 
127576 45 
127638 3 
127726 19 
127742 2 
127945 3 
128394 58 
128697 10 
128825 59 
128863 51 
129092 8 
129103 16 
129114 6 
129156 6 
129164 1 
129320 25 
129481 3 
129624 2 
129647 33 
129655 81 
129725 4 
129729 20 
130195 42 
130834 32 
130842 1 
130878 1 
130883 6 
130894 3 
130911 26 
130916 16 
130959 70 
131859 36 
134027 1 
134060 1 
134061 2 
134066 2 
134067 4 
134084 7 
134102 2 
134103 1 
134107 21 
134154 3 
134158 2 
134167 1 
134180 1 
134208 1 
134358 24 
134683 1 
134780 8 
135066 103 
135100 26 
135258 34 
135262 10 
135339 4 
135412 6 
135499 8 
135508 26 
135700 2 
136202 6 
136208 1 
136222 6 
136237 10 
136241 12 
136245 65 
136251 84 
136254 46 
136274 6 
136278 32 
136281 20 
136292 24 
136303 87 
136320 16 
136402 5 
136417 21 
136421 25 
136423 154 
136425 577 
136428 42 
136430 46 
136431 43 
136440 115 
136450 73 
136458 68 
136459 60 
136466 12 
136477 50 
136488 5 
136555 10 
136595 1 
136637 37 
136770 27 
136817 9 
136822 1 
136831 1 
136836 2 
136844 9 
136850 6 
136854 7 
136864 76 
136872 90 
136904 4 
136969 20 
136974 9 
136979 3 
136992 14 
136997 6 
137099 4 
137101 1 
137151 2 
137171 7 
137210 43 
137256 2 
137265 8 
137269 4 
137277 65 
137286 151 
137299 48 
137820 27 
137955 178 
138257 18 
138625 1 
139032 17 
139125 1 
139174 18 
139202 4 
139217 7 
139247 2 
139263 2 
139346 3 
139355 4 
139443 1 
139508 8 
140302 13 
140329 3 
140362 38 
140804 10 
141288 29 
141308 1 
141316 6 
142168 1 
142337 4 
142372 8 
142560 6 
142661 15 
142665 3 
142673 4 
142711 3 
142727 2 
142745 1 
143004 9 
143027 25 
143030 36 
143031 1 
143032 10 
143043 20 
143056 8 
143061 3 
143417 17 
143425 9 
143577 49 
144082 45 
144442 3 
144796 14 
144954 22 
144965 19 
144970 153 
144988 4 
144989 42 
144992 2 
145001 29 
145007 25 
145032 1 
145044 1 
145057 5 
145371 46 
145544 1 
145684 62 
145762 6 
146117 2 
146119 82 
146161 7 
146220 4 
146272 13 
146283 44 
146364 8 
146371 24 
146706 64 
146728 9 
146753 41 
146914 19 
146939 1 
146973 20 
146980 83 
146992 33 
146999 4 
147002 1 
147011 59 
147020 80 
147028 13 
147197 1 
147568 3 
147788 3 
147806 1 
147898 21 
147956 5 
148294 223 
148485 24 
149124 80 
149203 2 
149299 1 
149475 1 
149772 9 
150241 25 
150249 49 
150386 48 
150530 44 
150549 6 
150572 11 
150577 2 
150585 28 
150593 31 
150603 27 
150607 20 
150611 17 
150620 35 
150622 12 
150627 22 
150779 16 
150786 36 
150804 14 
150809 4 
150868 1 
151623 2 
151677 16 
151788 6 
151803 1 
151871 1 
151993 4 
152057 21 
152256 25 
152266 3 
152267 14 
152433 4 
152510 4 
152835 1 
153051 6 
153089 6 
153188 4 
153339 2 
154468 67 
154479 9 
154716 1 
154779 5 
154787 3 
154790 6 
154793 10 
154799 15 
154822 5 
154865 13 
154888 4 
154905 2 
154916 34 
154928 2 
154930 17 
154943 2 
154968 6 
154973 58 
155151 27 
155161 1 
155290 23 
155333 3 
155519 13 
155531 80 
155879 3 
155927 28 
156052 13 
156059 7 
156063 10 
156192 4 
156195 1 
156248 55 
156264 23 
156289 14 
156325 2 
156343 37 
157825 5 
157973 12 
158014 7 
158043 28 
158056 7 
158062 33 
158067 9 
158088 11 
158112 14 
158583 31 
159004 3 
159342 1 
159357 2 
159412 1 
159456 5 
159490 2 
159537 6 
159611 11 
159619 1 
159786 46 
159791 3 
159928 18 
159940 12 
159949 31 
159966 10 
160013 63 
160017 25 
160026 52 
160037 24 
160057 426 
160068 48 
160090 141 
160091 26 
160093 1 
160098 77 
160128 1 
160337 1 
160359 7 
160364 15 
160407 4 
160413 4 
160415 55 
160704 6 
160771 30 
161031 3 
161067 2 
161230 2 
161278 1 
161413 489 
161417 19 
161580 1 
161738 12 
161751 41 
161789 1 
161813 1 
161823 16 
161917 56 
162003 26 
162364 5 
162402 1 
162413 14 
162884 4 
163731 12 
163881 48 
163912 7 
164029 39 
164089 20 
164159 1 
164922 8 
165231 6 
165241 43 
165389 3 
165491 3 
165493 1 
165510 5 
165545 3 
165702 16 
165715 11 
165900 14 
166041 89 
166074 8 
166082 158 
166364 13 
166560 7 
166566 9 
166647 5 
166755 36 
166765 38 
167152 4 
167187 57 
167289 6 
167544 56 
168419 34 
168661 38 
169718 72 
170427 15 
170569 5 
171135 10 
171186 46 
171353 10 
171440 53 
171802 2 
172426 79 
172513 12 
172542 7 
172613 17 
172615 97 
172624 1 
172625 32 
172626 5 
172629 9 
172660 17 
172670 5 
172692 35 
172871 6 
172944 3 
172950 21 
172975 57 
173052 6 
173103 15 
173117 9 
173123 5 
173231 23 
173303 25 
173465 5 
173485 3 
173504 7 
173507 1 
173639 23 
173703 3 
178098 26 
178654 13 
178854 27 
179091 50 
179118 6 
179493 3 
179908 257 
180183 110 
180335 10 
180366 2 
180369 5 
180395 16 
180398 42 
180405 2 
180412 3 
180418 116 
180428 4 
180431 22 
180440 15 
180446 30 
180484 20 
180507 9 
180508 14 
180655 13 
180659 1 
180850 1 
180879 20 
180889 1 
180972 8 
180975 26 
180988 9 
181039 23 
181069 43 
181077 9 
181123 2 
181162 4 
181253 7 
181289 2 
181297 6 
181298 10 
181302 7 
181306 51 
181321 2 
181328 32 
181365 8 
181442 2 
181473 39 
181483 8 
181507 51 
181516 10 
181600 48 
181744 4 
181840 4 
181856 11 
181862 44 
181863 4 
181893 55 
181899 8 
181905 12 
181914 8 
181930 24 
181956 47 
181987 1 
182016 17 
182027 34 
182054 26 
182080 93 
182136 3 
182247 17 
182305 3 
182329 1 
182388 1 
182467 3 
182527 2 
182552 3 
182604 11 
182612 18 
182615 76 
182618 1 
182650 3 
182843 2 
183022 3 
183030 5 
184313 29 
184321 11 
184385 7 
184415 12 
184452 4 
184581 39 
184739 1 
186746 7 
186767 3 
186779 1 
186801 39 
186803 14 
186821 2 
186833 9 
186844 11 
187822 11 
187861 35 
187875 1 
187891 72 
187942 15 
187949 12 
187952 1 
187959 71 
187967 3 
187978 1 
188183 1 
188333 6 
188675 21 
189329 1 
189348 3 
189458 1 
189497 9 
189523 2 
189531 2 
189537 6 
189545 1 
189566 6 
189622 1 
189650 2 
189660 4 
189969 33 
190054 15 
190650 1 
191111 1 
191126 239 
191141 2 
191152 9 
191163 5 
191169 13 
191181 1 
191193 26 
191210 103 
191250 1 
191265 2 
191514 12 
191525 16 
191538 23 
191549 4 
191556 34 
191560 6 
191594 1 
191615 3 
191635 41 
191800 2 
191959 95 
192013 16 
192105 2 
192285 3 
192288 63 
192290 3 
192296 2 
192307 4 
192337 9 
192393 1 
192429 12 
192445 7 
192452 105 
192464 3 
193571 29 
193573 3 
193583 1 
193643 36 
193668 1 
193835 1 
193958 22 
194030 49 
194137 71 
194157 33 
194406 9 
194430 76 
194555 1 
194642 22 
194800 3 
194809 10 
194902 21 
194959 3 
194965 1 
195154 3 
195207 1 
195271 7 
195322 6 
195337 2 
195391 17 
195433 1 
195534 5 
195554 1 
195562 19 
195589 20 
195591 37 
195601 10 
195621 10 
195629 3 
195706 12 
195768 18 
195786 1 
195816 54 
195880 49 
195915 4 
195933 11 
195973 89 
196003 29 
196008 1 
196026 27 
196036 1 
196045 2 
196058 1 
196135 21 
196141 70 
196149 6 
196157 14 
196161 1 
196646 1 
197262 19 
197281 1 
197463 8 
197916 7 
197924 7 
197974 10 
198187 1 
200527 1 
203724 5 
203779 9 
203915 1 
204087 2 
204668 126 
204725 8 
204745 1 
204763 32 
204824 38 
204829 67 
204831 13 
204835 3 
204843 57 
204855 14 
204879 19 
204891 42 
204899 1 
204919 8 
204990 4 
205039 3 
205040 9 
205071 12 
205087 21 
205094 6 
205101 1 
205105 14 
205111 35 
205149 25 
205167 7 
205178 2 
205182 21 
205193 4 
205198 9 
205240 8 
205250 11 
205395 1 
205545 1 
205946 2 
206685 7 
206795 4 
206857 5 
207118 18 
207232 24 
207449 2 
207631 8 
207649 1 
207653 1 
207721 1 
207732 5 
207740 6 
207778 2 
209683 8 
209707 9 
209725 2 
209740 1 
209742 23 
209749 1 
209773 3 
209803 58 
209840 5 
209844 93 
209847 3 
209877 1 
211367 3 
211720 1 
211737 75 
211738 4 
211764 2 
211768 1 
211791 2 
211829 137 
211840 3 
211844 22 
211846 16 
211853 8 
211872 22 
212037 10 
212069 4 
212077 5 
217412 1 
217470 3 
217488 25 
217495 49 
217831 5 
218043 6 
218086 19 
218178 46 
218238 11 
218241 41 
218514 1 
218601 4 
218618 50 
218621 37 
218716 29 
218774 4 
218777 1 
219006 112 
219691 3 
219712 16 
220179 3 
220187 3 
220230 5 
220278 2 
220288 3 
220299 6 
220365 1 
220415 2 
220438 8 
220456 22 
220542 3 
220625 25 
220638 91 
220644 29 
220652 1 
220713 2 
220734 3 
220738 26 
220756 173 
220771 49 
220812 1 
220818 2 
220831 6 
220875 3 
220883 11 
221062 26 
221148 11 
221373 5 
222196 9 
222213 9 
222347 9 
222366 8 
222427 2 
222472 4 
222588 2 
222807 228 
222821 483 
223204 15 
223413 7 
223576 1 
223590 44 
223672 18 
223686 1 
223724 1 
223822 14 
223833 9 
223930 5 
223944 2 
223966 12 
224028 10 
224035 20 
224066 3 
224070 5 
224199 6 
224225 42 
224234 8 
224245 3 
224473 29 
224558 32 
224594 1 
224650 2 
224651 1 
224701 12 
225189 8 
225205 9 
225286 19 
225762 7 
225854 6 
225959 25 
226103 3 
226289 1 
226464 16 
226604 1 
226788 9 
227120 52 
227162 3 
227164 3 
227175 1 
227227 17 
227229 6 
227238 10 
227250 27 
227253 1 
227258 75 
227802 1 
227909 2 
227917 8 
227923 54 
227929 14 
227938 59 
228002 25 
228022 6 
228043 27 
228098 2 
228144 7 
228485 1 
228551 1 
228568 3 
228595 12 
228603 7 
228650 2 
228656 7 
228667 3 
228743 1 
228796 6 
228833 2 
228863 4 
229088 31 
229121 5 
229948 13 
230605 12 
230619 36 
230625 4 
230951 13 
230952 8 
231079 2 
231109 10 
231117 79 
231119 4 
231136 26 
231137 101 
231140 1 
231143 9 
231147 2 
231155 16 
231196 11 
231197 22 
231210 6 
231221 36 
231231 2 
231268 26 
231732 5 
231866 1 
232190 12 
232334 15 
232412 1 
233169 17 
233523 1 
233527 2 
233653 33 
233667 10 
233841 24 
233860 1 
233967 11 
233984 16 
234035 5 
234043 2 
234044 10 
234050 39 
234068 12 
234084 12 
234110 6 
234128 2 
234253 9 
234369 1 
234435 16 
234856 9 
234984 9 
235317 2 
235390 1 
235423 29 
236402 12 
236408 41 
236437 2 
236445 77 
236458 4 
236532 4 
236573 6 
236583 18 
236592 51 
236597 5 
236601 1 
236698 10 
236737 89 
236749 27 
236751 1 
236759 21 
236787 16 
236793 11 
236863 3 
236975 40 
237009 7 
237019 33 
237032 1 
237039 106 
237067 109 
237085 15 
237093 3 
237125 9 
237128 45 
237130 1 
237158 115 
237166 37 
237169 23 
237172 1 
237238 3 
237241 17 
237530 1 
237653 1 
237817 49 
237853 11 
238242 2 
238277 6 
238420 1 
238612 1 
238824 14 
238825 6 
238826 22 
239012 104 
239035 6 
239209 25 
239220 9 
239226 6 
239244 7 
239276 2 
239506 6 
239953 4 
240440 133 
240859 14 
240937 4 
241166 60 
241321 43 
241371 13 
241490 19 
241498 48 
241545 1 
241559 1 
241656 19 
241658 4 
241726 6 
241748 73 
241774 10 
241777 37 
241783 42 
241812 8 
241819 2 
241835 42 
241840 1 
241844 17 
242170 7 
243360 12 
244399 2 
244781 4 
244870 99 
244954 1 
245010 4 
245256 134 
245259 87 
245418 2 
245423 27 
245424 10 
245425 1 
245429 5 
245444 4 
245487 50 
245511 45 
245517 4 
245529 29 
246303 15 
246309 4 
246324 18 
246378 3 
246396 1 
246403 3 
246407 21 
246418 68 
246425 3 
246521 2 
246545 15 
246579 5 
247050 27 
247084 15 
247111 2 
247118 1 
247120 20 
247123 4 
247156 1 
247505 1 
247633 190 
249927 30 
251766 1 
251868 38 
251983 14 
252312 12 
253061 14 
253090 3 
253198 13 
253442 54 
253606 3 
253658 16 
253691 3 
253777 2 
253829 52 
253865 11 
253867 3 
253873 3 
254048 3 
254172 61 
254523 3 
254571 7 
254576 8 
254584 1 
254592 7 
254604 8 
254620 1 
254621 2 
254637 4 
254668 3 
254678 2 
255293 19 
255302 4 
255751 3 
256652 31 
256691 9 
256851 14 
256859 6 
256864 49 
256869 120 
256939 33 
257042 7 
257070 12 
257410 8 
258043 3 
258520 11 
259866 13 
260407 8 
260608 3 
260640 19 
260849 14 
260863 52 
260868 21 
260870 42 
260927 314 
260933 1 
260940 15 
260959 8 
261637 1 
262561 14 
262608 21 
262708 52 
262709 1 
262861 6 
265164 1 
265170 41 
265180 26 
265190 86 
265202 3 
265209 16 
265271 1 
265275 14 
265283 58 
265310 6 
265314 28 
265326 36 
265530 43 
265571 1 
265581 6 
265653 2 
265832 1 
265903 11 
265912 2 
265957 1 
266057 35 
266064 1 
266136 26 
266239 1 
266301 7 
266585 1 
266893 2 
267210 2 
267768 2 
267907 1 
267990 1 
268077 1 
268321 1 
268424 33 
268436 40 
268441 45 
268449 99 
268463 68 
268481 10 
268496 7 
268501 1 
268506 8 
268521 50 
268526 10 
268566 20 
268570 6 
268616 9 
268629 24 
268633 12 
268636 2 
268643 38 
268673 47 
268679 37 
268712 1 
268768 118 
268776 12 
269850 14 
272603 5 
272612 7 
272626 4 
272666 2 
272675 5 
272683 28 
272684 8 
272687 1 
272698 5 
272735 3 
272740 24 
272748 2 
274961 1 
274979 2 
275002 1 
275004 5 
275181 46 
275877 11 
275986 1 
276616 38 
277475 7 
277479 9 
277803 7 
277848 1 
277854 42 
278027 2 
278109 1 
278119 13 
278144 57 
278192 9 
278195 10 
278204 49 
278236 17 
278267 9 
278274 5 
278279 1 
278286 86 
278297 1 
278438 46 
278641 9 
278697 1 
278698 1 
278699 34 
278726 23 
278739 1 
278763 1 
279577 38 
279771 1 
279918 8 
279936 11 
280229 17 
280518 2 
280634 2 
280730 1 
280875 3 
280903 3 
280926 18 
280973 178 
280997 24 
281008 21 
281013 5 
281042 46 
281052 29 
281365 9 
281771 51 
281805 262 
281809 3 
281831 97 
281842 36 
281843 5 
281963 22 
282411 27 
282468 4 
282511 4 
282638 41 
282894 13 
282961 146 
283360 1 
283388 1 
283515 1 
283533 4 
283653 2 
284288 1 
285388 26 
285396 1 
285409 1 
285428 2 
285675 2 
285908 1 
285975 171 
286088 8 
286662 65 
286738 58 
286814 28 
287042 17 
287052 1 
287442 56 
287571 4 
288059 1 
288703 9 
289123 16 
289302 11 
289332 27 
289489 3 
289495 3 
289498 10 
289504 7 
289585 1 
289607 5 
289618 5 
289639 2 
289646 5 
289667 2 
289669 28 
289682 4 
289712 7 
289780 1 
289813 1 
289932 13 
289988 74 
290022 59 
290039 7 
290059 20 
290144 2 
290188 15 
290538 4 
290592 26 
290722 286 
290739 42 
290768 1 
290803 170 
290825 108 
290840 55 
290869 1 
290895 2 
290903 4 
290972 20 
291091 10 
291099 10 
291124 11 
291136 14 
291141 1 
291147 10 
291153 4 
291167 1 
291172 4 
291184 1 
291194 9 
291229 17 
291251 2 
291303 10 
291321 15 
291331 4 
291346 26 
291367 116 
291368 6 
291369 3 
291402 21 
291412 6 
291453 14 
291531 49 
291565 1 
291575 100 
291595 11 
291636 8 
291663 14 
291675 8 
291714 22 
291722 1 
291748 3 
291757 2 
291770 6 
291861 2 
291862 16 
291870 1 
291918 1 
291925 63 
291931 8 
291942 1 
291950 3 
291989 5 
291993 2 
292094 43 
292229 13 
292386 6 
292401 14 
292455 28 
292525 7 
292677 1 
292792 1 
292809 5 
292844 5 
293067 14 
293157 38 
293229 4 
293248 9 
293323 9 
293363 53 
293409 4 
293439 8 
293457 9 
293463 3 
293607 1 
293613 11 
293800 8 
294100 27 
294174 2 
294244 45 
294283 85 
294333 4 
294346 36 
294370 7 
294375 9 
294403 2 
294407 7 
294417 5 
294422 12 
294429 7 
294433 10 
294468 39 
294508 5 
294518 1 
294549 201 
294566 72 
294580 1804 
294589 27 
294593 1 
294600 21 
294603 16 
294611 18 
294623 17 
294645 34 
294654 13 
294663 54 
294700 4 
294780 41 
294781 26 
294796 4 
294807 3 
294948 129 
294953 34 
294957 2 
294977 1 
294984 41 
295121 40 
295125 28 
295130 5 
295147 28 
295152 2 
295786 3 
296024 9 
298768 1 
298825 9 
298935 7 
298942 1 
298996 1 
299004 16 
299009 43 
299034 5 
299038 7 
299169 3 
299172 9 
302952 5 
302971 58 
302980 1 
303014 33 
303015 1 
303018 3 
303027 1 
303042 6 
303075 6 
303192 19 
303201 2 
303243 14 
303551 5 
303597 1 
303681 3 
303898 3 
304035 1 
304617 22 
304898 24 
305081 50 
305262 7 
305903 22 
305950 3 
305952 26 
305991 3 
305998 4 
306022 55 
306047 67 
307817 11 
307939 1 
307972 2 
308117 5 
308307 4 
308423 2 
308606 1 
308835 52 
310793 5 
312316 1 
312771 5 
312776 1 
312819 17 
312848 40 
312861 6 
312873 47 
312899 5 
313087 3 
313513 5 
313545 3 
313618 1 
313880 1 
314008 1 
314022 1 
314062 9 
314072 16 
314077 13 
314276 10 
314278 57 
314382 4 
314722 14 
314935 21 
314963 15 
314994 3 
315008 14 
315029 1 
315146 3 
315173 6 
315483 6 
315508 3 
315587 17 
315602 46 
315617 22 
315679 3 
315683 2 
315684 1 
315698 4 
315707 28 
315729 9 
315733 3 
315875 3 
316031 5 
316073 1 
316176 16 
316341 18 
316512 22 
316517 13 
316521 5 
316524 13 
316537 9 
316544 11 
316547 4 
316557 10 
316564 44 
316565 3 
316582 6 
316639 3 
316645 9 
316648 50 
316654 21 
316662 20 
316689 62 
316712 7 
316740 8 
316843 61 
316902 27 
316934 168 
317101 3 
317138 2 
317142 161 
317153 6 
317164 3 
317167 2 
317188 42 
317339 10 
317381 46 
317526 23 
317551 82 
317581 40 
317696 2 
317896 2 
318383 12 
318606 2 
318944 2 
318965 6 
318997 14 
319817 22 
319826 35 
319834 7 
319874 11 
319879 5 
319898 3 
319948 2 
322008 69 
322151 2 
322220 9 
322332 37 
322546 14 
322892 5 
323001 4 
323124 25 
323161 14 
323178 27 
323182 1 
323183 12 
323186 1 
323212 2 
323283 43 
323622 12 
323659 1 
323758 38 
323971 1 
323993 2 
324297 28 
324614 2 
324628 2 
324653 6 
324798 5 
324803 19 
324813 2 
324847 9 
324872 4 
324885 3 
324889 52 
324892 3 
325068 26 
325118 17 
325393 30 
325949 74 
326079 1 
326149 4 
326252 7 
326588 55 
326847 5 
326894 15 
326923 5 
327082 4 
327231 4 
327806 1 
327947 9 
327994 34 
327997 20 
328002 4 
328003 3 
328005 5 
328012 8 
328013 21 
328025 46 
328052 5 
328193 5 
328210 1 
328568 1 
328580 3 
329013 23 
330036 1 
330066 1 
330101 2 
330199 5 
330213 5 
330223 2 
330226 1 
330244 34 
330250 5 
330269 9 
330273 1 
332395 28 
332486 5 
333055 9 
333168 4 
333188 1 
333195 6 
333197 1 
333214 15 
333223 4 
333228 46 
333237 4 
333272 3 
333279 38 
333282 5 
333332 7 
333342 8 
333474 2 
333481 5 
333636 33 
333803 19 
334099 1 
334118 1 
334128 39 
334131 14 
334158 5 
334170 52 
334181 11 
334189 14 
334201 17 
334202 50 
334213 57 
334221 28 
334233 46 
335519 1 
335744 1 
335757 1 
335769 36 
335777 20 
335782 10 
335810 119 
335812 2 
337197 2 
337243 1 
337294 1 
337299 4 
337307 8 
337311 2 
337315 12 
337340 9 
337371 4 
337417 1 
337423 56 
337431 24 
337442 8 
337466 37 
337483 15 
337491 41 
337497 3 
337520 45 
337613 4 
337628 1 
337632 15 
337643 6 
337661 1 
337666 12 
337673 1 
337681 19 
337687 28 
337758 18 
337762 20 
337767 8 
337773 31 
337783 5 
337791 49 
337850 13 
337857 2 
337858 27 
337865 74 
337870 3 
337898 16 
337914 19 
337915 4 
337918 1 
337924 3 
337935 1 
337943 12 
337963 6 
337972 208 
337975 7 
337982 7 
337983 6 
338001 6 
338021 56 
338067 32 
338103 11 
338128 7 
338148 90 
338152 21 
338322 23 
338491 1 
338517 43 
338633 67 
338647 33 
338898 3 
338904 2 
339066 8 
339081 2 
339110 20 
339430 16 
339465 5 
339508 3 
339565 1 
339593 3 
339784 14 
339902 48 
339932 42 
340497 13 
340927 14 
341054 18 
341291 1 
341503 247 
341678 21 
341733 4 
341738 1 
341758 41 
341765 18 
341771 13 
341778 32 
341781 66 
341795 6 
341799 39 
342136 5 
342265 1 
342273 4 
342276 28 
342279 7 
342282 2 
342284 44 
342300 8 
342302 13 
342308 7 
342378 10 
342383 6 
342386 2 
342388 5 
342395 1 
342413 1 
342415 7 
342417 1 
342419 10 
342427 1 
345777 3 
345783 2 
345803 4 
345837 17 
345843 2 
345878 5 
345881 4 
345885 3 
345891 4 
345936 2 
346627 1 
347284 1 
347414 17 
347900 7 
347938 2 
348038 27 
348102 1 
348210 63 
348407 11 
348457 11 
348507 2 
348556 3 
348661 38 
348741 67 
348794 67 
348831 25 
348909 15 
348958 5 
349017 31 
349028 1 
349030 2 
349031 30 
349044 1 
349071 1 
349074 15 
349085 32 
349178 1 
349325 2 
349335 2 
349405 7 
349410 1 
349428 7 
349463 1 
349488 35 
349553 4 
349608 20 
349952 3 
349987 8 
350252 2 
350524 9 
350600 2 
350614 45 
351153 1 
352051 3 
352075 18 
352229 1 
352237 5 
352245 10 
352261 14 
352262 4 
352264 30 
352268 11 
352291 57 
352316 1 
352323 65 
352346 7 
352349 25 
352370 1 
352375 6 
352473 2 
352494 4 
352542 14 
353923 11 
354022 7 
354025 3 
354039 12 
354161 51 
354377 6 
354390 104 
354567 26 
354919 1 
354923 1 
355135 1 
355277 35 
355285 8 
355295 11 
355506 2 
355543 1 
355551 76 
355586 1 
355709 10 
355717 8 
355740 51 
355744 113 
355759 4 
355767 12 
355778 2 
355791 4 
355799 14 
355811 1 
355827 2 
355833 2 
355846 5 
355851 1 
355863 2 
356039 27 
356184 10 
356325 11 
356376 47 
356382 62 
356537 26 
356549 11 
356790 27 
356864 40 
356910 1 
357044 23 
357123 75 
357327 1 
357367 5 
357382 6 
357383 21 
357408 116 
357420 4 
357570 25 
357579 2 
357983 1 
357993 11 
358111 31 
358127 127 
358141 19 
358145 21 
358162 53 
358186 8 
358205 33 
358212 2 
358244 10 
358246 2 
358249 161 
358253 12 
358266 1 
358270 5 
358277 10 
358279 1 
358379 1 
358397 1 
358626 27 
358917 13 
359081 31 
359106 55 
359719 6 
359733 17 
359739 3 
359751 2 
359752 2 
359760 11 
359763 2 
359782 2 
359788 2 
359795 19 
359806 87 
359919 13 
359952 31 
360012 4 
360252 21 
360269 25 
360297 5 
360424 12 
360431 1 
360445 1 
360457 5 
360462 7 
360471 3 
360483 8 
360490 42 
360491 8 
360528 20 
360639 35 
360645 76 
360722 2 
360849 1 
360872 2 
360875 6 
360886 4 
360910 14 
360960 57 
360978 4 
360982 7 
361021 17 
361029 26 
361034 5 
361045 4 
361054 10 
361070 4 
361074 29 
361090 15 
361096 1 
361101 6 
361116 10 
361206 18 
361381 1 
361408 1 
361535 24 
361559 7 
361588 7 
361592 7 
361651 2 
361795 4 
361801 4 
361882 27 
362315 15 
362374 19 
362954 5 
363120 17 
363200 2 
363651 15 
364304 3 
364314 40 
364329 53 
364503 3 
364836 2 
365005 21 
365254 7 
365386 78 
365391 10 
365393 5 
365409 14 
365436 5 
365580 2 
365589 3 
365621 5 
365631 10 
365652 2 
365659 3 
365668 6 
365676 3 
365678 73 
365680 3 
365699 6 
368686 11 
368713 6 
370204 1 
370501 1 
373842 1 
374005 1 
374062 2 
374066 3 
374099 4 
374109 1 
374112 3 
374115 2 
374123 6 
374127 1 
374128 1 
374132 2 
374160 1 
374161 7 
374372 3 
374399 1 
374583 2 
374645 14 
374668 3 
374671 5 
374683 3 
374702 4 
374713 6 
374729 1 
374907 1 
374918 1 
374919 5 
374925 104 
374947 5 
375005 29 
375038 2 
375056 4 
375068 1 
375107 13 
375125 128 
375270 4 
375330 9 
375366 32 
375534 1 
375652 1 
375942 8 
376020 1 
376039 8 
376044 5 
376205 1 
376211 28 
376319 1 
376767 1 
376813 11 
377006 4 
377010 12 
377038 4 
377056 16 
377138 4 
377198 4 
377319 3 
377326 4 
377399 3 
377438 62 
377468 1 
377638 108 
377703 85 
377730 19 
377797 3 
377807 4 
377812 1 
377942 24 
378005 2 
378088 3 
378137 3 
378267 2 
378274 4 
378282 6 
378285 6 
378296 8 
378302 18 
378564 11 
378597 16 
378620 5 
378627 2 
378636 5 
378638 1 
378642 6 
378647 28 
378651 2 
378655 15 
378656 4 
378660 2 
378690 1 
378694 4 
378796 6 
378822 5 
378831 43 
379191 7 
379563 5 
379610 4 
380953 9 
381081 6 
381105 7 
381114 1 
381115 24 
381126 9 
381152 1 
381155 11 
381166 33 
381174 7 
381227 30 
382445 1 
383431 40 
383446 1 
383451 1 
383599 1 
383608 1 
383630 6 
383634 6 
383654 8 
383655 1 
383667 3 
383699 3 
383733 6 
383749 3 
383751 9 
383759 5 
383761 4 
383769 2 
385258 5 
385647 62 
386036 41 
386282 1 
386290 2 
386335 2 
386338 1 
387482 2 
387536 17 
387548 9 
387560 10 
387584 5 
387587 3 
387748 27 
387750 11 
387759 5 
387765 70 
387778 4 
387837 10 
387920 10 
387934 1 
387941 13 
387955 186 
388097 1 
388216 2 
388242 3 
388312 16 
388349 6 
388476 22 
388645 2 
388774 34 
389465 1 
390979 25 
390985 12 
391010 4 
391018 14 
391021 2 
391032 4 
391080 26 
391090 25 
391094 4 
391174 95 
391185 1 
391196 16 
391209 11 
391214 51 
391225 15 
391257 185 
391267 49 
391280 11 
391282 2 
391288 6 
391294 4 
391303 2 
391314 37 
391355 33 
391363 18 
391378 63 
391395 57 
391435 17 
391446 12 
391452 37 
391464 56 
391469 2 
391476 3 
391497 3 
391510 1 
391517 119 
391524 2 
391531 23 
391534 3 
391541 38 
391552 2 
391596 34 
391599 81 
391607 8 
391615 3 
391632 9 
391637 7 
391652 2 
391659 47 
391685 5 
391694 11 
391700 163 
391733 10 
391750 16 
391802 12 
391818 33 
391822 2 
391826 24 
391830 15 
391869 4 
391881 11 
391907 35 
391923 19 
391941 5 
391946 45 
392051 1 
392085 77 
392089 5 
392092 15 
392123 13 
392136 11 
392137 4 
392140 23 
392144 38 
392149 79 
392157 33 
392161 56 
392189 8 
392221 2 
392237 1 
392259 1 
392285 78 
392361 1 
392422 3 
392440 115 
392450 66 
393549 1 
393572 36 
393582 40 
393725 1 
393735 1 
393744 3 
393755 1 
393795 4 
393868 10 
393902 1 
395650 6 
395746 2 
395839 1 
395855 6 
395944 3 
396061 83 
396182 1 
396409 11 
396469 16 
396599 64 
396641 9 
396649 23 
396661 1 
396664 1 
396669 236 
396674 15 
396686 1 
396691 7 
396697 8 
396698 1 
396700 95 
396702 5 
396758 56 
396808 2 
396862 3 
396866 2 
396872 6 
396877 4 
396945 10 
397000 1 
397028 2 
397031 1 
397037 38 
397042 121 
397049 3 
397057 2 
397059 26 
397152 11 
397180 19 
397184 45 
397235 103 
397263 11 
397464 20 
397580 23 
397642 9 
397718 1 
397820 17 
398027 22 
398070 4 
398075 30 
398096 30 
398099 1 
398102 2 
398131 4 
398442 2 
398450 124 
398460 36 
398461 8 
398474 5 
398478 42 
398492 5 
398507 7 
398511 307 
398518 7 
398532 6 
398565 23 
398714 14 
398809 1 
399084 1 
399102 7 
399238 8 
399300 4 
399346 2 
399364 9 
399427 5 
399506 4 
399598 2 
399637 55 
399696 40 
399988 35 
400140 25 
400271 12 
400343 2 
400835 76 
401091 27 
401423 9 
402234 2 
402370 27 
402501 3 
402509 10 
402520 42 
402534 4 
402545 3 
402554 10 
402560 2 
402567 15 
402716 33 
402729 69 
402738 1 
402749 1 
402753 1 
403051 1 
403066 2 
403090 13 
404858 11 
404932 7 
404937 1 
404973 18 
404981 76 
404984 2 
404988 13 
405101 8 
405107 5 
405116 14 
405123 17 
405127 9 
405149 92 
405181 16 
405187 4 
405189 5 
405197 1 
405201 5 
405205 4 
405219 1 
405238 1 
405248 23 
405265 9 
405272 40 
405320 3 
405347 19 
405467 19 
405473 7 
405522 4 
405563 7 
405594 58 
405726 15 
405773 3 
405807 5 
405835 1 
406012 2 
406045 3 
406071 1 
406205 17 
406283 8 
406436 19 
406533 6 
406559 16 
406578 1 
406688 28 
406785 18 
406992 11 
406996 33 
407017 17 
407339 4 
407345 2 
407353 17 
407357 20 
407375 5 
407379 15 
407383 71 
407390 108 
407401 19 
407459 15 
407471 61 
407478 7 
407618 25 
408806 5 
408948 1 
409348 82 
409393 2 
409546 24 
409566 3 
409590 1 
409629 9 
409725 3 
409884 11 
409952 3 
410206 17 
410217 3 
410231 7 
410268 28 
410428 44 
410546 13 
410740 30 
410886 33 
410904 31 
411036 36 
411055 2 
411064 119 
411073 26 
411081 6 
411094 6 
411099 11 
411103 86 
411107 2 
411109 3 
411110 3 
411111 3 
411112 3 
411116 10 
411120 494 
411125 10 
411128 14 
411130 3 
411132 3 
411139 33 
411150 27 
411154 7 
411178 1 
411214 19 
411234 1 
411374 34 
411396 85 
411504 1 
411505 7 
411561 12 
411612 9 
411713 32 
411730 4 
411735 7 
411814 1 
411918 7 
412169 6 
412191 4 
412223 15 
412244 162 
412381 6 
412815 6 
412826 6 
413122 206 
413131 12 
413324 1 
413362 1 
413409 1 
413452 1 
413457 1 
413474 4 
413480 1 
413487 3 
413494 1 
413527 2 
413537 7 
413555 16 
413565 1 
413569 1 
413590 3 
413594 3 
413597 1 
413598 6 
413600 6 
413602 1 
413605 1 
413622 6 
413634 1 
413635 1 
413655 17 
413683 1 
413806 4 
413824 1 
413834 1 
413879 1 
413904 73 
413953 2 
413962 5 
414049 4 
414053 57 
414086 14 
414090 18 
414114 1 
414126 1 
414133 27 
414168 2 
414819 31 
414841 89 
414849 2 
414851 26 
414852 6 
414861 20 
414875 21 
414879 1 
414894 1 
414897 2 
414987 4 
414997 10 
415022 5 
415051 3 
415056 40 
415062 20 
415067 1 
415068 2 
415073 9 
415075 8 
415085 6 
415206 4 
415231 2 
415277 44 
415426 16 
415463 46 
415466 7 
415636 77 
415657 1 
415682 24 
415702 6 
415787 6 
415807 4 
415811 39 
415822 1 
415827 4 
415846 89 
415850 128 
415852 23 
415857 2 
415860 113 
415866 2 
415870 60 
415871 11 
415874 24 
415881 61 
415940 98 
415962 2 
415973 5 
415981 100 
415983 5 
415984 13 
415985 12 
415987 2 
416013 5 
416051 3 
416094 3 
416097 5 
416106 1 
416107 8 
416115 14 
416145 5 
416230 2 
416236 45 
416237 1 
416247 4 
416253 5 
416260 11 
416285 3 
416393 125 
416433 26 
416442 17 
416455 6 
416587 1 
416630 2 
416643 1 
416652 4 
416785 10 
416790 7 
416800 1 
416803 1 
416804 9 
417109 158 
417114 4 
417117 1 
417149 4 
417277 26 
417307 21 
417332 2 
417378 5 
417402 2 
417407 18 
417413 8 
417427 11 
417434 7 
417454 5 
417459 11 
417466 1 
417479 3 
417483 2 
417593 2 
417597 2 
417637 1 
417648 16 
417651 15 
417658 1 
419452 1 
419454 1 
419459 15 
419474 19 
419483 3 
419626 3 
419673 4 
419725 1 
419739 11 
419747 4 
419753 3 
419754 9 
419757 26 
419885 13 
419896 5 
419904 32 
419910 5 
419916 201 
419917 35 
419930 2 
419967 9 
421603 12 
421693 2 
421708 102 
421718 21 
421724 9 
421729 65 
421740 1 
421768 7 
421770 51 
421772 8 
421776 15 
421779 8 
421786 3 
421824 16 
421833 2 
421835 55 
421843 2 
421844 4 
421850 71 
421856 11 
421864 1 
421866 8 
421871 10 
421874 29 
421891 2 
421901 1 
422002 8 
422006 37 
422012 84 
422026 9 
422035 1 
422404 11 
422413 2 
422500 3 
422562 2 
422690 1 
422723 28 
422845 2 
422852 17 
422854 32 
422857 45 
422863 125 
422954 11 
422959 3 
422973 28 
422987 1 
422998 133 
423034 89 
423049 133 
423061 2 
423069 1 
423082 15 
423083 5 
423208 82 
423222 21 
423230 98 
423242 31 
423267 22 
424192 10 
424198 63 
424205 18 
424220 361 
424228 1 
424255 3 
424263 109 
424264 2 
424266 5 
424271 35 
424302 75 
424309 39 
424310 1 
424312 66 
424313 15 
424318 35 
424320 222 
424326 38 
424330 91 
424334 1 
424336 27 
424342 150 
424346 111 
424348 18 
424359 240 
424366 274 
424372 68 
424388 84 
424396 5 
424404 1 
424409 23 
424417 16 
424422 3 
424423 41 
424468 1 
424475 28 
424579 12 
424600 12 
424619 2 
424624 15 
424630 1 
424633 4 
424654 11 
424666 2 
424685 1 
424693 2 
424788 3 
424892 3 
424904 10 
424928 10 
424933 2 
424938 4 
424944 42 
424952 5 
424955 5 
424961 3 
424971 5 
424982 17 
424984 2 
424987 20 
424995 1 
425012 1 
425152 1 
425172 1 
425322 4 
425348 53 
425432 10 
426835 27 
431204 125 
431240 3 
431294 41 
431377 7 
431419 5 
431480 10 
431486 1 
431494 4 
431500 14 
431527 14 
431547 1 
431602 5 
431629 7 
431792 1 
431832 3 
431857 2 
431904 43 
431999 1 
432023 1 
432042 13 
432125 35 
432242 134 
432247 12 
432248 6 
432249 229 
432260 13 
432264 113 
432271 67 
432285 92 
432291 1 
432300 69 
432332 38 
432345 15 
432426 1 
432438 1 
432443 18 
432461 1 
432464 2 
432469 3 
432472 36 
432482 2 
432486 2 
432513 1 
432516 2 
432524 30 
432530 2 
432535 40 
432538 16 
432540 13 
432544 3 
432545 12 
432548 1 
432552 38 
432559 1 
432563 15 
432569 4 
432679 4 
432688 2 
432709 2 
432723 41 
432729 27 
432735 4 
432807 1 
432880 5 
432991 4 
432999 3 
433030 1 
433044 2 
433079 6 
433193 40 
433264 1 
433275 1 
433330 4 
434689 3 
434710 27 
434718 10 
434721 9 
434725 4 
434749 8 
434754 55 
434755 24 
434758 12 
434761 42 
434762 2 
434765 7 
434768 38 
434769 1 
434770 1 
434775 41 
434776 2 
434828 21 
434834 13 
434836 1 
434842 3 
434853 4 
434867 3 
434960 9 
434983 4 
434992 153 
435001 23 
435005 15 
435022 2 
435033 6 
435035 4 
435038 12 
435041 100 
435050 4 
435057 21 
435068 144 
435071 15 
435072 98 
435075 198 
435077 24 
435078 5 
435081 55 
435083 7 
435109 6 
435904 3 
435930 5 
436023 9 
436026 1 
436033 6 
436062 8 
436074 10 
436080 5 
436087 1 
436095 31 
436104 1 
436121 11 
436203 8 
436208 8 
436218 5 
436229 2 
436255 43 
436270 6 
436437 2 
436459 3 
436571 9 
436581 18 
436587 19 
436595 5 
436598 12 
436602 1 
436610 33 
436611 1 
436640 40 
436650 45 
436656 32 
436676 2 
436688 3 
436699 10 
436702 85 
436709 5 
436712 1 
436724 1 
436836 63 
436843 108 
436854 20 
436862 2 
436877 2 
437060 4 
437067 60 
437079 17 
437095 65 
437107 2 
437198 27 
437221 14 
437226 52 
437235 4 
437240 11 
437246 3 
437383 1 
437384 57 
437402 8 
437404 5 
437479 1 
437511 7 
437562 3 
437573 2 
437624 27 
437647 18 
437654 3 
437680 10 
437686 8 
437694 10 
437748 84 
437761 17 
437792 18 
437821 6 
437850 13 
437870 3 
437887 4 
437980 110 
438037 13 
438110 23 
438119 6 
438124 7 
438127 17 
438184 45 
438189 6 
438286 3 
438305 4 
438322 23 
438481 5 
438490 10 
438497 15 
438592 126 
438632 93 
438635 32 
438638 6 
438644 2 
438649 30 
438654 110 
438663 48 
438670 102 
438676 50 
438681 126 
438682 28 
438683 4 
438684 7 
438685 129 
438687 1 
438694 80 
438698 1 
438728 26 
438731 45 
438736 48 
438737 4 
438740 120 
438742 72 
438750 146 
438757 7 
438760 1 
438795 1 
438801 1 
438804 158 
438817 6 
438823 1 
439120 2 
440679 6 
440702 53 
440722 39 
440732 3 
440734 1 
440736 21 
440827 45 
440864 2 
440868 8 
440873 2 
440878 1 
440885 9 
440889 3 
440900 141 
440901 3 
440988 39 
441032 21 
441036 1 
441043 4 
441046 25 
441060 3 
441063 81 
441066 7 
441067 1 
441068 1 
441070 60 
441072 3 
441073 8 
441074 6 
441076 2 
441108 42 
441111 4 
441115 67 
441120 19 
441124 1 
441125 30 
441128 8 
441133 28 
441136 2 
441139 14 
441142 1 
441144 9 
441149 1 
441151 12 
441156 4 
441166 33 
441171 17 
441172 18 
441176 5 
441179 9 
441184 3 
441313 6 
441317 39 
441539 1 
441560 6 
441574 302 
441667 5 
441744 11 
441782 10 
441794 1 
441915 16 
441963 13 
442022 8 
442031 24 
442035 9 
442091 1 
442112 1 
442118 8 
442120 64 
442208 1 
442249 1 
442409 49 
442421 165 
442437 9 
442521 26 
442544 28 
442548 2 
442549 53 
442559 12 
442563 10 
442566 1 
442589 13 
442591 47 
442602 34 
442606 16 
442612 10 
442613 4 
442617 1 
442638 205 
442640 2 
442643 1 
442646 1 
442647 203 
442650 6 
442652 17 
442660 39 
442663 21 
442682 7 
442698 1 
442740 3 
442745 13 
442748 57 
442758 23 
442759 32 
442771 35 
442783 2 
442789 6 
442813 3 
442818 1 
442877 2 
442878 2 
442901 8 
442908 14 
442911 2 
442920 28 
442925 1 
442928 10 
442939 4 
442946 5 
442971 3 
442983 2 
443057 15 
443120 7 
443158 151 
443165 38 
443170 63 
443219 2 
443227 1 
443231 5 
443271 11 
443284 6 
443291 4 
443306 2 
443314 2 
443426 13 
443528 10 
443567 1 
443630 10 
443639 3 
443650 6 
443770 3 
443778 14 
443947 1 
443950 1 
443996 9 
444011 59 
444039 1 
444046 11 
444057 2 
444129 21 
444137 9 
444249 17 
444430 57 
444438 3 
444498 12 
444506 1 
444529 1 
444548 89 
444590 23 
444659 19 
444687 8 
444733 16 
444786 17 
444811 6 
444847 9 
444903 8 
445178 27 
445186 3 
445188 37 
445196 6 
445200 35 
445226 1 
445336 1 
445413 48 
445506 1 
445532 7 
445540 1 
445548 17 
445562 21 
445587 89 
445680 12 
445697 1 
445711 74 
445720 104 
445728 1 
445731 78 
445732 12 
445735 32 
445740 3 
445743 39 
445759 3 
445783 1 
445790 1 
445796 259 
445799 26 
445806 41 
445807 10 
445819 7 
445823 11 
445830 43 
445831 5 
445834 10 
445835 20 
446024 5 
446031 13 
446130 6 
446157 2 
446177 1 
446402 15 
446453 47 
446494 2 
446664 31 
446783 1 
446888 5 
446893 29 
446929 3 
446945 47 
447078 3 
447421 10 
447472 10 
447593 29 
447673 9 
447689 35 
447858 3 
447878 7 
447957 2 
448084 4 
448105 13 
448108 1 
448211 95 
448259 1 
448266 78 
448274 12 
448280 1 
448296 239 
448313 4 
448317 13 
448334 15 
448340 2 
448347 1 
448473 6 
448512 1 
448533 14 
448680 3 
448739 5 
448810 5 
448817 2 
448846 19 
448851 3 
448854 1 
448857 1 
448872 7 
448976 90 
448979 87 
448991 1 
448999 6 
449010 2 
449016 2 
449026 1 
449031 1 
449097 50 
449103 4 
449106 80 
449109 2 
449128 7 
449137 3 
449148 3 
449154 127 
449160 3 
450708 5 
450714 1 
450721 13 
450732 5 
450738 3 
450741 1 
450749 47 
450750 8 
450753 76 
450757 1 
450758 7 
450764 47 
450769 20 
450771 9 
450772 9 
450780 34 
450822 4 
450830 5 
450833 7 
450839 14 
450843 18 
450846 9 
450852 10 
450855 10 
450863 53 
450870 5 
451191 4 
451830 1 
451838 2 
451909 4 
451927 1 
451929 17 
452011 1 
452015 1 
452022 2 
452033 22 
452040 26 
452055 26 
452065 1 
452071 2 
452115 47 
452117 2 
452121 35 
452134 6 
452139 8 
452146 10 
452152 1 
452171 2 
452175 6 
452186 1 
452194 42 
452199 1 
452205 3 
452208 54 
452213 11 
452214 13 
452218 26 
452222 1 
452223 51 
452227 7 
452243 6 
452247 74 
452248 58 
452251 5 
452257 46 
452264 8 
452266 15 
452272 58 
452290 17 
452314 260 
452369 24 
452403 48 
452404 35 
452597 5 
452618 6 
452630 31 
452655 20 
452778 83 
452904 2 
453151 3 
453194 39 
453217 5 
453268 2 
453329 16 
453485 2 
453512 70 
453572 7 
453730 5 
453853 2 
453872 1 
453891 7 
454127 1 
454317 40 
454517 34 
454558 1 
454645 35 
454694 1 
454702 44 
454758 34 
454763 5 
454784 86 
454793 27 
454816 79 
454881 26 
454883 1 
454891 5 
454897 30 
454904 3 
454911 6 
454922 5 
454931 4 
454938 4 
454941 5 
454946 22 
454954 29 
454956 121 
454960 25 
454962 25 
454965 7 
454968 84 
454975 5 
454976 9 
454980 22 
454981 8 
454983 60 
454987 17 
454988 21 
454993 2 
455002 45 
455008 90 
455018 16 
455019 46 
455022 122 
455024 18 
455029 151 
455034 12 
455039 35 
455040 17 
455044 101 
455049 2 
455093 49 
455101 16 
455102 1 
455105 2 
455106 52 
455108 2 
455112 148 
455114 5 
455122 32 
455130 109 
455181 19 
455212 22 
455218 12 
455232 48 
455244 9 
455246 4 
455256 3 
455264 22 
455275 4 
455283 58 
455284 2 
455292 43 
455295 4 
455300 41 
455304 92 
455307 1 
455324 37 
455413 13 
455470 5 
455616 11 
455625 12 
455641 114 
455668 11 
455781 19 
455811 6 
455816 4 
455820 1 
455822 12 
455835 3 
455840 30 
455908 4 
455915 1 
455918 2 
455921 2 
455923 2 
455931 4 
455942 18 
455955 1 
455974 8 
456183 5 
456286 32 
456332 14 
456344 1 
456352 7 
456485 3 
456490 56 
456504 5 
456571 11 
456597 1 
456646 2 
456647 1 
456677 13 
456713 1 
456805 112 
456809 4 
456840 10 
456852 15 
456927 1 
457038 54 
457090 5 
457095 13 
457121 1 
457133 3 
457139 37 
457237 1 
457291 1 
457349 48 
457396 26 
457403 56 
457495 64 
457506 6 
457517 2 
457622 11 
457709 26 
457875 5 
457881 1 
457960 3 
458073 2 
458078 1 
458270 23 
458428 34 
458459 8 
458470 58 
458471 3 
458472 1 
458476 103 
458483 37 
458489 121 
458490 87 
458507 12 
458523 1 
458533 1 
458553 24 
458688 2 
458833 2 
459117 14 
459475 5 
459495 48 
459505 3 
459536 2 
459559 331 
459599 30 
459731 2 
459741 25 
459751 15 
459774 51 
459875 1 
460041 10 
460055 8 
460063 37 
460064 34 
460099 4 
460203 92 
460249 34 
460254 1 
460261 2 
460264 1 
460272 11 
460280 15 
460297 39 
461622 1 
461625 4 
461630 33 
461638 15 
461649 3 
461652 1 
461653 10 
461657 10 
461660 8 
461680 1 
461687 73 
461695 16 
461727 24 
461732 1 
461739 58 
461772 90 
461774 11 
461775 1 
461798 2 
462374 12 
462497 3 
462502 3 
462504 32 
462537 1 
462547 8 
462563 46 
462567 16 
462573 26 
462592 9 
462595 4 
462618 6 
462623 2 
462628 8 
462635 3 
462646 5 
462671 17 
462683 9 
462692 14 
462785 160 
462816 85 
462838 1 
462855 62 
462874 15 
463109 1 
463163 50 
463178 4 
463312 4 
463337 3 
463342 1 
463511 5 
463619 1 
463650 23 
463738 33 
463858 5 
464091 7 
464110 7 
464132 1 
464172 35 
464339 3 
465923 7 
466311 6 
466333 16 
466335 100 
466343 3 
466346 8 
466384 94 
466385 1 
466394 5 
466397 4 
466402 5 
466403 55 
466415 2 
466417 9 
466419 1 
466444 14 
466447 6 
466461 11 
466464 3 
466471 69 
466478 13 
466485 44 
466490 68 
466499 41 
466508 42 
466518 19 
466650 14 
467026 1 
467065 19 
467071 1 
467073 1 
467081 26 
467122 1 
467173 1 
467177 15 
467196 8 
467202 1 
467207 10 
467302 16 
467332 36 
467344 102 
467346 3 
467349 8 
467355 18 
467357 63 
467367 3 
467389 4 
467510 6 
467532 13 
467540 23 
467664 16 
467672 3 
467675 11 
467711 1 
467818 3 
468131 63 
468137 5 
468289 17 
468315 3 
468344 1 
468354 3 
468362 3 
468366 9 
468369 68 
468374 1 
468380 4 
468388 72 
468393 23 
468402 60 
468414 44 
468426 13 
468429 172 
468436 55 
468448 3 
468456 50 
468462 25 
468492 8 
468501 1 
468503 2 
468575 4 
468613 48 
468633 46 
468653 9 
468755 152 
468775 1 
468790 11 
468795 1 
468802 1 
468848 81 
468870 12 
468936 5 
469442 3 
469617 4 
469645 3 
469676 19 
469708 66 
469713 4 
469714 2 
469716 67 
469726 10 
469730 75 
469739 38 
470281 31 
470393 214 
470547 15 
470555 7 
470661 3 
470702 193 
470852 6 
470858 16 
470922 1 
470990 10 
471011 34 
471018 80 
471022 6 
471029 9 
471033 103 
471042 15 
471074 1 
471075 18 
471076 4 
471079 6 
471083 1 
471105 2 
471112 23 
471132 18 
471287 24 
471317 9 
471649 1 
471725 2 
471747 1 
471753 8 
471823 19 
471833 6 
471834 6 
471849 14 
471854 4 
471867 3 
471870 64 
471871 2 
471874 54 
471875 1 
471888 6 
471892 2 
471897 45 
471905 9 
471908 3 
471914 63 
471918 21 
471920 3 
471924 3 
471929 1 
471947 22 
471976 36 
471994 3 
472024 2 
472034 2 
472148 209 
472169 2 
472170 12 
472312 10 
472317 1 
472320 28 
472334 18 
472350 34 
472489 186 
477664 1 
483912 14 
483973 56 
483989 1 
484026 4 
484060 4 
484159 1 
484177 18 
484227 57 
484348 2 
484368 2 
484393 2 
484443 1 
484614 131 
484694 47 
484794 117 
484815 3 
484870 8 
484926 9 
485021 18 
485262 5 
485624 2 
485828 1 
486094 2 
486128 6 
486129 1 
486135 31 
486284 10 
486305 143 
486411 78 
486584 13 
486606 3 
486761 11 
486833 57 
486893 26 
486959 6 
487001 19 
487341 13 
487459 13 
487761 17 
488122 14 
488176 19 
488678 7 
489025 2 
489066 1 
489146 3 
489585 6 
489595 7 
489605 5 
489950 99 
489980 1 
490078 2 
490934 10 
490948 3 
490959 14 
490982 22 
490990 6 
490995 4 
491013 133 
491056 15 
491179 4 
491495 15 
491520 10 
491632 2 
492155 4 
492232 4 
492425 21 
492506 80 
492683 10 
492735 5 
493479 7 
494185 2 
494697 16 
495211 3 
495272 42 
495735 5 
495938 6 
496493 4 
496538 57 
496542 50 
496555 172 
496569 9 
496571 26 
496574 3 
496738 40 
496914 101 
497240 71 
497250 18 
497265 6 
497434 1 
497562 19 
497725 1 
498173 36 
498961 1 
499328 17 
499775 82 
499848 9 
499927 15 
500208 13 
500653 10 
500693 15 
500765 3 
500836 8 
500886 1 
501189 21 
501281 68 
501436 66 
501612 9 
501943 9 
502229 49 
502295 1 
503235 11 
503243 22 
503369 4 
503416 23 
503568 4 
503582 47 
503603 1 
503621 5 
503626 146 
503641 1 
503647 1 
503652 7 
503664 5 
503828 48 
503830 63 
503869 15 
503881 66 
503894 125 
503901 43 
503906 149 
503910 107 
503916 7 
504028 22 
504074 4 
504190 17 
504399 8 
504423 17 
504488 2 
504869 2 
505311 7 
505598 3 
506044 111 
506742 10 
506822 16 
506962 7 
507232 9 
507321 54 
507373 10 
507394 6 
507406 21 
507464 3 
507556 1 
507567 4 
507575 2 
507586 1 
507592 9 
507598 1 
507600 8 
507609 8 
507634 2 
507663 3 
507680 26 
507686 32 
509610 6 
510134 4 
510155 3 
510192 9 
510201 1 
513876 17 
513887 1 
513949 13 
513953 6 
513960 2 
513961 2 
513965 2 
513976 5 
513985 3 
513993 3 
513998 24 
514013 13 
514160 6 
515622 5 
516333 3 
516519 3 
516592 6 
516607 2 
516627 2 
517587 5 
517604 15 
517651 7 
517656 13 
517666 10 
517670 76 
517675 1 
517716 12 
517853 20 
517942 33 
517954 5 
517960 9 
517979 2 
517986 1 
518224 66 
518228 7 
518435 1 
518451 8 
519004 8 
519205 2 
519277 11 
519283 1 
519285 82 
519293 134 
519354 36 
519359 1 
519363 13 
519367 2 
519371 1 
519378 5 
519382 1 
519392 3 
519412 2 
519420 3 
519422 3 
519426 1 
521769 6 
521820 18 
521839 24 
521850 2 
521859 38 
521865 40 
521878 5 
521914 127 
521925 5 
521931 72 
521934 40 
521939 152 
521954 75 
521957 8 
521960 2 
521992 16 
522104 1 
523641 12 
523938 9 
523944 14 
523958 1 
523968 20 
523972 10 
523976 4 
523978 45 
523982 50 
523984 76 
523985 14 
523988 1 
524032 43 
524172 1 
524183 14 
524193 12 
524208 1 
524318 1 
524496 6 
524586 16 
524592 4 
524643 255 
524650 7 
524655 64 
524664 78 
524678 31 
524736 2 
524738 5 
524759 57 
524782 5 
524937 25 
524946 6 
525093 83 
525110 2 
525289 6 
525564 23 
525813 108 
525818 1 
525848 13 
525852 31 
525859 1 
525923 20 
525955 3 
525960 1 
526015 18 
526032 58 
526037 12 
526059 13 
526070 3 
526073 12 
526102 38 
526126 11 
526127 13 
526139 10 
526144 2 
526154 16 
526170 13 
526198 2 
526204 1 
526314 58 
526322 14 
526484 15 
526543 7 
526697 92 
526706 80 
526711 86 
526712 542 
526714 60 
526716 186 
526717 151 
526718 95 
526720 444 
526721 39 
526722 85 
526723 94 
526724 794 
526725 115 
526726 377 
526728 1 
526729 1119 
526731 88 
526732 1 
526733 27 
526734 23 
526735 19 
526736 253 
526737 520 
526739 152 
526740 31 
526741 4 
526742 25 
526743 28 
526744 208 
526745 475 
526747 55 
526748 428 
526751 50 
526752 3 
526753 2 
526754 16 
526755 621 
526756 16 
526758 128 
526759 4 
526760 144 
526761 46 
526762 186 
526763 7 
526764 6 
526765 105 
526766 521 
526767 700 
526768 1124 
526769 551 
526770 65 
526771 80 
526772 114 
526773 196 
526774 7 
526775 257 
526776 253 
526777 1087 
526778 557 
526779 850 
526780 12 
526781 228 
526782 114 
526783 2242 
526785 345 
526786 7 
526787 542 
526789 12 
526791 1371 
526794 138 
526795 6 
526796 4 
526797 124 
526798 44 
526800 212 
526804 715 
526807 1 
526808 243 
526809 260 
526810 146 
526811 329 
526812 6 
526813 285 
526814 1245 
526815 64 
526816 206 
526817 156 
526818 6 
526819 104 
526820 509 
526822 74 
526823 166 
526824 38 
526825 476 
526826 42 
526827 36 
526828 326 
526829 163 
526830 18 
526831 193 
526832 43 
526833 10 
526834 119 
526835 113 
526836 186 
526839 6 
526840 53 
526847 1 
526857 2 
526858 3 
526860 13 
526861 1 
526872 818 
526880 1 
526885 1 
526889 2 
526891 3 
526903 4533 
526925 7088 
526970 29 
527013 9 
527118 9 
527140 115 
528188 10 
528336 2 
528347 3 
528434 22 
528494 12 
528537 16 
528538 2 
528589 78 
528597 3 
528605 289 
528606 1 
528607 4 
528620 9 
528629 17 
528665 33 
528677 89 
528778 3 
528805 73 
528818 4 
528974 46 
529042 1 
529144 34 
529178 29 
529335 1 
529374 13 
529513 1 
529564 41 
529680 3 
529685 64 
529696 5 
529707 8 
529718 18 
529729 6 
529824 117 
529829 9 
529963 1 
530096 1 
530106 57 
530329 6 
530521 1 
530629 95 
530766 3 
530854 1 
530923 34 
531006 16 
531070 3 
531128 13 
531262 152 
531412 19 
531587 2 
531619 94 
531753 5 
531763 14 
531767 1 
531768 14 
531801 27 
531958 13 
531960 10 
531997 5 
532079 7 
532315 3 
533099 11 
533420 29 
533472 30 
533476 1 
533672 2 
533863 1 
533871 7 
533892 2 
533942 48 
534092 1 
534104 1 
534282 2 
535128 7 
535262 7 
535367 30 
535413 1 
535634 26 
535651 4 
535790 98 
535795 65 
535805 21 
535825 2 
535833 5 
535837 1 
535838 14 
535839 1 
535841 87 
535868 5 
535916 45 
535934 13 
535966 6 
536065 174 
536430 16 
536600 5 
536732 2 
537072 7 
537396 1 
537404 1 
537558 32 
537766 41 
537803 5 
537922 59 
537951 2 
538007 4 
538066 9 
538090 175 
538096 13 
538358 1 
538456 1 
538482 1 
538489 1 
538491 1 
538555 2 
538647 20 
538654 1 
538664 2 
538672 2 
538675 21 
538678 10 
538683 2 
538686 1 
538696 9 
538704 13 
538719 27 
538726 1 
538866 1 
539196 19 
539254 5 
539257 10 
539329 9 
540172 1 
540214 68 
540353 10 
540392 5 
540409 1 
540536 3 
540539 244 
540548 33 
540564 33 
540624 47 
540660 4 
540690 2 
540751 5 
540823 3 
540837 2 
540966 1 
541400 1 
541419 11 
541437 1 
541446 3 
541513 1 
541593 2 
541601 2 
541613 40 
541616 14 
541623 22 
541632 7 
541779 3 
541797 3 
541812 2 
541842 2 
542166 2 
542384 1 
542721 10 
542754 2 
542814 1 
542861 6 
543004 2 
543121 4 
543316 11 
543460 3 
543578 4 
543613 46 
543917 4 
543918 51 
543919 1 
543931 51 
543941 6 
543967 164 
543969 6 
543976 1 
543990 3 
543998 22 
544005 1 
544045 3 
544825 16 
544897 53 
544978 11 
545125 1 
545257 27 
545298 6 
545301 1 
545354 1 
545361 6 
545366 40 
545373 3 
545376 106 
545416 14 
545441 102 
545452 111 
545468 11 
545499 84 
545505 34 
545506 5 
545511 304 
545519 38 
545520 3 
545521 1 
545529 2 
545533 131 
545541 293 
545580 5 
545583 15 
545586 6 
545594 3 
545595 16 
545596 3 
545604 3 
545611 21 
545617 72 
545646 120 
545655 7 
546795 5 
547449 12 
547858 5 
547885 2 
547906 15 
548019 2 
548038 4 
548058 3 
548288 19 
548304 3 
548462 7 
548482 2 
548483 73 
548523 23 
548538 5 
548561 1 
548569 2 
548573 8 
548593 3 
548602 1 
548998 1 
549765 130 
549869 1 
549873 5 
549905 1 
550017 6 
550035 53 
550071 9 
550078 8 
550089 5 
550094 4 
550102 31 
550128 2 
550199 3 
550222 53 
550353 1 
550633 2 
550697 1 
550909 14 
551514 1 
551598 12 
551862 35 
552217 33 
552578 4 
552641 2 
552664 77 
552779 4 
552800 14 
553587 9 
553680 14 
554230 1 
554265 1 
554417 449 
554541 19 
554690 14 
554884 5 
554907 376 
554909 44 
554910 2 
554932 23 
555007 1 
555020 9 
555109 9 
555119 1 
555130 2 
555715 3 
555724 2 
555728 17 
555734 26 
555742 19 
555748 15 
555804 11 
555808 24 
555809 1 
555810 1 
555817 1 
555824 8 
555828 1 
555836 1 
557575 5 
557672 14 
559260 10 
559303 2 
559308 76 
559316 61 
559317 65 
559320 37 
559324 13 
559332 3 
559344 57 
559354 4 
559382 2 
559838 30 
559993 4 
559994 1 
560303 3 
560682 1 
560792 2 
561855 2 
562106 2 
563327 2 
565956 9 
566252 1 
566637 1 
566888 5 
566965 1 
566982 2 
567458 7 
567489 1 
567490 4 
567531 45 
567539 5 
567542 1 
567550 7 
567555 17 
567560 23 
567570 43 
567574 39 
567601 7 
568089 28 
568723 2 
568904 3 
569032 21 
569138 16 
569429 2 
569464 35 
569483 18 
569486 15 
569518 13 
569526 2 
569530 1 
569718 151 
570038 32 
570069 4 
570418 40 
570542 10 
570673 6 
570712 6 
570715 5 
570719 4 
570767 2 
570770 29 
570874 10 
570888 12 
570894 35 
570908 4 
570939 13 
570954 1 
571000 14 
571153 4 
571222 11 
572199 10 
572253 1 
572283 4 
573052 1 
573077 16 
573111 6 
573306 3 
573347 2 
573795 2 
573805 1 
573812 58 
573822 8 
573844 3 
573849 3 
573876 9 
573883 1 
573902 1 
574058 8 
574393 165 
574401 167 
574413 50 
574574 12 
574699 1 
574891 3 
574913 34 
574930 2 
574958 142 
574993 8 
575045 1 
575121 2 
575165 15 
575185 34 
575537 1 
576663 1 
576678 4 
576681 1 
576701 9 
576716 2 
576731 1 
576739 1 
576758 129 
576795 11 
576813 125 
576826 8 
577173 3 
577177 9 
577185 2 
577209 68 
577280 2 
577591 8 
577781 7 
577804 1 
577966 37 
578099 1 
578234 1 
578258 62 
578267 45 
578305 9 
578331 4 
578368 12 
578372 13 
578374 230 
578384 1 
578388 28 
578427 3 
578440 20 
578498 1 
578686 15 
578687 41 
578697 4 
578725 7 
578734 11 
578740 2 
578791 36 
578816 28 
578859 15 
578966 4 
579019 94 
579047 89 
579088 28 
579167 6 
579176 17 
579187 5 
579190 20 
579215 1 
579218 2 
579221 5 
579238 8 
579240 9 
579251 1 
579262 20 
579267 9 
579279 12 
579311 3 
579321 9 
579324 61 
579339 5 
579376 16 
579406 9 
579416 26 
579424 1 
579448 1 
579456 26 
579459 10 
579474 13 
579513 1 
579602 20 
579637 60 
579650 133 
579662 16 
579679 11 
579689 6 
579710 12 
579737 28 
579748 22 
579759 10 
579860 77 
579886 26 
579932 1 
580169 4 
580219 3 
580226 12 
580286 1 
580315 3 
580914 6 
581470 7 
581491 1 
581720 5 
581725 44 
581734 137 
581737 2 
581755 14 
581912 2 
582112 1 
582126 27 
582245 20 
582410 45 
582450 3 
582472 6 
582519 6 
583282 12 
583560 73 
583581 1 
583590 26 
583592 2 
583598 1 
583633 12 
583636 3 
583640 19 
583664 10 
583685 121 
583828 7 
583858 5 
584147 16 
584179 12 
584303 11 
584470 9 
584759 57 
584760 13 
584954 2 
584962 19 
585170 79 
585173 1 
585204 21 
585337 5 
585346 20 
585377 16 
585380 6 
585397 11 
585531 5 
585539 3 
585541 8 
585597 15 
585612 23 
585623 14 
585743 11 
585882 7 
585905 55 
585913 21 
585917 26 
585952 52 
585961 51 
585968 41 
585996 43 
586004 1 
586017 11 
586524 53 
586775 2 
586786 8 
587427 1 
587457 14 
587472 1 
587476 4 
587479 37 
587484 57 
587539 3 
587545 33 
587552 7 
587554 42 
587573 6 
588036 18 
588190 6 
588210 5 
590608 15 
590653 70 
590699 68 
590716 11 
590723 98 
590748 17 
590751 1 
590987 8 
591020 27 
591046 4 
593881 21 
594309 4 
594494 1 
594693 19 
594733 163 
594739 2 
594742 4 
594744 3 
594752 1 
594781 6 
594807 1 
595283 18 
595739 21 
595910 14 
596574 1 
597233 4 
598210 1 
598235 1 
598271 1 
598371 5 
598424 3 
598437 4 
598438 1 
598441 6 
598447 16 
598456 2 
598468 3 
599284 3 
599518 7 
599721 21 
599726 9 
600087 5 
600219 1 
600369 12 
601141 1 
601384 101 
601980 29 
601984 1 
602251 10 
602413 8 
602492 6 
603316 1 
604339 50 
604342 49 
604354 66 
604391 54 
604443 6 
604451 11 
604747 1 
604801 4 
605130 35 
605362 11 
605542 22 
605752 8 
605855 20 
605876 5 
605896 7 
605920 2 
605930 20 
605992 2 
606012 2 
606143 5 
606318 37 
606351 1 
606354 57 
606362 10 
606403 3 
606414 3 
606425 2 
606435 91 
606441 6 
606453 14 
606566 41 
606580 30 
606585 5 
606588 3 
606617 34 
606730 5 
606759 3 
607002 32 
607035 7 
607245 10 
607282 4 
607290 70 
607373 45 
607383 1 
607539 5 
607552 17 
607553 1 
607610 1 
607743 42 
607766 3 
607854 2 
608133 2 
608142 6 
608151 1 
608161 11 
608165 3 
608168 2 
608169 1 
608176 5 
608183 6 
608398 1 
608960 10 
609013 2 
609019 30 
609034 12 
609086 35 
609091 7 
609113 11 
609115 16 
609142 77 
609149 1 
609161 13 
609173 15 
609199 2 
609205 25 
609287 3 
609313 2 
609327 20 
609390 145 
609423 9 
609731 92 
609734 3 
609753 5 
609795 1 
609895 13 
610010 56 
610425 3 
610454 32 
610478 3 
610543 6 
610606 6 
610832 8 
610950 17 
610957 36 
611035 7 
611086 8 
611133 94 
611140 36 
611147 22 
611151 67 
611195 7 
611340 6 
612114 1 
612163 8 
612166 18 
612173 8 
612177 3 
612178 11 
612181 6 
612200 7 
612259 2 
612266 13 
612275 1 
612278 10 
612282 38 
612283 2 
612460 33 
612974 14 
612998 10 
613006 11 
613022 7 
613047 20 
613061 6 
613070 3 
613094 31 
613143 17 
613170 65 
613335 25 
613392 9 
613512 2 
613564 13 
613800 8 
614003 18 
614451 6 
614594 89 
614929 4 
615022 13 
615045 91 
615084 26 
615259 3 
615275 129 
615359 220 
615366 164 
615371 73 
615388 24 
615579 29 
615754 7 
616659 16 
617034 108 
617100 230 
617215 3 
617227 9 
617413 3 
617416 1 
617420 46 
617436 7 
617462 62 
617505 45 
617571 3 
617660 4 
617725 1 
617834 14 
617842 26 
617848 14 
617853 25 
617860 4 
617885 8 
617961 21 
617967 34 
617975 10 
618050 69 
618055 198 
618063 32 
618071 9 
618074 41 
618076 10 
618077 110 
618078 3 
618110 13 
618122 6 
618436 1 
618450 15 
618634 12 
619072 37 
619098 18 
619922 23 
619926 1 
619953 21 
620227 16 
620329 4 
620381 1 
620419 8 
620421 1 
620437 29 
620439 1 
620465 7 
620475 148 
620538 1 
620545 7 
620550 3 
620629 6 
620641 12 
620690 3 
620846 8 
620866 2 
620877 33 
621007 9 
621013 96 
621184 37 
621236 19 
621269 20 
621380 6 
621566 47 
621883 20 
622015 7 
622049 14 
622075 6 
622079 4 
622087 20 
622179 2 
622257 5 
622308 6 
622355 4 
622400 37 
622445 1 
622463 1 
622518 2 
623070 3 
623086 2 
623098 4 
623104 2 
623129 3 
623131 11 
623136 1 
623142 8 
623146 11 
623147 3 
623150 2 
623156 3 
623161 8 
623166 8 
623176 3 
623177 25 
623178 2 
623179 1 
623180 1 
623197 1 
623199 3 
623204 21 
623205 2 
623207 4 
623223 65 
623237 1 
623250 1 
623260 3 
623298 33 
623301 31 
623310 16 
623313 38 
623321 29 
623334 82 
623342 9 
623359 35 
623365 1 
623379 36 
623384 3 
623396 33 
623454 37 
623476 46 
624656 3 
624694 16 
624712 42 
624725 5 
624734 7 
624796 4 
624811 65 
624953 1 
625442 3 
626471 21 
626498 4 
627003 16 
627004 1 
627019 3 
627067 1 
627103 3 
627111 6 
627132 48 
627144 11 
627153 2 
627156 60 
627286 6 
627310 2 
627485 17 
627622 1 
627996 45 
628072 18 
628177 20 
628298 1 
628352 6 
628387 9 
628716 5 
628735 17 
628738 230 
628742 2 
628809 172 
628823 62 
628826 37 
628831 11 
628837 89 
628853 18 
628877 35 
629022 9 
629025 5 
629033 5 
629038 20 
629046 4 
629189 12 
629218 2 
629228 1 
629322 273 
629398 48 
629427 5 
629434 61 
629543 5 
632971 2 
633179 3 
633202 2 
633208 21 
633222 13 
633233 93 
633254 36 
633263 107 
633269 64 
633273 5 
633277 15 
633285 12 
633419 9 
633439 7 
633453 11 
633456 6 
633462 8 
633601 9 
633622 4 
633815 3 
633845 9 
633965 180 
634718 2 
635201 14 
635489 148 
635805 8 
636036 207 
636360 100 
636369 3 
636798 1 
636918 24 
636942 37 
636954 13 
636969 16 
637673 11 
637693 9 
637698 4 
637707 142 
637712 2 
637730 5 
637777 7 
638044 74 
638066 22 
638090 2 
638106 14 
638145 12 
638259 14 
638346 1 
638551 3 
638652 3 
638681 6 
638707 4 
638735 4 
638738 1 
638937 38 
639019 44 
639060 2 
639061 1 
639067 28 
639069 101 
639078 41 
639081 41 
639088 29 
639096 1 
639099 10 
639107 21 
639148 15 
639152 79 
639245 15 
639253 2 
639260 14 
639269 1 
639275 10 
639277 15 
639293 1 
639304 51 
639308 25 
639312 13 
639351 14 
639385 2 
639453 26 
639484 2 
639520 2 
639545 1 
639569 2 
639589 1 
639607 5 
639613 1 
639618 1 
639722 25 
639725 1 
639854 9 
639893 1 
639971 44 
640046 9 
640069 149 
640123 2 
640125 1 
640135 23 
640448 4 
640460 25 
640477 4 
640546 6 
640584 19 
640589 1 
640618 7 
640670 1 
640727 1 
640747 3 
640950 50 
641053 49 
641103 65 
641115 13 
641254 62 
641268 59 
641286 21 
641315 1 
641404 44 
641485 326 
641506 43 
641511 77 
641758 3 
641770 21 
641798 4 
641844 22 
641847 18 
641853 39 
641858 3 
641941 34 
641980 5 
642107 1 
642425 53 
642436 5 
642541 34 
642951 6 
642983 72 
643063 206 
643081 19 
643446 2 
643513 61 
643838 43 
644041 1 
644173 18 
644174 7 
644184 11 
644215 95 
644224 3 
644231 30 
644246 1 
644254 13 
644312 22 
644448 18 
644469 6 
644595 125 
645144 40 
645271 1 
645359 4 
645527 54 
645624 1 
645777 25 
646250 110 
646282 17 
646423 5 
646556 1 
646579 5 
646615 7 
646616 52 
646654 11 
646774 2 
646818 8 
646837 30 
646844 5 
646856 15 
646862 7 
646893 73 
647046 18 
647108 21 
647164 5 
647173 2 
647194 15 
647204 1 
647224 3 
647261 3 
647266 2 
647269 41 
647272 4 
647283 16 
647300 6 
647306 12 
647309 34 
647313 13 
647314 3 
647320 6 
647333 8 
647344 4 
647356 14 
647358 11 
647491 16 
647512 4 
647519 6 
648558 3 
649153 2 
649162 1 
649209 12 
649291 5 
649300 1 
649311 14 
649344 5 
649350 1 
649372 4 
649378 2 
649383 3 
649405 1 
649485 84 
649504 40 
649531 7 
649556 2 
649576 4 
649620 77 
649636 36 
649637 66 
649638 1 
649654 13 
651296 2 
651325 54 
651331 4 
651343 26 
651362 2 
652756 3 
652776 19 
652917 11 
652923 51 
653405 18 
653639 6 
653801 50 
653906 29 
653976 7 
654062 1 
654321 3 
654347 22 
654352 67 
654357 18 
654377 8 
654385 7 
654400 4 
654408 1 
654644 9 
654662 41 
654851 1 
655385 15 
655866 20 
656006 46 
656059 3 
656062 47 
656095 32 
656096 3 
656127 22 
656167 2 
656197 1 
656324 62 
656642 9 
656852 20 
657410 11 
657488 2 
657576 19 
657623 13 
658180 9 
658548 19 
658743 7 
658744 6 
658752 68 
658774 121 
658792 18 
658796 31 
658819 3 
658825 38 
658958 10 
658990 22 
658996 32 
659159 1 
659168 52 
659257 5 
659307 20 
659316 28 
659321 33 
659505 47 
659958 1 
660047 39 
660107 42 
660305 197 
660438 2 
660576 1 
660637 29 
660708 2 
660734 28 
660738 44 
660757 65 
660803 3 
661147 15 
661584 4 
661708 46 
662370 77 
662409 2 
662556 19 
662710 1 
662728 27 
662835 2 
662940 4 
662953 1 
662975 8 
662997 10 
662999 18 
663017 2 
663022 5 
663037 6 
663044 1 
663102 13 
663114 3 
663119 1 
663227 13 
663228 34 
663233 1 
663245 10 
663251 5 
663292 4 
663298 1 
663307 8 
663320 33 
663339 86 
663345 1 
663400 12 
663472 4 
663479 62 
663527 2 
663541 11 
663551 11 
663555 3 
663559 2 
663565 12 
663567 5 
663623 3 
663634 14 
663681 1 
663694 1 
663718 13 
663777 18 
663786 5 
664024 3 
664111 6 
664123 17 
664135 6 
664170 26 
664181 2 
664189 5 
664197 22 
664199 140 
664221 14 
664242 18 
664246 1 
664531 3 
664616 10 
664761 5 
664825 24 
664967 1 
665120 12 
665128 9 
665135 166 
665143 1 
665144 85 
665148 15 
665159 1 
665162 28 
665167 7 
665202 7 
665375 15 
665606 3 
666440 66 
666917 8 
666936 1 
667056 44 
667191 10 
667200 3 
667267 11 
667325 90 
667357 48 
667378 3 
667471 11 
667521 16 
667558 4 
667564 5 
667569 7 
667860 31 
667920 40 
667939 37 
667945 16 
668783 13 
668988 27 
669270 1 
669287 2 
669295 2 
669297 19 
669312 4 
669317 10 
669321 4 
669351 3 
669376 2 
669390 17 
672384 5 
672401 1 
672763 13 
672781 1 
672809 12 
672830 4 
672886 22 
672913 59 
672983 1 
673756 28 
673856 3 
674155 1 
674526 4 
675966 25 
675971 46 
675976 8 
675979 4 
676052 15 
676053 1 
676063 8 
676065 15 
676858 14 
678755 3 
678773 8 
678805 1 
678843 3 
679050 78 
679172 13 
679186 8 
679206 21 
679356 15 
679629 66 
679925 53 
679936 1 
680723 35 
680741 151 
680778 1 
680970 38 
680977 13 
681246 22 
681414 11 
681628 17 
681658 10 
681703 1 
682413 18 
682442 5 
682658 11 
682872 1 
682948 1 
683146 5 
683154 2 
683305 1 
683356 84 
683467 1 
683494 14 
683504 7 
683515 3 
683525 2 
683529 123 
683550 2 
683569 9 
683574 19 
683807 12 
683854 2 
683859 52 
684186 7 
684236 8 
684360 22 
684368 10 
684454 1 
684460 99 
684486 45 
684634 1 
684673 4 
684836 2 
685012 20 
685179 13 
686295 1 
686554 4 
686966 1 
687418 16 
687623 1 
688139 3 
688266 36 
688524 3 
688847 71 
688930 7 
689327 6 
689470 25 
689514 24 
689615 7 
690298 54 
690621 24 
690660 3 
690664 1 
690676 2 
690684 22 
690688 1 
690692 5 
690698 1 
691151 1 
691154 4 
691405 5 
691917 3 
691998 10 
692503 20 
692587 12 
692716 86 
692728 1 
692839 6 
693423 3 
693817 2 
693820 2 
693859 2 
693933 20 
694187 7 
694680 3 
695008 5 
695321 7 
695436 3 
695617 12 
695846 9 
695848 1 
696988 32 
697033 29 
697061 5 
697066 3 
697084 21 
697199 2 
697231 32 
697587 1 
697757 20 
697959 18 
699291 32 
699514 36 
700031 17 
700544 2 
700719 125 
700724 6 
700729 2 
700737 41 
700778 209 
700779 1 
700780 6 
700785 12 
700786 43 
700796 36 
700811 1 
701000 16 
701165 52 
701295 13 
701504 45 
701601 4 
701740 1 
701759 1 
701803 1 
701808 4 
701826 23 
701880 5 
701883 3 
703493 1 
703509 6 
703528 44 
703534 2 
703551 12 
703562 67 
703610 4 
703642 2 
703653 1 
703702 1 
703756 10 
703769 44 
703822 40 
703829 49 
703845 4 
703853 10 
703864 2 
703871 67 
703903 40 
703932 24 
703942 12 
703973 152 
703993 34 
703995 6 
704005 6 
704006 5 
704011 24 
704019 1 
704023 3 
704047 9 
704073 17 
704084 2 
704087 4 
704095 6 
704373 16 
704406 11 
704659 1 
704700 11 
704914 1 
704986 2 
704991 3 
705002 4 
705147 305 
705155 126 
705191 3 
705273 9 
705289 3 
705301 1 
705305 2 
705307 2 
705317 20 
705324 2 
705340 1 
705353 5 
705377 19 
705412 2 
705434 53 
705439 3 
705447 1 
705454 1 
705456 5 
705469 24 
705500 148 
705507 151 
705515 1 
705550 5 
705562 43 
705572 2 
705595 8 
705619 11 
705782 6 
705899 47 
706045 9 
706079 137 
706693 26 
706716 78 
706734 8 
706760 9 
706779 1 
706801 113 
706982 29 
707145 10 
707161 75 
707295 82 
707353 125 
707482 5 
707602 20 
707712 14 
707754 103 
707866 2 
708008 1 
708039 64 
708043 6 
708404 5 
708443 19 
708509 5 
708811 3 
708821 1 
708835 5 
708839 3 
708868 16 
709198 14 
709550 63 
709726 1 
709866 2 
709897 4 
709984 2 
709996 5 
710004 11 
710008 40 
710050 5 
710071 34 
710074 46 
710143 39 
710213 13 
710364 5 
710381 14 
710419 34 
710799 23 
710886 4 
710923 46 
711014 3 
711090 25 
711130 3 
711277 4 
711603 7 
711813 28 
711840 59 
711887 30 
711903 8 
711955 3 
712011 34 
712036 17 
712487 102 
712792 4 
713234 7 
713401 34 
713582 1 
714066 3 
714826 2 
715268 20 
715271 1 
715471 7 
715779 2 
715784 26 
716001 20 
716062 23 
716111 21 
716115 9 
716118 11 
716180 34 
716235 2 
716254 6 
716333 1 
716348 52 
716359 36 
716433 22 
716452 2 
716460 18 
716590 133 
716795 2 
716807 9 
717000 157 
717115 7 
717219 50 
717315 9 
717624 87 
717645 2 
717662 2 
717663 21 
717727 1 
717768 12 
718003 5 
718007 3 
718025 8 
718027 3 
718029 1 
718043 3 
718052 2 
718064 10 
718086 2 
718090 1 
718097 4 
718103 2 
718104 2 
718109 4 
718110 6 
718113 3 
718116 1 
718126 2 
718132 1 
718141 2 
718167 2 
718355 50 
718665 3 
718839 2 
719072 4 
719285 2 
719289 15 
719292 32 
719299 6 
719305 2 
719317 12 
719322 6 
719327 6 
719333 4 
719372 24 
719671 19 
720344 1 
720757 5 
720765 3 
720810 5 
720841 14 
721160 3 
721357 2 
721462 1 
721464 185 
721469 3 
721478 19 
721507 4 
721517 67 
721523 1 
721531 5 
721533 11 
721535 1 
721537 7 
721540 2 
721591 4 
721642 77 
721742 5 
721747 3 
721750 16 
721764 1 
721770 5 
721771 7 
721777 18 
721783 44 
722018 16 
722038 39 
722642 48 
722904 27 
723110 6 
723748 12 
724123 5 
724270 26 
724288 5 
724293 23 
724313 39 
724326 27 
724346 1 
724359 5 
724373 2 
725210 37 
725264 13 
725306 5 
725435 4 
725449 2 
725487 2 
725495 62 
725496 7 
725505 29 
725552 76 
725903 13 
726207 41 
726401 2 
726456 22 
726531 1 
726549 34 
726564 8 
726730 63 
726907 5 
726912 47 
726916 18 
726959 15 
727153 45 
727655 36 
727712 24 
727855 42 
727893 122 
728028 1 
728266 14 
728294 1 
728388 19 
728454 1 
728979 1 
729150 3 
730816 2 
731801 2 
736398 5 
737964 6 
738058 25 
740084 53 
740099 23 
740110 50 
740128 93 
740368 7 
740418 25 
740462 6 
740466 15 
740474 2 
740494 51 
741584 3 
741659 7 
741959 1 
743382 1 
744016 11 
744073 3 
744078 8 
744105 1 
744133 6 
744139 2 
744595 1 
745119 20 
745284 1 
745309 1 
745506 106 
745519 5 
variableStep chrom=chrXI
464 126 
541 13 
1141 30 
2361 97 
2724 19 
2913 3 
4852 30 
5077 2 
5103 20 
5601 51 
5649 62 
5788 85 
5793 8 
5846 4 
5860 2 
5863 1 
5899 28 
5922 7 
5959 11 
6037 57 
6086 16 
6220 2 
6225 105 
6449 30 
6583 16 
6744 16 
6758 130 
6921 6 
7953 6 
8022 47 
8556 71 
8557 5 
8707 12 
8761 2 
8870 3 
8992 107 
9413 4 
9522 26 
10021 16 
10154 90 
10377 2 
10441 1 
10747 3 
10850 34 
10856 7 
11182 18 
11555 3 
11598 16 
11604 6 
11647 9 
11665 13 
11683 16 
11692 15 
12488 1 
12504 2 
12545 19 
12569 3 
12653 1 
12754 6 
12921 34 
12990 24 
13088 23 
13647 1 
13716 22 
13725 19 
13931 25 
14430 10 
14693 27 
15601 17 
15639 5 
16205 4 
16659 24 
16867 2 
16995 180 
17553 34 
17921 6 
17984 3 
18032 2 
18084 44 
18255 3 
18465 2 
18528 1 
18558 48 
18566 2 
18589 1 
18613 3 
18851 43 
18866 2 
18877 29 
18907 1 
18911 28 
18964 46 
18980 24 
19129 3 
19139 15 
19300 6 
19380 24 
19565 9 
19577 1 
19618 1 
19639 16 
19689 32 
19776 5 
19788 5 
19819 46 
20114 10 
20120 6 
20127 44 
20178 17 
20202 23 
20353 6 
20379 2 
20561 2 
20591 1 
20620 14 
20623 37 
20636 1 
20652 8 
20773 76 
20782 32 
20789 1 
20851 67 
20961 1 
20999 110 
21007 1 
21010 39 
21020 6 
21054 1 
21153 20 
21270 9 
21325 1 
21341 1 
21379 45 
21384 17 
21399 3 
21427 20 
21439 17 
21443 1 
21446 4 
21449 8 
21541 5 
21556 45 
21598 4 
21604 20 
21647 13 
21654 11 
21681 9 
21771 4 
21833 11 
21837 2 
21895 2 
21908 12 
21916 24 
21981 6 
22038 1 
22312 1 
22351 8 
22414 21 
22420 15 
22424 28 
22618 6 
22737 5 
22785 45 
22788 4 
23058 9 
23200 86 
23437 15 
23449 36 
23457 28 
23461 38 
23666 35 
23674 22 
23761 45 
23949 14 
23952 6 
24106 9 
24122 1 
24170 13 
24221 3 
24246 1 
24273 33 
24465 2 
24651 2 
24826 18 
24920 8 
24938 17 
24951 20 
24953 35 
24975 124 
24983 1 
25004 12 
25006 121 
25064 11 
25097 43 
25099 85 
25101 1 
25107 31 
25122 61 
25260 37 
25390 1 
25622 30 
25748 2 
25817 74 
26222 3 
26318 30 
26452 4 
27405 26 
27585 18 
27818 12 
27821 1 
27871 11 
28235 3 
28489 4 
28523 1 
28594 11 
29179 2 
29829 1 
30466 1 
30783 161 
30793 9 
30801 4 
30812 4 
30824 70 
30843 1 
30858 1 
30959 13 
31249 8 
31321 15 
31607 3 
31622 12 
31657 15 
31801 68 
31809 1 
31820 5 
31825 6 
32065 3 
32072 1 
32266 5 
34186 5 
34230 1 
34353 6 
34485 15 
36275 42 
36485 3 
36685 46 
37618 84 
38256 13 
38263 2 
38271 19 
38273 70 
38283 1 
38296 1 
38306 1 
38354 114 
38509 8 
38539 6 
38559 3 
38572 1 
38608 12 
38622 8 
38626 1 
38777 23 
38779 270 
38788 13 
38800 2 
38962 17 
38970 1 
38974 26 
38981 34 
38988 1 
39032 3 
39041 12 
39081 31 
39086 45 
39090 26 
42243 8 
42404 2 
42459 10 
42544 27 
42582 28 
42613 26 
42679 24 
43111 21 
43164 37 
43267 4 
43875 4 
44157 66 
44447 2 
44845 13 
45124 42 
45322 12 
45473 22 
45973 22 
46087 2 
46400 33 
46425 61 
46451 1 
46473 38 
46566 2 
46589 33 
46697 27 
46867 41 
46875 6 
46922 2 
47120 1 
47207 5 
47394 11 
47999 8 
48024 3 
48038 57 
48073 6 
48088 47 
48104 14 
48120 4 
48454 3 
49017 1 
49229 7 
49844 5 
49872 2 
49897 3 
49930 12 
49956 9 
50009 2 
50599 37 
50786 29 
51050 5 
52254 5 
52298 3 
52301 18 
52944 5 
52965 69 
53175 34 
53535 23 
53540 7 
53602 35 
53610 48 
53623 2 
53646 39 
53986 48 
54109 39 
55234 10 
55435 7 
55795 23 
55798 1 
55839 56 
55887 5 
55911 2 
55936 14 
63587 3 
63589 60 
63591 78 
63596 10 
63611 35 
63658 31 
63663 32 
63714 42 
63823 28 
63869 48 
63993 1 
64602 2 
64896 105 
64989 1 
65025 63 
65682 10 
65783 1 
65809 2 
65868 4 
66053 19 
66408 4 
66447 10 
66458 24 
66481 1 
66812 36 
66844 1 
66878 42 
66960 3 
67208 1 
67307 4 
67327 4 
67346 7 
67547 8 
67651 8 
67739 32 
67840 1 
67843 8 
67851 6 
67864 15 
67952 2 
68027 5 
68029 3 
68086 1 
68088 5 
68131 1 
68164 3 
68207 2 
68234 3 
68265 1 
68281 13 
68289 8 
68404 77 
68506 11 
68541 9 
68550 41 
68591 7 
68598 3 
68647 8 
68660 5 
68691 17 
68719 26 
68723 3 
68733 2 
68736 50 
68774 33 
68794 2 
68835 1 
68859 25 
68939 23 
69033 21 
69120 4 
69140 34 
69149 12 
69152 137 
69158 26 
69165 45 
69173 58 
69175 63 
69185 4 
69195 97 
69216 27 
69219 1 
69260 7 
69273 6 
69299 72 
69313 31 
69318 139 
69320 40 
69334 1 
69347 21 
69405 8 
69409 21 
69425 2 
69433 17 
69443 27 
69453 25 
69485 32 
69493 119 
69506 121 
69514 4 
69533 12 
69541 3 
69547 27 
69558 18 
69561 69 
69564 1 
69569 112 
69581 78 
69595 2 
69626 6 
69658 4 
69668 217 
69672 20 
69676 29 
69680 17 
69681 17 
69686 184 
69694 36 
69697 4 
69717 3 
69729 152 
69752 47 
69852 19 
69900 15 
70011 33 
70153 1 
70242 2 
70379 8 
70380 12 
70390 6 
70540 57 
70542 3 
70559 2 
70573 6 
70605 28 
70625 3 
70655 3 
70707 3 
70743 102 
70756 6 
70764 3 
70802 1 
71001 2 
71042 3 
71070 10 
71079 4 
71091 1 
71108 1 
71272 1 
71452 8 
71643 13 
72994 14 
73580 3 
73743 1 
73895 23 
73909 1 
73954 12 
73958 1 
73975 6 
73982 15 
74129 44 
74187 1 
74289 13 
74373 9 
74515 11 
74736 4 
74743 2 
75628 2 
75642 9 
75647 2 
75654 30 
75659 6 
75669 30 
75740 5 
75745 2 
75760 47 
75768 44 
77090 1 
77179 82 
77364 8 
77390 36 
77462 2 
77554 2 
78207 6 
78547 46 
78573 63 
78658 33 
78690 10 
78700 52 
78709 12 
78753 9 
78755 43 
78767 4 
78831 2 
79993 2 
80008 1 
80167 1 
80642 3 
80652 69 
80750 6 
80930 86 
80931 110 
80932 2 
80937 77 
80964 63 
80973 4 
80990 89 
81622 25 
82130 18 
82160 8 
82381 17 
82735 3 
82746 1 
82751 11 
82811 1 
82820 1 
82826 2 
82853 12 
82864 1 
82869 1 
82878 36 
82887 1 
82896 2 
82906 1 
83202 55 
83593 9 
83717 1 
83986 54 
84472 13 
84473 5 
84488 66 
84490 3 
84504 12 
84705 37 
84850 9 
85486 1 
85991 27 
86044 34 
86080 13 
86081 25 
86082 2 
86166 63 
86235 5 
86281 122 
87113 19 
87190 8 
87336 3 
87682 4 
87977 3 
87983 5 
88279 4 
88326 31 
88672 6 
88830 2 
88914 1 
88987 53 
89023 1 
89044 26 
89057 1 
89073 16 
89079 14 
89646 8 
89715 58 
89770 17 
89916 242 
89930 13 
90026 2 
90335 1 
90426 56 
90493 3 
90624 4 
90711 15 
90859 12 
91118 258 
91169 21 
91237 167 
91245 18 
91261 4 
91281 66 
91284 16 
91306 38 
91342 139 
91345 14 
91430 215 
91500 5 
91773 6 
91844 46 
91938 31 
91972 17 
91980 1 
92058 140 
92071 35 
92079 12 
92080 65 
92081 2 
92086 81 
92178 51 
92188 72 
92224 8 
92235 3 
92260 23 
92399 17 
92417 54 
92443 19 
92444 41 
92478 94 
92501 1 
92518 4 
92582 3 
92624 58 
92639 1 
92643 125 
92690 10 
92741 3 
93395 1 
93402 1 
93433 110 
93495 7 
93502 141 
93524 27 
93528 21 
93547 18 
93594 51 
93654 1 
93655 91 
93678 5 
93705 14 
93713 165 
93722 60 
93753 8 
93766 8 
93769 5 
93803 7 
93815 59 
93855 45 
93909 78 
93910 26 
93923 48 
93940 4 
93951 8 
93952 10 
93960 78 
93984 13 
94015 3 
94025 4 
94033 19 
94335 55 
94434 1 
94451 7 
94587 22 
94702 2 
94920 3 
94956 3 
95108 2 
95205 113 
95232 10 
95715 1 
95825 49 
95840 1 
95893 2 
95981 5 
96024 42 
96032 130 
96086 1 
96166 4 
96171 18 
96443 1 
96463 3 
96475 1 
96504 4 
96507 50 
96550 4 
96667 3 
96811 6 
96852 62 
96874 1 
97839 2 
98003 1 
98068 4 
98150 6 
98358 5 
98412 2 
98460 5 
98542 1 
98701 1 
98751 1 
99083 9 
99280 12 
99331 1 
99356 1 
99493 57 
99504 101 
99523 1 
99525 1 
99539 2 
99579 1 
99593 3 
99625 5 
99636 4 
99661 9 
99664 24 
99671 9 
99675 21 
99709 7 
99713 1 
99717 11 
99736 13 
99748 3 
99752 5 
99763 24 
99837 28 
99944 27 
99948 4 
99992 16 
100003 2 
100089 45 
100270 10 
106845 10 
106927 1 
106949 1 
106978 2 
106982 5 
107004 2 
107007 43 
107017 3 
107026 24 
107030 1 
107055 16 
107094 11 
107247 1 
108843 34 
108851 2 
108863 3 
108881 1 
110569 24 
110854 2 
112050 3 
112069 3 
112096 43 
112579 3 
112620 10 
112667 30 
112683 1 
112691 3 
112704 12 
113058 2 
113614 4 
113764 2 
113902 13 
113927 6 
114101 3 
114269 65 
114424 24 
114584 2 
114605 99 
114790 12 
114954 2 
115338 2 
115364 5 
115423 2 
115797 11 
117423 26 
117942 8 
118233 15 
118415 1 
118423 3 
118598 3 
118681 5 
118690 19 
118831 5 
118854 2 
118858 10 
118877 16 
119004 6 
119040 2 
119094 1 
120019 1 
122331 18 
122344 23 
122363 1 
122364 2 
122398 37 
122401 1 
122435 28 
122441 4 
122449 20 
122466 1 
125429 5 
125454 1 
125634 1 
125645 5 
125717 2 
126807 11 
127011 144 
127117 21 
127287 3 
127296 9 
127299 11 
127302 10 
127304 2 
127318 3 
127340 8 
127397 6 
127550 7 
127587 127 
127638 27 
128090 23 
128278 6 
128777 38 
129023 4 
130041 21 
130059 36 
130227 31 
130234 122 
130403 45 
130411 51 
130416 32 
130420 7 
130423 96 
130486 3 
130568 21 
130686 29 
131036 29 
131219 15 
131348 4 
131354 5 
131363 34 
131443 29 
132206 40 
132359 4 
132998 7 
133287 9 
133509 8 
133551 9 
133585 60 
133594 16 
133604 5 
133615 3 
133949 289 
133995 47 
134020 32 
134032 6 
134208 64 
134222 2 
134269 228 
134270 20 
134273 1 
134281 1 
134285 4 
134290 64 
134303 2 
134494 3 
134503 159 
134618 10 
134808 59 
134895 50 
135066 26 
135084 3 
135113 5 
135466 1 
135744 32 
135948 141 
135961 5 
135996 1 
136011 1 
136019 3 
136027 2 
136223 32 
136270 1 
136365 5 
136471 11 
136479 20 
136542 29 
136642 32 
136774 21 
137009 10 
137120 4 
137153 2 
137661 5 
137674 13 
137701 3 
137713 6 
137887 24 
137915 5 
140780 2 
140784 26 
140840 23 
140865 7 
140987 14 
141039 1 
141071 1 
141190 48 
141238 18 
141398 1 
141538 1 
141568 11 
141920 27 
142513 2 
142697 5 
142804 64 
142875 1 
143235 1 
143247 2 
143279 1 
143327 10 
143375 3 
143410 16 
143412 44 
143421 2 
143434 2 
143443 5 
143451 10 
143474 52 
143500 1 
143508 7 
143518 5 
143521 14 
143536 2 
143559 24 
143634 1 
143806 13 
143873 59 
143960 83 
143985 5 
143993 18 
143999 32 
144011 5 
144047 1 
144063 97 
144071 210 
144115 8 
144204 3 
144360 3 
144513 1 
144602 1 
144946 1 
145016 2 
145098 17 
145196 23 
145528 2 
145544 23 
145571 7 
145769 3 
145781 9 
145810 16 
145819 6 
145824 7 
146135 29 
146138 9 
146153 27 
146177 12 
146213 1 
146325 73 
146370 100 
146572 4 
146724 1 
146866 20 
147051 10 
147058 82 
147093 48 
147169 1 
147380 2 
147422 7 
147478 11 
148488 2 
148794 9 
148983 51 
148986 9 
148991 12 
149007 2 
149008 238 
149026 1 
149038 9 
149043 8 
149048 5 
149051 31 
149056 2 
149070 8 
149078 34 
149099 56 
149270 99 
149277 42 
149332 1 
149443 15 
149608 4 
149615 1 
149657 12 
149992 21 
150005 8 
150364 3 
150642 2 
150671 2 
150831 23 
150998 12 
151008 5 
151022 63 
151027 6 
151059 12 
151078 9 
151083 1 
151084 7 
151085 36 
151128 1 
151201 2 
151233 4 
151269 6 
151470 29 
151498 12 
151502 3 
151516 1 
151555 2 
151684 3 
151702 8 
151720 2 
152057 7 
152650 171 
152669 4 
152675 39 
152684 28 
152715 26 
152779 16 
152836 3 
153010 5 
153013 4 
153074 10 
153167 5 
153200 17 
153208 11 
153224 19 
153350 1 
154097 22 
154100 1 
154279 18 
154484 77 
154496 1 
154504 1 
154519 1 
154700 10 
154834 2 
154838 67 
154861 56 
154887 4 
154902 1 
154911 1 
155061 3 
155087 3 
155237 56 
155377 1 
155406 3 
155469 5 
155488 5 
155495 1 
155502 19 
155524 13 
155622 3 
155683 8 
155696 27 
156487 9 
156507 1 
156602 1 
156731 3 
156877 8 
156941 2 
157788 34 
157802 2 
157926 5 
157972 4 
158139 3 
158194 27 
158203 1 
158308 2 
158317 91 
158325 16 
158330 29 
158336 16 
158347 23 
158355 3 
158359 3 
158365 2 
158478 6 
158518 13 
158522 14 
158548 3 
158572 5 
158741 19 
159420 63 
159427 24 
159449 7 
159514 10 
159679 94 
159705 49 
159708 1 
159743 63 
159891 57 
160121 1 
161393 2 
161396 8 
161461 2 
161469 5 
161478 20 
162396 5 
162431 11 
162435 3 
162462 10 
162488 1 
162520 1 
162543 1 
162667 7 
162715 3 
162814 11 
163308 4 
163461 2 
163472 24 
164463 1 
164506 6 
164531 13 
164578 3 
164590 32 
164591 1 
164648 39 
164659 2 
164708 65 
164719 18 
164787 9 
164798 8 
164818 15 
164828 19 
164835 37 
164843 30 
164877 4 
165003 37 
165019 63 
165038 140 
165097 5 
165234 6 
165244 1 
165245 23 
165268 1 
165287 2 
165392 1 
165709 4 
165861 5 
165960 3 
166085 19 
166205 2 
166247 9 
166259 2 
166261 42 
166276 9 
166314 3 
166318 2 
166325 11 
166340 6 
166371 13 
166421 4 
166461 4 
166647 2 
167017 32 
167035 13 
167047 1 
167087 2 
167088 1 
167328 4 
167372 5 
167424 10 
167679 3 
167708 58 
167830 17 
167842 1 
167994 1 
168199 13 
168465 121 
168469 1 
168531 34 
168676 10 
168711 7 
168729 4 
168905 1 
168915 1 
168931 30 
168941 197 
168977 31 
169199 3 
169223 17 
169457 4 
169469 10 
169531 4 
169540 6 
170027 9 
170035 224 
170566 1 
170608 4 
170794 24 
170860 16 
170874 6 
170909 41 
170912 2 
171146 1 
171217 9 
171221 21 
171340 2 
171350 7 
171370 2 
171402 113 
171413 2 
171418 1 
171426 11 
171470 4 
171476 6 
171483 23 
171500 11 
171543 4 
171556 26 
171564 21 
171599 38 
171609 1 
171677 2 
171684 23 
171689 26 
171711 11 
171727 19 
171825 10 
171867 1 
171869 7 
171906 8 
172180 5 
172192 17 
172209 15 
172347 4 
172405 7 
172829 1 
173009 63 
173616 12 
173634 24 
173986 1 
173989 38 
174039 1 
174041 4 
174083 2 
174106 43 
174110 1 
174122 8 
176416 2 
176675 49 
176680 39 
176694 34 
176698 22 
178013 1 
178063 18 
178237 1 
178240 1 
178243 1 
178250 1 
178254 1 
178296 1 
178302 5 
178324 12 
178333 17 
178336 4 
178386 3 
178721 15 
179109 13 
179343 1 
179487 10 
179531 11 
179566 1 
179570 31 
179576 27 
180244 1 
180385 4 
180416 21 
180466 12 
180473 1 
180530 6 
180648 17 
180684 5 
180705 14 
180824 25 
180827 40 
182081 68 
182249 2 
182272 25 
182444 5 
182704 11 
183085 2 
184523 9 
185080 232 
185138 69 
185437 3 
185603 7 
185646 99 
185780 23 
185782 23 
185815 3 
185833 2 
185853 18 
185859 16 
185905 1 
186039 8 
186216 1 
186419 2 
186461 1 
186522 93 
186533 29 
186584 19 
186749 7 
186905 106 
187817 7 
188448 7 
188455 3 
188670 18 
188802 8 
188812 9 
188815 24 
188820 3 
188828 2 
188838 11 
188846 3 
188877 104 
188880 2 
188885 21 
188891 4 
188912 32 
188935 6 
189210 3 
189235 7 
189285 25 
189328 59 
189428 7 
189742 20 
189836 2 
190369 1 
190821 43 
190873 17 
191215 1 
191402 4 
191532 17 
191537 7 
191539 14 
191542 2 
191543 35 
191553 50 
191592 7 
191598 5 
191610 4 
191615 12 
191657 1 
191794 93 
192481 27 
192771 1 
192780 28 
193139 19 
193144 2 
193150 1 
193153 1 
193159 3 
193197 9 
193207 14 
193209 1 
193223 9 
193226 1 
193230 3 
193705 1 
194032 3 
194059 39 
194210 54 
194692 9 
194862 17 
194904 16 
195037 1 
195067 76 
195072 29 
195084 131 
195096 40 
195128 6 
195150 44 
195797 3 
195953 1 
196108 13 
196120 5 
196171 9 
196203 6 
196254 31 
196383 5 
196430 29 
196434 2 
196904 2 
197136 18 
197427 1 
197579 14 
199429 11 
199605 5 
199807 1 
199958 3 
200273 3 
200278 9 
200302 13 
200307 7 
200356 8 
200360 2 
200367 10 
200383 27 
200837 66 
200843 5 
200858 39 
200866 1 
200871 1 
201007 30 
201257 54 
201287 36 
201345 1 
201460 21 
201538 30 
201673 19 
201675 1 
201681 29 
201837 38 
201885 3 
201899 45 
201924 49 
201928 6 
201934 1 
201940 3 
201954 60 
202059 30 
202088 3 
202105 4 
202355 61 
202609 4 
202980 1 
203117 9 
203143 9 
203151 2 
203203 1 
203347 123 
203371 28 
203415 18 
203418 75 
203421 4 
203434 7 
203439 56 
203460 10 
203464 52 
203501 8 
203570 5 
203893 9 
204846 16 
204864 24 
205025 46 
205047 4 
205098 12 
205103 1 
205119 82 
205161 44 
205164 1 
205166 1 
205179 13 
205354 51 
205370 43 
205374 10 
205377 7 
205383 4 
205427 26 
205430 13 
205457 2 
205463 5 
205526 33 
207585 1 
207912 18 
207942 1 
207960 2 
208005 3 
208051 9 
208066 54 
208084 1 
209139 2 
210126 7 
210150 17 
210322 3 
210323 8 
210334 1 
210408 38 
210412 3 
210428 28 
210439 17 
210584 5 
210587 3 
210588 69 
210603 42 
210683 9 
210763 1 
210929 4 
210966 7 
211052 5 
211252 7 
211268 29 
211323 9 
211418 71 
211487 12 
211650 37 
211977 2 
212187 12 
212215 40 
212225 11 
213075 31 
213091 54 
213191 9 
213200 47 
213334 5 
213518 51 
213534 39 
213779 7 
213805 9 
213816 5 
213826 9 
214508 3 
215175 6 
215259 1 
215387 18 
215773 16 
216066 79 
216787 8 
216839 7 
216850 8 
217000 9 
217007 1 
217053 56 
217071 2 
217141 2 
217142 15 
217143 3 
217197 11 
218458 43 
219351 27 
219408 43 
219651 68 
219667 22 
219709 3 
219820 20 
219823 33 
219862 1 
220100 34 
220117 3 
220118 18 
220120 1 
220201 13 
220207 2 
220209 1 
220247 8 
220269 6 
220377 1 
220905 28 
221151 10 
221166 5 
221276 10 
221487 2 
221506 44 
221893 7 
221916 35 
221958 9 
222099 29 
222307 8 
222982 4 
223065 6 
223068 2 
223121 3 
223141 3 
223156 5 
223222 1 
223252 3 
223255 2 
223305 1 
223390 34 
223400 8 
223538 1 
224012 15 
224415 1 
224528 143 
224534 2 
224542 9 
224545 78 
224559 3 
224575 18 
224585 97 
224618 17 
224642 16 
224661 119 
224734 5 
224748 6 
224751 15 
224799 4 
224805 3 
225761 4 
225946 13 
226003 1 
226005 9 
226026 4 
226173 3 
226226 12 
226236 3 
226324 5 
226330 24 
226342 3 
226379 19 
226380 1 
226389 8 
226395 5 
226406 5 
226422 3 
226454 1 
228592 4 
228771 23 
229110 7 
229137 5 
229619 9 
229749 4 
229936 67 
229942 48 
229948 2 
229972 17 
229978 43 
229987 263 
230066 22 
230079 17 
230080 29 
230081 1 
230109 13 
230209 4 
230230 18 
230253 3 
230307 10 
230316 18 
230325 5 
230328 47 
230386 30 
230573 18 
230648 41 
230658 3 
230663 14 
230685 3 
230716 3 
230728 3 
230741 8 
230776 4 
230781 21 
230826 102 
230828 10 
230947 15 
230958 11 
230965 6 
230971 24 
230990 35 
231025 5 
231027 4 
231044 13 
231047 2 
231099 2 
231155 175 
231159 7 
231280 8 
231321 10 
231360 7 
231367 10 
231392 3 
231437 45 
231522 15 
231605 8 
231674 50 
231686 17 
231754 14 
231782 5 
231876 2 
231960 2 
232137 4 
232339 1 
233134 6 
233254 28 
233504 11 
233507 1 
233580 116 
233628 33 
233712 73 
233785 72 
233809 2 
233827 63 
233859 71 
233953 7 
233980 19 
234169 7 
234208 12 
234223 6 
234235 1 
234238 12 
234251 2 
234257 16 
234300 1 
234310 6 
234333 1 
234367 3 
235601 69 
235678 53 
235731 29 
235768 1 
235960 6 
236071 11 
236202 95 
236342 1 
236437 1 
236537 14 
236600 1 
236651 6 
236948 5 
236950 34 
237154 131 
237171 1 
237174 7 
237282 16 
237353 25 
237368 1 
237377 4 
237378 4 
237383 1 
237388 33 
237401 1 
237412 5 
237589 15 
238573 90 
238675 2 
238918 28 
239216 1 
239241 10 
239378 3 
239448 35 
239976 19 
240134 36 
240556 5 
240967 1 
241026 14 
241118 4 
241266 11 
241938 1 
242110 3 
242243 6 
242652 5 
242774 19 
242782 49 
242819 4 
242867 7 
242915 12 
242926 6 
245618 1 
245700 9 
245709 8 
245723 34 
245729 1 
245731 2 
245867 20 
245878 9 
245882 6 
245894 18 
245895 4 
246060 41 
246420 2 
246613 4 
246819 6 
246962 14 
247404 6 
247451 2 
247479 26 
247635 17 
247768 10 
247827 20 
247836 16 
247851 23 
247852 67 
247863 6 
247871 41 
247872 3 
247873 7 
247880 76 
247903 16 
247909 1 
247963 2 
247974 10 
248070 1 
248087 2 
248163 5 
248331 7 
248343 9 
248375 15 
248385 3 
248387 22 
248401 11 
248470 5 
248489 16 
248519 11 
248534 11 
250785 28 
250790 24 
252546 1 
253295 2 
253344 65 
253533 1 
253542 95 
253551 56 
253572 6 
253635 19 
254215 50 
254230 9 
255371 145 
255537 2 
255540 47 
255552 32 
255556 19 
255601 68 
255608 2 
255633 16 
255676 2 
256562 2 
256603 3 
256612 16 
256657 18 
256681 32 
256684 25 
256687 6 
256710 15 
257778 189 
258018 1 
258030 3 
258178 53 
258264 4 
258363 88 
258452 1 
258456 2 
258476 7 
258478 1 
258484 8 
258487 8 
258531 1 
258534 7 
258585 7 
258589 4 
258598 6 
258604 12 
258605 93 
258635 8 
258654 2 
258688 11 
258851 4 
258857 7 
258860 3 
258881 3 
258901 1 
258920 2 
258930 5 
258963 12 
258968 8 
258994 1 
259025 1 
259045 11 
259061 2 
259137 2 
259168 1 
259178 1 
259224 1 
259227 1 
259259 1 
259421 2 
259514 5 
259591 2 
259595 3 
259758 1 
259803 155 
259811 3 
259818 3 
259847 4 
259850 5 
259884 1 
259904 1 
259959 4 
259970 2 
260002 44 
260177 11 
260195 10 
260204 39 
260432 46 
260459 121 
260530 4 
260545 6 
260546 7 
260579 17 
260601 3 
260604 4 
260641 3 
260660 2 
260663 3 
260670 8 
260717 2 
260721 12 
260762 1 
260784 6 
260817 1 
260828 5 
260837 1 
260857 22 
260861 10 
260871 14 
260905 12 
261214 1 
261223 5 
261243 2 
261282 2 
261308 2 
261439 1 
261442 13 
261444 9 
261454 7 
261465 3 
261608 51 
261654 26 
261762 56 
261804 7 
261808 268 
261828 10 
261969 30 
261970 121 
261973 63 
261979 80 
261997 3 
262004 107 
262010 5 
262016 228 
262041 55 
262043 3 
262051 98 
262057 54 
262059 3 
262129 7 
262147 8 
262222 2 
262268 1 
262899 1 
263009 431 
263015 44 
263115 14 
263145 11 
263177 1 
263189 81 
263225 6 
263233 204 
263238 1 
263257 81 
263271 56 
263275 23 
263282 2 
263295 4 
263322 6 
263634 1 
264291 1 
264402 1 
264443 4 
264448 2 
264483 6 
264492 8 
264500 7 
264502 7 
264542 37 
264557 15 
264565 32 
264572 1 
264577 42 
264599 4 
264601 8 
264607 7 
264770 31 
264805 17 
264906 1 
264951 4 
264983 13 
265113 3 
265325 3 
265642 1 
265653 21 
265723 5 
265818 11 
265949 9 
266042 10 
266051 1 
266058 1 
266062 1 
266063 8 
266328 6 
266598 2 
266602 9 
266963 7 
267339 6 
269221 19 
269226 18 
269364 3 
269535 1 
269606 8 
269642 1 
269795 87 
269815 8 
269841 2 
269852 11 
270044 6 
270280 174 
270682 2 
270700 2 
270749 1 
270776 15 
270783 5 
270849 4 
270927 14 
271069 9 
271101 5 
271122 9 
271266 10 
271443 22 
271603 22 
271744 1 
271769 7 
271799 3 
271818 4 
271820 107 
271825 18 
271958 10 
273076 2 
273084 8 
273266 11 
273276 212 
273304 2 
275090 8 
275109 7 
275124 21 
275171 46 
275172 8 
275173 1 
275174 1 
275179 23 
275182 8 
275217 15 
275363 2 
275368 59 
275402 26 
276877 1 
277129 1 
277136 3 
277142 3 
277177 19 
277223 1 
277492 108 
277626 155 
277668 67 
277834 37 
277842 41 
277856 13 
277874 20 
277955 9 
277976 7 
277993 50 
278004 19 
278009 26 
278029 20 
278037 45 
278104 24 
278116 2 
278119 1 
278123 38 
278127 96 
278134 2 
278136 51 
278160 18 
278170 5 
278178 46 
278281 60 
278333 25 
278338 31 
278344 8 
278360 60 
278377 9 
278386 4 
278400 15 
278404 1 
278421 15 
278427 2 
278435 4 
278440 19 
278468 1 
278481 11 
278485 1 
278488 4 
278493 5 
278502 4 
278505 25 
278506 8 
278511 11 
278521 7 
278531 6 
278535 56 
278571 5 
278579 115 
278600 5 
278610 21 
278615 28 
278824 21 
278828 1 
278831 6 
278857 2 
278887 1 
278898 19 
278943 2 
278950 2 
278982 1 
278998 2 
279122 15 
279191 2 
279751 56 
279936 29 
280235 29 
280280 38 
280319 1 
280352 5 
280355 42 
280387 30 
280392 14 
280396 4 
280397 9 
280407 38 
280429 36 
280436 113 
280532 41 
280555 14 
280558 5 
280567 59 
282397 7 
282430 5 
282450 9 
282461 1 
282552 1 
282649 33 
282681 1 
282682 72 
282739 1 
282774 5 
282808 35 
282812 2 
283412 2 
283618 2 
283760 2 
283854 143 
284322 2 
284346 14 
284494 49 
284555 18 
284725 8 
284728 31 
284748 3 
284751 11 
284762 2 
284775 87 
284792 64 
284795 1 
284841 98 
284863 66 
284878 34 
284883 29 
284891 89 
286244 1 
286403 1 
286409 1 
286418 9 
286432 9 
286684 2 
287487 12 
287519 21 
287819 27 
287922 17 
288234 10 
288544 46 
288670 4 
288680 97 
288683 20 
288688 75 
288700 30 
288779 28 
288780 34 
288793 19 
288798 19 
288910 3 
288920 2 
291141 1 
291264 33 
291269 170 
291280 2 
291283 4 
291331 145 
291343 35 
291801 5 
292769 7 
293457 8 
293745 33 
293764 18 
293816 10 
293956 3 
294270 1 
294278 1 
294280 1 
294446 27 
294461 2 
294466 34 
294513 32 
294710 111 
295061 20 
295071 23 
295720 4 
296077 7 
296080 21 
296298 2 
296306 30 
296310 52 
296313 1 
296317 19 
296320 10 
296326 70 
296339 131 
296345 34 
296352 49 
296356 51 
296361 22 
296377 28 
296536 32 
296836 1 
297077 5 
297812 6 
298276 14 
298527 11 
298824 3 
298836 8 
298845 5 
298849 8 
298853 1 
298882 2 
299016 59 
299188 6 
299191 1 
299196 2 
299220 23 
299242 2 
299295 6 
299300 1 
299309 2 
299318 1 
299329 9 
299468 1 
299688 71 
300579 17 
300913 5 
301243 20 
301592 11 
302015 1 
302109 2 
302208 12 
302535 2 
302608 1 
302657 13 
302684 1 
302824 1 
302839 2 
302911 2 
302940 36 
303038 1 
303044 19 
303090 5 
303110 1 
303147 37 
303153 15 
303169 7 
303211 6 
303225 17 
303251 3 
303262 7 
303279 1 
303414 9 
303445 83 
303606 1 
303757 6 
303893 30 
304073 1 
304077 1 
304091 2 
304228 2 
304229 24 
304243 5 
304246 4 
304474 8 
304633 65 
304720 4 
304748 12 
304771 39 
304802 3 
304959 1 
304962 12 
304991 6 
305348 10 
305788 29 
305809 9 
305936 64 
306277 10 
306369 22 
306783 5 
307113 1 
307126 36 
307137 5 
307156 14 
307175 49 
307178 1 
307181 3 
307183 77 
307199 26 
307216 16 
307224 44 
307242 1 
307245 148 
307251 1 
307384 26 
307448 7 
307567 98 
307762 4 
307880 5 
308059 48 
308060 14 
308088 8 
308099 25 
308108 20 
308116 6 
308128 47 
308192 19 
308275 2 
308284 23 
308297 27 
308464 33 
308552 24 
308696 12 
308703 194 
308761 17 
308767 53 
308775 130 
308777 2 
308786 29 
308789 30 
308797 11 
308799 43 
308803 7 
308813 8 
308824 4 
308866 4 
308876 1 
308879 5 
308897 27 
308909 13 
308937 11 
308956 2 
308966 31 
308974 3 
308985 6 
308999 1 
309027 22 
309029 9 
309034 9 
309056 10 
309086 1 
309186 3 
309267 63 
309410 23 
309808 13 
309820 4 
309940 1 
309945 9 
309952 11 
309954 1 
309957 7 
309990 71 
310002 96 
310016 9 
310019 1 
310047 7 
310066 10 
310074 25 
310098 15 
310130 21 
310198 13 
310920 3 
310993 7 
311008 3 
311522 12 
311584 6 
312360 4 
312380 1 
312571 13 
312616 49 
312754 404 
312945 92 
312968 3 
312991 2 
313020 1 
313123 1 
313162 80 
313329 36 
313333 25 
313348 342 
313357 1 
313375 2 
313380 1 
313381 1 
313482 23 
313530 1 
313537 16 
313559 10 
313560 50 
313562 1 
313581 1 
313601 1 
313718 2 
314016 3 
314051 4 
314253 3 
314273 1 
314437 1 
314565 10 
314567 10 
314577 1 
314578 1 
314613 6 
314631 6 
314638 1 
314648 8 
314693 11 
314811 1 
315178 22 
315309 48 
315337 1 
315494 58 
315584 189 
315876 7 
315884 2 
315896 27 
315928 36 
316193 13 
316240 1 
316263 1 
316274 7 
316319 2 
316418 2 
316574 5 
316661 1 
316834 59 
316835 3 
316841 1 
316970 23 
317049 15 
317143 1 
317158 4 
317159 40 
317166 12 
317170 4 
317177 14 
317183 4 
317187 2 
317198 27 
317202 6 
317209 79 
317210 11 
317213 11 
317214 2 
317217 21 
317221 3 
317311 2 
317402 11 
317446 60 
317447 4 
317454 4 
317468 89 
317490 8 
317512 3 
317515 1 
317520 19 
317521 2 
317539 2 
317545 30 
317550 7 
317671 35 
317999 4 
318008 8 
318034 7 
318191 1 
318652 43 
319091 16 
319658 1 
319705 25 
320433 1 
320663 25 
320699 5 
320711 10 
320724 14 
320807 9 
320892 8 
320904 77 
320954 16 
321537 5 
321568 12 
321706 4 
321763 19 
321775 6 
321786 19 
321787 2 
321788 28 
321792 9 
321805 2 
321874 1 
321881 1 
321909 1 
321915 6 
321920 35 
321933 45 
321937 7 
321940 1 
321976 10 
321980 1 
322004 3 
322029 6 
322096 5 
322121 4 
322135 1 
322144 3 
322187 8 
322223 3 
322290 6 
322375 5 
322379 43 
322407 1 
322500 30 
322542 24 
322595 2 
322644 4 
322650 3 
322787 9 
322788 5 
322789 30 
322837 22 
322866 5 
322904 10 
323025 12 
323396 8 
323411 6 
323851 152 
324181 2 
324295 117 
324793 129 
324926 5 
325279 3 
325557 1 
325611 2 
325625 4 
325658 3 
325677 2 
325684 2 
325899 76 
326138 255 
326246 1 
326291 29 
326486 8 
327633 1 
327658 30 
327700 4 
327749 2 
327756 4 
327758 46 
327765 27 
327774 1 
327784 14 
327795 27 
327800 44 
327813 1 
327831 1 
328003 15 
328008 10 
328039 24 
328050 11 
328071 28 
328230 256 
328271 87 
328368 3 
328424 63 
328553 74 
329518 7 
329531 74 
329556 12 
329569 33 
329580 4 
329614 10 
329617 6 
329622 11 
329629 15 
329632 15 
329640 24 
329650 5 
329753 9 
329821 1 
329957 3 
329981 3 
329992 277 
330050 2 
330075 4 
330081 3 
330085 24 
330100 2 
330101 5 
330109 1 
330118 2 
330122 4 
333896 6 
334046 22 
334067 75 
334074 1 
334093 125 
334099 119 
334108 146 
334116 32 
334165 2 
334173 101 
334175 12 
334183 69 
334197 2 
334232 8 
334240 6 
334263 3 
334267 37 
334726 18 
334769 39 
335042 1 
335058 38 
335081 1 
335085 3 
335156 2 
335162 6 
335169 38 
335175 8 
335254 7 
335260 9 
335273 9 
335277 1 
335304 5 
335522 40 
336177 104 
336189 7 
336223 16 
336238 10 
336260 52 
336265 17 
336284 77 
336310 2 
336453 1 
336465 2 
336784 3 
336920 22 
338928 3 
338932 15 
338936 5 
338951 34 
338958 49 
338972 1 
338984 11 
338991 3 
339015 4 
339046 77 
339135 4 
339237 1 
339242 4 
339256 38 
339312 88 
339391 6 
339409 1 
339433 18 
339513 3 
339525 11 
339562 1 
339566 5 
339567 47 
339578 6 
339581 45 
339583 20 
339591 158 
339612 1 
339666 3 
339673 4 
339807 3 
339823 5 
340052 32 
340062 125 
340109 1 
340295 12 
340565 52 
340625 2 
340630 6 
340641 22 
340648 1 
340649 42 
340651 18 
340656 4 
340774 3 
340784 22 
340788 7 
340794 1 
340795 4 
340810 11 
340860 2 
340873 8 
340885 1 
340890 2 
340896 2 
340978 13 
340987 2 
340997 19 
341065 8 
341074 1 
341076 3 
341145 100 
341203 7 
341217 6 
341291 1 
341292 3 
341355 112 
341455 51 
341469 11 
341545 11 
341577 16 
341675 3 
341681 1 
341815 4 
341879 155 
341891 28 
341905 13 
341959 15 
342241 1 
342249 20 
342301 8 
342527 6 
342541 1 
342630 1 
342637 7 
342719 4 
342949 7 
342967 4 
342997 57 
343002 27 
343212 6 
343293 13 
343593 131 
343735 40 
344405 63 
344456 145 
345047 14 
345136 11 
345167 64 
345414 23 
345430 6 
345432 2 
345727 13 
345828 14 
345844 18 
345851 30 
345905 26 
346841 1 
346855 1 
346867 29 
346889 14 
346890 1 
346908 27 
346930 33 
346940 15 
346957 32 
346964 27 
346991 7 
347146 2 
349265 12 
349269 67 
349276 42 
349280 55 
349281 1 
349285 7 
349288 9 
349296 15 
349300 30 
349328 33 
349338 23 
349349 15 
349357 4 
349358 7 
349366 12 
349370 4 
349379 9 
349388 12 
349555 6 
349686 15 
350132 5 
350334 22 
350574 17 
350651 17 
350715 15 
350758 14 
350784 2 
350814 1 
350818 2 
350936 39 
350956 32 
351069 1 
351124 48 
351183 3 
351231 1 
351295 1 
351450 1 
351494 29 
351811 13 
352257 2 
352587 8 
352701 22 
352731 1 
352863 1 
352867 28 
352915 156 
352922 14 
352936 3 
352951 56 
353003 9 
353007 30 
353013 4 
353023 49 
353039 2 
353304 38 
353316 38 
353333 39 
353348 2 
353368 22 
353371 41 
353379 54 
354271 2 
354976 1 
355116 4 
355153 1 
355159 2 
355160 58 
355223 4 
355231 2 
355237 13 
355252 6 
355301 2 
355357 144 
355397 2 
355399 5 
355422 16 
355424 2 
355534 134 
355598 41 
355606 2 
355647 63 
355718 50 
355748 86 
355752 32 
355759 12 
355783 45 
355817 7 
355873 4 
355914 16 
355955 14 
355975 8 
356020 12 
356026 19 
356041 2 
356065 4 
356072 6 
356084 6 
356091 3 
356104 31 
356180 1 
356198 135 
356200 2 
356210 1 
356212 30 
356247 2 
356273 19 
356278 1 
356288 2 
356339 6 
356366 5 
356405 4 
356429 7 
356464 18 
356478 3 
356506 2 
356522 33 
356530 1 
356558 3 
356971 13 
357192 2 
357215 1 
357352 1 
357424 2 
357442 23 
357820 11 
358057 48 
358148 25 
358156 3 
358157 33 
358183 7 
358186 92 
358233 12 
358238 19 
358249 10 
358252 16 
358255 7 
358257 10 
358259 3 
358336 30 
359883 2 
359888 8 
359890 2 
359929 3 
359941 3 
359948 6 
359965 7 
360881 1 
360884 3 
361757 2 
361912 2 
361923 1 
361934 2 
361939 2 
362006 3 
362011 199 
362013 3 
362020 21 
362072 6 
362102 3 
362138 21 
362185 117 
362299 37 
362304 16 
362310 7 
362327 51 
362330 12 
362338 111 
362392 21 
362395 19 
362408 11 
362418 6 
362423 26 
362440 37 
362457 25 
362777 6 
362792 5 
363248 11 
363264 22 
363347 18 
363411 5 
363516 2 
363812 62 
364083 16 
364246 9 
364254 13 
364262 58 
364286 50 
364292 137 
364340 2 
364421 71 
364432 6 
364455 12 
364467 11 
364530 2 
364597 1 
364697 34 
364752 2 
364770 7 
364777 2 
364824 37 
364908 33 
365049 3 
365055 36 
365100 8 
365210 13 
365224 5 
365234 4 
365237 4 
365280 6 
365285 18 
365301 223 
365341 31 
365485 29 
365495 12 
365663 135 
365674 47 
365680 1 
365698 1 
365835 11 
365853 3 
365975 7 
366297 7 
366784 53 
367648 7 
367713 12 
368234 1 
368244 3 
368266 2 
368360 1 
368485 1 
368724 1 
368917 68 
368945 38 
369027 129 
369073 48 
369118 6 
369126 27 
369157 37 
369164 1 
369242 3 
369249 66 
369273 52 
369281 66 
369327 18 
369371 2 
369378 38 
369382 26 
369403 12 
369502 17 
369518 10 
369529 75 
369531 1 
369568 14 
369613 1 
369618 3 
369637 7 
369644 1 
369655 1 
369665 25 
369674 45 
369700 4 
369754 12 
371422 1 
371580 9 
371584 4 
371589 8 
371596 3 
371601 16 
371605 9 
371608 16 
371609 23 
371612 2 
371622 3 
371635 14 
371648 47 
371653 6 
371657 29 
371673 17 
371677 6 
371681 23 
371740 16 
371829 29 
371849 9 
371850 9 
371873 2 
371947 4 
372361 1 
373072 15 
373087 2 
373098 4 
373202 4 
373311 44 
373705 7 
373894 9 
374070 35 
374085 67 
374088 3 
374095 35 
374255 20 
374288 10 
374292 7 
374320 32 
374371 16 
374530 10 
375198 94 
375306 1 
375314 18 
375328 2 
375368 21 
375394 5 
375433 1 
378556 16 
378613 2 
378709 1 
378811 1 
378834 23 
378835 1 
378916 1 
379230 32 
379376 12 
379396 11 
379775 162 
379779 21 
379781 24 
379785 16 
379788 14 
379790 16 
379797 27 
379800 35 
379801 2 
379802 22 
379808 52 
379822 37 
380023 1 
380079 3 
380201 10 
380203 4 
380215 25 
380349 11 
380465 28 
380488 2 
380567 2 
380620 21 
380688 1 
380718 32 
380918 1 
380976 3 
380998 10 
381015 18 
381173 11 
381180 15 
381199 10 
381362 1 
381370 56 
381539 3 
381542 73 
381668 20 
381702 2 
381862 6 
381883 1 
381903 2 
381963 2 
382042 1 
382063 2 
382093 3 
382099 24 
382115 1 
382124 2 
382126 1 
382183 6 
382188 11 
382192 7 
382216 3 
382225 13 
382241 9 
382288 3 
382291 4 
382333 103 
382431 60 
382453 2 
382467 3 
382480 4 
382483 16 
382497 5 
382501 55 
382514 9 
382519 1 
382526 65 
382548 20 
382600 1 
382628 2 
382691 92 
382697 1 
382875 12 
382890 31 
382892 35 
382896 3 
382918 5 
382924 47 
382932 12 
382936 5 
382940 29 
382942 12 
382946 30 
382950 10 
382982 4 
382987 2 
382993 7 
382997 49 
383008 13 
383026 1 
383054 1 
383056 62 
383065 11 
383067 8 
383070 15 
383085 11 
383320 20 
383376 30 
383403 11 
383441 10 
383459 10 
383496 51 
383520 2 
383544 14 
383563 3 
383576 54 
383582 11 
383597 6 
383901 6 
384117 18 
384123 72 
384288 5 
384385 9 
384479 15 
384528 103 
384531 1 
384540 19 
384625 19 
384762 7 
384908 37 
384918 1 
384932 3 
384945 3 
384948 41 
384951 5 
384959 207 
384986 1 
384993 2 
384999 9 
385011 5 
385018 4 
385019 23 
385028 24 
385030 19 
385034 1 
385039 19 
385049 17 
385064 2 
385098 30 
385128 5 
385143 11 
385166 10 
385182 5 
385243 14 
385251 128 
385263 38 
385289 10 
385301 1 
385308 48 
385311 58 
385316 7 
385440 53 
385450 1 
385556 2 
385559 31 
385578 2 
385601 15 
385642 33 
385653 22 
385677 14 
385681 58 
385692 12 
385700 3 
386806 19 
386864 28 
386945 30 
387079 2 
387106 13 
387117 3 
387135 26 
387186 20 
387245 2 
387258 7 
387283 14 
387286 59 
387294 4 
387337 22 
387398 31 
387404 38 
387405 1 
387442 31 
387527 11 
387573 2 
387580 5 
387604 8 
387734 46 
388101 55 
388487 9 
388694 2 
388696 5 
388708 1 
388820 52 
389007 5 
389018 10 
389054 3 
389063 54 
389071 11 
389086 12 
389094 4 
389144 5 
389155 27 
389173 26 
389198 3 
389203 38 
389207 63 
389264 14 
389281 97 
389310 11 
389375 21 
389400 2 
389470 67 
389568 25 
389571 1 
389784 10 
389855 48 
389936 78 
389974 4 
390010 34 
390021 29 
390049 225 
390050 1 
390051 6 
390067 1 
390068 25 
390070 92 
390075 1 
390080 9 
390092 63 
390126 1 
390128 2 
390130 4 
390159 4 
390160 1 
390173 3 
390192 76 
390195 7 
390199 11 
390203 3 
390207 1 
390224 6 
390234 19 
390289 8 
390311 5 
390326 4 
390330 7 
390388 33 
390466 3 
390594 3 
390875 3 
391224 3 
391537 2 
391821 13 
391880 3 
392031 1 
392144 52 
392158 3 
392177 81 
392195 20 
392198 1 
392221 75 
392338 1 
392346 60 
392369 10 
392374 1 
392380 6 
392385 11 
392424 15 
392429 1 
392434 72 
392446 8 
392466 12 
392485 49 
392947 1 
393279 31 
393285 3 
393301 7 
393306 6 
393357 8 
393410 172 
393416 1 
393434 41 
393439 3 
393455 30 
393461 102 
393476 2 
393488 27 
393570 1 
393590 5 
393627 7 
393632 4 
393633 17 
393636 42 
393643 2 
393653 14 
393666 4 
393678 208 
393681 13 
393709 8 
393839 1 
393859 40 
393984 1 
394128 46 
394133 5 
394190 12 
394364 100 
394533 3 
394550 1 
394624 1 
394762 20 
394865 2 
397029 30 
397160 18 
397171 18 
397198 1 
397201 28 
397205 1 
397213 2 
397215 2 
397216 9 
397227 23 
397236 5 
397286 38 
397296 6 
397313 4 
397447 1 
398624 2 
398663 77 
398694 1 
398698 20 
398705 4 
398731 21 
398745 7 
398920 10 
399466 1 
399502 9 
399683 8 
399739 1 
399842 26 
400459 3 
401535 2 
401552 10 
401669 2 
401728 6 
402002 24 
402017 15 
402018 48 
402146 39 
402162 4 
402190 55 
402199 33 
402206 56 
402223 6 
402237 9 
402313 1 
402342 1 
402356 11 
402362 1 
402403 8 
402428 7 
402454 1 
402495 41 
402512 17 
403604 1 
403645 2 
403811 21 
403937 1 
403945 69 
403951 5 
403991 1 
403999 19 
404013 119 
405265 5 
405276 4 
405426 16 
405553 4 
405645 21 
405673 6 
405695 1 
405778 22 
405807 90 
405833 20 
406160 35 
406330 10 
406601 6 
406617 25 
406687 33 
406941 15 
406949 15 
407150 3 
407267 1 
407278 25 
407281 1 
407289 57 
407306 1 
407363 18 
407371 4 
407493 13 
407507 2 
407611 1 
408085 1 
408121 2 
408123 11 
408129 3 
408144 1 
408145 2 
408152 23 
408156 3 
408157 6 
408159 8 
408174 9 
408188 5 
408190 2 
408191 8 
408194 4 
408312 9 
408352 3 
408355 24 
408358 10 
408371 2 
408387 1 
408394 23 
408402 17 
408414 5 
408554 8 
408557 83 
408566 27 
408603 16 
408715 15 
408729 3 
408796 49 
408936 1 
409558 18 
410162 3 
410317 1 
410827 15 
411140 43 
411219 11 
411238 11 
411242 1 
411311 25 
411493 114 
411536 24 
411573 1 
411616 4 
416954 8 
416974 34 
416981 24 
416986 33 
416993 25 
416998 83 
417007 182 
417080 1 
417089 12 
417101 1 
417145 12 
417234 1 
417308 6 
418103 5 
418109 2 
418127 1 
418137 2 
418148 7 
418177 13 
418183 12 
418185 2 
418191 6 
418200 155 
418209 2 
418222 2 
419478 1 
419648 1 
419856 1 
419975 18 
419980 6 
419984 1 
419993 1 
419998 1 
420038 9 
420046 6 
420052 13 
420161 12 
420169 20 
420172 67 
420203 35 
420211 12 
420214 33 
420233 38 
420235 2 
420236 2 
420237 5 
420245 17 
420258 10 
420268 14 
420417 2 
420425 12 
420569 7 
420575 8 
420618 25 
420635 12 
420767 7 
420934 2 
421063 5 
421248 5 
421249 12 
421261 27 
421264 14 
421276 1 
421299 6 
421349 6 
421356 3 
421358 31 
421388 84 
421452 2 
421476 70 
421590 97 
421788 1 
421795 152 
421811 91 
421815 1 
421819 13 
421821 151 
421828 19 
421831 3 
421837 22 
421842 69 
421854 2 
421986 2 
422007 29 
422036 4 
422069 63 
422075 13 
422221 12 
422497 1 
422585 10 
422754 2 
422774 5 
422880 17 
422992 32 
423199 16 
423299 3 
423497 12 
423552 1 
423967 4 
424431 109 
424496 35 
424605 134 
424617 22 
424800 161 
424850 53 
425095 2 
425204 76 
425219 7 
425301 8 
425324 17 
425670 9 
425709 4 
425810 286 
425830 6 
425932 10 
425937 2 
426034 3 
426044 29 
426048 48 
426066 3 
426071 52 
426125 69 
426145 1 
426158 4 
426189 8 
426900 5 
426911 2 
426918 48 
426969 66 
427047 8 
427118 1 
427120 4 
427155 30 
427160 21 
427170 1 
427178 3 
427185 6 
427207 19 
427333 2 
427358 9 
427368 2 
427378 1 
427391 18 
427409 6 
427539 4 
427568 1 
427628 2 
427646 2 
427657 1 
427779 52 
427981 9 
428059 12 
428060 4 
428075 20 
428184 23 
428215 12 
428255 53 
428260 25 
428264 2 
428273 7 
428297 4 
428383 20 
428391 1 
428553 1 
428564 14 
428585 1 
428597 64 
428646 6 
428679 2 
428684 1 
428713 1 
428721 13 
428749 2 
428769 3 
428782 1 
428804 36 
428816 2 
428820 1 
428868 37 
428874 202 
428887 322 
428890 2 
428894 14 
428901 1 
428919 2 
428922 1 
428928 12 
428933 3 
428937 11 
428939 35 
428945 1 
428979 74 
428990 40 
428997 51 
429009 60 
429012 2 
429017 14 
429024 65 
429029 54 
429034 103 
429035 4 
429039 76 
429041 114 
429049 58 
429055 44 
429066 161 
429069 55 
429077 2 
429186 2 
429192 78 
429196 2 
429197 3 
429199 91 
429203 49 
429205 2 
429206 20 
429207 4 
429208 7 
429209 21 
429210 43 
429215 59 
429217 1 
429219 45 
429222 13 
429223 117 
429224 1 
429226 177 
429228 3 
429236 73 
429238 8 
429253 7 
429434 6 
429829 12 
430032 3 
430075 47 
430079 26 
430158 12 
430218 15 
430510 21 
430530 87 
430538 3 
430550 42 
430667 7 
430688 18 
430694 17 
430698 13 
430707 1 
430709 2 
430715 49 
430724 43 
430739 1 
430744 73 
430755 7 
430758 76 
430761 3 
430766 2 
430769 19 
430772 146 
430775 1 
430776 12 
430781 5 
430794 169 
430807 20 
430813 89 
430837 10 
430876 2 
430928 2 
430946 76 
430950 1 
431002 1 
431007 40 
431008 34 
431023 160 
431137 44 
431218 9 
431287 34 
431347 2 
431382 6 
431404 3 
431413 15 
431430 5 
431439 10 
431455 10 
431461 25 
431467 39 
431472 13 
432667 1 
432822 1 
432830 4 
432847 8 
432864 19 
432867 69 
432870 2 
432885 62 
432903 47 
432905 87 
432906 2 
432911 7 
432914 26 
432917 3 
433041 26 
433058 1 
433075 27 
433144 22 
433157 3 
433164 1 
433186 1 
433193 1 
433243 20 
433258 3 
433313 13 
433318 3 
433346 8 
433459 7 
433478 40 
433508 100 
433529 19 
433532 34 
433651 8 
433682 1 
433688 176 
433818 157 
433830 9 
433869 2 
433971 4 
433976 1 
434179 28 
434211 4 
434224 1 
434309 2 
434346 34 
434367 3 
434467 14 
434503 18 
434519 23 
434524 1 
434546 4 
434597 8 
434659 2 
434662 5 
434668 20 
434682 23 
434701 2 
434803 3 
434838 2 
434855 1 
434857 4 
434872 1 
434875 5 
434881 4 
435005 3 
435011 196 
435025 12 
435036 1 
435044 143 
435050 3 
435057 71 
435058 86 
435059 9 
435060 54 
435061 18 
435062 11 
435064 10 
435067 8 
435068 12 
435071 33 
435075 7 
435079 3 
435082 4 
435117 1 
435133 56 
435142 2 
435144 25 
435150 15 
435152 51 
435156 3 
435158 4 
435165 18 
435167 10 
435169 30 
435170 30 
435171 13 
435175 85 
435180 3 
435188 234 
435249 4 
435280 40 
435315 60 
435358 10 
435389 40 
436715 2 
437361 6 
437372 7 
437384 54 
437528 1 
437531 21 
437534 26 
437556 35 
437558 21 
437563 86 
437565 21 
437567 36 
437569 23 
437570 5 
437571 5 
437572 58 
437576 27 
437577 5 
437579 2 
437587 22 
437591 2 
437592 99 
437596 54 
437601 50 
437612 9 
437626 40 
437636 71 
437637 4 
437640 27 
437647 51 
437652 8 
437657 24 
437660 57 
437663 2 
437671 81 
437679 106 
437700 10 
437962 13 
438892 2 
439035 1 
439037 98 
439145 96 
439163 4 
439192 3 
439203 47 
439211 2 
439216 1 
439222 9 
439229 49 
439261 1 
439275 27 
439281 33 
439288 5 
439340 6 
439355 23 
439384 7 
439407 28 
439429 4 
439488 8 
439523 10 
439534 1 
439540 14 
439551 69 
439553 20 
439554 38 
439556 53 
439558 3 
439561 39 
439562 5 
439564 40 
439566 62 
439571 3 
439575 3 
439578 3 
439580 1 
439587 9 
439601 5 
439632 13 
439646 2 
439651 116 
439656 23 
439659 11 
439665 1 
439672 12 
439674 23 
439675 11 
439678 94 
439682 50 
439686 43 
439688 126 
439689 81 
439690 12 
439691 47 
439694 31 
439697 176 
439702 66 
439706 7 
439711 14 
439716 24 
439725 1 
439739 91 
439742 13 
439743 1 
439784 35 
439797 15 
439800 18 
439806 14 
439809 1 
439814 3 
439848 7 
439853 11 
439869 7 
439873 4 
439878 14 
439890 13 
439894 5 
439904 1 
439910 273 
439911 15 
439919 101 
439931 3 
440008 52 
440034 16 
440042 1 
440050 1 
440058 15 
440059 12 
440060 1 
440065 38 
440067 82 
440072 21 
440073 94 
440083 1 
440094 5 
440096 27 
440261 102 
440266 2 
440267 141 
440271 13 
440274 3 
440275 13 
440277 30 
440282 52 
440285 60 
440295 19 
440302 247 
440319 18 
440323 10 
440341 48 
440347 42 
440426 14 
440461 2 
440483 7 
440528 15 
442806 2 
442813 6 
442819 143 
442830 87 
442831 1 
442832 1 
442834 3 
442840 60 
442846 17 
442848 3 
442849 17 
442850 12 
442852 2 
442854 130 
442859 2 
442860 73 
442867 1 
442868 22 
442869 1 
442870 50 
442872 2 
442873 31 
442874 1 
442875 63 
442878 5 
442880 39 
442884 2 
442920 19 
442923 2 
442926 3 
442932 2 
442933 13 
442935 16 
442936 5 
442937 4 
442939 11 
442950 5 
442954 3 
442965 19 
442972 4 
442976 1 
442977 14 
442984 4 
442985 2 
442986 2 
442992 27 
443041 2 
443791 1 
444786 101 
444828 2 
444892 3 
444900 13 
444914 15 
444923 2 
444924 46 
444932 304 
444955 1 
444976 3 
444984 2 
445042 12 
445063 38 
445065 6 
445080 20 
445081 1 
445099 16 
445100 1 
445104 1 
445115 8 
445118 24 
445123 1 
445124 4 
445126 2 
445129 120 
445132 29 
445135 85 
445139 1 
445140 44 
445143 52 
445144 17 
445146 9 
445147 2 
445149 2 
445152 3 
445154 6 
445161 104 
445166 15 
445170 112 
445174 1 
445178 2 
445181 3 
445185 25 
445186 8 
445193 42 
445200 37 
445204 1 
445208 3 
445210 13 
445215 5 
445218 5 
445234 44 
445243 114 
445247 73 
445249 1 
445250 1 
445251 80 
445255 67 
445258 5 
445268 1 
445274 1 
445276 84 
445277 1 
445295 10 
445391 24 
445408 3 
445433 33 
445551 1 
445626 49 
445635 1 
445646 3 
445667 6 
445691 1 
445727 16 
445771 5 
445804 11 
445821 48 
445825 1 
445844 2 
445900 17 
445929 18 
445959 6 
445983 6 
445991 64 
446004 52 
446023 204 
446027 10 
446126 4 
446152 6 
446154 11 
446176 10 
446186 10 
446208 1 
446210 168 
446226 29 
446227 18 
446294 10 
446322 16 
446328 16 
446337 5 
446345 11 
446351 2 
446383 15 
446391 3 
446409 24 
446424 13 
446498 5 
446506 4 
446513 59 
446517 2 
446542 2 
446554 17 
446586 7 
446593 14 
446594 27 
446598 4 
446601 17 
446604 13 
446606 11 
446610 107 
446614 5 
446615 11 
446621 2 
446625 5 
446630 10 
446633 3 
446645 7 
446649 3 
446654 3 
446663 8 
446679 7 
446688 2 
446691 2 
446729 2 
446733 4 
446741 20 
446745 6 
446873 1 
446932 5 
446952 9 
447013 19 
447057 7 
447117 13 
447124 34 
447135 14 
447177 9 
447187 3 
447191 1 
447214 2 
447228 9 
447231 10 
447238 16 
447250 1 
447353 1 
447399 14 
447426 1 
447450 7 
447507 1 
447639 1 
447672 5 
447719 2 
447736 3 
447741 3 
447894 11 
447918 1 
447924 1 
447928 3 
447959 3 
447979 6 
448036 126 
448092 1 
448103 6 
448113 14 
448162 14 
448163 7 
448171 37 
448185 1 
448193 1 
448207 15 
448214 1 
448217 56 
448225 14 
448230 108 
448239 1 
448254 6 
448277 2 
448363 2 
448375 3 
448377 56 
448378 3 
448419 10 
448494 2 
448561 348 
448567 1 
448699 2 
448700 8 
448702 1 
448703 88 
448717 36 
448720 61 
448722 1 
448726 15 
448734 11 
448740 53 
448741 1 
448742 2 
448744 1 
448766 4 
448774 19 
448907 5 
448908 1 
448929 13 
448953 2 
448968 10 
448978 5 
448981 10 
448985 6 
448991 6 
449007 10 
449013 2 
449025 20 
449033 8 
449040 12 
449076 4 
449164 6 
449168 2 
449217 84 
449223 1 
449280 3 
449288 55 
449301 1 
449305 2 
449327 1 
449424 125 
449473 9 
449739 24 
449805 23 
449813 33 
449865 44 
449882 8 
449917 11 
449922 39 
449940 11 
449956 38 
450032 7 
450126 22 
450169 23 
450248 4 
450250 12 
450279 17 
450759 2 
450770 13 
450916 10 
450926 8 
451112 8 
451240 9 
451270 1 
451291 7 
451297 13 
451299 34 
451303 12 
451304 5 
451305 21 
451307 2 
451309 21 
451312 24 
451340 3 
451343 3 
451353 99 
451362 6 
451371 162 
451382 76 
451389 35 
451391 2 
451392 2 
451395 10 
451399 29 
451414 15 
451499 3 
452000 1 
452001 14 
452004 29 
452020 15 
452023 22 
452026 9 
452028 5 
452035 1 
452038 3 
452039 13 
452043 87 
452089 5 
452093 5 
452118 15 
452134 5 
452141 1 
452146 43 
452147 1 
452151 12 
452162 1 
454104 4 
454123 11 
454182 72 
454201 31 
454213 7 
454233 6 
454236 6 
454246 3 
454300 3 
454371 4 
454409 15 
454412 31 
454415 6 
454442 52 
454488 5 
454557 1 
454599 8 
454656 29 
454748 1 
454757 71 
454771 59 
454774 134 
454790 46 
454800 26 
454807 1 
454963 11 
455102 5 
455168 5 
455198 16 
455227 3 
455244 7 
455469 13 
455618 82 
455671 2 
455853 35 
455859 35 
455871 5 
455912 18 
456059 1 
456077 26 
456222 1 
456595 6 
456715 10 
456878 3 
456908 4 
456910 2 
456979 14 
456998 5 
457010 6 
457105 3 
457208 1 
457213 1 
457229 5 
457243 1 
457256 45 
457263 2 
457266 1 
457274 9 
457285 1 
457288 1 
457291 3 
457292 7 
457294 32 
457295 31 
457301 32 
457305 1 
457341 124 
457347 22 
457350 27 
457352 2 
457355 14 
457366 1 
457367 4 
457386 12 
457559 4 
457566 1 
457620 9 
457673 1 
457691 43 
457694 24 
457706 3 
457726 1 
457736 24 
457903 4 
458130 20 
458212 1 
458236 1 
458296 5 
458446 5 
458463 8 
458484 162 
458489 18 
458500 5 
458517 10 
458556 4 
458599 12 
458608 31 
458615 4 
458620 17 
458627 9 
458677 25 
458704 1 
458706 7 
458833 46 
458900 3 
459040 3 
459078 63 
459111 52 
459180 34 
459292 16 
459352 1 
459405 4 
459584 1 
459597 28 
459643 49 
459654 2 
459823 3 
460165 7 
460400 40 
460574 36 
460579 1 
460752 1 
460840 70 
461069 104 
461080 1 
461196 6 
461390 10 
461394 11 
461404 28 
461412 3 
461422 4 
461434 58 
461476 13 
461479 28 
461484 21 
461490 57 
461492 25 
461495 7 
461498 14 
461499 30 
461504 22 
461509 16 
461679 48 
461713 15 
461739 39 
461864 4 
461893 53 
462027 1 
462519 10 
462611 1 
462636 5 
462648 74 
462653 1 
462659 1 
462660 25 
462666 3 
462670 2 
462674 7 
462681 2 
462772 1 
462800 5 
462821 33 
462827 42 
462840 1 
462849 1 
462851 22 
462856 3 
462857 42 
462859 31 
462865 10 
462866 1 
462872 29 
462878 14 
462880 14 
462881 51 
462884 1 
462885 50 
462893 21 
462899 5 
462943 26 
462961 96 
462974 22 
462977 4 
462980 1 
462986 1 
462987 3 
462993 5 
463014 2 
463017 165 
463032 3 
463037 46 
463049 20 
463141 89 
463150 9 
463165 1 
463203 23 
463233 69 
463253 2 
463303 35 
463311 70 
463327 12 
463341 14 
463349 16 
463355 133 
463357 2 
463363 8 
463376 3 
463384 44 
463441 1 
463506 4 
463526 10 
463532 19 
463535 40 
463541 6 
463554 40 
463558 18 
463564 30 
463570 15 
463583 2 
463594 12 
463613 39 
463620 28 
463623 20 
463629 28 
463640 72 
463660 105 
463661 37 
463664 11 
463669 3 
463671 78 
463672 119 
463673 2 
463676 17 
463687 10 
463691 11 
463705 10 
463723 5 
463734 28 
463739 10 
463773 2 
463783 3 
463850 32 
463863 23 
463880 18 
464200 27 
464385 5 
464407 2 
464432 1 
464677 9 
464700 2 
464737 1 
464836 2 
464876 1 
464918 93 
464928 3 
464988 6 
465002 22 
465073 58 
465090 10 
465096 29 
465216 3 
465227 3 
465298 21 
465309 1 
465538 4 
465795 1 
465944 1 
466078 1 
466089 8 
466253 29 
466271 39 
466284 52 
466329 33 
466336 161 
466349 41 
466548 1 
466655 15 
466691 3 
467016 4 
467302 16 
467415 1 
467555 15 
467571 2 
467577 9 
468631 5 
468666 32 
468812 2 
468821 52 
468829 26 
468832 2 
468848 113 
468851 3 
468852 1 
468854 8 
468858 6 
468894 155 
468901 11 
468910 2 
468923 27 
468934 1 
468965 12 
468976 15 
469050 2 
469119 2 
469120 2 
469131 7 
469135 28 
469156 24 
469300 1 
469312 40 
469317 35 
469448 4 
469459 1 
469463 5 
469477 83 
469483 45 
469487 17 
469493 61 
469496 6 
469500 1 
469512 8 
469529 17 
469540 6 
469547 14 
469566 2 
469579 30 
469580 7 
469616 2 
469634 26 
469642 10 
469648 12 
469657 2 
469800 55 
469951 5 
469979 7 
470079 1 
470118 2 
470538 8 
470799 5 
471363 2 
471373 8 
471418 18 
471445 6 
471558 1 
471629 2 
471634 2 
471651 90 
471757 3 
471765 17 
471832 1 
471834 3 
471845 47 
472010 2 
472044 112 
472261 153 
472639 3 
472726 22 
472741 1 
472785 1 
472951 10 
473156 43 
473162 13 
473301 42 
473496 14 
473505 12 
473506 2 
473513 1 
473521 30 
473551 112 
473559 6 
473578 7 
473642 8 
473661 7 
473735 2 
473749 72 
473763 9 
473812 1 
473868 29 
473939 29 
473961 48 
474100 13 
474230 22 
474500 30 
474648 40 
474750 4 
475014 17 
475298 9 
475303 3 
475325 8 
475438 28 
475572 1 
475637 31 
475763 6 
475766 18 
475773 50 
475924 1 
475949 5 
475970 13 
475973 3 
475991 1 
476008 2 
476028 1 
476047 37 
476056 4 
476062 9 
476071 3 
477856 3 
477983 2 
478025 22 
478164 11 
478195 15 
478205 2 
478214 3 
478215 1 
478219 94 
478239 77 
478247 18 
478249 5 
478250 4 
478257 10 
478265 39 
478266 8 
478267 1 
478279 11 
478447 28 
478453 18 
478823 1 
479029 21 
479041 2 
479077 170 
479080 1 
479086 29 
479087 1 
479094 4 
479100 1 
479104 4 
479116 10 
479138 2 
479261 36 
479314 7 
479405 48 
479416 27 
480077 22 
480371 8 
480398 25 
480420 9 
480509 1 
481033 13 
481065 14 
481081 18 
481170 15 
481446 14 
481593 2 
481602 1 
481937 18 
481974 2 
482002 14 
482013 8 
482047 1 
482050 10 
482110 319 
482753 3 
483074 5 
483090 1 
483193 3 
483268 3 
483313 90 
483319 1 
483323 18 
483335 30 
483338 6 
483343 7 
483366 4 
483477 4 
483486 5 
483508 7 
483679 19 
483868 40 
483964 36 
484030 6 
484503 5 
484533 8 
484587 16 
484695 35 
484754 34 
484812 4 
485128 3 
485168 4 
485186 1 
485199 2 
487307 15 
487470 16 
487478 9 
487482 2 
487486 1 
487502 12 
487506 98 
487509 4 
487513 4 
487652 1 
487693 1 
487706 1 
487726 15 
488542 2 
488593 3 
488694 1 
488748 19 
488766 26 
488909 4 
489134 16 
489201 2 
489279 5 
489734 22 
489748 7 
489776 2 
489778 13 
489791 7 
489827 6 
489838 5 
489845 23 
489863 6 
489866 12 
489868 2 
489873 4 
489882 18 
489887 3 
489896 16 
489899 7 
489907 1 
489912 23 
489922 1 
490077 79 
490655 8 
490708 5 
490869 79 
490889 6 
490890 18 
490986 54 
491008 14 
491014 15 
491109 1 
491162 1 
491171 8 
491178 3 
491180 7 
491184 36 
491185 2 
491186 28 
491191 2 
491194 5 
491198 1 
491199 2 
491212 81 
491217 3 
491222 1 
491226 2 
491227 21 
491231 7 
491296 1 
491433 27 
491610 2 
491717 2 
491980 2 
492041 17 
492073 4 
492104 17 
492119 4 
492226 43 
492401 47 
492768 24 
492821 5 
492843 32 
492851 29 
492873 1 
492883 24 
492986 5 
493128 22 
493214 12 
493243 16 
493317 1 
493380 4 
493539 44 
493548 1 
493553 1 
493649 3 
493686 9 
493706 1 
493707 1 
493711 1 
493715 1 
493721 1 
493742 1 
493780 3 
493791 2 
493804 2 
493814 2 
493821 3 
493826 3 
493832 1 
493835 4 
493851 2 
493854 1 
493962 2 
494170 4 
494351 14 
494568 3 
494792 67 
494910 2 
495002 1 
495102 2 
495227 6 
495290 30 
495310 24 
495379 4 
495398 49 
495466 2 
495556 1 
495743 30 
496198 50 
496223 4 
496524 131 
496636 2 
496669 9 
496802 4 
496890 14 
497044 30 
497325 21 
497336 5 
497350 2 
497526 24 
497554 30 
497613 1 
497634 28 
497642 1 
497833 29 
498123 2 
498501 2 
499113 19 
499345 1 
499750 169 
499893 13 
499901 4 
499916 158 
499987 9 
499988 5 
499998 9 
500100 3 
500120 13 
500153 3 
500161 9 
500165 26 
500167 9 
500168 16 
500173 2 
500179 32 
500182 7 
500188 16 
500201 4 
500346 1 
500352 4 
500388 5 
500725 30 
500799 6 
500848 17 
501330 20 
501723 2 
501765 7 
501768 19 
501976 7 
502137 27 
502341 179 
503774 1 
503873 45 
504134 23 
504295 4 
504787 4 
504805 23 
505328 4 
505576 187 
506036 58 
506368 7 
506537 18 
506545 9 
506550 122 
506557 2 
506562 1 
506567 24 
506572 43 
506616 19 
506619 5 
506621 88 
506655 6 
506847 1 
507163 7 
507174 3 
507602 5 
507608 26 
507753 11 
507780 2 
507817 2 
507826 17 
507833 5 
507842 13 
507848 4 
507850 1 
507870 3 
507886 30 
508288 1 
508732 2 
508740 1 
508769 8 
509055 14 
509099 56 
509348 32 
509371 24 
510342 66 
510366 20 
510484 2 
510502 1 
510510 9 
510659 8 
510676 25 
510684 25 
510693 4 
510729 1 
510732 13 
510739 58 
510745 3 
510763 2 
511867 5 
511872 1 
511876 1 
511885 4 
511895 2 
511896 1 
511897 1 
511920 1 
511934 3 
511938 32 
511942 2 
511954 2 
513223 10 
513226 11 
513230 20 
513237 17 
513244 20 
513248 19 
513251 12 
513256 17 
513261 3 
513264 54 
513267 31 
513274 1 
513306 1 
513409 13 
513459 5 
513465 19 
513472 15 
513476 7 
513495 6 
513517 8 
513536 4 
513584 4 
513619 11 
513627 1 
513688 4 
513899 1 
513938 5 
513974 12 
513985 5 
513997 5 
513999 13 
514006 2 
514008 1 
514009 4 
514012 3 
514015 5 
514022 110 
514058 20 
514089 22 
514101 11 
514105 19 
514111 2 
514123 29 
514208 2 
514262 12 
514263 42 
514279 1 
514286 23 
514294 10 
514303 14 
514308 40 
514315 19 
514318 33 
514351 12 
514363 1 
514401 37 
514414 40 
514463 69 
514469 12 
514472 4 
514476 4 
514492 1 
514594 111 
514613 1 
514617 4 
514622 30 
514630 9 
514654 1 
514657 31 
514670 85 
514682 19 
514688 8 
514690 4 
514701 46 
514706 1 
514741 68 
514770 26 
514822 4 
514827 22 
514833 2 
514836 6 
514877 4 
515019 11 
515212 2 
515326 27 
515536 40 
515539 1 
515569 27 
515616 3 
515743 179 
515806 2 
515966 16 
515973 1 
516057 12 
516323 105 
516684 10 
516834 1 
516835 11 
516852 28 
516880 22 
516988 1 
517007 1 
517029 6 
517097 13 
517117 14 
517127 18 
517132 3 
517144 19 
517155 8 
517160 1 
517174 48 
517182 4 
517212 20 
517226 25 
517245 18 
517270 21 
517336 55 
517360 1 
517363 18 
517369 11 
517400 34 
517803 123 
517841 23 
517876 37 
517907 2 
517918 27 
517929 22 
518102 18 
518201 73 
518207 1 
518219 7 
518223 3 
518287 2 
518355 59 
518364 7 
518380 55 
518388 142 
518391 2 
518401 276 
518408 9 
518410 5 
518413 1 
518530 87 
518538 36 
518546 12 
518559 33 
518601 142 
518620 32 
518696 7 
518708 39 
518735 9 
518741 13 
518791 6 
518797 2 
518799 5 
518805 44 
518814 6 
518824 61 
518840 10 
518864 29 
518871 5 
518879 6 
518893 6 
518905 12 
518917 8 
518928 15 
518982 1 
519234 1 
519238 13 
519242 2 
519246 14 
519277 1 
519284 2 
519292 2 
519419 6 
519611 1 
519989 2 
520016 1 
520354 16 
520622 5 
520748 10 
520808 1 
520955 22 
520961 5 
521052 31 
521073 1 
521101 21 
521153 4 
521198 7 
521215 1 
521222 70 
521227 34 
521231 10 
521366 20 
521450 2 
521594 12 
521613 97 
521616 3 
521738 7 
521761 2 
521771 9 
521774 14 
521783 23 
521786 1 
521835 7 
521847 5 
521865 2 
521876 21 
522237 1 
522390 174 
522521 2 
522718 17 
523026 7 
523037 2 
523303 3 
523343 49 
523377 1 
523496 35 
523663 8 
523674 4 
523683 1 
523689 39 
523834 32 
523840 17 
523864 31 
524063 1 
524081 3 
524095 18 
524112 2 
524118 1 
524267 4 
524275 3 
524287 7 
524337 1 
524349 4 
524487 4 
524590 3 
524788 35 
524953 17 
525093 20 
525118 1 
525126 17 
525162 18 
525215 1 
525221 1 
525224 10 
525237 4 
525258 22 
525290 1 
525386 10 
525414 2 
525421 10 
525425 1 
525640 1 
526034 1 
526694 1 
526695 84 
526705 1 
526710 3 
526715 196 
526726 14 
526734 9 
526741 3 
526789 11 
526795 36 
526804 1 
526944 11 
526952 14 
527126 6 
527302 19 
527313 30 
527326 17 
527329 126 
527335 12 
527336 14 
527343 29 
527344 1 
527345 63 
527633 2 
527647 1 
527657 9 
527700 2 
527735 7 
527738 1 
527743 32 
527872 5 
527912 20 
528105 2 
528417 2 
528541 2 
528826 14 
529052 74 
529060 4 
529098 49 
529517 7 
529578 6 
529591 1 
529796 19 
529885 78 
530092 7 
530234 5 
530547 26 
530654 13 
530710 4 
530716 46 
530755 1 
530758 1 
530785 1 
531149 9 
531255 13 
531630 7 
532662 1 
532670 3 
532681 46 
532715 120 
533012 28 
533330 15 
533342 1 
533536 20 
533592 4 
533691 19 
533720 1 
533742 62 
533744 63 
533763 6 
533764 28 
533766 15 
533796 4 
533907 4 
533941 28 
533945 3 
533997 13 
534029 7 
534096 34 
534113 6 
534122 12 
534144 4 
534192 19 
534320 27 
534466 73 
534473 42 
534841 3 
534864 16 
534880 7 
535009 5 
535219 36 
535535 4 
535594 10 
535627 3 
535642 6 
535658 36 
540933 7 
541167 4 
548004 2 
548033 11 
548039 1 
548040 1 
548044 1 
548094 14 
548106 119 
548112 19 
548116 11 
548137 2 
548146 11 
548444 4 
548480 23 
548499 4 
548634 2 
548919 23 
549213 1 
549253 4 
549264 1 
549391 7 
549403 27 
549432 3 
549484 112 
549515 3 
549519 2 
549578 20 
550508 1 
550797 3 
550832 3 
550842 13 
550871 2 
551024 2 
551038 2 
551059 3 
551199 1 
551239 1 
551276 37 
551373 20 
551390 29 
551401 1 
551587 13 
552429 1 
552449 7 
552462 2 
552494 1 
552526 2 
552531 2 
552542 4 
552552 2 
552560 1 
552564 1 
552587 3 
552615 3 
552616 6 
552644 35 
552728 39 
553063 56 
553130 1 
553268 47 
553443 195 
553726 2 
554031 61 
554552 1 
554675 2 
554762 2 
554816 27 
554826 2 
554829 12 
554853 7 
554888 1 
556167 14 
556182 2 
556329 3 
556337 6 
556340 3 
556345 1 
556369 4 
556375 1 
556379 1 
556382 1 
556389 2 
556416 3 
556418 3 
556426 2 
556446 6 
556450 45 
556591 11 
556616 29 
556760 1 
556773 6 
556919 1 
556976 10 
557111 45 
557212 17 
557262 10 
557399 10 
557419 1 
557447 2 
557475 10 
557700 26 
557853 81 
558364 8 
558404 19 
558572 33 
558588 20 
558709 24 
558722 21 
558733 29 
558810 1 
558848 14 
558859 11 
558867 1 
558901 11 
558905 7 
558912 1 
559428 1 
559434 16 
559439 5 
559442 3 
559445 3 
559538 15 
559549 13 
559561 4 
559581 1 
562379 14 
562386 10 
562389 18 
562398 130 
562488 46 
562598 11 
563557 17 
563995 7 
564167 3 
564392 25 
564404 7 
564443 28 
564688 1 
564704 18 
565155 9 
565431 9 
565458 6 
565908 63 
565946 2 
565960 19 
565964 89 
565972 115 
565986 2 
566036 3 
566059 14 
566086 1 
566236 122 
566381 1 
566576 107 
566874 7 
566880 10 
566956 15 
567036 20 
567068 7 
567071 3 
567089 2 
567267 5 
567273 147 
567274 1 
567277 27 
567290 102 
567300 4 
567302 8 
567310 62 
567354 2 
567369 28 
567377 4 
567381 12 
567388 58 
567493 70 
567674 6 
567678 13 
567731 2 
567736 2 
567739 19 
567750 19 
567751 1 
567755 29 
567758 3 
567763 85 
567765 56 
567956 21 
567980 27 
568052 27 
568736 5 
569008 2 
569310 1 
569465 20 
569882 1 
569925 11 
569976 8 
570178 1 
570270 29 
570276 13 
570321 1 
570958 3 
570991 3 
571081 1 
571375 8 
571400 2 
571406 3 
571410 1 
571431 2 
571582 1 
571587 2 
571737 5 
571867 60 
571904 67 
571936 1 
572341 1 
572380 1 
572410 38 
572464 5 
572622 33 
572734 105 
572777 9 
572958 19 
573291 38 
573497 9 
573502 3 
573629 1 
573653 3 
573742 4 
573916 14 
573945 2 
574006 6 
574239 1 
574427 69 
574570 35 
574663 1 
574668 16 
574704 7 
574812 2 
574921 13 
575730 27 
576120 37 
576140 3 
576146 79 
576177 3 
576192 6 
576260 1 
576359 1 
576531 2 
576691 3 
577417 3 
578013 1 
578335 6 
578339 15 
578345 30 
578353 11 
578362 11 
578427 280 
578428 8 
578429 107 
578439 18 
578447 6 
578529 53 
578534 62 
578538 27 
578548 6 
578559 2 
578570 5 
578584 1 
578592 309 
578615 35 
578636 3 
578639 74 
578736 13 
578739 7 
578748 1 
578758 47 
578766 8 
578789 142 
578805 7 
578812 68 
578878 5 
578881 2 
578884 2 
578886 118 
578895 4 
578906 61 
578976 20 
579006 44 
579016 6 
579026 1 
579056 35 
579084 73 
579108 74 
579123 6 
579128 2 
579170 3 
579291 48 
579505 5 
579524 8 
579665 61 
580038 1 
580263 3 
580271 8 
580322 12 
580335 111 
580341 43 
580354 1 
580365 33 
580720 79 
580913 2 
580956 1 
581007 1 
581070 1 
581291 2 
581347 12 
581396 53 
581423 4 
581441 6 
581447 1 
581474 1 
581485 4 
581541 232 
581572 17 
581641 12 
581656 13 
581669 13 
581672 5 
581723 18 
581746 5 
581766 19 
581772 26 
581806 87 
581809 4 
581822 15 
581834 4 
581940 1 
581942 2 
581943 30 
581944 1 
581945 1 
581949 2 
582002 14 
582013 5 
582036 2 
582065 11 
582163 3 
582166 3 
582235 2 
582266 11 
582305 2 
582330 115 
582336 2 
582339 18 
582559 32 
582641 4 
582668 7 
582701 7 
582730 48 
583035 24 
583036 1 
583077 10 
583084 19 
583224 78 
583261 1 
583265 11 
583312 4 
583348 18 
583419 13 
583424 100 
583425 18 
583430 1 
583431 10 
583432 5 
583453 26 
583502 7 
583667 27 
583872 7 
583899 6 
584197 1 
584485 14 
584664 2 
584830 2 
584864 5 
584876 4 
584885 5 
584909 1 
584912 4 
584924 1 
584949 19 
584972 8 
585043 18 
585092 38 
585239 13 
585510 42 
585573 1 
585582 31 
585720 8 
585755 2 
586134 45 
586207 27 
586353 16 
586444 71 
586471 1 
586693 13 
586767 7 
589620 1 
589634 13 
589659 82 
589666 1 
589704 50 
589710 14 
589713 125 
589743 13 
589745 2 
589746 14 
589760 17 
589781 8 
589898 1 
589914 13 
589950 20 
589958 73 
589961 1 
589971 1 
589980 2 
589987 8 
590000 1 
590154 3 
590161 9 
590164 8 
590168 2 
590169 14 
590176 13 
590179 13 
590187 23 
590214 9 
590364 10 
590583 3 
590733 7 
590763 1 
590925 25 
590927 30 
591021 3 
591077 22 
592584 7 
592619 13 
592628 7 
592629 5 
592649 41 
592715 7 
592730 17 
592737 11 
592745 1 
592882 2 
594829 14 
595657 15 
596435 8 
596901 3 
596907 90 
596919 39 
596923 19 
596937 35 
596943 6 
596956 14 
596982 11 
597164 17 
597168 31 
597188 30 
597192 24 
597507 11 
597855 1 
597985 30 
598533 1 
599003 3 
599004 27 
599052 5 
599231 17 
599361 4 
599543 3 
599572 60 
599706 10 
599725 6 
599730 18 
599738 3 
600123 3 
601664 1 
603107 7 
603196 89 
603233 17 
603441 94 
603452 30 
603455 32 
604122 2 
604264 12 
604274 3 
604300 5 
604309 52 
604313 7 
604321 2 
604347 16 
604396 27 
604489 41 
605295 9 
605435 5 
605486 9 
605488 2 
605501 17 
605504 15 
605516 4 
605551 7 
605563 10 
605573 9 
605574 17 
605575 2 
605736 1 
605742 1 
605852 53 
605895 20 
606059 3 
606103 8 
606233 1 
607429 29 
607675 2 
607805 1 
608314 2 
608494 4 
608502 34 
608503 3 
608510 5 
608515 38 
608518 12 
608526 22 
608537 11 
608695 54 
608708 6 
608879 4 
609309 5 
609388 1 
609422 4 
609573 26 
609679 133 
609908 12 
610078 35 
610110 13 
610378 121 
610593 36 
610719 29 
610772 54 
610962 3 
611249 2 
611281 15 
611286 10 
611300 12 
611312 1 
611317 7 
611357 6 
611363 2 
611395 17 
611403 17 
611487 12 
611907 41 
612038 2 
612295 55 
612327 1 
612353 1 
612365 7 
612396 2 
612443 1 
612480 2 
612511 3 
612627 17 
612667 11 
612792 77 
612804 4 
612821 1 
612827 11 
612842 45 
613022 1 
613787 1 
613835 1 
613958 11 
614034 53 
614058 26 
614079 36 
614091 1 
614097 60 
614105 3 
614139 1 
614166 11 
614271 17 
614278 1 
614296 1 
614457 2 
614470 7 
614501 3 
614543 9 
614550 1 
614564 2 
614592 7 
614598 1 
614615 6 
614684 1 
614715 1 
614723 6 
614726 2 
614740 1 
614750 2 
614759 11 
614792 14 
614818 11 
614847 2 
614865 3 
614877 16 
614896 2 
614908 1 
614929 92 
614947 1 
615073 70 
615131 113 
615145 42 
615205 73 
615257 3 
615286 48 
615297 25 
615308 32 
615323 5 
615328 1 
615334 21 
615346 27 
615365 3 
615388 2 
615412 31 
615424 35 
615450 1 
615479 5 
615483 1 
615535 1 
615561 51 
615637 4 
615718 1 
615813 127 
615830 23 
615885 10 
616006 1 
616014 1 
616018 6 
616312 1 
616803 5 
616958 51 
617139 162 
617236 116 
617672 5 
617763 2 
617779 3 
617792 4 
617826 47 
617868 14 
617934 2 
618319 1 
618823 2 
618857 1 
618914 5 
618917 30 
619053 15 
619056 6 
619062 27 
619091 32 
619114 50 
619252 6 
619292 2 
619324 1 
619440 3 
619467 12 
619475 5 
619488 55 
619492 3 
619497 3 
619540 4 
619560 1 
619571 18 
619573 11 
619574 39 
619579 53 
619590 21 
619598 14 
619613 1 
619666 133 
619761 5 
619763 10 
619767 19 
620377 27 
623362 107 
623721 21 
623766 1 
623770 58 
624970 4 
625110 10 
625132 10 
625268 9 
625314 20 
625498 5 
625502 9 
625658 3 
625678 9 
625690 2 
625715 18 
625718 1 
625723 18 
625731 84 
625755 5 
625760 24 
625775 54 
625776 3 
625777 1 
625783 10 
625801 3 
626364 2 
626390 68 
626400 53 
626402 60 
626404 100 
626406 6 
626407 1 
626412 45 
626455 10 
626457 106 
626461 12 
626491 28 
626518 1 
626524 206 
626583 28 
626647 6 
626710 32 
629321 28 
629527 15 
629529 15 
629556 1 
629561 2 
629904 6 
629944 5 
629959 65 
629967 25 
630025 2 
630090 43 
630108 2 
630111 1 
630159 47 
630173 21 
630183 33 
630193 10 
630202 1 
630211 92 
630216 40 
630238 1 
630270 50 
630273 13 
630281 2 
630317 11 
630335 8 
630376 26 
630418 55 
630429 20 
630447 10 
630462 2 
630467 8 
630471 21 
630479 1 
630482 1 
630492 82 
630507 11 
630513 1 
630517 8 
630518 34 
630530 2 
630592 1 
630745 15 
630752 10 
630754 24 
630762 2 
630781 1 
630795 12 
630810 26 
631247 7 
631383 2 
631648 5 
631658 34 
631922 14 
632115 1 
632170 111 
632405 74 
632543 9 
632706 92 
632815 29 
632990 5 
632993 23 
633329 7 
633646 91 
633709 4 
633922 40 
634027 1 
634345 6 
634380 24 
634604 17 
634613 3 
634817 1 
635408 7 
635487 3 
635496 1 
635501 2 
635547 9 
635571 2 
635578 20 
635872 24 
636961 2 
637677 9 
637843 62 
637899 3 
637900 13 
637965 1 
638086 1 
638351 41 
638416 1 
638612 1 
638642 7 
638651 41 
638658 51 
638708 16 
638909 7 
639035 13 
639194 7 
639220 2 
639223 7 
639375 2 
639385 56 
639514 4 
640012 9 
640051 58 
640190 20 
640362 9 
640395 4 
640404 173 
640423 1 
640465 1 
640468 6 
640507 36 
640654 7 
641150 11 
641328 5 
641576 1 
642103 158 
642216 1 
642256 9 
642267 31 
642417 18 
642609 2 
642649 2 
642795 2 
642831 15 
642841 2 
642914 6 
642926 1 
643103 1 
643274 5 
643283 16 
643317 8 
643322 22 
643325 26 
643779 3 
643919 12 
644686 1 
644690 10 
644797 1 
645142 68 
645151 12 
645316 1 
645325 1 
645346 33 
645349 7 
645417 5 
645439 18 
645537 13 
645715 13 
646045 39 
646071 8 
646432 2 
646824 51 
646858 30 
647150 13 
647669 2 
647880 3 
647905 2 
649129 5 
649154 10 
649245 8 
649298 9 
649306 18 
649406 12 
649564 10 
649620 83 
649625 9 
649653 5 
649712 79 
649965 1 
650043 34 
650326 12 
650338 71 
650438 3 
650439 74 
650463 11 
650922 139 
651998 1 
652066 45 
652527 23 
652628 4 
652782 10 
653090 5 
653179 23 
653805 11 
653865 2 
654186 28 
654329 13 
655567 8 
656083 3 
656616 1 
656861 6 
656891 4 
657492 66 
657686 44 
657745 18 
658385 53 
658434 1 
658435 109 
658459 371 
658462 52 
658477 82 
658490 30 
658648 19 
658665 29 
658719 49 
659004 11 
659009 27 
659021 48 
660006 2 
660498 10 
660617 1 
660641 1 
660658 2 
660689 10 
660707 91 
660720 29 
660733 138 
660961 7 
661000 13 
661027 2 
661035 18 
661124 18 
661204 19 
661364 8 
661391 4 
662050 25 
662125 6 
662336 17 
662538 33 
662584 16 
662605 15 
662940 2 
663108 1 
663109 26 
663476 38 
663517 27 
663565 20 
663663 1 
664208 9 
665219 2 
665275 13 
665341 2 
665447 36 
665749 26 
665753 1 
665759 1 
666009 3 
666127 9 
666191 12 
666195 1 
666206 2 
666464 13 
666502 58 
666510 19 
666565 21 
666580 10 
666591 73 
variableStep chrom=chrXII
41 4 
80 42 
90 42 
116 33 
127 23 
183 2 
5732 19 
5738 1 
5743 11 
5751 6 
5776 1 
7031 1 
7036 37 
11388 2 
11389 26 
11396 29 
11400 2 
11409 3 
11457 39 
11468 4 
11483 2 
11486 1 
11493 10 
11600 1 
11802 3 
11863 84 
12971 15 
13733 6 
13755 4 
13788 3 
13798 4 
13820 58 
13842 8 
13855 16 
13868 14 
13876 34 
14053 12 
14061 41 
14233 4 
14239 9 
14262 1 
14632 4 
14899 316 
15389 1 
15393 2 
15561 5 
15566 16 
15578 3 
15588 24 
15702 14 
15738 1 
15900 20 
16054 4 
16056 14 
16063 4 
16102 69 
16150 1 
16152 1 
16155 55 
16290 13 
16307 15 
16336 15 
16385 7 
16396 22 
16402 45 
16416 81 
16419 28 
16429 3 
16430 158 
16445 3 
16451 106 
16453 5 
16486 4 
16493 21 
16511 2 
16521 1 
16679 90 
16685 12 
16784 13 
16841 81 
17396 4 
17435 46 
17747 4 
17750 7 
17800 1 
17806 50 
17817 103 
17820 15 
17836 42 
17847 3 
17853 38 
17859 37 
17870 69 
17877 14 
17901 12 
17906 92 
18090 80 
18095 1 
18246 24 
18298 13 
18345 6 
18348 2 
18383 4 
18423 37 
18432 14 
18562 5 
18577 11 
18958 12 
18969 1 
19378 3 
19461 74 
19588 3 
19864 4 
20179 1 
20398 6 
20449 103 
20601 34 
20789 4 
20936 1 
20940 6 
20958 2 
20965 107 
20972 3 
20988 8 
20991 1 
20993 1 
21030 1 
21041 22 
21049 52 
21190 30 
21210 1 
21244 8 
21268 147 
21340 24 
21414 32 
21531 1 
21671 73 
21714 19 
21729 5 
21744 21 
21760 3 
21868 39 
21880 26 
21883 26 
21935 45 
21938 22 
21952 18 
21977 115 
21983 4 
22004 5 
22030 1 
22054 14 
22187 49 
22193 1 
22200 11 
22271 1 
22313 1 
22385 6 
22403 1 
22407 27 
22428 1 
22455 80 
22555 7 
22597 8 
22744 11 
22747 26 
22751 60 
22753 109 
22757 5 
22761 3 
22763 24 
22777 96 
22785 66 
22789 118 
22791 4 
22792 39 
22794 46 
22795 2 
22804 78 
22808 22 
22886 117 
22890 5 
22894 212 
22908 22 
23055 5 
23067 4 
23092 5 
23219 19 
23238 5 
23243 68 
23269 2 
23277 8 
23324 11 
23339 32 
23340 3 
23341 438 
23345 23 
23362 7 
23369 3 
23383 7 
23386 6 
23391 22 
23394 8 
23449 8 
23468 38 
23528 8 
23618 37 
23723 48 
23747 1 
23752 3 
24683 5 
24768 10 
24849 5 
25013 14 
25232 4 
25264 17 
25345 4 
25597 22 
25603 160 
25628 12 
25637 17 
25676 10 
25710 26 
26091 4 
26113 46 
26118 18 
26153 25 
26156 8 
26276 4 
26282 39 
26290 85 
26496 12 
26544 59 
26846 3 
27145 5 
27182 2 
27220 20 
27345 3 
27703 18 
27741 44 
27822 17 
28002 8 
28362 2 
28395 5 
28399 81 
28429 6 
28533 1 
28545 5 
28565 3 
28605 29 
28614 6 
28625 2 
28646 1 
28743 5 
28892 10 
28930 20 
28956 95 
28961 11 
28977 83 
28980 69 
28983 43 
28987 18 
28994 64 
29006 66 
29342 104 
29394 1 
29398 1 
29401 4 
29409 39 
29433 8 
29435 1 
29439 5 
29441 43 
29450 26 
29470 4 
29474 12 
29487 1 
29531 2 
29541 41 
29542 6 
29547 13 
29548 1 
29566 31 
29567 3 
29592 1 
29596 40 
29598 4 
29622 8 
29630 6 
29672 17 
29677 2 
29710 1 
29722 10 
29764 3 
29767 125 
29773 1 
29777 3 
29841 12 
29848 2 
29930 24 
30069 14 
30325 7 
30405 2 
30621 7 
30730 22 
30983 40 
31031 33 
31063 12 
31072 133 
31122 2 
31143 216 
31326 18 
31484 1 
31684 9 
31689 2 
31718 1 
31741 7 
31784 3 
31966 1 
32038 1 
32154 10 
32186 1 
32346 7 
32488 1 
32592 8 
32669 42 
33042 24 
33622 1 
34439 3 
34595 8 
34961 23 
34996 4 
35120 2 
35253 15 
35297 1 
35326 13 
35333 1 
35337 8 
35512 8 
35530 51 
35696 86 
35820 1 
35913 1 
35917 127 
35996 3 
36199 22 
36218 14 
36313 37 
36324 11 
36373 48 
36387 2 
36477 8 
36506 1 
36588 2 
36663 10 
36683 3 
36697 10 
36746 11 
36794 3 
36818 15 
36872 2 
36875 13 
36903 19 
36936 1 
36962 22 
36965 1 
36970 7 
36973 8 
36978 54 
37012 89 
37082 13 
37089 2 
37147 7 
37186 39 
37334 2 
37358 1 
37513 11 
37527 3 
37672 1 
37880 12 
37971 5 
38279 1 
38535 1 
38609 20 
38970 9 
39016 7 
39216 1 
39377 2 
39384 9 
39560 20 
39582 1 
39597 194 
39611 1 
39616 57 
39623 1 
39635 48 
39647 11 
39655 2 
39662 1 
39665 5 
39685 5 
39694 12 
39705 43 
39716 2 
39727 2 
40466 14 
40507 14 
40535 1 
40571 4 
40577 24 
40584 15 
40588 66 
40597 11 
41179 14 
41195 4 
41582 13 
42101 12 
42197 2 
42279 13 
42348 8 
42527 8 
42718 1 
43003 12 
43547 3 
45921 1 
46013 13 
46039 87 
46120 22 
46321 33 
46333 37 
46483 5 
46486 14 
46501 77 
46520 16 
46524 1 
46538 1 
46542 6 
46600 10 
46605 12 
46613 10 
46614 4 
46615 27 
46629 8 
46855 4 
46964 23 
46982 25 
47485 21 
47518 3 
47693 1 
47700 1 
47741 3 
47953 8 
48361 6 
48578 2 
48697 1 
48709 14 
48715 5 
48748 7 
48753 9 
48758 3 
48766 1 
48769 12 
48775 1 
48778 1 
48832 3 
48843 25 
48845 1 
48846 17 
48853 1 
48956 1 
48965 4 
48976 7 
48985 3 
49126 15 
49155 9 
49182 4 
49221 38 
49228 1 
49238 4 
49257 48 
49304 5 
49656 17 
49665 7 
49695 25 
49706 2 
49713 1 
49736 1 
49737 26 
49746 30 
49779 8 
49787 1 
49790 42 
49798 1 
49876 41 
50035 4 
51878 5 
52021 1 
52047 11 
52065 13 
52074 2 
52110 2 
52288 3 
52310 2 
52321 3 
52641 35 
52648 21 
52654 1 
52685 11 
52699 2 
52706 4 
52729 8 
52867 2 
52936 1 
52972 16 
53278 242 
53510 24 
53512 77 
53514 36 
53598 27 
53699 9 
53848 5 
53849 4 
53852 10 
53866 456 
53885 3 
54023 9 
54028 5 
54033 25 
54053 5 
54060 4 
54069 11 
54072 1 
54077 11 
54158 127 
54171 17 
54181 2 
54192 80 
54320 32 
54512 15 
54532 11 
54718 27 
54754 5 
54765 28 
54773 4 
54956 37 
55066 35 
55073 1 
55102 1 
55115 32 
55261 20 
55264 1 
55265 9 
55291 1 
55308 1 
55332 16 
55388 30 
55599 3 
55604 2 
56196 3 
56288 12 
56969 2 
57010 2 
57090 1 
57392 6 
57489 4 
58464 49 
58656 20 
59034 6 
59159 6 
59454 13 
61483 43 
62349 1 
63181 12 
63311 1 
63477 2 
63558 9 
63608 7 
63614 1 
63758 9 
63781 19 
63793 4 
63798 4 
63802 60 
63805 238 
63814 185 
63832 2 
63876 57 
63880 35 
63886 66 
63901 7 
63902 23 
63931 7 
63950 3 
63972 56 
63984 38 
64028 12 
64107 19 
64112 2 
64124 1 
64200 1 
64241 7 
64278 13 
64302 1 
64408 10 
64656 52 
65156 1 
65294 4 
65306 2 
65318 4 
65340 17 
65350 16 
65362 7 
65367 5 
65381 5 
65382 14 
65384 1 
65392 2 
65405 3 
65411 6 
65418 5 
65422 20 
65428 7 
65432 34 
65437 28 
65454 7 
65456 4 
65486 2 
65521 2 
65527 1 
65567 2 
65631 2 
65670 2 
65671 83 
65687 2 
65693 1 
65767 3 
65795 9 
65855 55 
65876 7 
65895 14 
65908 23 
65912 6 
65947 12 
65952 8 
66000 12 
66018 22 
66021 117 
66034 15 
66041 10 
66076 32 
66115 18 
66118 12 
66161 22 
66167 15 
66176 7 
66340 47 
66609 1 
66660 1 
66666 1 
66669 2 
66697 8 
68287 100 
68303 123 
68315 1 
68324 6 
68325 1 
68336 12 
68338 13 
68398 1 
68410 251 
68418 75 
68424 3 
68427 10 
68437 110 
68549 8 
68598 2 
73222 36 
73226 263 
73244 15 
73251 6 
73253 10 
73261 86 
73271 5 
73340 40 
73344 374 
73347 40 
73353 24 
73356 14 
73366 90 
73375 13 
73378 31 
73516 16 
73520 1 
73537 20 
73543 1 
73555 1 
73878 122 
74067 16 
74149 1 
74191 1 
74218 1 
74221 54 
74326 2 
74335 12 
74371 1 
74762 1 
74808 1 
75254 38 
75378 1 
75479 23 
75497 19 
76571 18 
76581 7 
76668 1 
76723 3 
76855 7 
76868 13 
76887 2 
76903 38 
76934 10 
76961 92 
76977 43 
77031 14 
80287 6 
80312 33 
80333 25 
80342 18 
80347 165 
80349 6 
80354 32 
80374 10 
80377 16 
80380 5 
80381 42 
80383 2 
80384 33 
80385 3 
80387 52 
80390 33 
80392 14 
80403 5 
80406 31 
80421 4 
80545 4 
80596 23 
80626 1 
80932 3 
80951 3 
81140 3 
81202 1 
81220 9 
81223 1 
81239 10 
81275 43 
81284 1 
81289 2 
81295 3 
81300 29 
81311 30 
81322 3 
81331 10 
81356 1 
81413 1 
81511 6 
81599 18 
81602 1 
81612 16 
81822 7 
81836 19 
81855 3 
81892 1 
81930 7 
81963 6 
81976 2 
82109 132 
82145 44 
82147 1 
82153 4 
82155 10 
82157 2 
82158 4 
82221 237 
82229 13 
82247 2 
82487 1 
82544 7 
82630 44 
82754 11 
82929 7 
82935 72 
83000 1 
83042 9 
83142 161 
83143 2 
83144 1 
83202 22 
83236 40 
83315 1 
83386 1 
83440 73 
83445 60 
83446 1 
83456 103 
83465 2 
83469 6 
83472 67 
83480 75 
83492 1 
83561 52 
83564 1 
83616 76 
83621 2 
83629 2 
83638 97 
83679 3 
83681 1 
83750 9 
83788 12 
83832 29 
83842 10 
83855 4 
83864 3 
83869 85 
83873 17 
83874 4 
83877 24 
83883 36 
83907 9 
83921 3 
83949 9 
83956 1 
83960 6 
83970 1 
84006 201 
84014 9 
84028 80 
84047 44 
84054 9 
84057 18 
84097 96 
84102 10 
84118 30 
84146 10 
84169 31 
84181 23 
84184 48 
84189 2 
84212 212 
84230 2 
84264 1 
84278 42 
84347 1 
84353 20 
84371 3 
84387 8 
84478 5 
84511 4 
84538 8 
84554 12 
84572 2 
84692 32 
84710 4 
84894 1 
84922 1 
84944 6 
84946 5 
84999 10 
85046 5 
85080 3 
85101 7 
85109 1 
85192 25 
85199 15 
85251 23 
85289 1 
85305 6 
85350 12 
85384 18 
85393 45 
85403 13 
85409 1 
85449 49 
85451 19 
85491 3 
85495 9 
85538 13 
85553 8 
85562 9 
85566 16 
85569 44 
85584 2 
85639 56 
85664 20 
85682 1 
85706 14 
85786 29 
85805 69 
85814 59 
85820 10 
85836 33 
85940 1 
85963 1 
85971 18 
85982 8 
85991 78 
85999 6 
86048 26 
86049 39 
86061 15 
86069 6 
86081 2 
86092 14 
86094 6 
86151 37 
86183 1 
86404 21 
86504 3 
86549 56 
86675 1 
86677 1 
86680 9 
86763 1 
86805 4 
86815 33 
86817 2 
87084 7 
87129 8 
87140 2 
87165 1 
87197 1 
87311 37 
87333 29 
87348 1 
88208 15 
88301 1 
88306 4 
88339 1 
88351 1 
88356 2 
88362 3 
88366 2 
88374 8 
88407 3 
88413 14 
88432 6 
88519 1 
88529 7 
88728 69 
88764 7 
89081 8 
89376 7 
89698 1 
89704 98 
89945 29 
90037 1 
90046 60 
90219 44 
90363 4 
90407 2 
90431 44 
90503 26 
90532 3 
90579 85 
90729 2 
90767 17 
90952 1 
91051 24 
91067 30 
91075 2 
91093 1 
91102 45 
91188 8 
91199 3 
91286 2 
91295 1 
91304 32 
91412 3 
91488 9 
91510 1 
91530 13 
91541 1 
91556 5 
91572 8 
91574 3 
91735 17 
91802 8 
91808 1 
91861 25 
91870 27 
92116 16 
92250 5 
92278 13 
92287 18 
92299 7 
92310 11 
92419 1 
92436 3 
92467 6 
92470 1 
92474 35 
92477 1 
92483 8 
92581 101 
92591 9 
92603 2 
92606 1 
92607 1 
92609 1 
92614 3 
92668 22 
92672 10 
92676 8 
92678 52 
92679 1 
92680 4 
92690 40 
92693 16 
92698 4 
92713 17 
92717 17 
92809 7 
92818 31 
92821 6 
92825 2 
92830 226 
92841 7 
92858 8 
92878 1 
93058 1 
93084 2 
93342 6 
93356 40 
93370 7 
93434 3 
93464 7 
93531 3 
93543 2 
93602 76 
93635 12 
93752 10 
93790 1 
94080 16 
94091 3 
94101 5 
94129 1 
94155 5 
94280 4 
94319 66 
94324 77 
94339 53 
94342 5 
94377 21 
94478 3 
94540 67 
94686 5 
94723 10 
94777 5 
94801 1 
94814 17 
94817 1 
94866 27 
94897 1 
94901 7 
94904 17 
94910 26 
94935 18 
94960 25 
94973 10 
94981 128 
94999 86 
95006 29 
95010 1 
95041 1 
95080 19 
95091 71 
95132 108 
95139 2 
95144 42 
95267 6 
95291 9 
95322 7 
95344 1 
95366 2 
95406 2 
95446 1 
95475 1 
95477 62 
95479 1 
95623 2 
95638 15 
95802 10 
95872 8 
97072 30 
97078 80 
97157 27 
97433 21 
97611 4 
97623 3 
97634 1 
97638 21 
97648 3 
97717 2 
97741 12 
97777 5 
97779 21 
97788 5 
97799 1 
97800 6 
97801 4 
97813 2 
97837 1 
97864 2 
97955 4 
97977 4 
97992 6 
97997 1 
98139 26 
98277 79 
98294 117 
98481 5 
98559 10 
98583 57 
98587 8 
98591 2 
98609 34 
98618 10 
98624 104 
98651 78 
98791 6 
98798 4 
98901 14 
98918 18 
98921 3 
98933 119 
98939 36 
98949 13 
98960 18 
98973 6 
98976 2 
98980 21 
99011 4 
99019 2 
99020 1 
99021 1 
99023 83 
99028 18 
99178 37 
99183 39 
99333 3 
99868 43 
100239 43 
100241 5 
100242 1 
100243 57 
100299 1 
100585 8 
100607 1 
100615 2 
100622 12 
100633 23 
100634 13 
100640 19 
100642 10 
100645 15 
100646 4 
100649 18 
100667 5 
100712 9 
100716 18 
100723 35 
100729 5 
100736 2 
100773 5 
100793 12 
100900 1 
100903 23 
100950 19 
101075 2 
101246 32 
101421 26 
101429 6 
101603 44 
101709 2 
102162 17 
102351 1 
102591 52 
102761 1 
102957 2 
103988 3 
103996 5 
104320 2 
104393 1 
104542 23 
104558 35 
104613 16 
104763 9 
104859 56 
104926 3 
105053 52 
105076 103 
105103 24 
105132 1 
105133 50 
105170 2 
105204 8 
105783 2 
105820 24 
106033 20 
106214 21 
106238 1 
106402 13 
106421 7 
106584 63 
106775 1 
106969 1 
107138 3 
107539 2 
107895 1 
108067 4 
108073 50 
108130 4 
108154 1 
108196 1 
108224 1 
108229 16 
108284 2 
108292 1 
108297 24 
108308 20 
108310 5 
108334 11 
108343 7 
108345 6 
108370 2 
108387 1 
108391 13 
108394 6 
108415 2 
108419 2 
108422 2 
108423 2 
108443 3 
108473 4 
108475 1 
108506 2 
108539 5 
108563 15 
108575 12 
108607 12 
108611 15 
108615 4 
108770 8 
108877 4 
108900 35 
108914 1 
109029 9 
109033 2 
109034 64 
109039 10 
109054 21 
109062 5 
109121 4 
109134 14 
109140 6 
109141 26 
109160 41 
109167 22 
109170 2 
109175 2 
109224 5 
109256 15 
109482 23 
109488 1 
109489 1 
109490 20 
109507 20 
109570 12 
109580 1 
109597 43 
109671 9 
109725 11 
109737 35 
109888 1 
110246 5 
111279 7 
111673 10 
111678 20 
111681 83 
111682 4 
111699 16 
111726 11 
111748 8 
111758 4 
111766 9 
111777 8 
111788 24 
111953 61 
111965 34 
112040 23 
112061 3 
112075 6 
112093 36 
112102 23 
112110 4 
112130 47 
112145 13 
112328 1 
112937 10 
113095 28 
113200 16 
113213 5 
113253 32 
113391 1 
113408 161 
113589 7 
113690 2 
114191 10 
114198 32 
114376 7 
114379 22 
114383 2 
114390 4 
114401 2 
114403 3 
114411 11 
114414 8 
114419 3 
114420 9 
114425 13 
114428 7 
114431 25 
114435 4 
114440 12 
114448 14 
114452 11 
114465 3 
114470 5 
114473 3 
114478 9 
114490 9 
114506 1 
114630 3 
114644 1 
114678 25 
114686 101 
114720 45 
114779 1 
114803 31 
114829 11 
114853 5 
114855 2 
114857 14 
114858 65 
114869 17 
115545 41 
115811 22 
115974 3 
115993 6 
115995 3 
116019 16 
116145 15 
116156 14 
116159 6 
116161 4 
116165 11 
116171 22 
116172 6 
116183 3 
116209 29 
116212 3 
116214 14 
116216 16 
116228 14 
116234 1 
116246 34 
116252 17 
116257 28 
116260 2 
116270 14 
116283 8 
116303 2 
116307 9 
116459 14 
116463 46 
116471 8 
116585 21 
116623 2 
116632 3 
116773 27 
116921 10 
116927 1 
117089 9 
117091 14 
117118 7 
117357 7 
117624 2 
117757 9 
118021 8 
118062 1 
118116 1 
118144 35 
118160 58 
118271 32 
118552 37 
118646 80 
118872 2 
118925 13 
119175 3 
119237 4 
119361 1 
119618 46 
119759 1 
119860 16 
120160 25 
120226 12 
120238 1 
120325 5 
120414 19 
120487 6 
120810 3 
120816 4 
120819 2 
121141 103 
121174 8 
121186 43 
121229 11 
121233 3 
121240 62 
121248 13 
121251 88 
121280 10 
121283 4 
121288 13 
121304 39 
121422 29 
121624 86 
121629 1 
121756 8 
121775 3 
121797 13 
121810 105 
121820 3 
121821 2 
121836 28 
121841 1 
121888 41 
121985 1 
121998 9 
122001 14 
122096 2 
122211 11 
122316 13 
122405 116 
122417 180 
122516 25 
122519 1 
122542 53 
122555 86 
122588 27 
122595 4 
122610 9 
122618 9 
122628 7 
122629 19 
122637 56 
122931 136 
122950 54 
122971 6 
123021 49 
123417 3 
123440 1 
123937 44 
124033 12 
124215 20 
124678 67 
124841 1 
124849 1 
124880 49 
124931 3 
124998 13 
125006 13 
125009 8 
125018 2 
125022 51 
125028 43 
125031 10 
125035 43 
125039 23 
125043 1 
125044 20 
125050 1 
125051 2 
125054 2 
125059 2 
125062 1 
125064 147 
125066 10 
125070 1 
125071 1 
125072 63 
125076 13 
125124 4 
125343 10 
125377 4 
125413 5 
125420 5 
125423 1 
125429 5 
125561 7 
125597 1 
125602 16 
125615 25 
125729 2 
125737 303 
125743 1 
125760 5 
125800 2 
125803 3 
125856 61 
125857 2 
125927 67 
125929 117 
125938 31 
125948 73 
125951 53 
126030 3 
126172 7 
126318 2 
126379 1 
126439 39 
126477 1 
126490 51 
126497 29 
126501 17 
126510 12 
126617 4 
126671 13 
126674 7 
126782 1 
126868 79 
126883 1 
126958 18 
126987 16 
126994 39 
127002 35 
127117 10 
127133 5 
127155 5 
127170 1 
127171 224 
127302 1 
127309 9 
127357 13 
127360 29 
127361 4 
127362 3 
127365 1 
127367 1 
127371 1 
127446 55 
127456 34 
127463 34 
127484 3 
127632 10 
128987 2 
129041 25 
129066 1 
129168 1 
129193 3 
129299 14 
129306 54 
129337 3 
129343 7 
129364 105 
129481 6 
129523 4 
129658 34 
129663 46 
129783 23 
129822 29 
129976 10 
129980 16 
129984 3 
129992 80 
130034 91 
130054 103 
130072 40 
130109 1 
130211 20 
130230 7 
130246 60 
130332 1 
130378 7 
130393 1 
130477 44 
130480 1 
130589 1 
130703 7 
130856 2 
130857 9 
130866 6 
130884 3 
130899 7 
130949 8 
130953 1 
130959 1 
130960 6 
131035 8 
131038 10 
131046 14 
131051 17 
131057 4 
131077 20 
131086 20 
131111 18 
131133 1 
131312 11 
131474 1 
131481 80 
131484 3 
131486 58 
131499 2 
131504 2 
131516 2 
131518 2 
131523 17 
131526 72 
131529 1 
131533 34 
131541 14 
131610 14 
131612 42 
131613 1 
131614 2 
131615 1 
131618 21 
131621 19 
131624 2 
131632 5 
131635 8 
131638 6 
131643 7 
131648 1 
131671 1 
131701 3 
132193 7 
133870 2 
133959 2 
133967 1 
134055 1 
134094 9 
134123 31 
134127 1 
134142 6 
134165 3 
134194 2 
134983 3 
135142 1 
135450 4 
135790 3 
135901 8 
135940 2 
136067 6 
136400 4 
136417 13 
136446 11 
136449 25 
136453 15 
136454 2 
136463 1 
136469 50 
136471 66 
136473 2 
136481 62 
136484 1 
136487 3 
136499 40 
136500 1 
136502 19 
136506 3 
136509 1 
136510 101 
136516 7 
136715 18 
136729 61 
137309 1 
137586 1 
138370 83 
138408 5 
138507 4 
138546 1 
138810 16 
139082 1 
139243 1 
139392 1 
139473 2 
139523 2 
139528 2 
139534 10 
139547 6 
139689 8 
139723 9 
139729 12 
139752 3 
139759 4 
139766 3 
139782 22 
139818 4 
139827 22 
139836 77 
139879 119 
139916 212 
139948 2 
140127 22 
140314 4 
140430 5 
140439 8 
140608 47 
140756 2 
140767 7 
140787 10 
140899 18 
140932 15 
140946 8 
140973 3 
140983 7 
140987 2 
140988 2 
141005 1 
141028 24 
141034 1 
141038 80 
141053 1 
141057 5 
141075 5 
141357 3 
143002 5 
143010 2 
143022 2 
143037 56 
143088 27 
143095 1 
143102 1 
143106 17 
143118 1 
143124 1 
143130 1 
143138 2 
145768 35 
145792 17 
145798 8 
145809 1 
145823 28 
145831 13 
145928 22 
145942 36 
145947 5 
145955 57 
145969 29 
146056 8 
146059 8 
146104 9 
146123 8 
146127 17 
146133 12 
146138 12 
146141 6 
146148 33 
146149 1 
146151 13 
146156 11 
146159 17 
146164 3 
146176 25 
146184 5 
146192 1 
146198 4 
146204 3 
146207 1 
146210 22 
146217 2 
146219 45 
146224 99 
146242 17 
146705 25 
147360 9 
147498 1 
147509 3 
147532 18 
147627 21 
147664 2 
147667 2 
147687 44 
147690 2 
147693 3 
147694 29 
147698 3 
147701 8 
147702 2 
147704 23 
147705 56 
147709 41 
147714 22 
147718 19 
147737 4 
147751 24 
147758 38 
147761 1 
147764 37 
147772 31 
147774 117 
147777 7 
147780 5 
147783 118 
147788 16 
147792 35 
147794 54 
147807 4 
147812 8 
147834 37 
147873 8 
147942 1 
147950 20 
147957 1 
147977 96 
147986 5 
147989 1 
147997 61 
148145 1 
148156 9 
148327 12 
148479 2 
148614 9 
148771 1 
148773 3 
148809 4 
148883 37 
148920 7 
148935 76 
148952 2 
148988 5 
149041 2 
149084 2 
149221 2 
149311 9 
149348 1 
149447 93 
149464 11 
149541 53 
149600 3 
149667 4 
149672 2 
149698 11 
149735 46 
149742 59 
149746 4 
149755 4 
149761 2 
149842 20 
149869 10 
149877 8 
150168 1 
150192 10 
150212 1 
150223 1 
150235 1 
150241 7 
150242 6 
150245 13 
150251 1 
150257 2 
150269 11 
150288 27 
150295 6 
150346 3 
150370 4 
150377 3 
150385 56 
150400 1 
150418 1 
150426 1 
150430 9 
150441 4 
150442 1 
150537 25 
150551 1 
150568 4 
150571 10 
150714 2 
150720 2 
150725 4 
150728 5 
150750 23 
150766 1 
150774 223 
150784 75 
150793 26 
150804 30 
150812 18 
150958 1 
150980 1 
150983 2 
150990 5 
150991 1 
150997 3 
151001 1 
151004 1 
151007 1 
151018 1 
151029 8 
151039 1 
151061 7 
151170 3 
151203 1 
151206 1 
151209 6 
151231 8 
151328 5 
151384 8 
151392 3 
151397 10 
151401 5 
151443 6 
151446 71 
151448 1 
151456 2 
151464 2 
151470 1 
151511 6 
151519 23 
151527 22 
151536 7 
151538 4 
151556 5 
151559 5 
151615 10 
151636 38 
151640 72 
151659 12 
151673 28 
151677 5 
151715 49 
151738 38 
151818 1 
151824 105 
151828 3 
151831 5 
151888 1 
151908 11 
151922 51 
151929 2 
151933 28 
151952 4 
152017 8 
152077 9 
152130 15 
152166 2 
152175 4 
152186 5 
152198 16 
152208 2 
152225 2 
152233 44 
152278 1 
152279 6 
152300 29 
152304 3 
152389 42 
152410 18 
152414 76 
152489 3 
152605 31 
152687 79 
152690 3 
152740 6 
152781 7 
152795 10 
152808 1 
152866 14 
152890 31 
152899 1 
152904 20 
152910 2 
152946 1 
152982 6 
153001 15 
153186 2 
153207 14 
153227 3 
153351 23 
153358 26 
153385 1 
153388 18 
153525 16 
153534 7 
153640 25 
153659 19 
153722 5 
153724 7 
153726 1 
153860 21 
153869 14 
153970 51 
154004 49 
154011 2 
154019 1 
154022 1 
154027 1 
154038 17 
154039 2 
154040 2 
154047 8 
154050 6 
154056 12 
154060 135 
154065 5 
154068 2 
154069 33 
154076 46 
154082 32 
154086 9 
154087 81 
154090 8 
154092 1 
154094 2 
154095 10 
154098 8 
154112 56 
154117 18 
154122 16 
154125 5 
154129 13 
154138 73 
154147 2 
154148 5 
154153 3 
154165 70 
154170 4 
154171 1 
154178 3 
154250 3 
154260 2 
154291 7 
154312 5 
154331 1 
154337 11 
154381 1 
154394 29 
154511 1 
154987 1 
156384 9 
156411 9 
156424 80 
156430 26 
156431 64 
156432 60 
156433 157 
156435 15 
156437 7 
156439 15 
156441 447 
156442 6 
156443 1 
156444 44 
156447 2 
156449 229 
156459 17 
156464 25 
156470 29 
156472 24 
156475 58 
156476 8 
156477 64 
156497 4 
156499 30 
156508 209 
156517 51 
156522 70 
156532 56 
156540 147 
156544 4 
156550 5 
156551 93 
156554 53 
156557 1 
156581 122 
156655 1 
156669 1 
156674 4 
156675 1 
156691 21 
156723 1 
156730 6 
156731 2 
156734 36 
156748 1 
156764 57 
156770 20 
156776 9 
156793 3 
156818 1 
156880 27 
156899 18 
156919 7 
156922 9 
156937 4 
156949 1 
156959 2 
156967 1 
156996 1 
157122 3 
157131 11 
157276 1 
157364 1 
157433 4 
157636 1 
157642 1 
157653 1 
157780 8 
157806 77 
157808 1 
157809 1 
157810 9 
157849 1 
157854 8 
157874 5 
157885 3 
157888 45 
157896 9 
157908 40 
157909 34 
157944 4 
158057 1 
158059 65 
158070 33 
158075 22 
158097 16 
158209 1 
158216 48 
158255 8 
158259 79 
158267 10 
158276 97 
158281 2 
158380 3 
158390 10 
158409 74 
158436 64 
158450 2 
158463 12 
158583 22 
158674 9 
158729 112 
158738 7 
158792 2 
158807 1 
158994 13 
159111 69 
159115 52 
159188 6 
159194 42 
159205 17 
159280 3 
159470 56 
159520 46 
159614 25 
159619 22 
159627 3 
159647 8 
159656 2 
159660 80 
159690 1 
159699 24 
159711 11 
159723 12 
159728 99 
159733 5 
159773 1 
159836 8 
159857 42 
159864 3 
159870 3 
159876 26 
159877 1 
159878 3 
159885 3 
159897 18 
159907 4 
159916 3 
159930 14 
159933 5 
159935 13 
159942 1 
159945 10 
159947 2 
159951 2 
159952 81 
159962 50 
159965 1 
159968 31 
159970 6 
159972 1 
159973 12 
159974 2 
159982 50 
159986 6 
159994 21 
160021 8 
160033 132 
161416 122 
161420 14 
161423 3 
161428 1 
161433 131 
161482 27 
161497 14 
161608 13 
161651 1 
161698 1 
161816 2 
161852 3 
161872 2 
161988 1 
161997 3 
162046 3 
162131 2 
162193 21 
162513 8 
162523 154 
162593 99 
162748 18 
162856 56 
162947 10 
163085 15 
163245 8 
163257 51 
163269 11 
163322 2 
163359 10 
163398 2 
163402 44 
163403 42 
163411 3 
163415 6 
163421 2 
163423 5 
163427 22 
163428 8 
163432 22 
163433 13 
163436 60 
163443 24 
163444 13 
163445 12 
163456 2 
163466 50 
163475 2 
163479 38 
163480 4 
163487 4 
163500 76 
163550 19 
163608 10 
163638 2 
163641 6 
163777 2 
163790 1 
163937 1 
163938 2 
163948 5 
163957 3 
163990 5 
164103 4 
164116 20 
164120 3 
164124 2 
164127 6 
164128 1 
164140 7 
164144 1 
164157 13 
164160 1 
164163 13 
164235 159 
164310 52 
164317 25 
164323 60 
164330 5 
164333 15 
164334 111 
164337 64 
164339 8 
164341 20 
164345 6 
164364 53 
164541 2 
165578 5 
166181 28 
166192 3 
166198 1 
166209 4 
166211 1 
166216 14 
166222 1 
166225 1 
166233 22 
166239 1 
166240 1 
166241 7 
166245 7 
166261 3 
166278 14 
166285 22 
166305 2 
166310 21 
166311 2 
166323 1 
166324 28 
166327 7 
166331 13 
166341 39 
166347 11 
166363 10 
167138 56 
167150 40 
167244 1 
167334 2 
167862 3 
167875 1 
167878 3 
167881 2 
167888 2 
167896 4 
167910 1 
167913 3 
168086 4 
168123 3 
168264 39 
168305 1 
168401 42 
168450 1 
168589 21 
168599 88 
168665 51 
168671 38 
168677 21 
168779 1 
168794 11 
168807 18 
168813 30 
168819 11 
168827 107 
168833 32 
168840 3 
168844 27 
168850 1 
168856 37 
168864 15 
168883 74 
168884 6 
168890 59 
168925 1 
168941 10 
168950 2 
168960 130 
168965 50 
168968 1 
168969 2 
169136 152 
169144 7 
169461 32 
169471 41 
169485 4 
169614 9 
169666 64 
169919 1 
169934 35 
170079 1 
170127 10 
170253 2 
170261 169 
170277 8 
170426 18 
170494 48 
170707 1 
171087 35 
171579 4 
171609 81 
171734 23 
171737 11 
171747 1 
171758 6 
172122 149 
172195 1 
172426 28 
172522 23 
172553 5 
172554 1 
172873 4 
172937 4 
173011 29 
173444 2 
173758 3 
174248 59 
174448 7 
174885 28 
175050 4 
175077 16 
175080 2 
175081 179 
175089 2 
175092 6 
175093 1 
175095 308 
175102 4 
175106 6 
175108 268 
175132 10 
175135 4 
175160 12 
175172 2 
175326 3 
175469 21 
175624 14 
175877 2 
176018 1 
176416 4 
176866 50 
176978 10 
177110 38 
177279 1 
177353 4 
177473 9 
177477 3 
177484 160 
177492 23 
177498 68 
177508 10 
177513 10 
177515 44 
177521 17 
177554 3 
177573 1 
177583 1 
177595 2 
177727 11 
177758 84 
177898 15 
178081 16 
178099 3 
178105 11 
178135 6 
178198 51 
178214 5 
178229 6 
178345 98 
178385 31 
178425 25 
178530 1 
178561 32 
178681 5 
178735 7 
178754 1 
178833 3 
178855 19 
178858 1 
179209 2 
179216 8 
179336 39 
179553 5 
179724 8 
179727 7 
179731 3 
179736 1 
179739 2 
179929 3 
179940 1 
179943 1 
179964 2 
179969 5 
180098 9 
180110 15 
180120 13 
180139 2 
180157 41 
180284 3 
180297 29 
180334 5 
180338 1 
180347 7 
180770 13 
180785 3 
180793 4 
180929 1 
181001 3 
181005 6 
181026 5 
181106 12 
181124 112 
181147 2 
181156 48 
181226 56 
181243 27 
181427 2 
181491 17 
181506 12 
181535 22 
181549 23 
181870 28 
181891 2 
182237 5 
182578 1 
182702 2 
182770 1 
182774 2 
183339 62 
183438 27 
183492 2 
183493 2 
183494 2 
183495 26 
183507 36 
183519 3 
183522 3 
183535 5 
183540 14 
183550 4 
183552 3 
183563 41 
183571 11 
183596 1 
183703 33 
183916 13 
184028 8 
184157 18 
184933 2 
184948 65 
184991 26 
185005 16 
185041 7 
185050 53 
185086 1 
185265 2 
185273 83 
185310 20 
185440 13 
185449 8 
185477 2 
185490 3 
185660 12 
186581 15 
186806 15 
187003 5 
187162 50 
187184 23 
187319 3 
187349 41 
187350 10 
187361 25 
187366 8 
187371 2 
187381 2 
187387 1 
187390 18 
187393 13 
187394 46 
187396 4 
187397 10 
187405 48 
187434 49 
187444 22 
187453 7 
187528 7 
187617 2 
187637 17 
187656 87 
187661 5 
187666 7 
187672 3 
187679 81 
187686 1 
187688 98 
187700 144 
187713 1 
187728 1 
187738 4 
187765 2 
187770 7 
187776 95 
187777 8 
187778 2 
187782 7 
187793 37 
187807 2 
187810 4 
187815 33 
187836 16 
187839 1 
187857 3 
187859 5 
187867 1 
187878 6 
187880 28 
187885 2 
187889 33 
187897 3 
187933 4 
187946 52 
187956 2 
187966 9 
187977 5 
187979 25 
187982 12 
187990 10 
187999 9 
188001 8 
188017 113 
188025 62 
188030 56 
188032 28 
188043 42 
188052 3 
188082 8 
188090 2 
188095 24 
188140 11 
188217 4 
188228 2 
188261 5 
188279 2 
188483 3 
188601 10 
188627 25 
188691 12 
188699 4 
188715 27 
188796 3 
188810 5 
188949 2 
189094 2 
189309 3 
189315 1 
189537 11 
189592 4 
189612 3 
189765 3 
190280 11 
190493 63 
190538 15 
190710 2 
190825 4 
190858 3 
190982 1 
191099 1 
191647 2 
191719 6 
192479 1 
192655 6 
192778 21 
192781 1 
192796 6 
193015 70 
193033 4 
193141 6 
193153 14 
193180 1 
193193 2 
193197 28 
193330 4 
193332 20 
193338 13 
193340 1 
193398 7 
193485 7 
193491 6 
193504 21 
193507 12 
193521 5 
193524 18 
193532 11 
193577 3 
193596 1 
193597 111 
193599 8 
193618 4 
193629 45 
193636 7 
193716 31 
193722 1 
193766 81 
194112 5 
194124 7 
194127 7 
194245 4 
194300 19 
194305 19 
194308 8 
194318 5 
194327 4 
194346 48 
194351 21 
194358 13 
194361 2 
195339 12 
195349 6 
196447 3 
196525 12 
196626 26 
196635 1 
196638 17 
196651 19 
196660 11 
196669 9 
196705 1 
196713 1 
196718 3 
196722 35 
196725 1 
196740 16 
196818 8 
196822 1 
198095 76 
198122 5 
198136 2 
198141 1 
198152 11 
198157 11 
198163 39 
198165 5 
198172 23 
198180 13 
198283 1 
198289 15 
198297 38 
198307 1 
198428 2 
198457 2 
198500 10 
198586 5 
198588 10 
198648 10 
198679 3 
198681 5 
198684 4 
198689 2 
198709 3 
199414 1 
199426 8 
199441 1 
199456 76 
199503 99 
199541 22 
199543 21 
199550 12 
199553 1 
199564 17 
199579 16 
199601 7 
199689 3 
199775 4 
199796 61 
199970 9 
199993 176 
200011 2 
200034 22 
200143 2 
200353 10 
200499 1 
200679 3 
200729 2 
200782 17 
200844 10 
200888 23 
201029 66 
201094 6 
201115 6 
201195 3 
201333 33 
201366 13 
201369 1 
201389 6 
201503 13 
201524 22 
201528 83 
201532 10 
201547 1 
201553 1 
201561 93 
201569 4 
201575 152 
201583 10 
201591 106 
201592 2 
201595 47 
201633 6 
201642 2 
201694 5 
201732 1 
201759 3 
201763 3 
201766 1 
201786 18 
201805 30 
201815 2 
201820 2 
201834 1 
201846 18 
201892 4 
202875 3 
202890 2 
202902 98 
202909 151 
202915 4 
203067 13 
203083 1 
203091 44 
203097 11 
203103 5 
203184 5 
203268 3 
203277 120 
203297 4 
203304 36 
203324 1 
203456 49 
203471 5 
203519 118 
203527 132 
203588 22 
203677 22 
204031 17 
204143 7 
204186 313 
204781 7 
204826 14 
204866 10 
204869 7 
204882 18 
204883 8 
204887 49 
204891 2 
204899 5 
204973 22 
205066 1 
205553 18 
205751 1 
205808 4 
206055 1 
206369 34 
206989 12 
208016 31 
208052 18 
208064 1 
208070 34 
208153 24 
208228 30 
208513 23 
208550 2 
208633 17 
208645 20 
208650 1 
208665 2 
208670 1 
208682 34 
208685 1 
210416 6 
210548 29 
210694 2 
210979 71 
211025 123 
211095 73 
211795 6 
211825 2 
211860 12 
211869 1 
212012 14 
212130 14 
212138 4 
212144 1 
212187 104 
212196 117 
212202 1 
212207 81 
212217 43 
212252 77 
212253 27 
212255 18 
212261 12 
212269 28 
212277 52 
212302 36 
212328 24 
212335 66 
212348 56 
212361 1 
212441 1 
212470 42 
212475 51 
212478 5 
212484 60 
212516 21 
212651 5 
212679 1 
212686 32 
212703 5 
212805 1 
212876 8 
213026 17 
213031 13 
213209 26 
213473 1 
213919 2 
214087 4 
214395 10 
214397 4 
214497 9 
214576 1 
214581 4 
214772 5 
214933 1 
215010 37 
215022 22 
215028 75 
215030 94 
215036 13 
215039 1 
215042 13 
216741 1 
216987 2 
220758 1 
220765 1 
221031 8 
221225 56 
221544 1 
222061 7 
222181 4 
222182 10 
222189 2 
222198 13 
222201 1 
222213 9 
222228 98 
222233 204 
222248 20 
222260 18 
222286 59 
222302 7 
222321 3 
222449 4 
222456 31 
222466 1 
222471 14 
222500 1 
222541 2 
222559 7 
222601 1 
222641 42 
222663 4 
222706 38 
222727 52 
222758 2 
222998 3 
223023 18 
223125 2 
223518 1 
223621 28 
223689 36 
223816 2 
223923 17 
224039 2 
224055 2 
224084 2 
224094 10 
224208 2 
224372 1 
224391 1 
224493 101 
224529 1 
224612 6 
224633 7 
224638 15 
224646 1 
224702 5 
224794 1 
224816 3 
224830 33 
224840 92 
224845 19 
225228 1 
225239 70 
225263 1 
225277 32 
225295 10 
225319 29 
225326 14 
225330 1 
225349 55 
225399 8 
225404 13 
225407 9 
225417 95 
225435 9 
225436 19 
225900 45 
227557 11 
228526 14 
228588 8 
228590 2 
228592 86 
228611 3 
228626 7 
228631 1 
228632 4 
228634 11 
228647 3 
228805 5 
228818 2 
228825 4 
228830 1 
228832 2 
229037 1 
229142 14 
229319 1 
229325 15 
229393 14 
229976 1 
230018 1 
230176 7 
230319 107 
230325 27 
230665 12 
230674 8 
230675 2 
230677 2 
230715 18 
230749 1 
230945 13 
231049 2 
231060 60 
231172 21 
231204 9 
231217 18 
231221 26 
231225 13 
231233 26 
231243 1 
231285 7 
231332 1 
231347 2 
231364 1 
231367 2 
231371 2 
231500 1 
231568 20 
231571 1 
231575 5 
232071 2 
232103 1 
232104 2 
232127 14 
232130 8 
232138 4 
232167 9 
232200 9 
232216 11 
232228 131 
232242 11 
232264 60 
232393 41 
232700 2 
232889 1 
232948 6 
233124 3 
233136 2 
233178 3 
233313 2 
233778 7 
234255 3 
234276 12 
234280 8 
234285 12 
234298 7 
234320 3 
234337 2 
234340 1 
234353 1 
234409 7 
234436 9 
234473 2 
234491 22 
234511 31 
234541 9 
234554 4 
234556 2 
234591 3 
234723 4 
234733 1 
234764 1 
234767 6 
234815 162 
234833 12 
234836 40 
234842 16 
234857 44 
234870 10 
234903 140 
234920 1 
234927 2 
234933 3 
234986 97 
235020 12 
235029 23 
235054 1 
237772 1 
237784 8 
237791 18 
237811 14 
237822 69 
237824 3 
237826 55 
237827 8 
237834 4 
237837 81 
237847 5 
237867 9 
237916 2 
237945 3 
237959 38 
238088 4 
238262 24 
238269 18 
238285 7 
238443 36 
238596 89 
238636 21 
238898 5 
239041 6 
239062 130 
239090 33 
239126 14 
239132 5 
239140 95 
239146 8 
239149 98 
239154 27 
239155 9 
239157 5 
239158 1 
239161 19 
239163 22 
239169 26 
239183 153 
239187 23 
239190 3 
239194 46 
239240 12 
239268 3 
239269 18 
239282 1 
239285 1 
239388 4 
239420 8 
239435 363 
239437 16 
239440 10 
239456 7 
239524 9 
239788 1 
239789 1 
239805 2 
239955 37 
239959 3 
240254 23 
240303 4 
240793 16 
240905 53 
241248 122 
241725 19 
241728 20 
241767 14 
241774 42 
243542 5 
243635 2 
243643 1 
243702 2 
244555 51 
244706 8 
244943 29 
245017 53 
245036 2 
245284 7 
245299 7 
245313 10 
245323 6 
245374 15 
245380 28 
245481 20 
245491 2 
245500 2 
245508 1 
245525 14 
245527 10 
245541 10 
245641 59 
245649 1 
245661 23 
245714 15 
245733 1 
245863 8 
245876 1 
245986 1 
246030 3 
246064 25 
246154 3 
246163 15 
246165 5 
246169 24 
246171 3 
246188 9 
246233 51 
246237 3 
246381 5 
246390 3 
246398 19 
246999 56 
247032 6 
247058 20 
247097 241 
247098 18 
247121 13 
247123 64 
247131 60 
247164 6 
247166 59 
248295 19 
248469 1 
248642 2 
248644 1 
248648 1 
248661 10 
248682 28 
248744 14 
248801 1 
248920 129 
248953 12 
249101 7 
249103 3 
249128 20 
249270 2 
249462 20 
250018 9 
250370 38 
250759 1 
250769 11 
251127 3 
251147 2 
251226 1 
251234 3 
251258 6 
251261 17 
251408 13 
251551 122 
251615 33 
252838 8 
253035 4 
253055 1 
253125 4 
253186 1 
253195 1 
253292 2 
253348 2 
253366 3 
253411 4 
253429 2 
253439 2 
253462 9 
253517 1 
253523 1 
253525 7 
253531 31 
253539 6 
253616 1 
253619 7 
253813 2 
254949 32 
254966 20 
255081 32 
255119 56 
255124 2 
255139 424 
255145 36 
255164 2 
255220 4 
255323 11 
255380 1 
256549 2 
257051 84 
257541 1 
257635 2 
257750 5 
257828 2 
257841 4 
257857 1 
257882 2 
257886 1 
257908 6 
258014 1 
258020 24 
258078 1 
258092 9 
258436 14 
258649 21 
258988 8 
259068 1 
259301 83 
259348 4 
259355 6 
259377 1 
259399 5 
259403 1 
259457 30 
259557 1 
259639 30 
259647 88 
259666 3 
259677 33 
259691 71 
259750 5 
259757 45 
259763 7 
259771 118 
259778 45 
259798 104 
259843 32 
259901 2 
259912 43 
259934 5 
259959 7 
259972 38 
259978 9 
260004 39 
260059 2 
260133 65 
260178 27 
260179 1 
260227 33 
260292 6 
260402 4 
260416 6 
260569 13 
260576 7 
260615 119 
260793 11 
260805 21 
260831 5 
260842 117 
260851 41 
260857 11 
260886 118 
260894 7 
260895 3 
260939 24 
262843 7 
262888 11 
262905 18 
262917 12 
264067 7 
264124 3 
264159 2 
264173 1 
264219 2 
264795 1 
264809 20 
264922 38 
265143 5 
265268 8 
265279 49 
265309 46 
265329 4 
265332 47 
265337 11 
265348 21 
265360 17 
265917 2 
266069 25 
266074 7 
266998 6 
267009 29 
267030 40 
267068 31 
267077 2 
267139 91 
267726 4 
267759 1 
267785 56 
267806 11 
267846 8 
267963 1 
267972 68 
268156 42 
268703 32 
268921 14 
269398 3 
269679 2 
269890 17 
270539 12 
270663 51 
270873 2 
270875 41 
270892 9 
270906 7 
270926 2 
270930 14 
270932 8 
270940 82 
270943 23 
270978 8 
271700 50 
271791 5 
271832 33 
272317 6 
272350 2 
272720 10 
272791 39 
272799 12 
273493 31 
273604 7 
273944 1 
273997 1 
274029 8 
274051 3 
274054 7 
274062 1 
274063 3 
274214 3 
274267 8 
274409 37 
274578 5 
274606 1 
274883 4 
274904 3 
274923 49 
274943 6 
274951 43 
275289 4 
275335 16 
275347 4 
275351 1 
278547 36 
278690 7 
278705 61 
278709 7 
278730 4 
278738 12 
278790 3 
278820 12 
278997 6 
279109 12 
279202 16 
279472 5 
279546 2 
279763 36 
279941 7 
279972 8 
280285 4 
280676 2 
280937 13 
280945 132 
280956 25 
281024 1 
281029 5 
281038 52 
281060 1 
281084 5 
281091 23 
281100 20 
281109 1 
281120 1 
281203 24 
281207 10 
281233 10 
281247 2 
281256 12 
281283 78 
281540 18 
281571 8 
281752 11 
281780 6 
281798 11 
281801 1 
281835 7 
281838 8 
281876 15 
281880 27 
282031 12 
282049 1 
282549 23 
282574 120 
282578 6 
282623 53 
282628 3 
283731 17 
283739 20 
283751 23 
283761 36 
283804 50 
283829 33 
283915 1 
283939 102 
283942 17 
283968 43 
284049 18 
284122 9 
284140 6 
284156 13 
284460 1 
285178 105 
285361 103 
285440 3 
285519 8 
285585 19 
285588 11 
285712 1 
285735 10 
286160 2 
286182 2 
286351 25 
286645 2 
286655 3 
286663 1 
286697 1 
286719 2 
286793 11 
286897 24 
287017 11 
287795 4 
287864 6 
287877 8 
287898 2 
287913 1 
287916 2 
287928 22 
287936 2 
287939 14 
288009 11 
288033 6 
288274 15 
288290 14 
288312 11 
288410 13 
288453 10 
288489 10 
288498 1 
288595 13 
288612 1 
288662 61 
288855 27 
288898 2 
288905 26 
288985 3 
289008 8 
289016 8 
289024 29 
289078 10 
289099 49 
289119 25 
289166 6 
289190 1 
289319 4 
289343 1 
289362 66 
289383 5 
289412 2 
289424 3 
289425 11 
289435 2 
289439 24 
289445 18 
289473 1 
289483 8 
289486 23 
289491 2 
289492 21 
289496 66 
289500 13 
289516 15 
289518 1 
289522 37 
289533 16 
289541 2 
289552 55 
289579 15 
289591 2 
289603 9 
289772 58 
289935 1 
289941 31 
289945 2 
289964 2 
290016 2 
290024 4 
290027 4 
290035 25 
290037 4 
290040 3 
290053 4 
290094 40 
290148 3 
290269 1 
290381 88 
290438 16 
290817 1 
290896 26 
290915 40 
290983 12 
291006 13 
291066 15 
291184 86 
291215 3 
291362 12 
291370 7 
291409 4 
291441 10 
291574 2 
291580 59 
291586 1 
291628 2 
291641 1 
291781 7 
291853 17 
291861 27 
291880 1 
291933 19 
292048 2 
292085 2 
292091 10 
292106 14 
292130 21 
292229 42 
292252 6 
292278 37 
292281 1 
292285 56 
292445 17 
292452 13 
292494 5 
292638 16 
292657 205 
292706 7 
292823 3 
292929 6 
293469 18 
293479 13 
293530 1 
293671 2 
293679 5 
293691 5 
293699 38 
293738 17 
293759 17 
293774 30 
293923 116 
293929 28 
294111 34 
294123 2 
294304 53 
294489 42 
294684 13 
294687 4 
294825 1 
294830 3 
295472 1 
296279 25 
296285 2 
296288 13 
296301 1 
296396 10 
296409 11 
296420 27 
296426 39 
296432 69 
296614 7 
296742 1 
297045 55 
297153 51 
297367 17 
297693 1 
297761 14 
297887 2 
297947 8 
298548 46 
298846 1 
299262 157 
300081 38 
300302 1 
300403 26 
300415 8 
300433 6 
300447 1 
300477 109 
300481 6 
300485 5 
300488 43 
300496 7 
300552 1 
300564 6 
300652 117 
300658 1 
300750 1 
300756 6 
300766 6 
301323 2 
301331 4 
301718 1 
302041 23 
302055 2 
302065 16 
302068 1 
302106 8 
302119 5 
302129 1 
306671 4 
306924 14 
307477 17 
307490 1 
307507 29 
307510 1 
307522 2 
307716 8 
307722 2 
308110 1 
308149 2 
308160 8 
308553 13 
308580 17 
309140 11 
310692 31 
311071 22 
311198 145 
311248 1 
311601 7 
312437 8 
312879 2 
312905 1 
313104 13 
313368 10 
313593 1 
313870 2 
314132 3 
314268 24 
314766 10 
315825 19 
315930 22 
315954 5 
315958 33 
315969 5 
315985 29 
316025 16 
316028 13 
316034 22 
316035 14 
316039 13 
316143 29 
318661 1 
318715 9 
319366 1 
319974 4 
320132 3 
320153 2 
320317 25 
320319 1 
320458 6 
320492 8 
320505 22 
320508 10 
320516 46 
320520 1 
320521 2 
320527 1 
320535 12 
320579 1 
320597 3 
320602 4 
320604 36 
320615 7 
320750 5 
320963 52 
321170 5 
321292 12 
321641 1 
321695 16 
322130 1 
322140 4 
322148 7 
322152 1 
322161 1 
322173 5 
322179 3 
322185 2 
322225 5 
322244 1 
322257 3 
322262 21 
322392 4 
322394 11 
322400 12 
322403 72 
322743 14 
322882 5 
322886 9 
322898 1 
322914 3 
322964 14 
322967 1 
322970 7 
322980 8 
323030 12 
323039 13 
323069 2 
323077 2 
323081 6 
323103 1 
323113 1 
323125 3 
323153 47 
323161 4 
323162 1 
323167 2 
323177 3 
323188 6 
323192 6 
323199 8 
323246 1 
323258 40 
323294 1 
323318 2 
323325 62 
323352 7 
323425 2 
323857 1 
324021 36 
324125 10 
324461 2 
324514 21 
324563 4 
324633 102 
324699 12 
324804 15 
324972 8 
325242 5 
325268 237 
325290 8 
325323 164 
325331 13 
325344 29 
325349 81 
325357 12 
325361 27 
325362 69 
325386 8 
325390 54 
325395 6 
325404 117 
325685 5 
325881 9 
325895 3 
325903 80 
325945 3 
326048 24 
326127 5 
326180 14 
326253 2 
326304 4 
326460 1 
326482 93 
326486 8 
326490 9 
326520 1 
326851 2 
326856 1 
326863 11 
327141 6 
327176 27 
327484 12 
327530 1 
327550 22 
327557 72 
327584 2 
327628 13 
327652 3 
327672 4 
327721 10 
327729 89 
327742 8 
327745 34 
327755 34 
327791 59 
327811 15 
327831 1 
327845 24 
327866 4 
327873 75 
327909 1 
327920 5 
327958 29 
327961 4 
327967 12 
327968 3 
327969 19 
327996 3 
328035 2 
328044 5 
328055 37 
328063 13 
328093 21 
328127 1 
328133 91 
328148 26 
328150 1 
328161 86 
328208 9 
328313 7 
328342 2 
328420 11 
328440 26 
328456 26 
328578 18 
328622 13 
328672 18 
328681 61 
328739 1 
328753 8 
328758 1 
328788 11 
328798 54 
328864 14 
329314 3 
329318 11 
329324 7 
329358 30 
329361 7 
329427 13 
329428 8 
329451 2 
329458 4 
329504 11 
329622 1 
329636 5 
329664 2 
329695 6 
329778 19 
329790 43 
329850 2 
330075 45 
330145 3 
330327 21 
330329 1 
331546 1 
331997 1 
332017 2 
332026 48 
332062 3 
332167 5 
332190 2 
332198 7 
332203 5 
332206 1 
332238 6 
332241 53 
332293 3 
332298 14 
332303 4 
332308 64 
332328 5 
332337 11 
332345 8 
332357 4 
332364 37 
332384 4 
332463 36 
332558 9 
332913 1 
333039 18 
334099 3 
334235 1 
334251 2 
334346 38 
334464 2 
334895 5 
335019 7 
335229 4 
335527 20 
335600 58 
336029 1 
336238 1 
336471 50 
336539 4 
336576 47 
336849 2 
337019 2 
337052 3 
337200 16 
337354 22 
337361 5 
337385 10 
337390 168 
337405 1 
337427 32 
337429 3 
337434 2 
337442 18 
337475 37 
337479 11 
337511 64 
337632 1 
338742 5 
338759 29 
338879 1 
338882 8 
338903 25 
339034 289 
339248 2 
339396 2 
339541 3 
339545 16 
339550 2 
339595 1 
339726 1 
339782 2 
340101 14 
340248 1 
340427 2 
340515 12 
340593 23 
340651 4 
340743 4 
340810 4 
340883 8 
340914 13 
341049 3 
341080 19 
341085 15 
341149 168 
341157 7 
341164 45 
341176 31 
341183 14 
341189 10 
341199 51 
341222 1 
341252 4 
341620 58 
341642 68 
341648 60 
341657 6 
341665 15 
341676 9 
341702 7 
341723 6 
341809 3 
342876 8 
343459 27 
343527 12 
343592 1 
343837 3 
343867 7 
343941 1 
344748 1 
346052 17 
346057 48 
346087 22 
346099 29 
346131 12 
346137 132 
346142 4 
346175 1 
346354 40 
346388 14 
346420 9 
346422 33 
346439 24 
346446 1 
346484 5 
346494 2 
346537 15 
346679 15 
346683 86 
346692 43 
346693 2 
347016 4 
347872 4 
348132 1 
348230 1 
348314 5 
348325 1 
348341 5 
348343 60 
348375 17 
348385 84 
348497 2 
348500 1 
348666 28 
348675 11 
348719 24 
348723 12 
348731 6 
348771 1 
348795 8 
348894 6 
348968 7 
348975 4 
348980 137 
348989 13 
349005 16 
349024 1 
355685 1 
361774 11 
363888 2 
363892 10 
363933 13 
363934 8 
363938 18 
363941 114 
363945 25 
363952 9 
363986 3 
363992 6 
364017 6 
364020 1 
364031 35 
364037 67 
364039 1 
364048 1 
364068 29 
364196 264 
364222 3 
364237 48 
364298 3 
364395 5 
364568 1 
364687 6 
364860 14 
364878 129 
364940 1 
365011 1 
365089 10 
365307 118 
365470 31 
365476 5 
365586 115 
365611 32 
365759 5 
365876 10 
365997 1 
366000 19 
366529 17 
366537 6 
366540 83 
366547 1 
366565 14 
366712 5 
366861 24 
366955 8 
367057 61 
367469 11 
367474 1 
367596 2 
367640 70 
367956 6 
368103 48 
368123 43 
368147 3 
368265 16 
368323 21 
368333 47 
368334 4 
368335 1 
368336 10 
368385 26 
368412 3 
368448 102 
368489 19 
368512 45 
368581 1 
368594 59 
368604 2 
368635 5 
369343 1 
369414 9 
369445 8 
369462 4 
369525 1 
369643 5 
369973 14 
370100 27 
370193 29 
370233 5 
370284 1 
370292 45 
370295 2 
370299 1 
370310 9 
370326 19 
370330 4 
370343 2 
370352 8 
370367 11 
370375 1 
370420 6 
370515 2 
370534 7 
370616 29 
370635 8 
370658 29 
370723 51 
370763 79 
370821 225 
370971 3 
371001 75 
371013 234 
371034 21 
371045 2 
371046 72 
371057 76 
371073 2 
371097 55 
371105 1 
371160 20 
371172 1 
371207 8 
371220 2 
371252 45 
371272 21 
371273 6 
371280 8 
371297 10 
371346 3 
371348 44 
371356 8 
371361 3 
371406 26 
371430 7 
371469 4 
371526 34 
371599 6 
371739 29 
371743 123 
371744 3 
371749 1 
371922 11 
372028 4 
372043 108 
372112 4 
372348 4 
372564 5 
372709 17 
372715 13 
372749 2 
372802 3 
372874 6 
373003 13 
373013 6 
373054 7 
373065 86 
373204 67 
373212 1 
373230 1 
373234 168 
373237 1 
373238 37 
373244 100 
373261 1 
373348 12 
373352 8 
373360 9 
373365 1 
373386 1 
373482 5 
373505 6 
373528 1 
373567 24 
373866 42 
374276 9 
374298 19 
374320 5 
374443 1 
374460 3 
374506 1 
374510 4 
374663 1 
374996 35 
375314 17 
375812 6 
376144 1 
376256 3 
376344 1 
376385 3 
377283 2 
377355 1 
377363 9 
377396 3 
377400 9 
377405 38 
377416 29 
377418 1 
377419 1 
377420 1 
377489 20 
377509 2 
377691 2 
377791 3 
377885 3 
377907 2 
377914 1 
377936 18 
377937 38 
380639 1 
380678 1 
380689 9 
380707 2 
380739 8 
380784 17 
380792 21 
380805 46 
380815 20 
380841 4 
381645 3 
381804 16 
381817 1 
381933 27 
382113 9 
382117 3 
382145 13 
382506 17 
382534 3 
382868 1 
383074 6 
384574 3 
384589 15 
384602 56 
384612 15 
384623 185 
384673 12 
384679 14 
384681 23 
384682 2 
384701 10 
385143 47 
385448 14 
385462 5 
385495 19 
385510 32 
385516 3 
385543 8 
386144 2 
386152 8 
386177 7 
386259 5 
386463 43 
386691 6 
387378 22 
387633 14 
387735 7 
387928 5 
387931 9 
388012 2 
388026 23 
388099 3 
388107 27 
388229 6 
388340 171 
388385 3 
388408 136 
388411 15 
388426 42 
388428 8 
388466 3 
388470 30 
388475 35 
388515 14 
388528 23 
388530 3 
388531 77 
388533 1 
388536 55 
388538 49 
388553 10 
388678 2 
388689 14 
388715 116 
388806 57 
388900 2 
388921 3 
388928 5 
388932 3 
388994 1 
389181 3 
389328 9 
389646 7 
389869 57 
389919 11 
389958 12 
390101 1 
390226 4 
390232 8 
390245 1 
390276 1 
390414 188 
390427 2 
390496 2 
390511 35 
390594 2 
390608 66 
390704 1 
390714 1 
390731 14 
390733 13 
390757 10 
390765 75 
390786 10 
390827 18 
390838 6 
390900 18 
390946 5 
391041 3 
391085 23 
391125 1 
391414 9 
391702 30 
391746 33 
391772 15 
391780 17 
391785 1 
391994 1 
392198 2 
392414 1 
392424 8 
392470 8 
392658 15 
392869 1 
393041 1 
393297 24 
393449 5 
393666 66 
393797 45 
393803 1 
393923 15 
394093 2 
394239 76 
394289 14 
394431 21 
394608 78 
394806 12 
394948 36 
395012 1 
395102 55 
395232 1 
395314 1 
395499 37 
395578 4 
395631 33 
395661 23 
395668 7 
395669 6 
395676 1 
395694 6 
395736 8 
395742 3 
395743 35 
395759 4 
395783 45 
396094 2 
396106 29 
396954 5 
398407 25 
398415 50 
398449 13 
398477 30 
398783 27 
399112 18 
399217 31 
399225 19 
399273 2 
399289 37 
399295 35 
399455 10 
399457 11 
399475 2 
399516 56 
399539 1 
399563 1 
399574 65 
399579 54 
399592 24 
402468 8 
402634 67 
402681 164 
402687 43 
402701 41 
402702 1 
402756 13 
402761 3 
403017 55 
403146 51 
403480 2 
403494 59 
403588 18 
403852 1 
403858 80 
403862 25 
403961 1 
404142 1 
404219 12 
404271 5 
404310 1 
404315 2 
404334 11 
404353 1 
404375 3 
404378 14 
404420 2 
404423 1 
404425 10 
404437 5 
404456 1 
404531 6 
404612 26 
404617 13 
404637 27 
404662 56 
404722 3 
404749 8 
404870 2 
404876 4 
404990 16 
405024 6 
405027 95 
405057 117 
405084 532 
405105 20 
405128 65 
405379 82 
405457 14 
405557 19 
405836 21 
406039 7 
406305 7 
406387 42 
406474 11 
406580 72 
406754 114 
406768 127 
406930 2 
406940 4 
407113 17 
407123 5 
407146 1 
407150 8 
407160 31 
407224 8 
407233 5 
407237 1 
407243 14 
407273 10 
408206 1 
408217 4 
408241 3 
408285 53 
408289 19 
408290 3 
408307 18 
408311 34 
408319 1 
408324 154 
408333 115 
408348 6 
408491 1 
408691 6 
408706 18 
409600 14 
410252 3 
410273 2 
410278 26 
410290 81 
410300 135 
410352 2 
410377 14 
410398 1 
410407 2 
410412 6 
410420 17 
410429 83 
410439 50 
410451 37 
410461 1 
410464 59 
410466 5 
410469 7 
410473 17 
410474 57 
410483 48 
410647 9 
410797 11 
411399 3 
411840 6 
411934 23 
411968 11 
412067 57 
412410 90 
412577 21 
412613 34 
412770 18 
412799 8 
412831 1 
412983 2 
413128 17 
413129 35 
413133 4 
413165 5 
413171 19 
413189 6 
413205 1 
413213 1 
413365 16 
413449 2 
413967 1 
414579 40 
415103 33 
415385 42 
415407 10 
415413 2 
415421 1 
415439 33 
415444 1 
415455 15 
415465 15 
415475 40 
415486 7 
415492 7 
415499 12 
415516 53 
415526 28 
415535 2 
415539 88 
415667 37 
415679 117 
416177 17 
416283 6 
416556 50 
416690 6 
416713 38 
416845 1 
416861 37 
416872 7 
416881 27 
416896 1 
416906 1 
416917 1 
416925 18 
416934 20 
416942 16 
416971 32 
417000 8 
417010 7 
417013 8 
417108 13 
417111 1 
417116 15 
417119 1 
417120 10 
417136 3 
417138 15 
417144 14 
417149 3 
417301 5 
417427 1 
417457 5 
417466 1 
417536 4 
417822 16 
417965 126 
417980 1 
418098 13 
418109 2 
418117 3 
418135 19 
418169 2 
418174 3 
418176 26 
418177 10 
418180 4 
418183 7 
418185 7 
418189 2 
418190 1 
418192 70 
418206 5 
418217 2 
418224 102 
418230 25 
418232 81 
418233 2 
418242 4 
418384 12 
418700 22 
419203 1 
419230 13 
419944 61 
420000 1 
420364 1 
420643 31 
421238 34 
421289 67 
421300 34 
421315 59 
421361 92 
421375 25 
421424 2 
421726 113 
421853 8 
422064 8 
422376 26 
422402 9 
422846 9 
423053 5 
423189 9 
423350 1 
423471 3 
423529 3 
423576 9 
423581 2 
423586 7 
423589 1 
423662 2 
423664 18 
424766 6 
424776 17 
424806 15 
424833 59 
424842 16 
424850 68 
424862 15 
424902 87 
424936 61 
424939 9 
424947 58 
424958 2 
424972 19 
424978 1 
424981 41 
424990 143 
424997 5 
425029 2 
425063 4 
425089 6 
425116 39 
425165 3 
425180 32 
425182 30 
425322 4 
425348 7 
425358 3 
425366 7 
425518 36 
425836 15 
425989 2 
425992 8 
426049 4 
426363 3 
426449 10 
426517 3 
426610 1 
426632 6 
426689 6 
426739 1 
426774 1 
426782 1 
426819 4 
426917 20 
426941 6 
427020 33 
427037 25 
427050 1 
427055 1 
427069 5 
427076 1 
427221 119 
427235 146 
427239 4 
427241 2 
427249 34 
427250 2 
427255 3 
427259 4 
427287 1 
427331 1 
427750 3 
428270 54 
428378 3 
428701 22 
429033 5 
429183 6 
429205 2 
429211 1 
429220 2 
429229 26 
429268 1 
429293 2 
429304 1 
429308 2 
429408 2 
429470 5 
429480 21 
429493 1 
429513 42 
429555 7 
429595 7 
429976 2 
430046 1 
430221 9 
430356 2 
431243 2 
431283 2 
431375 2 
431689 12 
431859 1 
432052 72 
432055 42 
432102 49 
433125 17 
433128 2 
433303 41 
433462 5 
433593 13 
433653 8 
433759 1 
433773 3 
433799 1 
433804 8 
433806 8 
434576 15 
434900 18 
435539 36 
435723 2 
437387 2 
437452 64 
437603 12 
437608 22 
437623 9 
437739 34 
437835 57 
438091 4 
438202 16 
438490 1 
438591 2 
439100 20 
439129 28 
439439 71 
439753 21 
439942 5 
439960 9 
439970 1 
439988 2 
440005 31 
440010 3 
440206 44 
440207 4 
440213 152 
440226 6 
440231 8 
440232 1 
440243 5 
440253 6 
440256 5 
440267 1 
440282 53 
440306 15 
440400 10 
440403 5 
440435 3 
440495 16 
440572 2 
440581 2 
440601 3 
440617 2 
440793 2 
441463 1 
441564 26 
441583 106 
441607 11 
441716 20 
441729 1 
441732 22 
441735 30 
441971 1 
442448 13 
442452 3 
442652 106 
442782 4 
442800 6 
442820 2 
442839 6 
442861 12 
442877 1 
442910 7 
442913 11 
443053 126 
443174 68 
443202 12 
443582 6 
443591 8 
443621 9 
443629 8 
443691 1 
443743 1 
443746 2 
444073 41 
444373 8 
444545 11 
444867 15 
444905 58 
444917 33 
444921 75 
444934 11 
444944 1 
444960 48 
444982 35 
444999 11 
445006 30 
445048 2 
445068 104 
445075 247 
445084 139 
445089 2 
445093 5 
445109 3 
445134 116 
445183 3 
445185 3 
445186 1 
445199 1 
445205 29 
445212 16 
445218 18 
445223 14 
445231 4 
445245 1 
445258 1 
445259 15 
445264 24 
445276 26 
445281 16 
445311 2 
445341 29 
445417 4 
445470 11 
445498 1 
447668 2 
447672 1 
447673 2 
447676 1 
447686 18 
447692 28 
447709 1 
447739 6 
447754 2 
447757 4 
447773 1 
447774 4 
447801 1 
447804 7 
447805 7 
447808 4 
447812 1 
447814 7 
447815 3 
447822 4 
447860 2 
447867 5 
447880 5 
447882 9 
447900 10 
447904 3 
447937 1 
447940 27 
447944 65 
447955 18 
448050 1 
448376 1 
448401 14 
448410 8 
448413 8 
448422 11 
448438 176 
448443 2 
448451 4 
448480 49 
448484 1 
448491 65 
448520 12 
448528 2 
448542 2 
448621 3 
448686 5 
448703 26 
448788 8 
448795 1 
448973 3 
448988 4 
449127 1 
449152 8 
449158 16 
449299 7 
449317 4 
449449 41 
449472 29 
449569 31 
449573 12 
449581 3 
449647 20 
449702 18 
449719 2 
449733 1 
449787 3 
449826 18 
449860 51 
449872 16 
449896 254 
449902 1 
450238 1 
450304 62 
450335 12 
450413 39 
450419 50 
450467 4 
450480 2 
450538 1 
450544 22 
450607 12 
450624 12 
450643 1 
450787 3 
450803 10 
450894 1 
451075 1 
451208 16 
451401 6 
459727 5 
459733 2 
459737 3 
459747 75 
459756 41 
459767 1 
459773 1 
459801 11 
459834 17 
459843 51 
459849 2 
459854 128 
459860 6 
459861 2 
459866 142 
459868 7 
459871 27 
459875 151 
459884 59 
459900 50 
459906 20 
459907 13 
459912 33 
459917 13 
459921 35 
459922 10 
459925 18 
459926 6 
459933 7 
459934 1 
459935 57 
459936 44 
459937 1 
459939 21 
459942 88 
459943 1 
459946 19 
459948 38 
459956 132 
459957 10 
459958 7 
459959 22 
459960 1 
459961 6 
459963 74 
459967 197 
459969 1 
459970 23 
459973 38 
459975 4 
459976 6 
459977 6 
459979 11 
459982 6 
459985 3 
459986 3 
459987 126 
459988 6 
459990 21 
459992 7 
459996 13 
460000 2 
460024 20 
460030 120 
460035 63 
460043 83 
460047 87 
460051 1 
460052 61 
460056 16 
460062 1 
460064 2 
460070 36 
460072 3 
460081 1 
460082 64 
460084 3 
460089 188 
460097 28 
460102 19 
460109 38 
460112 29 
460113 7 
460116 22 
460119 94 
460120 3 
460124 4 
460128 3 
460130 26 
460132 4 
460139 12 
460141 31 
460142 1 
460148 40 
460156 3 
460164 14 
460168 98 
460178 119 
460184 1 
460186 103 
460188 9 
460193 16 
460194 26 
460196 27 
460199 58 
460204 85 
460207 49 
460209 108 
460210 1 
460211 34 
460222 15 
460225 11 
460226 104 
460227 2 
460228 93 
460229 137 
460230 1 
460231 428 
460233 1 
460234 8 
460237 250 
460238 1 
460239 2 
460242 73 
460246 26 
460250 100 
460257 58 
460260 9 
460261 142 
460265 231 
460268 2 
460276 192 
460281 10 
460283 57 
460284 1 
460287 151 
460292 47 
460300 54 
460304 2 
460305 42 
460306 45 
460311 34 
460312 195 
460314 55 
460316 153 
460317 15 
460319 111 
460320 2 
460321 2 
460322 5 
460330 65 
460338 7 
460340 17 
460344 4 
460349 69 
460353 2 
460355 31 
460360 6 
460362 4 
460364 2 
460366 266 
460373 36 
460375 2 
460381 16 
460409 117 
460414 481 
460418 4 
460421 167 
460422 3 
460423 6 
460424 6 
460428 354 
460429 109 
460430 139 
460431 30 
460432 3 
460433 1 
460434 2 
460435 305 
460437 12 
460438 138 
460440 4 
460447 27 
460450 16 
460451 32 
460454 26 
460456 47 
460457 683 
460458 2 
460459 3 
460462 2 
460464 17 
460465 35 
460468 269 
460473 115 
460482 113 
460495 7 
460496 29 
460497 1 
460498 38 
460500 65 
460502 67 
460509 137 
460511 1 
460513 21 
460516 151 
460517 54 
460518 2 
460521 590 
460523 60 
460524 1 
460532 1 
460548 8 
460551 21 
460557 1 
460574 6 
489436 4 
489452 3 
489526 6 
489528 15 
489536 10 
489538 1 
489554 2 
489569 19 
489572 1 
489621 8 
489622 6 
489625 3 
489633 2 
489681 8 
489686 54 
489694 1 
489712 35 
489728 4 
489738 37 
489745 94 
489748 14 
489751 11 
489777 2 
489787 6 
489801 8 
489837 1 
489874 7 
489878 2 
489886 1 
489890 1 
489904 1 
489908 1 
490410 3 
490533 1 
490605 87 
490609 3 
490706 2 
490707 36 
490725 28 
490732 15 
490830 1 
490833 7 
490838 44 
491010 4 
491017 8 
491256 1 
493361 31 
493370 156 
493407 5 
493425 178 
493430 11 
493445 16 
493446 8 
493589 24 
493617 1 
493663 31 
494181 21 
494537 39 
494948 11 
495168 2 
495240 1 
495341 58 
495366 23 
495370 2 
498102 11 
498197 35 
498341 2 
498649 1 
499491 22 
499678 1 
499722 7 
499948 68 
500384 3 
500503 13 
500513 25 
500589 22 
500707 3 
501152 41 
501205 1 
501694 50 
501867 3 
501905 8 
502084 29 
502184 19 
502313 48 
502361 1 
502661 12 
502841 18 
503938 61 
504138 1 
504154 7 
504285 6 
504292 2 
504334 1 
504347 5 
504352 22 
504683 7 
505332 9 
505698 1 
505764 6 
505866 1 
505877 4 
506008 8 
506018 1 
506031 3 
507905 60 
509216 5 
509750 30 
509916 3 
510068 31 
510287 3 
510333 99 
510555 1 
510579 4 
510801 10 
510839 2 
510849 11 
511754 8 
512025 64 
512100 13 
512455 1 
512628 22 
512837 1 
512977 50 
513025 1 
513065 1 
513113 12 
513288 47 
513870 28 
513901 147 
513912 1 
513914 2 
513945 31 
514041 30 
514046 9 
514314 4 
514370 13 
514384 1 
514407 4 
514431 22 
514433 3 
514447 31 
514510 5 
514815 4 
514845 2 
514854 8 
515140 4 
515161 4 
516720 42 
516734 2 
517004 2 
517263 30 
517783 1 
520439 8 
520685 18 
520764 8 
520767 2 
520772 4 
520958 2 
521974 29 
522163 3 
522206 7 
522349 3 
522380 2 
522501 3 
522582 7 
522933 1 
523374 2 
523385 36 
523397 2 
523415 6 
523438 25 
523451 6 
523502 20 
523514 10 
523526 47 
523530 75 
523546 1 
523555 2 
524489 27 
524497 2 
524522 1 
524524 20 
524537 1 
525224 6 
525446 88 
527117 1 
527368 48 
527579 126 
527901 2 
527909 4 
527916 1 
527924 10 
528117 2 
528155 50 
528170 91 
528357 14 
528368 8 
529241 24 
529303 57 
529313 3 
529452 17 
529681 47 
529689 9 
530059 44 
530298 156 
530351 13 
530566 5 
531756 85 
531913 1 
532442 57 
534136 12 
534472 1 
534545 38 
534669 50 
534690 35 
535456 1 
537170 1 
537714 25 
538163 33 
538181 1 
538448 5 
538557 1 
538728 4 
539681 33 
539739 38 
539801 1 
539835 5 
540110 3 
540278 7 
540447 1 
540634 6 
540665 6 
540718 1 
540723 9 
540729 1 
540741 2 
540936 3 
541080 3 
541087 2 
541242 1 
541254 1 
541687 2 
541938 6 
543366 22 
543377 1 
543450 73 
543740 4 
543839 20 
543854 56 
543859 5 
545624 15 
545822 4 
545872 6 
545875 1 
545982 2 
546007 2 
547692 2 
547816 1 
548841 11 
550009 3 
550178 93 
550307 4 
550338 6 
550360 10 
550390 46 
550408 74 
550420 56 
550438 2 
550453 1 
550481 9 
550598 2 
551269 15 
551606 32 
551948 13 
552053 43 
552083 4 
552096 41 
552102 23 
552171 3 
552174 3 
552184 6 
552201 5 
552415 1 
552587 180 
552818 2 
553132 3 
553170 2 
553374 10 
553707 6 
553770 4 
553808 8 
553944 9 
553954 47 
553959 2 
553961 2 
553975 4 
553993 2 
553994 3 
554008 11 
554013 8 
554023 52 
554051 12 
554084 67 
554201 23 
554215 36 
554222 3 
554228 2 
554253 49 
554261 58 
554356 17 
554367 4 
554375 23 
554437 104 
554526 6 
556670 2 
556881 23 
558999 41 
559291 5 
559295 4 
559305 10 
559311 2 
559316 3 
559319 3 
559363 33 
559390 38 
559407 8 
559409 13 
559410 1 
560719 2 
560751 1 
560779 3 
561801 11 
561809 5 
561816 13 
561855 72 
561856 3 
561881 4 
563281 36 
564609 3 
564663 23 
564669 51 
564707 8 
564713 1 
564729 5 
566457 34 
566463 15 
566483 5 
566492 42 
566501 1 
566507 23 
566656 1 
566661 2 
566677 9 
566873 31 
566967 1 
566976 17 
567029 1 
567051 6 
567306 1 
567350 6 
567508 12 
567995 17 
568197 15 
568318 19 
568324 13 
568509 62 
569415 2 
569712 2 
570110 9 
570502 23 
570531 1 
570654 153 
570671 3 
570709 3 
570778 3 
571972 2 
572009 5 
572283 1 
573260 3 
573326 9 
573327 27 
573380 24 
573436 113 
573500 5 
573560 7 
573607 19 
573855 9 
573916 17 
573921 7 
573924 6 
573968 14 
574280 3 
574337 2 
574342 10 
574429 7 
574606 5 
575605 38 
575611 81 
575764 70 
576212 11 
576432 14 
576443 1 
576452 3 
576476 2 
576581 1 
576608 2 
576615 3 
576830 2 
577163 21 
577575 1 
577659 135 
577753 10 
578122 155 
578136 13 
579108 4 
581838 26 
581852 28 
581933 2 
581941 1 
581942 1 
581948 40 
581952 5 
581960 3 
582450 140 
582500 9 
582508 1 
582678 85 
585882 3 
586193 34 
586218 1 
586371 16 
586641 19 
586908 8 
586965 4 
587045 1 
587187 2 
587619 6 
587633 3 
587701 44 
587803 15 
587829 22 
588875 13 
588999 47 
589008 3 
589021 10 
589039 63 
589052 19 
589103 24 
589259 15 
589284 4 
589317 1 
590859 10 
591361 3 
592267 6 
592324 10 
592565 18 
595742 1 
597128 3 
599066 52 
599264 1 
599883 17 
600484 22 
600560 2 
601005 13 
601178 7 
601468 4 
601570 101 
601928 74 
602452 49 
602504 8 
602781 11 
603268 1 
603329 30 
603397 23 
603481 1 
603513 259 
603519 1 
603681 23 
603685 2 
603695 7 
603750 32 
603816 68 
603837 17 
603960 43 
603978 11 
603990 17 
604025 2 
604058 11 
604881 10 
605036 2 
605141 7 
605144 1 
605500 5 
605540 1 
605550 1 
605552 5 
605572 1 
605596 3 
605701 2 
605732 17 
606276 11 
606569 19 
607248 4 
607250 4 
607257 1 
607265 2 
607550 5 
607568 6 
607614 12 
607626 12 
607644 1 
607650 28 
607681 4 
608150 7 
608394 83 
608475 2 
609631 5 
609633 106 
609640 20 
609682 12 
611750 87 
611802 5 
611830 34 
611848 3 
611951 6 
612088 65 
612107 2 
612345 93 
612872 22 
613071 5 
613269 4 
613471 34 
614231 4 
614507 2 
614563 2 
614575 2 
614986 12 
616161 9 
616255 3 
616311 3 
616322 41 
616336 2 
617236 1 
617276 5 
617400 6 
617424 34 
617485 8 
620298 35 
620333 12 
620342 75 
620348 29 
620411 14 
620524 5 
621341 9 
622511 1 
622647 13 
622755 3 
624025 27 
624028 15 
626499 51 
626820 16 
626861 20 
626984 9 
627027 2 
627040 13 
627055 1 
627096 17 
627186 18 
627767 20 
628288 6 
628322 26 
628537 8 
628610 4 
628615 1 
628797 20 
628861 37 
628867 1 
629116 5 
629224 2 
629490 18 
629843 1 
631231 22 
631825 2 
633379 13 
633439 5 
633486 2 
633522 7 
633538 1 
633557 17 
633568 2 
633598 8 
633611 2 
633702 28 
634018 5 
634050 1 
634053 4 
634067 4 
634073 5 
634145 42 
634150 2 
634159 4 
634337 3 
634504 2 
635149 1 
635409 13 
635569 6 
636239 14 
636296 20 
636305 10 
636315 27 
636321 8 
636342 10 
636350 105 
636352 1 
636355 2 
636476 27 
636484 3 
639966 7 
639992 8 
640025 14 
640084 7 
640120 35 
640143 2 
640161 28 
640181 49 
640235 3 
640590 11 
640598 67 
641175 1 
641253 7 
641258 5 
641275 3 
641295 1 
641303 8 
642226 2 
642393 7 
642408 11 
642477 2 
642851 60 
642970 2 
642999 2 
643359 17 
643428 42 
643480 40 
644106 87 
644524 7 
644601 1 
644905 3 
645003 9 
645131 10 
645141 1 
645157 10 
645163 28 
645212 1 
645231 1 
645313 132 
645436 1 
645503 1 
645627 1 
645748 12 
645792 3 
645796 2 
645840 5 
645925 3 
645960 18 
646019 2 
646051 7 
646074 34 
646101 3 
646144 1 
646285 10 
646286 10 
646288 3 
646375 2 
646379 4 
646738 3 
647355 4 
647585 1 
648139 2 
648262 8 
648516 4 
649062 102 
649201 16 
650079 9 
650397 4 
650552 1 
650581 22 
650605 46 
650731 1 
652609 11 
656838 3 
656863 1 
656913 4 
657086 2 
657094 1 
657167 2 
657226 1 
657249 2 
657344 4 
657387 24 
657390 5 
657530 14 
657550 1 
657731 7 
657968 13 
658110 1 
658125 20 
658199 24 
658225 1 
658257 12 
658276 35 
658317 75 
658327 40 
658335 15 
658379 46 
658385 5 
658411 16 
658418 56 
658438 44 
658441 6 
658451 7 
658460 3 
658464 9 
658560 1 
658599 3 
658662 50 
658696 5 
659314 1 
659320 123 
659475 5 
659616 1 
659779 8 
659931 1 
659956 91 
659986 1 
660020 2 
660288 9 
660340 31 
660369 120 
660372 3 
660428 2 
660504 39 
660540 4 
660552 3 
660735 2 
661091 32 
661179 6 
661902 1 
661905 2 
662294 45 
662415 38 
662778 4 
662933 26 
662945 2 
662951 10 
663042 8 
663103 4 
663116 1 
663130 1 
663185 2 
665076 1 
665115 1 
665134 8 
665146 39 
665250 114 
665438 1 
665581 7 
665612 15 
665629 16 
665656 10 
665681 1 
665738 1 
665752 1 
666565 82 
667350 1 
667577 44 
667661 11 
667831 21 
667852 68 
668023 46 
668886 1 
668971 32 
668989 18 
669043 56 
669135 25 
669325 3 
669496 26 
669525 3 
669723 2 
669795 26 
669800 5 
669821 153 
670014 38 
670126 6 
672702 1 
672934 26 
672936 51 
673043 15 
673971 52 
674121 1 
674131 1 
674173 64 
674222 18 
674260 32 
674340 8 
675530 33 
675549 44 
675617 6 
675952 23 
676255 4 
676852 2 
677718 48 
677758 3 
677826 74 
677829 33 
677837 2 
677851 11 
677865 15 
677972 42 
678088 1 
678139 19 
678226 102 
678978 2 
679660 10 
680071 1 
680081 27 
680104 1 
680120 1 
680458 28 
680862 3 
680894 33 
681011 8 
681017 3 
681026 61 
681032 11 
681034 11 
681312 3 
681384 7 
681660 1 
682337 95 
682386 2 
682469 14 
682516 18 
682695 116 
682741 6 
683265 18 
683720 1 
687255 6 
687346 12 
687373 5 
687447 3 
687709 7 
688498 2 
688509 1 
690566 11 
690759 30 
690788 27 
691122 1 
691307 25 
691354 53 
691358 41 
691438 14 
693095 9 
694153 41 
694195 40 
694210 17 
694211 115 
694260 39 
694267 42 
694275 64 
694295 4 
696988 7 
697094 39 
697098 17 
699547 9 
699775 5 
699783 2 
699792 11 
699969 10 
700336 3 
700357 3 
700615 1 
700784 9 
700893 3 
701065 1 
701069 28 
701623 2 
703950 5 
704185 4 
704233 4 
704262 2 
704329 1 
704358 1 
704410 5 
704543 2 
704620 2 
704627 48 
704819 53 
704999 33 
705022 18 
705034 20 
705039 68 
705064 9 
705093 51 
705100 4 
705421 4 
705964 1 
705974 2 
706347 33 
707179 3 
707247 2 
707259 2 
708305 163 
708311 10 
708314 35 
708351 33 
708372 1 
708374 130 
708382 68 
708769 39 
709593 1 
710441 19 
710472 1 
710481 5 
710556 14 
710637 3 
710641 3 
710652 2 
710664 47 
710681 3 
711176 8 
711425 1 
711825 8 
711854 14 
712212 1 
712233 48 
712252 70 
712260 32 
712263 8 
712266 16 
712287 3 
712298 14 
713298 1 
713403 3 
713423 50 
713424 3 
714441 1 
714477 51 
714955 68 
714969 24 
714972 18 
715007 21 
715012 226 
715021 1 
715025 8 
715061 2 
715082 1 
715550 6 
716339 25 
716706 9 
717030 20 
717364 2 
717884 91 
718054 3 
718062 1 
718094 4 
718097 1 
718110 11 
718130 4 
718916 1 
720437 4 
720440 1 
720445 101 
720463 6 
720484 1 
720539 11 
721566 1 
721635 1 
721704 5 
721712 2 
721725 7 
722457 2 
722506 1 
722525 1 
722621 5 
722644 1 
722664 4 
722784 19 
722785 1 
722858 1 
722910 19 
722975 44 
722977 9 
722987 1 
723053 11 
723093 4 
723185 17 
723247 34 
723415 8 
723485 13 
723618 1 
723628 2 
723653 33 
723656 18 
723797 27 
723819 1 
724015 17 
724466 4 
724472 1 
724709 2 
724756 27 
724816 13 
725467 11 
725474 22 
725482 37 
725494 6 
725501 319 
725556 39 
725581 12 
725582 34 
725585 40 
725597 1 
725720 3 
725778 2 
725823 39 
725828 20 
725861 7 
726040 1 
726057 9 
726191 34 
726482 3 
726867 13 
726972 8 
727225 3 
727505 27 
727684 24 
727688 13 
727741 28 
728103 11 
728182 4 
728201 10 
728253 1 
728296 9 
728341 4 
728367 2 
728434 5 
728532 6 
728587 6 
728638 2 
728643 5 
728701 11 
729007 1 
729696 27 
729740 37 
729823 29 
730002 49 
730023 36 
730148 3 
730383 1 
730478 1 
730551 1 
730600 1 
730632 2 
730668 21 
730670 4 
730725 1 
730733 1 
730754 9 
730766 12 
730780 53 
730796 3 
730930 18 
730982 51 
731132 1 
731308 1 
732130 62 
732261 5 
732280 6 
732291 59 
732307 16 
732533 55 
732634 1 
733184 42 
733606 26 
734014 51 
734895 2 
734903 26 
734914 5 
734954 2 
734961 3 
735085 7 
735170 1 
735175 19 
735750 1 
737759 6 
741228 1 
743941 10 
743945 17 
743987 2 
744021 4 
744022 13 
744023 6 
744028 4 
745229 30 
745335 13 
745415 110 
745433 41 
745506 14 
745517 1 
745645 1 
745699 27 
745974 17 
745977 27 
745985 1 
746035 73 
746757 4 
747104 2 
747409 4 
747423 1 
747455 4 
747660 31 
747989 14 
748681 6 
749281 24 
750955 4 
751494 4 
751634 1 
751853 5 
751916 81 
751927 4 
751956 9 
751971 2 
751980 3 
752150 12 
756333 6 
756552 33 
757167 1 
757184 38 
757223 15 
757274 41 
757288 9 
757302 6 
757492 51 
757726 1 
757729 2 
758685 83 
759087 7 
759132 1 
759133 5 
759140 5 
759148 11 
759150 7 
759369 27 
759411 2 
759422 3 
759761 16 
759771 6 
759772 85 
759787 81 
761091 9 
761738 1 
761788 7 
762130 5 
762480 6 
762501 2 
762513 1 
764207 37 
764229 16 
764250 17 
764261 31 
764265 48 
764274 64 
764304 28 
764370 15 
764613 2 
764628 40 
764911 21 
764983 2 
765194 27 
766429 8 
766865 3 
767503 18 
767762 37 
768042 26 
768229 27 
768313 31 
768627 11 
768764 14 
769269 5 
769464 12 
771614 1 
771784 39 
771813 6 
771819 1 
771834 3 
771840 2 
771845 28 
776612 12 
777907 2 
777923 4 
777962 3 
777965 109 
777993 1 
778042 42 
778325 3 
779029 19 
779073 87 
779085 5 
780151 2 
780252 27 
780280 3 
780633 42 
780695 23 
780788 2 
780836 3 
780879 1 
781478 21 
781500 6 
781511 4 
781585 2 
781596 77 
781616 13 
781703 11 
781712 8 
781731 13 
781748 43 
781760 9 
781909 61 
781948 169 
781977 14 
782024 15 
782133 45 
782169 8 
782512 20 
782659 16 
782680 22 
782739 4 
782750 5 
782765 14 
782867 38 
782923 15 
783102 14 
783177 3 
783519 6 
783537 14 
783551 1 
783599 19 
783617 1 
783622 9 
783659 10 
783671 10 
783705 4 
783878 62 
783915 2 
783928 12 
783955 6 
783958 2 
783981 57 
783992 9 
784121 20 
784208 1 
784258 35 
784265 41 
784284 3 
784294 36 
784361 11 
784482 2 
784497 2 
784498 7 
784541 8 
784549 127 
784565 6 
784594 1 
784598 5 
784599 17 
784602 42 
784614 20 
784672 21 
784695 4 
784702 60 
785048 128 
785355 12 
786269 1 
786344 6 
786348 3 
786698 11 
786846 24 
787467 62 
787472 57 
787478 3 
787483 20 
787552 43 
787576 6 
787598 2 
787932 67 
788505 19 
788549 45 
788594 99 
789587 11 
789618 2 
789835 6 
789839 2 
789847 17 
789983 12 
790128 14 
790161 30 
790178 1 
790197 28 
790363 2 
790369 10 
790390 4 
790564 4 
790871 2 
791361 1 
791386 1 
793093 12 
793115 4 
793120 11 
793123 3 
793150 9 
793470 7 
793678 4 
793693 1 
793698 4 
793708 6 
793744 1 
793835 4 
793837 3 
793840 5 
794027 46 
794143 31 
794154 2 
794157 4 
794201 4 
794221 18 
794227 2 
794252 5 
794280 23 
794745 12 
795028 22 
795244 4 
795310 3 
795315 9 
795375 2 
795401 7 
795409 3 
795414 10 
795575 71 
796284 36 
796441 17 
796532 21 
796768 6 
796879 1 
796897 3 
796902 3 
796907 6 
797061 1 
797098 3 
797185 1 
797280 7 
797295 4 
797300 1 
797316 1 
797333 1 
797854 1 
798471 1 
798941 1 
802148 4 
802330 2 
802524 4 
802572 1 
803909 4 
804330 44 
804334 18 
804704 2 
804708 2 
805242 1 
805249 1 
805381 2 
806941 122 
806979 19 
806998 22 
807121 4 
807184 8 
807765 5 
807946 4 
808349 1 
808371 3 
808698 1 
808893 3 
808909 18 
809009 5 
809018 4 
809028 38 
809034 40 
809125 1 
809199 8 
809233 3 
809306 7 
809328 1 
809335 14 
809395 39 
809410 4 
809424 1 
809438 6 
809477 13 
809511 2 
809543 2 
809585 3 
809656 2 
809709 8 
809805 16 
809834 7 
809907 16 
810177 24 
814580 4 
815134 22 
815589 7 
815674 11 
815802 9 
815852 6 
815867 14 
815901 8 
815904 1 
816173 82 
816313 8 
816835 44 
816889 44 
816918 4 
816995 82 
817286 28 
817833 19 
818000 1 
818149 4 
818531 27 
818549 15 
818664 1 
818697 7 
818767 1 
818773 202 
818951 83 
818971 42 
818975 32 
819120 2 
819148 8 
819151 56 
819162 4 
819217 85 
819559 2 
819906 13 
820292 15 
820351 6 
820363 14 
820373 70 
820400 66 
820604 9 
820788 1 
820841 53 
820888 148 
821935 6 
822170 1 
822184 12 
822493 19 
822496 6 
822618 17 
822869 21 
822885 1 
822939 5 
822980 5 
822994 2 
823050 13 
823065 6 
823338 5 
823387 33 
823762 11 
823833 16 
826382 1 
826587 7 
826658 24 
826742 10 
826748 1 
826762 2 
826765 22 
826773 2 
826777 21 
826802 106 
826816 1 
826820 31 
826905 9 
827064 9 
827132 1 
827142 7 
827331 72 
827454 65 
827613 10 
827618 15 
828080 25 
828088 43 
828094 26 
828133 64 
828145 1 
828175 1 
828181 13 
828182 8 
828197 10 
828201 122 
828209 4 
828211 13 
828281 2 
828309 10 
828438 90 
828449 35 
828479 4 
828496 48 
828506 101 
828508 126 
828517 30 
828579 5 
828589 6 
828593 15 
828743 16 
829021 96 
829175 12 
829910 1 
830105 18 
830252 2 
830498 40 
830503 9 
830534 111 
830795 60 
830808 2 
831887 14 
831998 317 
832587 16 
832735 4 
833278 3 
833547 13 
833726 5 
833765 1 
833777 9 
833807 3 
833823 1 
833983 2 
834464 103 
835761 6 
835909 3 
835927 16 
836067 8 
836186 21 
836368 56 
837108 5 
837497 4 
837504 7 
837512 83 
837528 3 
837637 30 
837735 6 
837775 1 
837789 16 
837791 1 
837792 23 
837799 6 
837810 4 
837942 2 
838010 17 
838056 48 
839480 3 
839517 4 
839579 3 
839608 3 
839613 1 
839939 3 
840124 22 
840167 2 
840178 14 
840198 77 
840205 17 
840396 6 
840867 7 
841084 2 
841115 153 
841143 5 
841164 3 
841729 1 
844015 1 
844029 11 
844031 19 
844103 6 
844808 1 
845362 7 
845885 20 
845919 17 
845944 5 
845981 27 
846001 1 
846047 13 
846129 1 
846179 14 
846356 40 
846493 3 
847651 169 
849032 55 
849057 1 
849077 34 
849093 19 
849143 39 
849222 18 
849373 14 
850134 8 
850991 66 
851400 14 
851756 16 
851885 4 
851997 2 
852632 1 
852787 1 
853090 18 
853372 1 
853375 3 
853547 3 
853878 8 
854387 1 
854395 1 
854423 1 
854444 2 
854480 1 
854974 1 
855644 17 
855655 10 
855670 32 
855676 52 
855684 89 
855795 4 
855805 38 
856805 2 
857217 11 
857379 3 
857398 2 
857440 8 
857445 27 
857519 8 
857637 37 
857807 8 
858972 1 
859194 2 
859220 4 
859262 2 
859340 67 
859385 2 
859400 65 
859424 1 
859433 1 
859464 2 
861465 9 
862313 11 
862324 1 
862325 3 
862345 32 
862350 24 
862373 1 
862375 45 
862384 63 
862428 1 
862455 1 
862611 1 
863118 9 
863894 1 
866184 18 
866543 8 
866938 4 
866952 1 
866953 1 
867088 4 
867225 2 
868368 9 
868467 2 
870935 2 
871111 5 
871284 27 
871445 105 
871448 39 
871467 35 
871511 1 
871568 16 
871576 87 
871585 1 
871590 1 
872179 2 
872932 1 
873341 23 
873474 7 
873671 15 
873757 11 
873976 18 
874126 30 
874138 30 
874166 7 
874292 18 
874324 6 
874615 1 
874985 1 
875127 20 
875160 1 
875181 1 
875232 4 
875261 1 
875267 5 
875276 94 
875436 125 
875439 1 
875502 2 
875510 92 
875594 39 
877278 4 
877281 4 
877475 10 
877487 2 
877495 4 
877510 2 
877517 1 
877540 2 
877561 1 
877566 53 
877574 15 
877581 1 
877703 17 
877730 1 
877744 12 
877814 13 
877830 4 
877839 3 
877875 54 
877959 47 
878029 26 
878052 2 
878061 11 
878093 6 
878168 143 
878301 1 
878307 134 
878351 13 
878764 29 
878795 6 
878844 1 
878898 45 
879002 1 
879023 151 
879038 22 
879079 14 
879572 11 
879584 1 
879606 5 
879614 4 
879643 1 
881580 3 
882182 3 
882495 10 
882697 4 
884173 14 
884486 9 
884940 28 
885107 304 
885131 11 
885149 4 
885345 14 
885346 1 
885347 36 
888703 2 
888764 1 
889144 1 
892890 1 
892893 71 
892911 3 
892921 26 
892940 1 
892960 1 
893020 1 
893172 22 
893474 19 
893506 10 
893597 5 
896075 28 
896320 4 
897631 83 
897782 11 
897784 15 
897791 1 
897809 18 
897810 50 
897814 1 
897832 2 
898009 1 
899020 3 
899022 1 
899112 1 
899116 5 
899128 4 
899175 26 
899586 42 
900067 3 
900350 1 
901760 50 
902586 2 
902762 17 
902777 1 
902803 3 
903019 58 
903052 15 
903057 41 
903091 29 
903101 1 
903473 1 
903612 127 
903636 1 
904587 1 
904881 13 
905733 4 
906166 64 
906386 9 
906511 5 
906543 11 
906559 32 
906562 1 
906574 6 
906963 4 
906984 62 
906987 4 
907159 9 
907817 1 
907893 48 
908120 47 
908261 3 
908428 2 
909560 13 
909766 2 
909777 8 
909953 7 
910098 14 
910156 21 
910202 5 
910203 141 
912394 5 
912408 2 
912425 26 
912468 25 
912505 5 
913003 3 
914972 42 
915009 9 
915015 4 
915259 10 
915451 4 
916050 5 
916075 4 
916078 1 
916529 11 
918295 29 
918305 6 
919105 8 
919181 5 
919185 2 
919202 2 
919206 27 
919228 23 
919336 5 
919369 1 
919376 38 
919380 1 
919798 1 
921765 18 
921787 1 
921788 14 
921914 4 
921923 3 
921942 1 
922176 6 
922219 13 
922251 52 
922279 1 
922281 13 
922286 166 
922294 5 
922369 2 
922392 128 
922408 4 
922423 1 
922558 8 
922606 17 
922798 29 
922946 18 
923371 17 
923826 20 
924361 6 
924636 46 
924862 12 
924949 6 
927157 2 
927645 21 
927667 1 
927874 25 
927972 8 
928017 21 
928116 15 
928132 4 
928607 1 
928625 8 
928685 2 
928710 1 
929495 2 
929657 2 
929662 22 
929668 1 
929682 6 
929735 9 
930520 11 
930637 49 
930651 1 
930862 17 
930865 1 
930888 30 
931735 4 
931744 2 
931818 2 
931874 3 
931884 1 
931956 2 
931997 2 
932009 1 
932018 18 
932025 3 
932082 3 
932146 1 
932235 1 
932353 60 
932569 52 
932678 3 
932722 190 
932724 10 
932859 1 
932862 14 
932871 7 
932894 19 
933139 2 
933256 1 
933571 1 
933604 1 
933746 2 
933762 85 
933811 14 
933817 2 
933830 1 
933981 7 
933995 67 
934303 9 
934312 9 
937402 1 
937418 94 
937943 364 
939151 123 
939479 5 
939778 3 
939836 26 
941011 11 
941085 1 
941143 7 
945841 1 
947076 1 
947552 4 
947975 4 
948173 74 
948174 10 
948195 5 
948265 21 
948269 2 
948275 41 
948455 2 
948837 2 
948991 9 
949479 9 
949747 8 
949759 2 
949837 11 
949878 2 
950053 3 
950152 14 
950221 3 
950379 4 
950461 2 
950764 5 
951408 18 
951468 3 
952662 18 
953058 2 
953535 10 
953544 3 
953566 4 
953578 14 
953930 1 
954156 28 
954401 6 
954412 5 
954449 16 
954500 17 
954506 8 
954519 23 
954528 1 
954779 15 
954791 24 
954837 35 
955205 54 
956883 6 
956912 1 
957268 24 
957311 39 
957399 3 
957616 2 
958207 10 
958254 1 
958675 93 
958924 3 
959482 19 
960032 1 
960096 37 
960191 1 
960411 4 
960540 11 
961067 35 
961233 104 
962688 4 
962891 17 
962899 5 
962909 15 
962946 1 
962953 1 
963579 13 
963628 1 
963639 2 
963660 10 
963683 45 
963684 1 
963834 19 
963890 5 
964761 49 
964763 12 
964917 2 
964936 75 
965462 1 
965666 3 
965726 2 
965756 5 
966427 1 
967261 5 
968548 3 
969515 1 
970092 1 
971175 15 
971571 20 
971640 51 
971987 7 
971990 1 
972603 1 
972892 2 
973093 2 
973259 7 
973294 136 
973298 28 
975378 1 
975415 1 
975587 6 
975940 27 
976128 16 
981822 1 
982124 9 
982586 2 
982611 7 
982635 4 
982638 15 
982807 24 
986927 2 
986981 7 
987018 4 
987047 3 
988220 4 
988287 1 
988479 32 
988504 1 
988589 2 
989794 27 
989880 12 
989954 42 
990661 5 
990675 1 
990688 13 
990730 176 
990754 10 
990869 11 
991502 49 
992217 1 
992485 32 
992656 20 
992973 40 
993012 30 
993019 7 
993054 1 
999950 18 
1000452 1 
1001843 8 
1001885 4 
1001901 2 
1001915 5 
1001980 4 
1002131 2 
1002134 1 
1002251 2 
1002328 6 
1002489 1 
1002519 1 
1002610 8 
1002961 9 
1003194 7 
1003715 53 
1003774 42 
1003805 13 
1004405 3 
1004698 3 
1004967 10 
1005070 32 
1005342 1 
1005634 21 
1005656 125 
1005665 6 
1005687 16 
1006198 10 
1006284 49 
1006322 2 
1007294 5 
1007539 74 
1007744 7 
1007926 3 
1008219 8 
1008266 1 
1008302 12 
1008368 40 
1009050 10 
1009669 6 
1010339 4 
1010409 67 
1010443 6 
1010451 33 
1010841 66 
1011344 1 
1011349 13 
1011361 9 
1011366 2 
1011437 4 
1011470 4 
1011478 2 
1011479 3 
1011712 14 
1011735 8 
1011741 13 
1011751 1 
1011755 19 
1011773 7 
1011867 8 
1012082 33 
1012085 34 
1012142 5 
1012154 1 
1012159 82 
1012290 76 
1012408 8 
1012425 24 
1012556 9 
1012567 1 
1012578 119 
1012585 3 
1012665 21 
1012765 13 
1012860 132 
1012874 2 
1013203 20 
1013358 1 
1013371 2 
1013394 1 
1013411 1 
1013426 7 
1013447 52 
1013501 56 
1013529 10 
1013545 6 
1013559 1 
1013653 22 
1014249 1 
1014251 2 
1014275 1 
1014285 4 
1014292 5 
1014368 1 
1014417 13 
1014426 2 
1014428 7 
1014567 46 
1015251 31 
1015291 3 
1015544 4 
1015552 1 
1016742 2 
1017804 11 
1017857 16 
1017873 1 
1017895 10 
1019086 1 
1019099 4 
1019222 1 
1019228 4 
1019267 2 
1019429 40 
1019620 13 
1019751 44 
1020150 4 
1020391 33 
1021650 2 
1021996 3 
1022007 6 
1022043 9 
1022335 3 
1022361 1 
1022382 17 
1022388 9 
1022396 5 
1022430 3 
1022441 8 
1022464 6 
1022579 50 
1022815 5 
1023426 38 
1024170 4 
1024185 14 
1024283 3 
1024330 23 
1024346 1 
1024477 40 
1024654 14 
1024831 1 
1025027 16 
1025064 19 
1025067 27 
1025069 8 
1025070 16 
1025080 1 
1025081 3 
1025082 2 
1025094 197 
1025113 99 
1025156 44 
1025298 1 
1025317 4 
1025374 154 
1025613 74 
1025652 1 
1025992 29 
1026118 22 
1026404 4 
1026666 16 
1026761 1 
1027993 4 
1028015 1 
1028057 12 
1028066 6 
1028079 8 
1028097 12 
1028108 3 
1028122 66 
1028130 3 
1028135 2 
1028139 5 
1028147 12 
1028346 5 
1028358 16 
1028377 11 
1028486 20 
1028502 1 
1028568 142 
1028573 3 
1028592 2 
1028680 4 
1028688 17 
1028693 1 
1028732 2 
1028737 16 
1028774 3 
1030065 67 
1030429 7 
1030479 3 
1030625 1 
1030635 20 
1030646 2 
1030693 1 
1030948 1 
1031764 1 
1031797 2 
1031890 11 
1031982 2 
1032154 10 
1032313 1 
1032357 1 
1032380 3 
1032387 13 
1032404 26 
1032432 30 
1032725 9 
1032871 2 
1033078 1 
1034352 165 
1034393 18 
1034729 76 
1034791 7 
1034819 31 
1034850 14 
1034917 20 
1035231 138 
1035463 1 
1035524 9 
1035621 42 
1035668 5 
1035716 52 
1035871 8 
1035905 58 
1036146 2 
1038945 14 
1039010 3 
1039021 1 
1039137 2 
1039345 18 
1039350 2 
1040451 29 
1040729 5 
1041126 2 
1041281 7 
1041443 3 
1041672 49 
1042913 88 
1042918 102 
1043096 24 
1043112 3 
1043205 22 
1043663 167 
1043682 1 
1043771 16 
1043815 16 
1043818 136 
1043821 6 
1043839 1 
1043983 8 
1044031 34 
1048363 68 
1049376 29 
1050527 6 
1050896 28 
1051217 25 
1051310 19 
1051415 120 
1051860 8 
1052007 15 
1052015 33 
1052026 12 
1052043 15 
1052207 137 
1052210 61 
1052217 9 
1052219 11 
1052717 1 
1052848 22 
1053225 2 
1053329 3 
1053331 5 
1053339 2 
1053888 70 
1054154 50 
1054770 1 
1054923 1 
1054932 21 
1055016 1 
1055102 37 
1055411 6 
1055415 16 
1055603 23 
1055772 50 
1056669 7 
1056794 5 
1056849 3 
1056899 16 
1056933 2 
1058835 3 
1058854 20 
1059158 74 
1059332 9 
1059334 2 
1059340 17 
1059373 4 
1059374 21 
1059405 1 
1059407 5 
1059415 1 
1059420 30 
1059573 1 
1059590 1 
1059626 1 
1059632 239 
1059743 7 
1059750 19 
1059976 1 
1060126 32 
1060325 2 
1060790 60 
1061093 6 
1061128 26 
1061150 6 
1061151 8 
1061171 49 
1061209 2 
1061224 3 
1061777 7 
1061969 2 
1062495 52 
1062586 3 
1063845 1 
1064113 24 
1064271 13 
1064522 30 
1064530 18 
1064560 1 
1064588 1 
1064592 9 
1064605 33 
1064724 3 
1064797 18 
1064799 4 
1064809 40 
1064841 28 
1064886 1 
1064893 54 
1064901 1 
1064903 12 
1064904 17 
1064907 62 
1064920 2 
1064926 46 
1064932 1 
1064989 3 
1065403 1 
1065407 4 
1065411 33 
1065414 3 
1065419 6 
1066252 5 
1066274 1 
1071620 33 
1071624 104 
1071628 5 
1071659 5 
variableStep chrom=chrXIII
8681 63 
9021 10 
9063 9 
9072 1 
9076 4 
9080 13 
9120 5 
9351 33 
9750 23 
9874 3 
9916 38 
9920 6 
9932 12 
9941 7 
9953 5 
9963 5 
10009 10 
10028 3 
10033 3 
10045 9 
10067 8 
10116 30 
10175 6 
10857 11 
11183 2 
11196 1 
11243 6 
13298 1 
13323 4 
13375 91 
13398 25 
13411 7 
13415 3 
13419 2 
13438 1 
13441 6 
13446 4 
13587 9 
13760 11 
13912 3 
13941 2 
13972 16 
14063 7 
14097 79 
14123 2 
14130 7 
14148 16 
14313 6 
14315 4 
14329 11 
14469 2 
14626 1 
14814 29 
14819 4 
14890 4 
14899 93 
14906 3 
14911 112 
14918 40 
14950 5 
14957 50 
14990 1 
15107 11 
15117 3 
15261 6 
15305 36 
15426 6 
16507 3 
16629 17 
16675 7 
16840 12 
16881 2 
16896 60 
16905 50 
16911 15 
16919 16 
16921 5 
16922 1 
16955 7 
16977 78 
16989 11 
17007 5 
18775 1 
18801 1 
18817 32 
18844 22 
20500 1 
20512 9 
20561 7 
20562 7 
20582 32 
20588 3 
20592 25 
20608 40 
20614 1 
20626 5 
20675 3 
20678 1 
20705 1 
21759 8 
21766 8 
21772 114 
21789 24 
21872 24 
21875 28 
21884 16 
22012 14 
22272 37 
22417 6 
22460 50 
22676 52 
22680 4 
22769 4 
22907 3 
23159 1 
23592 10 
23749 11 
23784 29 
23790 9 
23838 25 
23846 25 
23848 29 
23851 1 
23852 27 
23858 10 
23861 1 
23865 16 
23867 28 
23879 11 
23885 9 
23949 3 
24084 58 
24099 42 
24270 8 
25768 11 
25928 1 
25943 11 
25963 1 
25967 14 
25972 1 
25984 8 
25994 7 
26033 7 
26056 3 
26072 21 
26100 20 
26113 27 
26114 28 
26126 14 
26144 1 
26146 52 
26166 55 
26174 5 
26181 44 
26182 17 
26189 61 
26213 12 
26236 1 
26237 38 
26271 5 
26323 14 
26326 3 
26330 58 
26334 6 
26342 10 
26350 31 
26357 6 
26365 13 
26373 1 
26389 70 
26415 10 
26497 17 
26626 2 
26629 21 
26633 1 
26746 7 
26754 2 
26778 3 
26780 3 
26784 2 
26794 8 
26798 6 
26812 18 
27653 4 
27870 1 
27902 8 
27910 3 
27920 1 
27957 7 
27976 3 
28052 6 
28068 6 
28118 1 
28124 1 
28172 88 
28406 58 
28454 3 
28621 5 
29037 10 
29220 18 
29226 1 
29247 36 
29253 3 
29278 5 
29286 10 
29427 2 
29618 34 
29746 4 
29865 2 
29904 12 
29921 14 
29927 108 
29932 51 
29947 11 
29961 31 
29970 13 
29972 36 
29976 41 
29978 5 
29981 2 
29982 7 
29991 82 
30088 11 
30107 1 
30116 18 
30117 3 
30152 1 
30177 6 
30193 7 
30227 8 
30240 19 
30242 19 
30303 63 
30328 62 
30332 11 
30347 10 
30409 5 
30413 15 
30417 4 
30454 76 
30455 1 
30629 12 
30631 20 
30805 41 
31106 10 
31368 16 
31461 5 
31577 16 
31690 5 
31699 6 
31803 12 
31994 83 
32058 1 
32148 28 
32158 61 
32196 4 
32350 9 
32371 8 
32669 2 
32869 2 
33040 14 
33090 29 
33121 40 
33128 25 
33193 6 
33202 93 
33624 22 
33764 14 
33786 51 
33951 7 
33957 15 
33962 6 
33974 18 
33989 16 
33994 2 
33997 3 
34000 24 
34002 2 
34005 9 
34043 7 
34055 12 
34145 4 
34207 5 
34579 9 
34698 11 
35051 25 
35476 2 
36051 136 
36291 23 
36552 1 
37001 2 
37068 8 
37120 3 
37217 19 
37370 2 
37391 23 
37641 5 
37667 3 
37732 18 
37800 3 
37859 3 
37860 21 
37877 2 
37878 13 
37881 1 
37882 17 
37889 5 
37896 1 
37905 3 
37967 2 
37975 4 
37978 23 
37993 2 
38001 1 
38009 3 
38203 14 
38210 1 
38222 1 
38235 8 
38346 10 
38950 12 
39161 9 
39187 16 
39304 2 
39316 20 
39447 30 
39465 19 
39636 48 
39645 9 
39824 4 
39921 19 
39979 1 
40053 1 
40105 3 
40276 1 
40433 6 
40731 9 
41059 13 
41885 8 
41891 45 
41908 1 
41915 1 
41922 23 
41934 113 
41948 218 
41975 9 
41982 1 
42004 7 
42128 13 
42142 6 
42152 8 
42167 29 
42289 44 
42331 3 
43604 2 
43621 35 
43670 16 
43704 23 
43711 9 
43712 15 
43806 18 
43842 1 
43896 5 
43902 16 
43922 4 
43966 2 
43968 28 
44127 52 
44321 40 
44748 11 
44879 208 
44888 18 
44932 7 
44940 23 
44949 1 
45994 1 
46003 1 
46008 7 
46031 10 
46054 12 
46085 2 
46135 5 
46269 26 
46285 9 
46406 2 
46544 3 
46611 16 
46647 28 
46650 4 
46660 28 
46663 5 
46679 1 
46683 3 
46708 4 
46735 9 
46738 2 
46769 3 
46798 3 
46917 1 
47700 18 
47972 7 
48834 12 
49063 6 
49677 23 
50191 10 
50211 35 
50359 2 
50372 1 
50415 40 
50535 35 
50661 32 
50672 9 
50838 2 
50994 27 
51008 16 
51127 2 
51431 1 
51438 1 
51512 2 
51520 9 
51535 2 
51886 38 
52302 143 
53154 52 
53908 2 
53936 5 
54065 1 
54238 6 
54301 8 
54606 11 
54617 37 
54621 2 
54622 10 
54659 4 
54662 1 
54672 20 
54688 15 
54694 90 
54701 1 
54705 1 
55601 1 
55851 3 
55911 1 
55973 1 
56155 23 
56322 71 
56330 13 
56404 7 
56417 4 
56432 9 
56441 10 
56573 35 
57370 67 
57580 5 
57655 2 
57732 13 
57785 20 
58754 3 
58758 3 
58791 11 
58806 71 
58815 19 
58823 214 
59016 15 
59194 4 
59337 11 
59361 14 
59369 2 
59424 9 
59524 3 
59625 62 
62431 2 
62454 2 
62460 2 
62461 2 
62841 101 
63185 40 
63219 15 
63514 12 
65774 39 
66832 29 
67598 1 
67621 42 
67627 29 
67634 1 
67699 1 
67702 1 
67711 4 
67718 29 
67734 47 
67742 7 
67880 1 
67888 63 
68089 43 
68096 1 
68160 3 
68194 19 
68197 1 
68203 39 
68211 1 
68218 33 
68233 6 
68411 56 
69428 1 
69436 15 
69581 146 
69659 7 
69668 90 
69769 74 
69773 38 
69786 17 
69800 17 
69827 121 
69832 1 
69835 63 
69849 99 
69909 28 
69935 1 
69939 26 
69947 1 
69973 5 
69976 22 
70007 2 
70019 1 
70048 5 
70055 6 
70117 1 
70141 1 
70143 6 
70156 3 
70186 2 
70191 22 
70252 9 
70262 6 
70270 11 
70319 13 
70346 1 
70352 2 
70363 5 
70373 1 
70394 3 
70406 2 
70412 2 
70425 3 
70451 4 
70469 3 
70474 1 
70575 3 
70636 3 
70661 1 
70672 2 
70757 4 
70808 20 
70821 49 
71098 2 
71114 45 
71262 25 
71271 1 
71500 49 
71626 1 
71899 73 
72163 47 
72310 53 
72707 105 
73382 99 
73696 5 
73753 65 
74045 16 
74060 2 
74069 4 
74077 7 
74126 3 
74129 4 
74137 5 
74169 8 
74180 19 
74314 23 
74331 4 
74353 1 
74369 1 
74509 6 
74528 125 
74777 15 
75491 46 
75898 19 
76886 4 
77092 3 
77106 4 
77119 1 
77882 1 
77907 2 
78256 1 
78551 1 
78552 21 
78746 37 
79574 1 
79614 8 
79751 117 
79772 48 
79776 4 
79780 49 
79784 6 
79788 49 
79795 54 
79796 28 
79864 9 
79890 19 
80052 1 
80685 6 
80741 65 
80894 3 
81986 1 
82171 5 
82201 1 
82215 32 
82231 17 
82414 19 
82743 26 
82753 1 
82897 4 
82917 8 
82942 6 
82983 6 
82995 8 
83003 9 
83020 1 
83026 52 
83047 7 
85109 1 
85666 1 
85952 4 
86808 5 
86837 1 
86840 1 
86856 19 
86910 1 
86918 7 
87087 5 
87159 19 
87292 1 
87380 34 
87424 19 
87516 84 
87716 18 
87782 87 
87926 3 
88211 1 
88782 5 
88993 4 
89229 2 
89432 9 
89711 13 
90300 1 
90589 19 
90779 25 
90906 9 
91108 1 
91114 15 
91137 21 
91160 45 
91167 3 
91175 1 
91181 1 
91330 1 
91346 12 
91351 5 
91358 1 
91381 1 
91383 6 
91389 32 
91628 4 
91676 24 
91723 11 
91760 5 
91769 4 
91786 1 
91792 5 
91798 5 
91801 4 
91821 1 
91841 22 
91847 6 
91851 22 
91852 5 
91855 9 
91863 28 
91899 2 
91919 43 
92014 22 
92035 2 
92052 1 
92056 9 
92066 11 
92069 4 
92105 33 
92112 30 
92129 92 
92147 10 
92159 138 
92160 1 
92161 2 
92177 66 
92183 69 
92185 2 
92190 6 
92356 1 
92360 3 
92487 9 
92634 40 
92784 5 
92798 61 
92809 19 
92817 15 
92820 3 
93613 4 
93618 1 
93756 3 
94033 5 
94095 15 
94113 59 
94253 1 
94287 1 
94291 5 
94345 3 
94375 4 
94426 1 
94530 49 
94682 1 
94718 3 
94987 15 
95179 39 
95469 1 
95475 103 
95522 4 
95533 2 
95536 24 
95552 11 
95570 13 
95571 9 
95572 1 
95605 2 
95613 5 
95634 36 
96004 71 
96010 37 
96119 6 
96185 1 
96654 7 
96669 12 
96695 21 
96727 5 
97178 6 
97546 21 
97559 5 
97580 68 
97597 132 
97606 2 
97617 1 
97621 1 
97633 61 
97641 5 
97643 16 
97648 8 
97655 10 
99345 1 
99545 47 
99600 1 
99607 8 
99944 37 
100129 9 
100237 95 
100374 12 
100598 4 
100852 36 
100917 7 
101102 30 
101238 1 
101255 1 
101386 1 
101510 2 
101520 1 
101625 3 
101669 2 
101682 3 
101722 13 
101730 30 
101733 26 
101776 15 
101780 5 
101784 91 
101790 6 
101955 35 
101966 2 
102111 18 
102686 4 
102847 23 
103208 2 
103229 31 
103479 76 
103650 74 
103660 1 
103673 122 
103689 34 
103920 6 
103952 14 
104074 46 
104238 445 
104247 13 
104248 21 
104252 16 
104263 11 
104268 18 
104310 7 
104463 21 
104492 3 
104496 5 
104497 2 
104502 38 
104507 3 
104552 8 
104612 1 
104616 12 
104626 28 
104637 3 
105091 3 
105561 1 
105736 18 
105915 2 
105985 4 
106459 1 
106972 45 
107225 5 
107305 6 
107768 29 
107801 4 
107876 2 
108059 3 
108572 2 
108615 39 
108669 6 
108693 1 
108803 39 
108833 19 
109484 15 
109785 25 
109967 62 
110000 2 
110127 31 
110180 8 
110185 14 
110188 1 
110217 75 
110370 1 
110670 42 
110697 1 
110713 7 
110747 1 
110754 5 
110880 31 
110900 3 
110912 9 
110921 1 
110983 16 
110986 20 
111081 70 
111265 42 
111451 8 
111570 1 
111733 18 
111755 22 
111765 14 
111779 52 
111780 9 
111781 1 
112632 1 
113032 12 
114093 6 
114444 3 
114606 1 
114754 2 
115198 5 
115221 2 
115389 14 
115405 12 
115406 1 
115459 192 
115470 7 
115481 12 
115512 11 
115594 9 
115702 11 
115717 52 
115950 37 
115993 141 
116000 15 
116406 23 
116455 3 
116456 49 
116457 1 
116560 12 
116737 5 
116769 22 
116905 32 
117461 12 
118855 15 
118866 3 
118925 3 
118959 4 
118970 19 
119046 6 
119156 2 
119170 12 
119177 7 
119193 4 
119195 5 
119201 4 
119206 5 
119242 13 
119258 4 
119263 10 
119290 1 
119344 5 
119364 7 
119380 27 
119381 56 
119383 4 
119435 1 
119445 20 
119448 9 
119458 82 
119476 25 
119479 11 
119482 5 
119489 1 
119525 5 
119539 39 
119723 23 
119819 16 
119880 3 
119883 7 
119922 6 
119988 4 
119993 7 
120219 45 
120254 52 
120317 84 
120369 19 
121208 1 
121362 4 
121460 69 
121463 11 
121474 11 
121479 2 
121484 9 
121663 7 
121669 1 
122836 220 
122878 3 
122993 3 
122997 1 
123065 28 
123086 4 
123089 20 
123093 122 
123145 50 
123174 7 
124556 2 
124557 12 
124568 5 
124573 7 
124575 3 
124576 2 
124587 5 
124594 7 
124599 2 
124605 12 
124633 2 
124744 1 
124760 7 
124765 4 
125183 4 
125218 55 
125511 29 
125621 42 
125722 40 
125795 20 
125975 6 
126950 36 
127157 60 
127475 23 
127590 7 
127658 9 
127672 8 
127684 6 
127741 20 
127893 3 
128809 64 
128816 48 
128940 1 
129237 1 
129431 101 
129444 129 
129468 3 
129576 5 
129605 41 
129608 31 
129613 15 
129619 4 
129623 13 
129625 3 
129638 4 
129641 25 
129648 11 
129649 2 
129652 51 
129675 5 
129710 3 
129730 3 
129736 4 
129747 3 
129751 7 
129756 6 
129908 6 
129912 7 
130885 7 
131241 2 
131287 5 
131358 6 
131552 7 
131757 38 
131761 10 
131769 1 
131773 267 
131786 52 
131797 4 
131832 123 
131873 42 
131961 5 
131966 1 
131972 5 
131979 14 
131988 4 
132086 1 
132291 1 
132328 28 
132336 65 
132538 73 
132705 43 
132814 4 
132911 26 
132964 15 
133113 2 
133119 26 
133124 2 
133127 1 
133294 42 
133333 40 
133335 3 
133337 13 
133350 4 
133362 3 
133368 26 
133390 76 
133392 20 
133504 20 
133527 50 
133531 18 
133709 1 
133898 8 
134380 28 
134719 21 
134736 1 
134744 3 
134758 9 
134942 107 
134957 6 
135109 124 
135146 8 
135278 2 
135371 1 
135380 1 
135388 1 
135390 1 
135395 3 
135396 1 
135409 1 
135412 6 
135424 1 
137277 1 
137293 87 
137301 13 
137341 11 
137429 2 
137450 6 
137479 2 
137608 38 
137774 10 
137778 9 
137779 1 
137784 11 
137790 7 
137816 7 
138046 3 
138562 3 
138785 29 
139917 71 
139940 13 
139947 43 
140236 3 
140269 4 
140296 4 
140313 2 
140337 3 
140366 1 
140372 13 
140528 5 
140547 2 
140566 66 
140724 24 
140895 8 
141978 1 
141990 2 
141998 8 
142003 2 
142008 47 
142011 5 
142012 8 
142029 85 
142033 13 
142085 4 
142093 7 
142105 1 
144982 44 
145952 36 
146046 99 
146051 7 
146159 9 
147538 2 
148091 29 
148254 41 
148567 1 
148594 16 
148748 1 
148773 12 
148789 1 
148791 6 
148805 2 
148839 1 
148856 3 
148934 1 
148983 3 
149162 6 
149165 13 
149527 3 
149555 6 
149853 10 
149859 10 
150005 31 
150049 34 
150069 7 
150860 16 
151006 4 
151218 2 
151353 19 
151718 16 
151724 9 
151731 32 
151732 1 
151944 7 
152483 1 
152650 34 
153044 13 
153052 1 
153074 6 
153168 2 
153755 6 
154389 5 
154427 32 
154831 7 
154942 3 
154962 3 
155016 77 
155022 1 
155089 26 
155204 1 
155325 12 
155377 3 
155465 41 
155742 42 
156100 7 
156166 8 
156534 1 
157227 13 
157341 111 
157523 14 
157569 111 
157691 5 
158368 6 
158605 1 
158726 7 
158871 2 
159028 33 
159035 27 
159099 22 
159131 2 
159156 7 
159199 5 
159212 3 
159218 65 
159225 41 
159248 9 
159251 1 
159287 18 
159294 144 
159328 1 
159357 62 
159359 35 
159440 3 
159502 7 
159932 21 
159939 34 
159952 4 
159982 1 
160033 1 
160046 1 
160069 39 
160078 2 
160501 1 
160702 4 
161015 1 
161096 48 
161159 39 
161183 44 
161453 1 
161479 28 
161630 7 
161850 4 
161911 3 
162078 14 
162104 30 
162116 13 
162197 1 
162260 1 
162445 7 
162569 33 
162602 1 
162629 4 
162748 10 
162927 68 
162958 54 
163248 1 
163283 5 
163727 35 
164232 2 
164358 1 
164422 5 
164651 18 
164661 1 
164662 1 
164668 8 
164691 17 
164694 21 
164696 4 
164706 4 
164727 4 
164735 3 
164787 38 
164903 57 
165169 9 
165308 1 
165392 3 
165470 9 
165674 61 
165691 1 
165821 11 
165832 8 
165897 76 
166118 189 
166307 24 
166414 61 
166546 203 
166559 1 
166720 8 
166731 34 
166924 11 
166934 64 
166972 13 
167087 35 
167270 20 
167326 1 
167394 5 
167398 22 
167408 12 
167474 5 
167486 1 
167497 92 
167519 44 
167528 33 
167588 21 
167597 6 
167599 14 
167604 30 
167607 13 
167612 26 
167619 114 
167633 155 
167634 6 
167637 39 
167639 1 
167647 7 
167648 18 
167694 13 
167703 1 
167704 97 
167720 45 
167799 8 
167864 21 
167873 4 
167921 16 
167928 17 
167931 13 
167980 11 
168038 9 
168166 3 
168199 59 
168205 14 
168236 232 
168342 3 
168719 2 
168726 4 
168728 7 
168731 3 
168736 2 
168809 1 
168907 1 
168910 3 
168912 8 
168917 1 
168946 2 
168949 1 
168955 19 
168957 5 
168970 67 
169030 8 
169254 3 
169493 5 
169500 12 
169503 1 
169505 2 
169544 1 
169678 8 
169733 33 
169832 33 
169855 9 
169872 22 
169887 3 
169902 51 
169905 2 
169912 2 
169916 54 
169918 1 
169924 8 
169929 50 
169936 17 
170050 27 
170052 9 
170075 7 
170082 24 
170092 2 
170098 2 
170121 1 
170135 13 
170140 5 
170151 7 
170188 3 
170243 2 
170248 5 
170252 116 
170258 36 
170266 6 
170278 67 
170287 72 
170318 102 
170342 4 
170399 15 
170472 8 
170499 11 
170521 48 
170541 2 
170611 1 
170617 5 
170896 54 
170957 41 
171019 38 
171022 11 
171028 7 
171226 1 
171300 3 
171305 4 
171310 1 
171340 11 
171347 1 
171366 6 
171374 6 
171377 11 
171382 14 
171434 9 
171465 37 
171472 1 
171505 16 
171672 7 
171705 1 
171719 2 
171775 73 
172131 3 
172506 1 
172676 8 
172682 7 
172717 52 
172723 5 
172819 18 
172851 38 
172852 1 
172860 1 
172878 26 
173011 6 
173064 1 
173069 13 
173070 6 
173074 14 
173089 6 
173106 12 
173127 2 
173205 7 
173278 17 
173423 50 
173431 2 
173611 6 
173678 9 
173958 3 
173997 3 
174004 20 
174161 11 
174202 57 
175401 3 
178163 94 
178217 3 
178223 77 
178225 1 
178231 15 
178233 32 
178234 3 
178235 58 
178241 6 
178268 2 
178288 6 
178311 6 
178317 10 
178321 2 
178341 1 
178345 10 
178356 1 
178554 16 
178724 15 
179655 2 
179739 2 
180064 3 
180087 3 
180122 10 
180173 5 
180355 12 
180486 6 
180512 5 
180523 3 
180553 46 
180672 9 
180731 10 
180740 3 
180881 15 
181234 8 
181311 52 
181325 3 
181502 1 
183094 11 
183185 3 
183210 107 
183222 9 
183368 3 
183487 1 
183807 1 
184034 7 
184073 1 
184203 6 
190063 19 
190100 1 
190154 1 
190407 37 
190408 6 
190412 14 
192085 9 
192091 13 
192101 2 
192110 4 
192282 5 
192287 9 
192409 7 
192458 14 
192503 4 
192512 2 
192519 1 
192527 6 
192549 5 
192553 4 
192602 5 
192701 5 
192892 22 
192924 9 
192935 20 
192969 10 
193014 2 
193048 41 
193105 6 
193167 4 
193285 8 
193614 59 
193807 5 
194066 1 
194227 1 
194378 25 
194456 2 
194459 1 
194481 8 
194567 20 
194684 74 
195003 2 
195182 3 
195637 19 
195640 1 
195680 1 
195801 19 
195826 26 
195842 52 
195847 6 
195855 41 
195864 1 
195869 3 
195872 15 
195926 3 
195938 33 
195949 7 
195960 11 
195989 84 
196020 39 
196105 5 
196110 6 
196113 1 
196126 1 
196178 1 
196186 3 
196258 4 
196318 1 
202187 2 
202200 20 
202387 4 
202402 5 
202589 1 
202617 2 
202780 9 
203491 2 
203615 1 
203791 2 
204076 23 
204147 2 
204285 1 
204289 24 
204297 7 
204346 23 
204362 58 
204365 10 
204370 3 
204380 6 
204392 24 
204707 18 
205018 2 
205353 12 
205553 60 
205562 125 
205778 5 
205911 1 
205941 1 
206054 4 
206151 1 
206267 14 
206290 10 
206556 62 
206649 5 
206661 3 
206829 20 
206953 4 
207031 36 
207175 14 
207464 3 
208418 2 
208445 40 
208579 5 
208738 2 
208795 3 
208905 1 
208907 2 
208946 1 
209014 1 
209102 5 
209108 2 
209121 1 
209122 8 
209126 2 
209131 2 
209138 7 
209141 9 
209145 3 
209148 44 
209159 2 
209224 6 
209237 8 
209245 1 
209297 46 
209374 10 
209383 15 
209451 1 
209514 12 
209667 3 
209689 71 
209697 62 
209791 10 
209889 6 
210166 9 
210573 1 
211072 18 
211304 14 
211953 1 
212185 1 
212553 6 
212747 91 
212806 2 
212988 5 
213241 1 
214015 4 
214029 1 
214096 1 
214100 2 
214120 21 
216064 3 
216073 43 
216200 4 
216229 10 
216242 7 
216245 10 
216250 16 
216261 7 
216268 5 
216269 2 
216278 9 
216310 58 
216322 19 
216326 91 
216357 34 
216361 2 
216363 1 
216367 19 
216511 12 
216542 86 
216668 1 
216676 4 
216974 6 
217122 3 
217132 35 
217136 7 
217157 10 
217164 55 
217181 4 
217187 10 
217191 5 
217195 6 
217205 2 
217232 2 
217266 1 
217558 4 
217562 52 
217569 1 
217590 15 
217617 5 
217756 4 
217946 1 
218210 203 
218215 107 
218472 2 
218551 6 
218563 3 
218722 10 
218728 40 
218731 2 
218916 12 
219160 15 
219389 2 
219406 198 
219415 208 
219608 41 
219743 9 
219750 1 
219898 114 
219907 14 
219911 4 
219930 2 
219934 4 
219937 6 
219951 4 
219953 67 
219954 6 
219955 53 
219958 1 
219959 1 
219976 3 
219990 5 
219997 1 
219998 25 
220001 13 
220004 3 
220011 11 
220020 2 
220032 26 
220036 8 
220733 17 
220741 3 
220859 4 
220882 5 
220884 60 
220886 13 
220887 139 
220889 104 
220893 68 
220933 2 
220936 10 
220941 3 
220945 1 
220950 1 
220953 39 
220955 2 
220975 2 
220998 3 
221008 4 
221019 11 
221055 5 
221063 1 
221087 3 
221099 1 
221107 61 
221137 9 
221139 1 
221267 6 
221307 1 
221331 1 
221416 53 
221507 2 
221675 72 
221785 72 
221813 17 
221957 5 
222000 10 
222037 3 
222043 30 
222085 11 
222104 11 
222258 1 
222269 3 
222313 1 
222453 46 
222468 71 
222472 16 
222477 51 
222565 15 
222633 2 
222693 3 
222791 5 
222797 4 
222814 1 
223944 23 
223955 22 
223968 4 
224264 2 
224268 51 
224292 8 
224441 2 
224468 9 
224796 12 
224828 3 
224932 2 
225035 10 
225087 1 
225099 1 
225266 10 
225270 10 
225430 50 
225447 7 
225449 13 
225454 35 
225457 24 
225459 8 
225467 3 
225475 8 
225483 48 
225484 21 
225492 5 
225493 9 
225496 1 
225505 13 
226830 18 
226957 17 
226963 6 
226989 19 
228744 40 
228765 13 
228769 32 
228775 33 
228790 16 
228802 2 
228815 49 
228820 1 
228823 1 
228826 3 
228835 12 
228842 2 
228847 12 
228850 1 
228857 9 
228993 81 
229044 18 
229194 8 
229209 2 
229217 18 
229324 1 
229334 27 
229682 54 
229947 7 
230010 184 
230532 217 
230609 13 
230638 25 
230649 38 
230828 1 
230833 14 
230840 7 
230843 1 
230847 6 
230855 10 
230862 4 
230867 76 
230871 19 
230879 105 
230882 20 
230892 2 
230894 135 
230899 18 
230904 24 
230917 12 
230923 5 
230968 5 
231066 1 
231090 48 
231099 7 
231256 2 
231281 7 
231293 7 
231406 14 
231745 6 
231779 65 
232496 100 
232644 2 
232695 69 
232699 21 
232769 22 
232948 9 
232976 14 
232991 11 
233000 93 
233095 17 
233247 5 
233294 9 
233298 7 
233318 2 
233326 8 
233332 23 
233345 2 
233350 1 
233356 1 
233378 128 
233385 312 
233398 10 
233418 4 
233422 7 
233572 3 
233583 6 
233663 5 
233703 17 
233729 13 
233833 17 
233927 2 
233933 23 
234245 18 
234297 1 
234486 43 
234546 67 
234840 4 
234843 6 
234955 2 
234966 14 
235023 46 
235065 6 
235093 7 
235097 1 
235164 11 
235380 3 
235428 1 
235618 42 
235720 32 
235741 10 
235742 27 
235752 16 
235762 90 
235812 117 
235965 17 
236048 14 
236103 2 
236124 3 
236129 27 
236146 11 
236155 1 
236160 7 
236170 8 
236187 6 
236205 17 
236237 1 
236241 22 
236247 45 
236253 22 
236256 8 
236274 38 
236377 2 
236452 7 
236458 105 
236463 3 
236464 40 
236465 1 
236467 16 
236477 20 
236480 29 
236488 4 
236506 2 
236517 12 
236705 107 
236816 24 
236834 1 
236874 1 
236988 3 
237102 20 
237316 1 
237325 20 
237591 28 
237722 1 
237776 19 
237797 4 
237803 4 
237852 9 
238151 1 
238419 30 
238439 1 
238507 11 
238551 3 
238582 16 
238610 5 
239255 4 
239343 1 
239391 123 
239627 9 
239639 7 
239887 8 
239953 25 
240415 7 
240643 27 
240649 1 
240860 3 
241027 4 
241297 2 
241299 36 
241357 7 
241390 6 
241789 2 
241793 1 
241797 84 
241836 15 
241870 2 
241936 9 
241938 8 
241960 37 
241980 4 
243076 14 
243090 33 
243096 14 
243097 8 
243111 27 
243123 1 
243126 2 
243131 11 
243146 1 
243175 2 
243176 119 
243190 19 
243323 7 
243338 2 
243508 45 
243821 2 
243952 55 
243964 16 
243980 27 
243987 23 
244012 14 
244030 96 
244037 85 
244047 14 
244051 126 
244055 4 
244059 12 
244062 13 
244063 73 
244064 1 
244067 68 
244068 9 
244075 65 
244081 15 
244087 12 
244203 16 
244216 4 
244227 26 
244253 24 
244904 7 
245046 8 
245305 23 
245344 58 
245498 2 
245525 2 
245741 2 
245872 6 
245892 57 
245893 59 
245901 8 
245905 22 
245939 6 
245947 7 
245954 100 
245962 210 
245984 18 
245985 13 
245989 9 
245990 40 
246001 29 
246010 17 
246015 14 
246026 60 
246027 54 
246029 12 
246037 37 
246040 9 
246044 49 
246048 32 
246058 39 
246062 26 
246068 11 
246073 4 
246126 21 
246153 1 
246169 2 
246178 1 
246251 1 
246341 16 
246347 19 
246380 42 
246389 11 
246685 158 
246695 67 
246704 8 
246826 22 
246843 129 
246900 13 
246994 40 
246998 15 
246999 3 
247002 14 
247017 44 
247166 6 
247311 1 
247325 13 
247335 3 
247495 1 
247502 14 
247509 2 
247511 10 
247517 115 
247520 2 
247524 36 
247527 1 
247532 1 
247565 1 
247584 2 
247592 1 
247595 16 
247604 88 
247608 31 
247618 5 
247625 129 
247626 1 
250473 7 
250511 44 
250569 1 
250570 40 
250584 53 
250677 1 
250710 29 
250717 32 
250722 1 
250735 1 
250810 229 
251060 37 
251066 20 
251081 2 
251102 31 
251183 11 
251190 3 
251193 3 
251203 1 
251205 77 
251207 6 
251212 11 
251216 1 
251217 1 
251220 2 
251222 38 
251223 1 
251226 16 
251254 4 
251398 18 
251402 36 
251410 1 
251415 12 
251418 3 
251421 11 
251422 8 
251424 50 
251429 1 
251537 52 
251560 28 
251564 8 
251577 17 
251588 62 
251592 89 
251597 3 
251598 41 
251601 70 
251605 3 
251609 4 
251623 134 
251630 1 
251633 11 
251635 2 
251646 1 
251689 1 
251692 18 
251695 39 
251714 1 
251722 46 
251723 11 
251724 1 
251727 19 
251730 5 
251732 29 
251738 1 
251742 40 
251745 14 
251746 2 
251751 107 
251765 1 
251829 13 
251890 10 
252161 1 
252413 60 
253011 147 
253066 2 
253072 17 
253074 2 
253089 7 
253127 3 
253131 102 
253139 5 
253141 8 
253148 20 
253155 4 
253200 28 
253215 9 
253257 28 
253259 14 
253267 97 
253271 1 
253277 18 
253279 295 
253281 15 
253286 7 
253290 66 
253298 6 
253300 1 
253317 1 
253319 4 
253321 29 
253328 75 
253340 14 
253360 13 
253365 46 
253371 27 
253377 50 
253381 1 
253394 15 
253405 76 
253407 8 
253414 22 
253422 19 
253487 8 
253565 100 
253569 1 
253573 1 
253578 1 
253581 12 
253586 5 
253587 43 
253588 3 
253589 25 
253590 55 
253601 25 
253602 1 
253603 24 
253609 102 
253617 111 
253627 58 
253629 68 
253637 88 
253657 18 
253661 90 
253686 2 
253911 10 
253927 1 
254202 23 
254342 9 
254430 10 
254532 2 
254606 18 
254689 6 
254783 1 
254852 2 
254998 24 
255002 2 
255015 6 
255204 36 
255324 9 
255340 15 
255440 4 
255508 9 
255511 2 
255552 28 
255617 4 
255622 10 
255716 1 
255750 61 
255758 1 
255767 4 
255781 4 
255795 8 
255831 4 
255859 4 
255871 1 
255888 7 
255893 1 
255901 1 
255906 2 
255911 1 
255915 1 
255919 1 
255942 7 
255952 3 
255966 1 
255998 2 
256115 1 
256120 70 
256128 5 
256134 14 
256274 1 
256284 12 
256291 72 
256312 84 
256343 4 
256615 9 
256624 1 
256636 3 
256637 1 
256651 5 
256689 1 
256719 5 
256829 3 
256892 21 
256976 17 
257003 3 
257039 76 
257213 21 
257372 4 
257408 19 
257496 15 
257577 24 
257620 14 
257764 8 
257804 5 
257880 4 
258240 12 
258433 7 
258602 1 
258603 5 
258618 11 
258626 22 
258634 7 
258639 3 
258642 1 
258645 2 
258752 8 
258782 14 
258793 46 
258799 31 
258802 61 
258808 82 
258810 1 
258812 8 
258816 3 
258828 5 
258841 40 
258859 51 
258862 329 
258870 23 
258883 18 
258890 1 
258923 135 
258937 24 
258960 117 
258969 12 
258977 49 
258981 18 
259012 52 
259024 98 
259026 1 
259033 19 
259034 94 
259039 1 
259045 26 
259054 64 
259056 29 
259060 70 
259061 23 
259064 131 
259070 67 
259071 3 
259080 2 
259082 30 
259083 250 
259084 3 
259085 64 
259089 39 
259097 8 
259099 2 
259103 157 
259113 76 
259116 5 
259117 34 
259121 1 
259128 7 
259134 3 
259142 4 
259148 107 
259194 4 
259300 29 
259313 2 
259321 25 
259329 9 
259341 2 
259354 17 
259403 2 
259443 4 
259468 2 
259479 4 
259487 17 
259626 7 
259649 13 
259681 8 
259687 6 
259705 6 
259745 56 
259789 1 
259829 15 
259839 5 
259843 1 
259893 13 
259896 1 
259943 1 
259946 36 
259949 2 
259951 8 
259954 165 
259955 19 
259956 6 
259990 71 
259994 20 
260000 19 
260014 127 
260025 36 
260034 1 
260050 8 
260072 18 
260078 35 
260086 44 
260106 1 
260107 41 
260109 9 
260115 194 
260117 1 
260119 27 
260123 4 
260128 7 
260158 6 
260163 266 
260165 7 
260166 36 
260170 94 
260172 43 
260175 24 
260183 39 
260194 28 
260235 3 
260294 3 
260346 1 
260361 1 
260370 6 
260390 2 
260409 9 
260410 34 
260628 8 
260705 16 
260711 25 
260743 4 
260811 7 
260821 1 
260869 26 
260911 3 
260982 15 
260986 4 
261037 1 
261310 6 
261325 3 
261354 14 
261360 7 
261368 11 
261397 1 
261402 54 
261403 2 
261405 1 
261420 1 
261457 82 
261463 8 
261531 6 
261601 5 
261632 3 
261686 4 
261821 50 
261849 1 
261873 78 
261890 69 
261898 24 
261904 1 
261915 2 
262016 16 
262069 2 
262074 141 
262148 8 
262165 13 
262233 69 
262236 21 
262244 36 
262355 19 
262406 6 
262422 9 
262426 6 
262454 1 
262548 77 
262691 35 
262695 1 
262697 39 
262709 18 
262710 8 
262714 85 
262717 58 
262722 7 
262735 51 
262782 62 
262791 1 
262795 3 
262800 2 
262808 40 
262817 2 
262821 54 
262836 31 
262873 4 
262878 1 
262888 23 
262916 18 
262932 24 
262944 2 
262947 1 
262957 7 
262961 7 
262975 75 
262984 2 
262997 26 
263000 25 
263007 1 
263024 1 
263032 92 
263063 1 
263069 169 
263100 35 
263105 1 
263106 60 
263111 1 
263115 20 
263124 3 
263152 6 
263156 13 
263166 28 
263171 1 
263177 3 
263180 4 
263182 20 
263187 8 
263191 6 
263193 1 
263218 1 
263246 6 
263260 1 
263281 2 
263301 14 
263306 17 
263315 10 
263324 50 
263328 11 
263332 1 
263335 16 
263339 5 
263354 16 
263360 10 
263362 2 
263377 13 
263385 1 
263386 24 
263408 41 
263413 14 
263417 3 
263419 92 
263420 1 
263425 7 
263430 3 
263439 11 
263459 1 
263461 2 
263470 143 
263474 28 
263608 98 
263619 84 
263637 248 
263875 6 
263889 12 
263912 91 
263917 51 
264070 1 
264099 28 
264151 61 
264301 12 
264453 14 
264473 3 
264671 1 
264723 3 
264730 38 
264787 28 
264941 57 
265046 46 
265049 3 
265086 9 
265101 2 
265106 2 
265126 1 
265132 10 
265136 1 
265176 50 
265191 23 
265199 12 
265301 1 
265473 139 
265512 23 
265552 7 
265621 9 
265652 27 
265656 35 
265709 8 
265774 2 
265878 11 
265941 2 
265951 52 
265998 2 
266103 5 
266178 3 
266190 4 
266222 1 
266228 3 
266241 4 
266268 1 
266308 73 
266320 23 
266353 1 
266360 3 
266364 35 
266368 11 
266425 36 
266437 1 
266501 26 
266524 18 
266544 33 
266579 8 
266580 23 
266669 14 
266702 1 
266730 19 
266862 1 
266866 1 
266870 5 
266874 1 
266878 1 
266882 1 
266886 4 
266893 14 
266903 9 
266904 8 
266908 9 
266912 11 
266915 3 
266917 1 
266918 2 
266919 2 
266922 1 
266927 11 
266930 6 
266939 15 
266946 9 
266949 5 
266950 2 
266952 1 
266955 3 
266983 9 
266995 4 
266998 16 
267003 20 
267010 14 
267012 26 
267014 6 
267017 7 
267018 7 
267021 2 
267022 5 
267025 4 
267033 5 
267037 2 
267039 13 
267041 7 
267047 2 
267059 1 
267062 65 
267540 1 
267606 33 
267797 18 
267801 17 
267809 18 
267810 15 
267818 9 
267844 2 
267901 1 
267940 61 
267960 48 
267968 17 
267984 6 
267993 49 
267998 46 
267999 13 
268000 8 
268002 1 
268003 6 
268010 2 
268019 40 
268183 4 
268198 4 
268204 30 
268213 7 
268219 1 
268220 15 
268228 2 
268234 3 
268239 19 
268245 1 
268260 114 
268360 4 
268370 16 
268375 3 
268379 3 
268385 7 
268386 126 
268388 29 
268392 8 
268394 26 
268395 4 
268406 11 
268417 23 
268424 1 
268446 187 
268448 26 
268460 12 
268465 1 
268470 13 
268482 29 
268492 140 
268537 1 
268559 51 
268583 17 
268586 21 
268591 2 
268605 40 
268614 22 
268648 25 
268663 78 
268721 68 
268727 2 
268778 37 
268779 71 
268786 11 
268835 20 
268877 17 
268888 1 
268899 20 
268900 2 
268909 6 
268921 9 
268938 3 
268972 1 
268984 43 
269023 11 
271202 48 
271319 16 
271345 3 
271360 4 
271361 4 
271372 20 
271374 2 
271377 5 
271381 7 
271385 1 
271404 12 
271440 5 
271443 4 
271450 1 
271576 11 
271586 3 
271591 15 
271594 7 
271598 6 
271602 3 
271603 3 
271610 15 
271625 22 
271636 2 
271660 25 
271666 71 
271671 35 
271679 342 
271685 10 
271686 2 
271691 3 
271713 12 
271721 1 
271722 1 
271723 19 
271727 1 
271728 15 
271733 15 
271738 19 
271739 16 
271742 21 
271747 67 
271748 19 
271749 3 
271750 2 
271751 15 
271759 10 
271762 1 
271794 1 
271808 1 
271814 18 
271819 6 
271821 1 
271887 17 
271894 20 
271909 1 
271915 54 
271920 1 
271922 181 
271927 7 
271934 116 
271936 1 
271938 408 
271947 57 
271951 74 
271955 11 
271956 28 
271958 2 
271959 51 
271962 234 
271964 3 
271966 3 
271967 13 
271970 8 
271974 23 
271975 5 
271978 4 
271981 30 
271996 4 
272029 177 
272036 73 
272041 54 
272049 2 
272055 3 
272057 17 
272063 3 
272068 35 
272074 27 
272081 2 
272082 56 
272084 100 
272091 7 
272092 32 
272094 3 
272095 33 
272097 162 
272098 50 
272099 2 
272103 5 
272105 9 
272107 32 
272110 35 
272115 13 
272132 28 
272158 3 
272241 12 
272270 10 
272290 84 
272291 102 
272292 1 
272295 1 
272296 5 
272302 4 
272310 149 
272311 18 
272364 61 
272406 35 
272415 55 
272416 2 
272417 2 
272438 4 
272738 1 
272825 6 
272844 6 
272862 18 
272901 9 
272905 22 
272910 12 
272913 35 
272923 134 
272927 14 
272928 3 
272929 5 
272931 26 
272933 10 
272936 4 
272937 3 
272941 28 
272944 11 
272946 5 
272949 1 
272956 2 
272957 26 
272962 18 
272970 6 
273007 15 
273015 5 
273020 72 
273023 1 
273028 70 
273030 8 
273034 37 
273062 20 
273072 5 
273177 2 
273181 9 
273227 24 
273256 21 
273314 3 
273349 14 
273372 127 
273492 1 
273517 51 
273676 59 
273786 25 
273794 12 
273796 1 
273803 48 
273827 32 
273831 13 
273840 9 
273848 28 
273852 178 
273854 7 
273856 10 
273858 110 
273860 3 
273870 40 
273893 32 
273901 180 
273903 42 
273915 84 
273932 5 
273954 77 
274058 19 
274089 15 
274098 1 
274237 8 
274315 30 
274653 5 
274737 11 
274744 9 
274766 9 
275017 2 
275312 27 
275400 17 
275450 1 
275470 1 
275565 50 
275585 1 
275593 27 
275598 3 
275604 2 
275613 57 
275617 2 
275627 8 
275631 26 
275639 21 
275661 3 
275713 1 
275736 6 
275752 1 
275765 15 
275781 2 
275787 53 
275789 1 
275799 2 
275803 13 
275805 10 
275810 12 
275813 22 
275818 5 
275821 5 
275825 2 
275831 1 
275836 29 
275844 27 
275883 9 
275891 1 
275895 12 
275899 2 
275906 21 
275911 6 
275914 3 
275917 9 
275918 6 
275921 14 
275929 10 
275932 2 
275937 18 
276235 2 
277200 1 
277229 1 
277299 18 
277316 17 
277330 7 
277402 4 
277414 3 
277420 8 
277433 6 
277437 2 
277449 1 
277452 1 
277552 9 
277612 1 
277621 2 
277633 3 
277634 2 
277643 2 
277662 3 
277677 5 
277700 2 
277783 2 
277790 7 
277837 4 
277942 67 
277963 36 
278179 8 
278234 44 
278340 7 
278403 3 
278412 2 
278508 6 
278564 10 
278855 1 
278924 1 
279050 7 
279178 1 
279388 2 
279417 47 
279481 5 
279490 3 
279493 5 
279684 2 
279703 3 
279708 5 
279725 2 
279728 1 
279732 3 
279735 14 
279743 1 
279818 8 
279846 5 
279865 14 
279870 28 
279882 3 
279899 167 
279927 9 
279936 10 
279938 162 
279940 4 
279941 2 
279942 5 
279946 4 
279951 34 
279953 22 
279959 1 
279961 6 
280010 14 
280014 43 
280025 10 
280031 23 
280033 32 
280037 9 
280060 1 
280076 1 
280090 85 
280106 5 
280116 10 
280119 28 
280146 18 
280197 3 
280217 1 
280240 3 
280286 16 
280485 27 
280534 3 
280661 9 
280804 5 
280847 8 
280977 2 
281065 1 
281259 2 
281653 103 
281659 4 
281686 8 
281859 4 
281952 42 
281997 30 
282017 25 
282148 5 
282181 1 
282268 20 
282295 12 
282298 3 
282310 47 
282320 3 
282325 1 
282333 5 
282466 59 
282471 5 
282494 21 
282513 7 
282629 3 
282633 3 
282648 31 
282797 15 
282798 1 
282800 23 
282813 2 
282818 69 
282823 8 
282841 91 
282843 12 
282854 1 
282855 87 
282857 4 
282860 2 
282863 2 
282864 8 
282865 18 
282868 52 
282872 2 
282875 1 
282887 8 
282924 19 
282927 22 
282933 20 
282938 96 
282953 56 
282959 12 
282985 144 
282996 10 
283036 1 
283046 5 
283053 30 
283067 18 
283073 46 
283077 5 
283080 1 
283085 38 
283096 73 
283112 4 
283133 20 
283136 4 
283140 33 
283155 21 
283156 11 
283160 13 
283164 5 
283168 2 
283210 1 
283213 1 
283214 1 
283219 14 
283222 1 
283228 21 
283235 1 
283239 19 
283240 2 
283253 9 
283257 9 
283263 2 
283267 9 
283269 14 
283272 1 
283275 11 
283312 24 
283358 5 
283462 6 
283465 31 
283474 1 
283479 12 
283482 28 
283490 5 
283493 5 
283496 108 
283508 3 
283530 80 
283542 3 
283548 2 
283554 4 
283582 48 
283586 1 
283587 7 
283668 6 
283736 233 
283763 62 
283766 1 
283861 19 
283915 24 
283916 23 
283918 5 
283924 88 
283928 12 
283933 12 
283936 2 
283939 28 
283941 11 
283946 2 
283947 120 
283948 3 
283950 6 
283955 6 
283963 5 
284009 38 
284104 3 
284167 36 
284349 2 
284475 1 
284481 118 
284512 61 
284659 7 
284678 12 
284681 21 
284684 2 
284686 41 
284689 6 
284692 4 
284736 7 
284746 14 
284781 16 
284796 34 
284805 4 
284816 21 
284839 2 
284851 12 
284856 20 
284892 1 
284900 1 
284979 101 
285002 1 
285159 3 
285246 1 
285366 8 
285751 9 
285803 1 
285851 1 
285991 1 
286009 1 
286064 4 
286122 81 
286230 3 
286285 4 
286298 31 
286305 1 
286310 5 
286334 4 
286441 83 
286456 50 
286470 35 
286494 194 
286504 2 
286525 62 
286552 9 
286556 16 
286565 33 
286672 13 
286680 31 
286743 9 
286800 1 
286819 1 
286825 15 
286830 66 
286836 91 
286860 33 
286868 22 
286873 11 
286886 16 
286902 6 
286911 49 
286934 35 
286959 1 
286984 35 
287052 4 
287064 4 
287121 12 
287143 1 
287147 7 
287151 3 
287173 2 
287191 21 
287201 2 
287203 3 
287204 1 
287205 73 
287208 6 
287211 6 
287287 15 
287310 5 
287327 28 
287375 83 
287410 9 
287471 26 
287525 46 
287739 1 
287842 70 
287853 28 
287881 79 
287911 12 
287939 23 
288028 21 
288033 2 
288044 4 
288173 17 
288219 1 
288350 8 
288367 2 
288473 9 
288710 27 
288828 17 
289119 3 
289338 7 
289442 21 
289456 12 
289493 146 
289502 20 
289515 16 
289523 64 
289529 4 
289573 160 
289613 6 
289623 165 
289636 2 
289713 2 
289819 137 
289827 1 
289842 16 
289845 1 
289866 1 
289878 62 
289897 40 
289898 99 
289910 54 
289914 28 
289919 3 
289925 14 
289935 32 
290038 15 
290050 6 
290075 35 
290077 23 
290180 59 
290276 7 
290288 8 
290352 22 
290556 12 
290564 2 
290566 9 
290568 86 
290690 3 
290700 10 
290703 53 
290711 2 
290725 12 
290737 2 
290812 1 
290831 3 
290864 6 
290890 2 
290906 4 
290909 33 
290917 34 
290918 134 
290924 1 
290929 24 
290941 1 
290946 3 
290971 2 
290975 17 
290976 2 
290989 139 
291014 4 
291018 7 
291129 17 
291135 51 
291170 17 
291175 11 
291190 22 
291317 6 
291318 1 
291588 16 
291909 21 
292010 1 
292380 46 
292537 20 
292542 9 
292627 8 
293259 16 
293301 13 
293733 23 
293747 22 
294290 3 
294394 21 
294496 6 
294650 3 
294681 40 
294682 3 
294722 28 
294957 1 
294984 25 
295031 1 
296677 18 
296691 17 
296841 1 
296857 14 
296870 3 
296876 103 
296900 1 
296945 17 
296959 13 
297022 7 
297023 22 
297037 41 
297041 2 
297050 1 
297056 11 
297057 5 
297083 2 
297104 1 
297558 4 
297813 13 
298068 135 
298074 28 
298077 22 
298160 15 
298356 8 
298376 1 
298398 7 
298449 12 
298468 5 
298477 15 
298502 10 
298509 15 
298589 21 
298604 1 
298618 21 
298624 1 
298626 11 
298641 2 
298643 17 
298645 9 
298654 41 
298668 27 
298695 2 
298702 7 
298761 38 
298765 29 
298766 6 
298768 36 
298774 1 
298778 22 
298781 61 
298789 1 
298795 20 
298801 35 
298807 75 
298932 7 
299869 1 
300331 31 
300345 6 
300492 6 
300498 98 
300513 20 
300518 61 
300519 38 
300526 24 
300531 5 
300536 16 
300547 17 
300551 1 
300554 4 
300555 1 
300562 107 
300575 113 
300605 1 
300613 19 
300617 21 
300620 153 
300636 28 
300648 195 
300663 2 
300667 4 
300714 9 
300812 6 
300842 3 
300847 1 
300850 1 
301109 4 
301954 2 
302183 2 
302623 37 
302677 41 
302693 1 
302706 21 
302726 9 
302772 3 
302778 53 
302785 7 
302787 56 
302792 17 
302799 3 
302812 3 
302818 64 
302819 5 
302823 83 
302833 27 
302838 1 
302840 1 
302865 1 
302866 1 
302869 53 
302877 195 
302923 15 
302927 9 
302984 3 
302992 4 
302995 54 
303001 19 
303037 28 
303077 37 
303082 175 
303093 10 
303096 13 
303097 6 
303098 9 
303122 26 
303128 2 
303269 35 
303283 14 
303402 1 
303494 2 
303500 2 
303647 1 
303700 4 
303726 6 
303762 2 
303775 2 
303825 5 
304362 15 
304840 3 
304855 6 
305413 17 
305753 4 
305888 8 
305909 2 
305911 16 
305919 9 
305923 26 
305938 37 
305966 17 
305971 29 
305979 102 
306002 27 
306027 9 
306135 30 
306140 8 
306152 5 
306155 1 
306160 10 
306215 48 
306320 21 
306405 58 
306425 62 
306431 23 
306442 20 
306448 57 
306460 7 
306466 17 
306470 24 
306531 16 
306569 3 
306629 8 
306683 9 
306686 76 
306690 3 
306705 25 
306717 20 
306726 3 
306759 73 
306777 28 
306788 2 
306798 9 
306799 1 
306800 1 
306834 2 
306844 1 
306886 2 
306911 15 
306934 2 
306971 35 
307012 120 
307014 2 
307016 1 
307053 1 
307059 17 
307168 16 
307241 1 
307245 7 
307249 5 
307276 1 
307296 5 
307345 1 
307349 28 
307465 3 
307489 13 
307521 6 
307732 28 
307745 14 
307848 55 
307849 76 
307850 2 
308326 18 
308348 32 
308396 20 
308485 4 
308495 23 
308509 9 
308524 15 
308540 81 
308704 7 
308741 6 
308750 79 
308797 19 
308819 1 
308837 10 
308859 3 
308875 111 
308884 204 
308888 1 
308891 1 
308965 33 
308971 10 
308997 2 
309009 45 
309013 23 
309016 13 
309024 113 
309032 4 
309033 158 
309039 104 
309040 8 
309046 5 
309057 7 
309058 10 
309080 7 
309202 1 
309213 77 
309235 4 
309245 6 
309256 27 
309311 2 
309423 5 
309458 50 
309470 23 
309559 48 
309565 2 
309572 3 
309575 9 
309597 4 
309604 17 
309637 45 
309638 46 
309644 115 
309650 12 
309655 25 
309660 61 
309667 17 
309670 31 
309671 16 
309672 28 
309673 45 
309711 152 
309757 3 
309869 1 
309877 19 
309894 10 
309899 11 
309925 2 
309935 8 
309977 37 
309991 3 
310098 12 
310142 2 
310201 1 
310355 22 
310362 10 
310382 18 
310386 26 
310476 5 
310520 59 
310601 4 
310710 6 
311540 76 
311565 50 
311911 13 
311925 22 
311938 21 
312055 49 
312087 3 
312099 2 
312100 15 
312109 21 
312110 1 
312113 181 
312115 6 
312121 4 
312123 24 
312131 132 
312186 1 
312191 16 
312197 2 
312351 5 
312705 120 
313243 2 
313320 27 
313767 11 
313892 35 
313965 1 
314146 14 
314309 1 
314315 138 
314783 45 
314891 3 
315111 2 
315129 24 
315136 17 
315137 1 
315149 26 
315158 74 
315174 12 
315175 1 
315178 1 
315190 212 
315198 1 
315352 7 
315373 8 
315394 4 
315543 10 
315551 8 
315868 6 
316143 22 
316431 2 
316460 50 
316487 7 
316501 1 
316511 42 
316520 20 
316546 2 
316807 23 
316850 11 
316874 2 
316878 6 
316888 32 
316892 16 
317019 2 
317079 3 
317148 4 
317411 12 
317418 1 
317456 23 
317461 30 
317651 2 
318144 10 
318473 19 
318481 45 
318490 53 
318503 23 
318504 4 
318512 14 
318519 63 
318522 58 
318528 1 
318530 1 
318533 1 
318544 55 
318561 9 
318568 64 
318587 6 
318624 12 
318844 2 
318946 6 
318959 2 
319138 28 
320088 2 
320423 29 
320554 54 
320565 2 
320603 2 
320608 33 
320624 46 
320775 5 
320910 3 
320928 1 
320936 4 
321075 4 
321113 1 
321122 52 
321125 259 
321285 103 
321413 1 
321452 4 
321511 7 
321558 4 
321571 1 
321727 4 
321749 1 
321856 5 
321863 1 
321867 44 
321875 2 
322021 12 
322533 2 
322665 1 
322851 8 
323131 14 
323143 59 
323157 2 
323184 2 
323198 5 
323321 1 
323458 4 
323466 4 
323559 6 
323776 1 
323833 18 
324002 3 
324130 25 
324286 39 
324460 108 
325315 15 
325617 2 
325626 4 
325637 1 
325649 1 
325650 24 
325654 37 
325662 2 
325663 3 
325708 4 
325711 28 
325712 13 
325719 52 
325730 35 
325731 4 
325732 5 
325750 3 
325786 9 
325811 11 
325907 4 
326212 5 
326579 17 
326890 134 
327307 24 
327356 16 
327369 8 
327381 37 
327391 2 
327395 1 
327399 5 
327411 20 
327423 1 
327437 14 
327440 1 
327465 10 
328759 2 
328814 5 
329026 2 
329460 4 
330134 15 
330142 27 
330291 66 
330297 50 
330300 9 
330308 13 
330313 4 
330319 1 
330321 132 
330331 172 
330361 32 
330365 28 
330375 6 
330382 12 
330388 2 
330399 17 
330421 15 
330478 21 
330546 13 
330558 3 
330602 12 
330787 1 
330874 2 
330912 1 
330924 5 
330938 35 
331639 4 
331786 2 
333146 5 
333701 5 
334368 52 
334607 8 
334844 2 
334909 24 
334931 2 
334932 4 
334934 4 
334944 8 
334950 12 
334957 1 
334980 20 
334982 1 
334991 9 
334996 21 
334999 27 
335002 1 
335055 1 
335059 18 
335063 8 
335068 27 
336111 5 
336740 7 
336881 6 
337362 26 
337408 42 
337410 10 
337427 6 
337610 3 
337612 1 
337616 5 
337620 16 
337664 2 
337673 14 
337682 1 
337690 1 
337706 2 
339354 13 
339488 33 
339522 15 
339564 83 
339690 8 
339777 15 
339872 149 
339886 4 
339924 12 
340239 2 
340545 1 
340741 5 
340745 5 
340790 21 
340952 17 
340959 47 
340966 6 
340979 38 
340984 1 
340990 1 
340996 2 
341003 1 
341030 29 
341032 21 
341051 653 
341061 25 
341227 8 
341597 5 
341600 8 
341694 2 
343085 14 
343094 59 
343105 2 
343250 1 
343573 34 
343612 4 
343646 26 
343654 57 
343676 10 
343694 78 
343705 3 
343710 9 
343852 2 
344232 1 
344243 174 
344262 80 
344276 20 
344410 2 
344578 46 
344767 8 
344771 28 
344775 20 
344776 10 
344783 27 
344828 7 
344876 1 
344995 11 
345359 10 
345386 15 
345734 9 
345752 141 
345753 8 
346011 44 
346020 4 
346066 3 
346381 11 
346505 59 
346664 34 
346855 2 
346902 11 
347025 4 
347036 8 
347072 2 
347092 8 
347120 4 
347153 2 
347221 1 
347269 7 
347286 7 
347308 1 
347311 71 
347323 2 
347333 81 
347358 3 
347374 60 
347399 39 
347416 7 
347487 11 
348293 19 
348320 20 
348355 28 
348367 16 
348396 10 
348402 1 
348430 5 
348448 1 
348454 3 
348472 12 
348628 3 
348659 1 
348784 33 
348790 1 
348853 10 
349120 12 
349143 9 
349184 11 
349318 17 
349478 5 
349492 1 
349650 6 
349676 20 
349680 2 
349712 4 
349719 16 
349726 3 
349767 22 
349923 3 
349924 1 
349926 12 
349936 5 
349940 11 
349948 14 
349971 8 
349980 1 
350013 6 
350018 30 
350026 21 
350032 12 
350035 10 
350038 5 
350043 3 
350053 4 
350163 13 
350175 25 
350176 4 
350185 9 
350262 1 
350431 15 
350456 19 
350630 28 
350659 19 
351183 2 
351511 2 
352145 7 
352294 16 
352323 6 
352334 37 
352392 6 
352405 15 
352413 26 
352421 1 
352424 27 
352429 33 
352431 8 
352435 30 
352438 13 
352441 3 
352442 4 
352446 3 
352447 15 
352488 3 
352492 3 
352508 13 
352568 2 
352663 61 
352817 24 
352828 4 
352836 11 
352886 10 
352917 1 
352936 15 
352941 7 
352969 1 
352989 1 
352991 6 
352994 10 
352996 2 
353011 13 
353018 7 
353022 54 
353036 34 
353044 60 
353065 4 
353075 8 
353086 191 
353094 5 
353111 1 
353117 57 
353168 4 
353177 82 
353184 4 
353197 1 
353213 91 
353217 2 
353226 3 
353261 2 
353280 24 
353321 18 
353328 20 
353355 11 
353363 9 
353369 1 
353399 7 
353404 5 
353411 1 
353413 13 
353423 5 
353426 23 
353429 4 
353439 3 
353489 2 
353496 11 
353666 1 
353670 1 
353714 8 
353774 8 
353790 1 
353825 24 
353836 3 
353846 1 
353851 1 
353855 21 
354145 1 
354156 15 
354818 1 
355132 25 
355172 9 
355195 60 
355223 2 
355235 138 
355283 1 
355314 4 
355404 54 
355478 17 
355500 2 
355668 11 
356000 5 
356302 1 
356551 13 
356577 29 
356580 1 
356696 7 
356712 211 
356923 2 
357029 12 
358919 1 
361239 3 
361294 7 
361305 39 
361990 4 
361993 40 
361997 1 
362034 6 
362065 16 
362069 40 
362081 7 
362150 1 
362446 35 
362927 29 
362930 4 
362938 15 
362941 4 
362952 4 
362968 2 
362973 6 
362983 7 
362996 302 
363002 2 
363003 11 
363027 47 
363075 53 
363092 21 
363181 9 
363211 1 
363239 4 
363372 2 
363414 30 
363646 1 
363908 17 
363958 14 
366313 8 
366784 7 
366787 34 
366846 1 
366850 1 
366900 54 
366907 25 
366915 22 
367064 15 
367666 40 
367801 1 
368110 3 
370540 1 
370550 4 
370588 5 
370595 4 
370608 7 
370610 2 
370619 5 
370687 16 
370689 15 
370696 1 
370719 6 
370771 12 
370986 86 
370989 4 
371262 1 
371430 7 
371496 129 
371505 11 
371586 1 
371714 5 
371731 40 
371796 18 
371933 19 
372108 6 
372230 4 
372233 38 
372279 1 
372388 17 
372487 2 
372493 1 
372497 4 
372609 2 
372619 1 
372706 1 
379172 1 
379193 6 
379209 5 
379213 2 
379234 54 
379237 5 
379260 18 
379283 8 
379289 3 
379348 5 
379353 2 
379364 2 
379465 6 
379474 2 
379478 56 
379480 4 
379490 3 
379497 3 
379511 4 
379520 6 
379529 4 
379532 1 
379559 9 
379872 1 
379877 7 
380168 23 
380209 3 
380289 1 
380359 8 
380369 1 
380727 5 
380976 42 
381258 1 
382133 5 
382455 51 
382965 1 
383020 9 
383031 17 
383039 3 
383050 18 
383062 58 
383066 6 
383072 8 
383213 14 
383223 43 
383243 2 
383573 17 
383812 2 
383888 56 
384010 1 
384501 28 
384860 16 
385153 9 
385351 9 
385664 20 
385938 1 
385969 2 
385977 8 
385982 5 
386002 21 
386014 24 
386147 3 
386196 8 
386223 180 
386229 3 
386248 7 
386719 529 
386731 5 
386912 43 
386915 67 
386944 7 
386966 75 
387131 2 
387136 3 
387148 6 
387206 3 
387335 34 
387379 59 
387608 48 
387646 2 
387762 16 
387767 14 
387791 9 
387804 14 
387815 2 
387839 1 
387848 44 
387856 19 
387859 5 
387864 1 
387869 1 
387873 4 
387905 3 
387917 41 
387923 1 
387929 4 
387937 9 
387983 185 
388071 26 
388082 58 
388094 10 
388105 11 
388139 11 
388144 93 
388146 35 
388156 17 
388174 97 
388182 61 
388212 4 
388213 26 
388298 23 
388305 1 
388324 17 
388340 4 
388371 3 
388375 4 
388387 3 
388399 40 
388411 66 
388419 26 
388443 19 
388469 9 
388497 1 
388534 6 
388548 20 
388552 7 
388579 54 
388595 129 
388612 6 
388628 2 
388658 1 
388672 17 
388691 28 
390598 2 
390609 110 
390744 19 
390765 26 
390787 3 
390948 10 
391027 1 
391030 10 
391033 76 
391042 1 
391049 1 
391571 2 
392546 2 
392580 50 
392588 11 
392593 7 
392595 1 
392665 5 
392667 1 
392679 2 
392696 5 
394806 2 
394893 3 
394895 86 
394947 10 
394984 4 
396460 2 
396513 4 
396522 2 
396531 43 
396532 4 
396537 9 
396539 4 
396544 13 
396547 10 
396558 35 
396673 21 
396703 6 
396908 15 
396915 19 
396954 9 
396972 86 
396976 5 
396980 62 
396988 12 
396990 98 
397009 13 
397033 45 
397169 22 
397743 34 
397802 4 
397832 10 
397835 12 
397846 123 
397880 96 
397884 24 
397894 15 
397901 34 
397906 37 
397911 57 
397917 2 
397941 41 
397959 5 
398045 5 
398222 25 
398253 7 
398700 1 
398774 3 
398985 5 
399518 2 
399544 13 
399568 2 
399666 6 
399672 3 
399754 5 
399791 3 
399800 7 
399921 1 
399960 1 
399992 67 
400479 15 
401035 1 
401198 28 
401402 98 
401470 1 
401576 42 
401648 7 
402423 3 
403548 19 
404067 4 
404220 24 
404392 4 
404932 2 
405022 2 
405087 27 
405125 7 
405430 145 
405620 8 
405649 32 
405664 17 
405668 2 
405681 1 
405688 7 
405764 21 
406079 13 
406095 3 
406116 16 
406120 2 
406144 5 
406162 9 
406183 79 
406186 6 
406229 1 
406255 3 
406275 13 
406387 2 
406429 31 
406936 2 
406944 23 
407038 2 
407275 28 
407437 3 
407586 4 
407622 4 
407654 2 
407673 106 
407725 7 
407921 182 
408032 1 
408090 5 
408143 16 
408159 54 
408162 1 
408190 4 
408240 273 
408242 124 
408243 1 
408256 9 
408264 15 
408333 28 
408337 1 
408342 14 
408429 37 
408439 8 
408440 92 
408443 18 
408506 69 
408519 6 
408563 12 
408570 3 
408585 27 
408632 10 
408668 3 
408677 3 
408704 1 
408724 29 
408738 25 
408751 30 
408768 2 
408771 25 
408801 33 
408803 4 
408807 1 
408820 7 
408829 13 
408840 6 
408853 12 
408876 122 
408880 1 
408885 72 
408910 107 
409082 15 
409248 4 
409900 11 
410038 3 
410468 5 
410531 3 
410642 5 
410681 2 
410771 11 
411348 2 
411359 7 
411408 15 
411409 4 
411410 21 
411411 36 
411412 11 
411424 29 
411435 7 
411443 3 
411479 1 
411480 31 
411481 22 
411510 3 
411844 19 
411992 1 
412022 17 
412228 2 
412231 1 
412638 4 
412758 1 
412765 5 
412773 1 
412798 105 
412920 11 
412954 1 
412988 29 
413035 8 
413049 21 
413293 6 
413343 2 
413360 7 
413538 5 
413546 30 
413559 2 
413561 14 
413649 46 
413655 55 
413715 63 
413724 2 
413794 2 
413824 4 
413848 23 
413882 13 
413912 33 
413914 4 
413951 27 
414054 3 
414061 30 
414064 3 
414108 3 
414275 21 
414402 7 
414678 5 
414865 4 
414916 1 
414924 10 
415082 20 
415162 55 
415165 3 
415199 4 
415803 3 
415909 6 
415929 24 
415971 18 
415982 13 
416014 16 
416025 8 
416041 19 
416098 14 
416225 11 
416229 77 
416290 1 
420148 68 
420159 51 
420278 46 
420307 7 
420317 9 
420418 2 
420445 15 
420456 21 
420488 3 
420491 1 
420497 4 
420514 9 
420527 1 
420530 1 
420535 1 
420540 1 
420544 19 
420548 29 
420554 2 
420563 41 
420567 4 
420858 6 
420939 2 
421076 5 
421126 4 
421135 4 
421192 1 
421277 5 
421393 65 
421520 1 
421915 1 
422237 14 
422249 2 
422254 78 
422280 3 
422292 11 
422295 8 
422303 28 
422317 2 
422318 11 
422328 1 
422499 16 
424799 4 
424845 19 
424853 51 
424918 50 
424923 1 
426251 1 
426313 1 
426329 1 
426352 25 
426371 114 
426615 48 
427487 3 
427796 1 
428562 5 
429575 3 
429740 34 
429746 2 
429753 9 
429789 10 
429792 2 
429793 2 
429796 6 
429811 3 
429821 3 
429862 10 
429863 4 
429876 10 
429883 18 
429902 1 
430046 14 
430095 14 
430100 2 
430230 6 
430244 18 
430280 91 
430450 1 
430812 2 
430865 7 
431448 9 
431450 13 
431463 19 
431480 22 
431496 21 
431515 69 
431520 24 
431576 18 
431587 38 
431807 5 
431813 2 
431839 15 
431946 4 
431987 8 
432048 4 
432104 10 
432109 22 
432137 8 
432163 16 
432165 3 
432166 1 
432201 1 
432257 13 
432280 1 
432565 9 
432630 28 
432665 13 
432758 38 
432799 94 
432884 17 
432904 5 
432956 1 
432988 25 
433092 17 
433160 1 
433288 1 
433296 18 
433412 4 
433427 3 
433491 5 
433503 2 
433551 57 
433572 17 
433615 47 
433643 9 
433657 62 
433672 173 
433726 3 
433734 7 
433774 2 
433778 29 
433849 16 
433858 5 
433860 1 
433863 4 
433867 6 
433890 1 
433894 42 
433911 54 
433927 19 
433929 8 
433937 4 
433980 2 
433981 1 
434016 13 
434020 2 
434034 1 
434035 26 
434037 33 
434038 15 
434039 1 
434040 3 
434045 31 
434048 23 
434124 7 
434209 4 
434244 53 
434261 7 
434276 7 
434280 6 
434288 3 
434298 37 
434320 44 
434327 7 
434333 39 
434340 45 
434355 9 
434358 38 
434369 2 
434370 15 
434373 4 
434375 21 
434405 110 
434413 3 
434464 3 
434489 7 
434490 5 
434494 1 
434501 11 
434506 27 
434514 1 
434520 24 
434542 1 
434574 8 
434589 2 
434608 11 
434611 20 
434632 46 
434658 60 
434715 1 
434941 1 
436042 2 
436175 2 
436183 6 
436192 21 
436197 9 
436212 1 
436218 10 
436264 8 
436283 15 
436288 5 
436289 59 
436809 4 
436939 1 
436988 25 
437241 2 
437244 67 
437400 3 
437532 5 
437587 9 
438595 26 
438720 1 
438922 7 
438933 21 
438967 1 
438979 2 
438987 3 
438992 9 
438994 1 
439017 5 
439023 13 
439030 3 
439047 11 
439061 74 
439067 1 
439082 33 
439102 9 
439276 13 
439800 1 
440326 31 
440493 9 
441542 1 
441636 15 
441712 3 
441732 3 
441807 1 
441836 8 
442291 5 
442304 17 
442329 20 
442340 10 
442357 11 
442364 5 
442455 181 
442477 18 
442609 70 
442615 11 
442798 39 
442892 1 
442907 33 
443013 120 
443125 129 
443167 1 
443219 30 
443266 1 
443271 80 
443484 5 
443490 3 
443495 1 
443697 64 
444169 18 
444263 21 
444586 7 
445258 57 
445266 2 
445273 52 
445289 2 
445301 4 
445316 5 
445354 10 
445357 38 
445365 65 
445478 2 
445519 1 
445573 91 
445738 3 
445924 43 
447886 2 
448333 1 
448357 1 
448362 9 
448372 4 
448375 2 
448380 11 
448388 21 
448390 31 
448393 14 
448425 251 
448427 13 
448439 46 
448444 8 
448462 3 
448583 138 
448890 1 
449048 2 
449112 3 
449315 26 
449497 5 
449770 6 
449929 15 
450097 2 
450119 6 
450140 1 
450166 4 
450646 9 
451404 11 
451470 6 
451486 1 
451491 10 
451510 5 
451520 20 
451541 2 
451548 5 
451693 1 
451697 24 
451708 1 
451721 2 
451778 6 
451797 10 
451960 5 
451976 1 
453430 5 
453448 5 
453606 1 
453612 10 
453623 1 
453634 2 
453636 19 
453641 2 
453690 2 
453696 2 
453704 95 
453817 30 
453826 16 
453836 8 
453840 27 
453927 5 
453951 5 
455679 6 
455687 14 
455705 94 
455735 1 
455737 64 
455747 6 
457410 2 
457425 8 
457452 26 
457623 194 
457666 15 
457678 45 
457706 17 
457717 6 
457745 2 
457871 50 
457935 6 
458208 199 
458209 3 
458231 23 
458252 153 
458287 8 
458300 46 
458439 28 
458487 25 
458492 29 
459058 11 
459079 38 
459160 1 
459806 2 
459911 9 
460072 4 
460463 22 
460578 35 
460671 3 
460865 70 
461208 22 
461506 3 
462560 1 
462578 3 
462730 5 
462743 5 
462767 101 
462809 95 
462891 2 
462927 17 
463081 1 
463092 14 
463109 1 
463121 97 
463295 33 
463324 4 
463468 1 
463479 7 
463489 4 
463592 1 
463637 23 
463641 2 
463644 12 
463651 5 
463676 6 
463700 3 
463891 5 
464078 44 
464581 8 
464883 3 
464887 2 
464894 1 
464911 5 
464916 3 
464988 23 
464998 13 
465005 8 
465161 9 
465191 7 
465545 26 
465763 6 
465784 1 
465793 5 
465854 1 
465857 1 
465872 10 
465904 4 
465912 6 
466584 1 
466722 27 
466959 1 
467113 22 
467273 11 
467837 10 
467868 2 
467891 3 
468050 9 
468090 38 
468280 3 
468292 1 
468311 8 
468327 10 
468367 1 
468393 57 
468493 24 
468576 61 
468879 12 
469126 1 
469166 27 
469584 7 
469632 37 
469699 2 
469781 10 
469811 104 
469869 5 
469998 1 
470030 2 
470048 10 
470129 30 
470353 9 
470671 1 
470882 1 
470911 20 
471431 20 
472058 1 
472553 10 
472572 22 
472575 1 
472682 2 
472690 3 
472764 1 
472771 1 
472899 129 
472968 7 
472983 237 
473009 15 
473035 13 
473045 29 
473047 2 
473070 36 
473072 12 
473086 3 
473098 7 
473137 1 
473162 1 
473179 1 
473182 11 
473220 30 
473231 4 
473259 1 
473282 13 
473374 14 
473441 7 
473460 33 
473509 10 
473633 8 
473843 57 
474082 36 
474140 1 
474165 82 
474514 2 
475363 3 
475393 270 
475417 116 
475564 5 
475603 9 
475616 2 
475624 17 
475631 6 
475643 10 
475725 3 
475800 2 
475853 1 
475873 1 
475890 4 
476052 7 
476088 4 
476181 1 
476799 1 
477422 1 
477521 23 
477771 3 
477793 8 
477808 1 
477838 20 
477860 1 
477917 31 
477931 6 
477939 32 
478000 3 
478012 59 
478025 14 
478074 5 
478083 112 
478112 1 
478146 1 
478214 1 
478274 39 
478279 4 
478441 21 
478446 2 
478481 12 
478748 3 
478791 9 
478798 27 
478810 3 
478815 55 
478823 15 
478882 19 
478910 3 
478928 10 
479085 5 
479228 33 
479400 1 
479435 3 
479609 8 
480113 2 
480121 14 
480212 19 
480314 4 
480351 2 
480375 22 
480386 1 
480590 9 
480594 11 
480601 1 
480765 6 
480818 4 
480829 1 
481155 12 
481159 31 
481488 33 
481679 3 
481802 122 
481881 95 
481894 1 
482139 2 
482229 3 
482397 98 
482411 1 
482442 1 
482447 4 
482449 6 
482455 3 
482461 1 
482468 42 
482517 9 
482565 4 
482654 3 
482665 8 
482679 84 
482692 7 
482741 4 
482768 6 
482800 4 
482803 49 
482848 10 
482926 60 
482936 47 
482946 2 
483006 8 
483019 3 
483153 53 
483257 104 
483289 3 
483342 48 
483488 5 
483534 23 
483561 1 
483575 5 
483642 1 
483675 11 
483679 7 
483724 1 
486354 2 
486389 5 
486399 1 
486415 2 
486418 6 
486438 1 
486450 4 
486468 2 
486513 10 
486526 25 
487287 3 
487764 1 
487770 38 
488665 6 
488720 2 
488851 23 
489232 21 
489248 17 
489308 3 
489756 6 
489793 2 
490279 1 
490328 5 
490359 2 
490361 3 
490407 15 
490580 14 
490668 1 
491272 6 
491523 4 
491567 6 
492043 70 
492074 25 
492087 21 
492140 60 
492160 10 
492176 141 
492305 8 
492315 5 
492337 5 
492362 4 
492811 2 
492887 2 
492912 17 
493760 1 
493763 30 
493806 6 
493814 131 
493829 1 
493919 2 
493930 127 
494001 9 
494006 15 
494009 16 
494023 1 
494479 20 
494832 34 
494834 1 
494835 3 
496313 4 
496625 33 
496987 2 
496991 2 
497020 8 
497034 1 
497163 6 
497197 11 
497249 4 
497419 9 
497501 8 
497538 1 
497541 33 
497546 47 
497567 8 
497572 226 
497635 1 
497776 5 
497800 3 
497954 2 
498319 5 
498786 4 
499148 1 
499185 121 
499207 71 
499220 2 
499279 2 
499307 7 
499414 9 
499459 66 
499466 1 
499608 1 
499643 5 
499909 4 
500685 9 
500818 4 
500829 2 
500850 5 
500883 13 
501005 1 
501015 1 
501024 9 
501036 7 
501044 4 
501059 2 
501975 11 
501988 31 
502000 48 
502073 46 
502087 3 
502096 3 
502099 8 
502254 23 
502268 2 
502270 19 
502670 2 
502690 23 
502917 16 
503061 1 
503177 1 
503210 21 
503256 1 
503264 30 
503390 4 
503405 8 
503564 8 
503568 7 
503571 1 
503614 6 
503652 31 
503657 1 
503663 92 
503665 1 
503667 4 
503676 2 
503692 1 
504182 7 
504189 52 
504488 1 
504606 26 
504645 1 
504811 16 
504873 7 
504907 9 
505037 20 
505091 2 
505092 3 
505273 1 
505734 41 
506053 8 
506064 6 
506071 4 
506170 18 
506497 1 
506569 1 
506633 2 
507144 65 
507152 25 
507475 2 
508425 23 
508474 3 
508939 24 
508976 39 
509055 17 
509485 1 
509607 2 
509615 17 
509625 2 
509691 14 
509994 16 
510089 2 
510232 3 
510395 2 
510420 52 
510431 10 
510440 9 
510443 5 
510449 1 
510476 1 
510519 123 
510529 17 
510539 2 
510552 26 
510557 23 
510571 11 
510592 37 
510597 1 
510628 14 
510666 102 
510667 6 
510668 1 
510824 25 
510854 16 
510875 8 
510884 38 
510887 30 
510917 8 
510923 61 
510937 5 
510950 10 
510982 9 
510994 50 
511005 12 
511014 8 
511074 20 
511082 3 
511093 1 
511107 4 
511108 2 
511117 1 
511166 1 
511253 32 
511333 5 
511361 27 
511444 12 
511604 16 
511613 1 
511814 19 
511865 1 
511891 43 
511953 1 
511961 3 
512239 2 
512646 30 
512670 11 
512811 2 
512831 1 
512852 7 
513225 7 
513394 7 
513409 10 
513413 13 
513421 10 
513474 17 
513994 5 
514167 15 
514317 15 
514338 7 
514383 1 
514829 2 
514912 7 
515026 12 
515200 11 
515500 16 
516405 17 
516546 40 
517324 22 
517334 50 
517342 7 
517376 1 
517420 3 
517435 6 
517443 5 
517462 5 
517601 14 
517622 1 
517629 1 
517633 9 
517679 27 
519670 5 
520385 1 
520515 1 
520836 9 
520906 3 
520948 4 
521022 21 
521327 3 
521601 15 
521888 12 
522070 8 
522071 3 
522530 20 
522619 6 
522632 7 
522764 25 
523146 1 
523473 7 
523488 14 
523510 7 
523517 4 
523525 29 
523570 4 
523576 1 
523592 2 
523632 3 
527626 4 
527640 1 
527713 5 
527735 1 
527769 13 
527898 1 
530460 11 
530726 2 
530901 1 
531216 1 
531303 94 
531379 2 
531412 81 
531575 4 
531609 1 
531616 3 
531747 38 
531852 1 
531985 42 
531989 5 
532019 1 
532168 21 
532270 91 
532343 1 
532651 24 
532717 11 
532744 15 
532812 28 
533135 2 
534759 5 
534811 58 
534893 4 
534904 6 
534921 21 
535140 39 
535230 81 
535257 18 
535482 2 
535777 15 
535806 4 
536016 5 
536999 21 
537012 1 
537016 4 
537115 4 
537140 4 
537154 1 
537160 5 
537180 35 
537191 24 
537210 25 
537268 1 
537582 6 
537621 9 
537667 28 
537671 7 
537695 10 
537748 2 
538535 15 
538553 15 
538635 2 
538914 3 
539758 1 
540093 39 
540108 37 
540114 14 
540116 39 
540123 10 
540145 1 
540149 11 
540177 1 
540270 39 
540273 8 
540353 8 
540424 42 
540511 24 
540648 14 
540653 19 
540678 5 
540706 18 
540740 1 
540753 2 
540876 2 
540887 9 
540911 3 
540929 2 
541020 6 
541111 70 
541155 17 
541339 2 
541772 5 
542608 10 
542907 1 
542940 2 
542973 22 
542987 26 
543008 1 
543013 7 
543038 10 
543209 1 
543347 1 
543350 28 
543566 41 
543570 23 
544400 5 
544704 16 
545060 8 
545085 9 
545251 1 
545590 3 
545597 7 
545604 1 
545724 1 
545740 3 
545775 6 
545778 3 
545810 22 
545813 1 
545821 1 
545860 2 
546031 35 
546211 33 
546363 5 
546408 2 
546863 4 
546966 4 
547155 33 
547511 12 
547519 14 
547570 29 
547581 20 
547603 2 
547613 1 
547760 3 
547814 25 
548382 1 
548394 62 
548723 28 
549614 8 
549688 1 
549712 21 
549881 3 
550031 24 
550115 3 
553016 1 
553040 30 
553170 2 
553691 20 
554077 11 
554250 107 
554266 3 
554537 19 
554540 2 
554543 1 
554548 3 
554587 8 
554611 12 
554660 1 
554666 15 
554669 1 
554670 12 
554673 1 
554676 3 
554792 15 
554866 1 
554869 7 
554907 9 
555064 3 
555139 87 
555196 12 
555274 13 
555536 30 
555851 5 
556140 70 
556309 69 
556315 58 
556348 1 
556447 5 
556456 6 
556584 5 
556591 3 
556665 8 
556676 20 
556684 35 
556688 13 
556695 28 
556696 37 
556699 24 
556700 2 
556734 22 
556744 67 
556774 201 
556805 12 
556822 7 
556851 1 
556855 8 
556867 1 
556903 1 
556906 3 
556917 41 
556918 33 
556930 2 
556933 1 
556944 24 
556947 7 
556950 3 
556964 61 
557081 1 
557096 2 
557159 7 
557165 18 
557257 40 
557269 41 
557286 13 
557318 3 
557342 51 
557398 1 
557402 6 
557405 44 
557406 4 
557412 32 
557426 1 
557430 1 
557465 10 
557758 6 
558702 7 
558755 5 
558764 36 
558775 3 
558781 1 
558820 2 
559013 7 
559017 18 
559021 1 
559224 37 
559286 68 
559421 1 
559752 3 
559768 1 
559784 10 
559799 11 
560006 37 
560047 1 
560547 1 
560560 1 
560596 8 
560616 62 
560736 9 
560740 17 
560747 7 
560761 1 
560765 1 
560771 3 
560813 10 
560820 6 
560861 19 
560866 13 
560873 20 
561969 90 
562284 26 
562427 2 
562452 4 
562471 3 
562608 21 
562627 2 
562727 2 
562942 3 
562947 39 
562962 1 
562967 137 
562976 60 
563028 22 
563032 14 
563167 23 
563695 1 
563709 21 
563845 31 
563847 5 
564069 18 
564075 1 
564351 30 
564375 38 
564675 15 
565143 109 
565854 1 
566412 70 
566525 1 
566683 2 
567586 9 
567761 5 
567963 24 
568265 8 
568283 4 
568297 2 
568306 2 
568463 2 
568483 1 
568817 19 
569873 1 
569908 1 
569930 54 
570020 24 
570061 3 
570217 2 
570410 15 
570735 161 
570885 132 
571107 2 
572090 5 
572107 23 
572114 4 
572128 28 
572132 6 
572134 20 
572152 2 
572158 12 
572186 27 
572199 8 
572268 17 
572661 13 
572811 1 
572827 2 
572845 5 
572931 1 
573352 1 
573558 2 
573577 17 
573741 15 
573875 50 
574573 1 
574623 28 
574769 1 
574970 2 
574979 2 
575192 4 
575532 26 
576299 2 
577368 7 
577519 7 
577537 11 
577567 63 
577609 30 
577619 61 
577624 12 
577626 47 
577634 37 
577649 10 
577772 48 
577831 18 
577953 3 
578114 11 
578454 3 
578650 13 
578679 1 
578837 34 
578876 1 
579078 16 
579099 32 
579413 2 
579435 5 
579474 8 
579480 8 
579539 22 
579663 23 
579753 1 
580001 21 
580144 9 
582198 18 
582528 1 
582966 4 
583116 8 
583788 9 
583938 9 
584144 21 
584153 34 
584157 1 
584164 3 
584167 2 
584171 1 
584198 2 
584233 1 
584244 6 
584273 1 
584563 34 
584925 9 
585601 5 
586588 48 
586607 1 
586619 1 
586902 2 
586932 14 
586944 32 
587309 2 
587546 1 
588733 1 
588868 1 
589704 2 
589716 117 
589724 58 
589732 45 
589748 6 
589749 8 
589764 5 
589784 4 
589787 22 
589840 13 
589870 4 
590011 1 
590157 1 
590161 1 
590193 1 
590250 1 
590262 1 
590394 5 
590482 1 
590643 38 
592795 22 
592816 2 
592834 31 
592844 17 
592889 7 
592899 4 
592922 11 
593119 5 
593258 30 
594219 8 
594341 116 
594386 42 
594725 46 
594729 149 
594743 1 
594788 2 
594799 37 
594833 40 
594843 77 
594853 130 
595155 126 
595167 25 
595695 1 
595972 18 
596580 14 
596838 3 
596939 5 
596973 61 
597218 46 
599209 4 
599215 20 
599219 4 
599255 14 
599259 1 
599302 13 
599335 2 
599341 1 
599967 26 
600112 1 
600187 17 
600189 1 
600538 2 
601139 120 
601225 3 
601233 7 
601237 2 
601241 13 
601255 30 
601308 1 
601327 8 
601499 10 
601505 14 
601557 10 
601691 9 
601809 12 
602039 19 
602177 1 
602492 1 
603165 2 
603306 66 
603338 24 
603350 4 
603357 9 
603379 2 
603399 4 
603409 123 
603420 1 
603579 18 
603592 10 
603606 1 
603615 21 
603720 5 
603738 5 
603762 4 
603769 1 
604324 7 
604493 1 
604647 1 
604846 5 
605281 39 
605452 2 
605534 14 
605539 1 
605603 4 
605752 20 
605803 39 
605810 2 
605816 11 
605840 28 
605978 4 
605983 1 
606012 2 
606020 1 
606033 5 
606062 1 
606197 1 
606235 4 
606842 13 
607085 1 
607091 10 
607096 6 
607601 23 
607890 6 
608324 3 
608342 3 
608364 1 
608429 10 
608440 1 
610032 1 
610059 3 
610061 1 
610105 1 
610128 5 
610237 3 
610295 1 
610410 1 
610476 15 
610510 8 
610588 2 
610674 8 
610715 7 
610941 5 
611027 21 
611055 105 
611064 44 
611107 28 
611156 25 
611166 6 
611241 6 
611484 7 
611495 2 
611566 7 
611577 10 
611590 24 
611596 12 
611966 61 
612837 4 
613180 63 
613438 6 
613447 3 
613822 1 
614276 16 
615484 4 
616043 3 
616201 31 
616293 7 
616296 4 
616301 21 
616318 15 
616327 19 
616408 2 
616589 4 
616895 31 
617061 12 
617346 41 
617421 2 
617447 70 
617570 2 
617598 14 
618362 57 
618389 1 
618392 13 
618396 24 
618404 12 
618415 56 
618625 16 
618719 15 
618769 141 
619382 1 
619388 7 
619522 11 
619555 1 
619638 11 
619644 6 
619650 8 
619666 6 
619674 23 
621714 6 
622206 22 
622351 103 
622398 2 
622524 66 
622541 83 
622588 51 
622598 10 
622607 1 
622613 3 
622762 1 
622766 11 
623106 37 
623213 1 
623288 4 
623356 4 
623427 2 
623525 30 
623859 1 
623878 13 
624051 84 
624289 16 
624413 3 
624648 5 
624736 1 
625278 3 
625354 1 
625398 30 
625404 10 
625412 16 
625482 4 
625582 84 
625595 1 
625598 1 
625600 1 
625619 3 
625627 2 
625652 7 
625756 5 
625764 33 
625786 3 
625804 1 
625836 2 
625988 15 
626035 49 
626069 3 
626076 16 
626134 3 
626140 1 
626164 1 
626195 1 
626642 2 
626703 8 
626739 10 
626799 1 
626863 23 
626876 3 
627047 10 
627617 5 
627929 1 
627947 3 
627972 6 
627980 7 
627981 3 
628017 12 
628033 15 
628043 6 
628080 8 
628093 6 
628107 9 
628117 1 
628127 3 
628255 3 
628611 19 
628815 54 
628819 6 
628824 6 
628861 92 
628926 64 
628934 51 
628938 6 
628955 58 
632179 8 
632186 9 
632215 2 
632230 8 
632552 108 
633256 2 
633387 33 
633551 12 
633868 14 
633880 47 
633929 8 
634055 76 
634304 12 
634316 2 
634401 5 
634428 79 
634445 10 
634463 25 
634465 9 
634536 3 
634609 22 
634631 5 
634654 9 
634759 37 
634784 6 
634804 16 
634892 1 
634973 7 
635042 2 
635054 5 
635781 3 
636062 13 
636081 29 
636114 39 
636133 7 
636509 5 
637003 1 
637110 43 
637116 11 
637119 1 
637122 201 
637133 8 
637135 20 
637141 38 
637155 8 
637280 9 
637283 116 
637441 1 
637619 6 
637998 1 
638728 6 
638898 35 
639078 16 
640663 10 
640726 5 
640875 2 
640891 4 
640911 5 
641059 9 
641310 3 
641675 41 
641881 3 
642011 20 
642825 3 
644024 3 
644616 12 
644905 15 
645104 2 
645268 10 
645287 2 
645465 6 
645499 17 
645500 2 
645505 1 
645565 1 
645570 135 
645578 8 
645582 1 
645590 2 
645612 42 
645870 129 
646583 52 
646891 101 
646923 31 
646946 67 
647002 3 
647040 37 
647043 134 
647172 12 
647177 40 
647191 2 
647693 1 
647952 5 
648286 4 
648983 2 
649091 4 
649162 16 
649167 6 
649371 5 
649487 3 
649610 1 
649712 11 
649886 49 
649919 11 
649961 3 
649965 1 
649985 7 
650688 1 
650907 37 
650915 16 
650940 6 
650948 16 
650950 13 
651029 1 
651034 34 
651042 1 
651077 1 
651118 2 
651718 9 
651876 1 
651941 4 
652021 10 
652047 64 
652067 10 
652080 15 
652133 4 
652139 5 
652184 39 
652187 2 
652190 18 
652199 15 
652201 12 
652206 11 
652221 7 
652224 11 
652363 7 
652401 1 
652406 9 
652499 5 
652599 16 
652618 2 
652623 17 
652659 10 
652669 40 
652753 1 
652935 7 
652936 16 
652977 46 
653038 9 
653059 8 
653095 21 
653099 7 
653118 10 
653123 7 
653135 34 
653170 2 
653174 44 
653188 1 
653218 8 
653236 11 
653282 44 
653286 21 
653384 1 
653403 1 
653432 45 
653443 53 
653484 63 
653486 4 
653506 83 
653536 4 
653566 10 
653589 19 
653706 7 
653717 6 
653732 23 
653754 14 
653760 3 
653775 46 
653794 4 
653804 14 
653837 12 
653841 31 
653940 80 
653950 1 
654235 2 
654357 23 
654572 3 
654580 29 
654616 25 
654621 1 
654625 5 
654633 38 
654636 1 
654640 6 
654651 9 
654652 3 
654659 1 
654862 96 
654866 19 
655304 28 
655513 13 
655607 17 
656136 5 
656177 11 
656204 2 
657191 11 
657217 16 
657316 10 
657348 15 
657481 309 
657534 1 
657628 21 
657886 2 
657906 14 
657908 6 
658087 3 
658207 3 
658401 1 
658455 14 
659293 60 
659297 11 
659300 19 
659303 12 
659318 4 
659319 3 
659392 3 
659406 21 
659413 5 
659415 41 
659417 1 
659419 99 
659586 13 
661625 2 
661659 47 
661762 17 
661788 12 
661807 21 
661812 4 
661818 18 
661847 17 
661870 167 
661892 9 
661893 17 
661900 89 
661942 1 
661956 13 
662004 2 
662027 11 
662085 11 
662129 1 
662130 9 
662154 2 
662174 8 
662183 75 
662187 3 
662196 4 
662199 4 
662202 1 
662265 1 
662278 19 
662316 8 
662391 1 
662392 19 
662424 3 
662594 21 
662689 3 
662697 22 
662898 6 
662911 9 
663319 45 
663636 8 
664285 1 
664441 3 
664454 224 
664460 4 
664461 4 
664534 1 
664552 5 
664554 7 
664563 105 
664580 12 
664583 49 
664631 9 
665533 7 
665696 2 
665706 48 
665851 106 
665918 19 
666056 3 
666062 2 
666117 8 
666327 50 
666803 12 
667112 6 
667153 1 
667317 3 
667388 2 
667395 7 
667410 153 
667436 1 
667472 41 
667477 3 
668284 1 
668361 234 
668400 38 
668409 50 
668420 23 
668424 41 
668778 1 
669998 26 
670136 48 
670625 1 
671430 19 
671502 1 
671528 6 
671675 33 
674411 6 
674930 13 
674936 7 
674976 1 
675012 6 
675056 4 
675067 101 
675071 12 
675087 162 
675090 3 
675120 5 
675180 19 
675188 4 
675269 58 
675304 5 
675356 6 
675410 4 
675438 14 
675442 4 
675480 1 
675487 1 
675500 5 
675503 1 
675506 2 
675518 1 
675522 5 
675599 1 
675603 2 
675619 2 
675806 65 
675822 11 
675851 194 
676189 23 
676250 15 
676307 18 
676748 91 
676953 7 
676961 132 
676963 28 
676991 14 
676994 1 
677059 11 
677178 3 
678928 1 
682136 1 
684062 10 
684068 1 
684078 4 
684111 9 
684133 9 
684136 4 
684293 1 
684307 8 
684315 24 
684345 62 
684359 26 
684361 1 
685914 18 
686709 3 
687189 1 
687347 1 
687686 23 
687722 5 
687957 1 
688795 4 
688930 34 
689015 20 
689040 14 
689373 8 
690545 6 
693041 2 
693076 5 
693262 1 
693287 3 
693311 3 
694404 16 
695158 6 
695161 9 
695184 57 
695187 1 
695190 45 
695196 7 
695201 15 
695239 52 
695263 48 
695268 15 
695276 118 
695300 11 
695448 2 
695906 2 
695935 22 
695989 6 
696415 41 
696551 1 
696569 2 
696898 35 
697362 41 
697373 30 
697386 3 
697915 1 
698137 1 
698521 3 
698543 1 
698585 2 
698733 1 
698891 15 
699296 2 
699515 1 
699796 1 
700281 5 
700884 2 
701081 2 
701221 11 
701236 1 
701284 18 
701396 2 
701424 2 
701437 3 
701444 6 
701461 8 
701489 30 
701492 26 
701651 6 
701673 39 
703468 1 
703498 10 
703676 2 
703857 56 
707032 37 
707043 1 
707407 6 
707547 92 
708633 1 
709230 1 
709821 14 
710259 2 
710697 66 
711078 1 
711932 6 
712126 1 
712137 2 
712160 2 
712165 1 
712216 2 
713635 36 
713768 3 
713775 5 
713834 2 
713838 1 
713853 4 
713908 21 
714091 4 
714148 6 
714232 12 
714664 23 
714681 160 
714971 38 
715322 2 
715456 3 
715516 83 
715521 89 
715531 72 
715537 12 
715603 50 
715643 1 
715869 35 
716448 16 
716472 3 
716503 7 
718624 4 
718673 1 
718787 13 
719061 91 
719073 9 
720732 1 
720754 7 
720796 29 
720976 10 
721122 20 
721263 9 
721433 7 
721475 5 
721482 47 
721495 36 
721513 36 
721535 28 
721715 4 
722299 61 
722467 6 
722474 2 
722534 12 
722570 15 
722573 1 
722712 13 
722879 1 
722958 9 
723032 8 
724446 3 
724484 10 
724516 8 
724520 2 
724529 12 
724539 18 
724581 1 
724691 4 
725077 20 
725975 4 
725980 1 
726015 2 
728370 1 
731253 2 
731272 7 
731346 11 
731351 4 
731356 3 
731357 2 
731387 1 
731403 53 
731457 1 
731553 2 
731579 4 
731688 5 
731799 2 
731931 24 
731942 2 
732131 15 
732144 9 
732158 18 
732177 1 
732261 5 
732323 1 
732341 6 
733287 9 
733424 27 
733431 70 
733473 52 
736470 50 
736602 5 
736610 13 
736612 48 
736624 17 
736691 39 
736702 2 
736726 18 
737815 3 
737904 5 
737966 24 
738161 30 
738403 1 
738705 41 
738718 1 
738822 23 
739036 28 
739050 1 
739081 66 
739095 32 
739125 19 
739159 14 
739173 1 
739874 57 
740036 2 
740066 17 
740118 54 
740126 12 
740291 54 
741166 4 
742817 13 
742907 5 
743622 3 
743639 9 
743960 45 
744461 4 
745527 25 
745676 70 
745856 5 
746022 6 
746067 124 
746073 7 
746108 5 
746117 31 
746137 9 
746140 4 
746168 23 
746277 4 
746934 1 
747133 3 
747172 3 
747242 4 
747331 4 
747341 2 
747675 5 
747767 56 
747859 2 
747867 15 
747938 19 
748054 5 
748073 2 
749760 313 
749784 32 
749786 31 
749831 8 
749873 166 
749879 53 
749886 81 
750009 3 
750045 13 
750188 26 
751182 68 
751302 41 
751326 62 
751330 1 
751337 136 
751351 54 
751528 236 
751533 54 
751566 1 
751592 24 
751602 1 
751709 21 
751952 6 
751957 1 
752061 1 
752345 1 
752371 5 
752550 2 
752983 75 
753141 1 
753163 4 
754334 1 
754626 5 
754670 1 
755463 2 
755571 68 
755816 33 
755946 72 
756006 6 
756313 2 
756331 14 
756339 3 
756382 73 
756394 2 
756450 11 
756540 1 
756549 8 
756557 344 
756563 1 
756650 7 
756699 12 
756868 7 
757064 2 
757090 52 
757204 1 
757294 1 
757307 9 
757310 4 
757315 14 
757322 4 
757333 1 
757337 6 
757363 7 
757536 8 
757559 40 
758135 21 
758373 10 
758378 1 
758434 10 
758779 13 
758896 29 
758918 14 
758922 4 
758928 1 
758932 2 
758936 1 
758941 13 
758959 1 
758962 11 
758976 15 
759017 1 
759022 7 
759088 1 
759090 11 
759098 32 
759149 17 
759165 24 
759244 5 
759256 8 
759265 7 
759310 8 
759317 38 
759330 1 
759369 2 
759394 1 
759398 3 
759409 3 
759426 17 
759459 1 
759598 2 
759633 3 
759637 8 
760039 126 
760073 6 
760173 4 
760244 6 
760248 2 
760309 1 
760335 64 
760363 36 
760371 105 
760461 1 
760464 4 
760743 27 
760857 74 
760896 91 
761199 7 
761290 1 
761579 3 
761588 1 
761612 44 
761745 106 
761805 4 
761809 14 
761948 6 
761972 9 
761994 4 
762127 24 
762356 31 
762386 81 
762437 7 
762785 42 
762794 189 
762802 7 
762818 5 
763155 3 
763201 4 
763218 15 
763254 25 
763256 2 
763259 63 
763280 5 
763283 5 
763291 1 
763417 1 
763489 19 
763646 1 
763671 410 
763989 1 
764894 1 
765363 20 
765452 1 
765739 8 
765763 5 
766996 15 
767189 1 
767222 1 
767985 31 
768129 1 
768139 23 
768147 18 
768156 14 
768191 1 
768212 6 
768219 7 
768227 1 
768249 5 
768265 3 
768511 1 
769062 8 
769223 17 
769377 40 
769762 1 
769840 1 
770032 18 
770170 1 
770227 1 
770579 3 
770585 7 
770589 6 
770805 78 
771155 42 
771643 15 
772126 8 
772313 2 
772480 69 
772790 9 
772799 5 
772805 2 
772812 9 
772889 54 
772938 4 
772951 213 
773008 7 
773115 10 
773127 51 
773139 44 
773170 48 
773212 19 
773221 33 
773245 19 
773284 121 
773304 2 
773356 1 
773480 14 
773494 21 
773499 25 
773501 4 
773555 12 
773698 36 
773776 3 
773784 1 
773794 1 
773822 2 
773833 7 
773841 2 
773854 5 
773862 41 
773885 83 
773886 1 
773906 19 
773925 30 
773933 6 
773946 71 
773954 5 
773961 24 
773982 19 
773996 1 
774010 4 
774029 16 
774041 13 
774046 35 
774048 27 
774068 13 
774094 30 
774150 1 
774155 11 
774188 3 
774216 21 
774272 5 
774289 3 
774300 47 
774572 4 
774602 4 
775279 9 
775353 11 
775396 10 
775585 58 
775653 30 
775811 5 
775822 73 
775863 50 
775926 66 
775947 38 
776081 53 
776085 29 
776096 5 
776128 18 
776780 2 
777022 9 
777111 5 
777177 45 
777215 88 
777216 82 
777220 1 
777320 17 
777388 5 
777407 41 
777469 7 
777477 26 
777504 5 
777513 7 
777532 30 
777543 9 
777580 38 
777690 20 
777723 2 
777916 17 
777922 4 
777925 41 
778062 12 
778454 7 
778515 3 
778834 4 
778849 2 
778870 9 
779195 3 
779221 14 
779246 6 
779271 21 
779273 5 
779278 3 
779317 19 
779328 22 
779334 9 
779521 3 
779526 7 
779531 1 
779538 2 
779685 16 
779762 7 
782148 3 
782252 2 
782305 1 
782461 15 
782476 4 
782479 1 
782486 4 
782539 24 
782550 6 
782556 1 
782557 10 
782562 8 
782577 4 
782580 26 
783076 8 
783496 15 
784004 35 
784203 4 
784352 37 
784358 33 
784388 36 
784416 1 
784473 15 
784484 24 
784491 35 
784736 5 
784969 3 
784976 10 
785149 7 
785304 79 
785595 22 
786427 1 
786726 3 
788945 2 
788956 126 
788957 6 
789006 90 
789015 15 
789035 12 
789042 142 
789108 68 
789261 1 
789264 3 
789902 1 
789913 62 
789958 86 
790024 13 
790031 21 
790038 32 
790046 16 
790075 21 
790258 126 
790276 41 
790533 10 
790573 34 
790790 1 
791347 1 
792539 28 
792573 28 
792920 120 
793200 5 
793398 1 
793588 4 
793617 24 
793669 1 
793683 13 
793781 2 
793796 9 
793800 23 
793821 4 
794712 9 
794803 26 
794845 9 
794856 26 
795018 1 
795028 1 
795585 8 
795636 1 
795645 4 
795680 9 
795685 50 
795691 1 
795696 10 
795702 4 
795705 82 
795932 59 
796915 10 
797804 7 
797819 25 
797946 13 
797995 17 
798094 2 
798308 3 
798327 1 
798459 2 
798507 5 
798527 1 
798748 50 
798991 25 
799061 3 
799071 2 
799517 7 
799714 1 
800003 24 
800139 1 
800256 1 
800297 5 
800871 21 
801245 1 
801352 2 
801420 1 
801520 1 
801536 36 
801544 3 
801565 2 
801621 28 
801629 25 
801644 18 
801652 2 
801856 49 
802462 50 
802582 1 
802758 7 
802895 58 
804307 6 
804313 3 
804316 62 
804993 16 
805010 16 
806680 1 
806689 13 
806825 6 
807004 36 
807455 4 
807657 10 
807660 2 
807721 5 
807774 1 
807790 2 
807841 22 
808019 9 
808126 41 
808132 24 
808136 3 
808166 80 
808192 1 
808221 1 
808331 36 
808396 13 
808436 62 
808520 10 
808526 27 
808743 9 
808933 132 
808953 18 
808979 32 
808985 28 
808990 26 
809003 46 
809059 16 
809062 6 
809121 3 
809401 156 
809413 37 
809418 41 
809444 55 
809787 7 
809791 9 
810358 7 
810363 12 
810370 56 
810379 10 
810685 5 
810711 12 
811043 9 
811056 3 
811067 2 
811069 17 
811100 12 
811219 1 
811269 15 
811322 25 
811487 105 
813082 7 
813143 1 
813904 11 
814203 11 
814269 51 
814278 8 
814285 7 
814289 15 
814293 5 
814307 24 
814317 14 
814666 1 
814991 10 
815222 13 
815416 5 
815421 1 
815429 9 
815506 8 
815932 2 
816520 78 
817206 3 
817861 5 
817871 12 
818015 101 
818342 1 
818641 43 
818649 25 
818650 8 
818663 7 
818668 15 
818674 4 
818676 37 
818699 9 
818709 4 
818739 48 
818749 3 
818767 5 
818771 12 
818776 21 
818780 1 
818865 2 
818943 15 
819096 16 
819116 6 
819576 4 
819847 2 
819989 18 
819996 68 
820039 6 
820044 4 
820052 7 
820071 3 
820106 30 
820117 3 
820120 73 
822270 2 
822285 5 
822677 32 
822863 1 
822865 22 
822979 11 
823612 42 
824093 7 
824788 5 
824978 14 
826396 6 
826411 17 
826418 1 
826753 1 
826858 80 
826924 64 
827170 8 
827335 93 
827497 16 
828096 9 
828286 5 
828367 2 
828729 59 
828763 1 
828957 1 
829050 119 
830673 11 
831114 24 
831287 1 
831485 37 
831496 3 
831518 1 
831569 2 
831629 12 
831645 3 
831802 14 
831919 1 
832063 2 
832067 4 
832075 15 
832090 60 
832091 3 
832173 19 
832194 96 
832330 3 
833075 47 
833253 2 
833277 1 
833418 3 
833430 25 
833446 6 
833459 20 
833478 10 
833521 2 
833893 6 
834087 18 
835186 15 
835194 1 
835200 3 
835217 1 
835225 4 
835263 16 
835296 15 
835763 1 
835988 3 
836564 7 
836930 113 
836934 1 
836942 7 
836951 161 
836959 236 
837050 9 
837070 14 
837075 54 
837153 1 
837294 26 
837447 3 
837500 2 
837573 1 
837729 7 
837969 60 
838060 40 
838098 150 
838147 4 
838223 43 
838229 19 
838350 3 
838377 111 
838387 21 
839547 3 
840091 2 
840099 1 
840262 3 
840302 3 
840628 1 
841249 10 
841780 26 
841827 5 
841851 3 
841882 6 
842609 6 
843080 4 
843220 7 
843432 16 
844126 2 
844955 10 
845417 3 
845422 154 
845424 7 
845426 1 
845432 5 
845436 5 
845441 1 
845445 91 
845452 7 
845462 9 
845473 23 
845494 2 
845505 9 
845506 20 
845522 1 
845536 1 
845886 1 
846151 21 
848038 1 
848551 37 
848558 56 
848566 17 
848586 18 
848589 30 
848736 15 
849301 13 
849503 6 
849543 60 
849641 53 
849726 1 
849845 4 
850094 4 
851676 3 
851844 59 
851895 17 
852086 5 
852095 80 
852164 6 
852184 4 
852196 9 
852197 21 
852268 13 
852336 31 
852378 18 
852385 51 
852503 1 
852670 8 
853156 1 
853553 12 
854013 3 
854020 35 
854173 5 
854255 6 
854359 47 
854440 1 
854452 1 
854455 1 
854553 5 
854579 30 
854620 10 
854622 3 
854640 66 
854676 6 
854681 33 
854684 54 
854689 74 
854692 33 
854697 259 
854698 7 
854699 11 
854765 20 
855017 1 
855081 3 
855224 2 
855341 2 
855395 3 
855523 17 
855866 3 
856537 5 
856700 22 
856728 2 
856844 88 
856870 10 
856877 2 
859001 4 
859003 327 
859030 3 
859036 1 
859046 6 
859049 3 
859050 2 
859126 1 
859155 2 
860001 7 
861077 2 
861091 4 
861093 1 
861095 32 
861099 19 
861109 21 
861117 2 
861124 4 
861367 4 
861378 12 
861615 15 
861697 5 
861728 1 
861734 4 
861753 4 
861766 6 
861836 1 
861866 1 
861910 1 
861948 117 
861954 1 
862442 48 
862958 42 
863093 39 
863132 10 
863321 33 
863449 10 
863476 76 
863531 24 
863606 16 
863667 2 
863670 14 
863682 2 
863684 6 
863690 22 
864297 1 
864307 3 
865392 1 
865398 4 
865455 1 
865462 82 
865667 10 
865703 66 
866138 1 
866186 2 
866290 94 
866482 3 
866838 3 
866985 11 
867011 20 
867029 12 
867176 18 
867185 17 
867211 1 
867264 15 
867436 99 
869704 7 
869726 25 
869748 34 
869766 3 
869767 1 
869796 6 
869808 22 
869809 5 
869813 15 
869818 17 
869974 37 
869978 9 
870014 4 
870047 27 
870069 85 
870254 6 
870346 11 
870457 1 
870596 8 
871526 1 
871581 122 
871605 8 
872191 1 
872208 1 
872520 4 
872535 32 
872555 6 
872563 66 
872569 24 
872624 1 
872716 1 
872727 5 
872742 2 
872743 2 
872745 100 
872832 27 
872850 35 
872907 395 
872913 10 
872923 21 
872928 21 
872936 15 
872951 25 
873112 2 
873178 83 
873210 30 
873552 1 
873752 1 
873861 2 
873868 15 
873894 91 
874279 44 
874305 5 
874619 11 
874640 13 
874661 7 
874668 6 
874691 1 
874765 5 
874777 138 
875283 2 
875415 13 
876226 3 
877494 1 
878693 2 
878742 5 
878851 12 
879081 1 
879110 19 
879230 3 
879283 33 
879294 79 
879326 43 
879343 126 
879349 1 
879384 1 
879522 32 
879532 1 
879664 17 
880324 64 
880593 18 
880627 64 
880667 53 
880673 119 
880676 1 
880684 1 
880724 2 
880728 3 
880750 5 
880769 44 
880948 76 
880973 97 
880977 1 
880979 1 
881205 71 
881338 119 
882361 4 
882741 5 
882987 1 
883163 18 
883202 1 
884072 3 
884342 3 
884834 46 
885305 5 
885325 19 
885610 2 
885618 20 
885662 2 
885747 27 
885765 9 
885811 2 
885817 9 
885826 12 
885939 18 
885971 1 
886147 7 
886460 4 
886507 6 
886513 4 
886585 1 
886756 3 
889316 23 
889420 4 
889723 1 
891698 1 
892243 5 
892366 1 
892405 37 
892415 30 
892446 1 
892463 14 
892485 283 
892903 2 
895531 24 
895663 1 
895950 2 
896032 3 
896294 3 
896589 2 
896590 3 
896608 2 
896716 11 
896737 1 
896754 1 
896759 43 
896794 7 
896846 16 
896854 18 
897039 49 
897052 4 
897204 2 
897640 6 
897652 7 
897672 8 
897682 35 
897709 1 
897718 9 
897772 67 
897938 1 
898248 2 
898272 5 
898292 19 
898305 2 
898347 13 
898355 46 
899149 1 
899167 1 
899816 5 
900915 9 
901030 2 
901048 3 
901345 44 
901363 25 
901380 18 
901381 1 
901383 1 
901396 1 
901570 12 
901585 15 
901591 93 
901600 71 
901602 11 
901614 25 
901616 12 
901634 1 
902475 4 
902532 23 
902599 7 
902645 6 
902648 10 
902651 1 
902661 5 
902669 54 
902707 2 
902743 5 
902763 11 
902826 26 
902855 110 
902865 12 
902916 14 
903021 46 
903027 1 
903029 49 
903050 184 
903450 1 
903456 99 
903499 40 
903501 1 
903634 6 
904198 8 
904374 3 
904403 1 
904570 76 
904576 10 
904597 38 
904602 35 
904623 19 
904639 78 
904641 3 
904642 60 
904654 2 
904668 9 
904673 41 
904676 21 
904686 11 
904738 9 
904901 29 
904949 42 
905050 7 
905137 4 
905187 5 
905191 42 
905366 2 
905494 44 
905615 18 
905705 4 
905785 1 
905963 1 
905979 17 
906105 3 
906168 55 
906244 12 
906255 15 
906286 14 
906322 2 
906367 14 
906585 2 
906617 19 
906661 3 
906999 86 
907007 4 
907104 74 
907108 7 
907131 5 
907139 13 
907156 34 
907280 6 
907450 4 
907801 2 
908912 1 
909272 18 
909865 1 
910150 12 
910174 1 
910709 16 
910834 26 
910850 10 
910857 15 
910926 106 
910937 5 
911220 8 
911374 41 
911535 63 
911559 23 
911613 25 
911625 48 
911754 1 
911943 2 
911970 25 
912046 4 
912109 4 
912281 1 
912283 1 
912317 60 
912334 34 
912366 20 
912376 39 
912381 25 
912422 97 
912428 18 
912434 19 
912614 4 
912940 85 
912982 1 
913120 1 
913123 30 
913278 5 
913728 10 
914150 41 
914265 12 
914325 15 
914354 7 
914593 1 
914741 1 
914754 26 
914774 59 
914802 2 
914863 25 
914888 12 
914896 37 
914926 43 
914966 8 
915066 1 
915120 39 
915126 38 
915143 1 
915177 10 
915205 44 
915210 2 
915226 6 
915264 1 
915307 23 
915404 10 
915430 21 
915468 19 
915516 50 
915554 34 
915648 5 
915699 98 
915714 108 
915719 1 
915730 7 
915740 17 
915749 37 
915873 16 
915880 4 
916279 2 
916284 1 
916376 2 
916794 4 
916834 2 
916974 135 
916989 5 
917004 2 
917009 1 
917016 35 
917053 2 
variableStep chrom=chrXIV
6776 17 
6812 6 
6814 10 
6820 1 
6824 70 
6828 12 
6957 12 
7017 19 
7111 84 
7120 15 
7153 1 
7195 1 
7204 191 
7323 40 
7450 3 
9081 23 
9285 2 
10104 2 
10268 36 
10706 4 
11131 28 
11196 47 
11398 3 
11451 2 
13006 5 
13011 3 
13015 1 
13027 13 
13034 3 
13206 24 
13281 30 
15235 1 
15246 1 
15974 1 
16263 98 
16331 1 
16459 17 
16748 25 
16920 1 
17111 90 
17125 2 
17617 5 
17661 1 
17838 2 
17839 1 
18397 12 
19208 1 
19212 1 
19369 15 
19374 9 
19400 3 
19410 26 
19502 42 
19510 125 
19528 13 
19691 1 
19698 1 
19701 40 
20130 9 
20433 2 
20651 15 
21453 19 
21769 19 
22566 2 
22574 1 
22684 9 
22689 7 
22700 1 
22732 5 
22741 1 
22756 2 
22761 1 
22850 14 
22931 14 
23019 3 
23045 95 
23080 20 
23131 4 
23167 2 
23322 1 
23333 1 
23391 2 
23400 127 
23404 37 
23411 44 
23413 22 
23455 15 
23478 4 
23514 61 
23574 11 
23580 12 
23591 2 
23646 36 
23650 55 
23693 5 
23708 1 
23721 4 
23729 44 
23753 18 
23777 6 
23843 11 
24472 9 
24858 16 
25035 2 
25098 39 
25119 4 
25162 1 
25388 2 
25742 3 
25882 14 
26075 232 
26204 18 
26215 29 
26232 5 
26240 20 
26290 6 
26403 7 
26416 4 
26439 118 
26598 19 
26671 12 
26674 5 
26774 43 
26789 5 
26822 1 
26872 8 
27083 152 
27099 1 
27158 2 
27245 4 
27421 2 
27438 8 
27677 4 
27869 2 
27873 70 
28092 13 
28244 31 
28419 4 
28464 1 
28473 15 
28508 6 
28629 26 
28840 8 
28841 84 
29499 19 
30275 1 
30281 4 
30298 1 
30307 16 
30609 39 
31101 2 
31451 27 
31477 19 
31841 18 
31845 3 
32205 4 
32564 1 
32922 7 
33582 107 
33618 1 
33631 1 
33639 9 
33834 9 
34122 1 
34129 15 
34251 8 
34319 7 
34328 6 
34411 14 
34413 1 
34596 4 
36160 16 
36173 2 
36203 29 
36319 15 
36433 1 
36932 38 
36941 7 
36969 25 
37155 58 
37501 4 
37514 2 
37517 4 
37558 1 
37596 29 
37606 3 
37617 1 
37728 2 
37746 38 
38326 7 
38816 15 
38894 7 
39530 3 
39774 6 
39966 14 
40288 1 
40524 27 
40530 14 
40541 1 
40546 4 
40549 51 
40557 2 
40570 94 
40622 27 
42023 17 
42179 9 
42472 3 
42502 32 
42646 18 
42658 1 
42974 35 
43136 19 
43140 3 
43161 21 
43181 7 
43201 6 
43239 88 
43312 63 
44282 76 
44320 120 
44328 248 
44347 1 
44399 1 
44929 4 
45058 74 
45076 9 
45104 6 
45251 6 
45257 30 
45337 167 
45884 8 
48068 2 
48097 3 
48195 2 
48215 10 
49260 1 
49305 19 
51450 106 
51758 2 
51776 11 
51842 4 
51851 99 
51875 17 
52461 58 
52500 20 
52506 6 
52525 22 
52578 2 
52603 1 
52742 1 
53145 23 
53250 34 
53475 10 
53628 1 
53693 1 
53766 32 
53862 20 
55971 9 
55973 6 
55978 5 
55981 6 
55989 13 
56049 3 
56053 33 
56055 2 
56068 22 
56078 10 
56083 14 
56135 43 
56418 8 
56461 6 
56982 34 
57087 8 
57422 6 
57563 21 
57747 18 
57754 3 
57760 36 
57765 25 
57772 31 
57784 33 
57787 14 
57798 41 
57989 5 
58012 75 
58042 7 
58060 25 
58079 42 
58091 11 
58095 12 
58208 11 
58563 36 
58566 11 
58602 5 
58917 4 
59099 1 
59387 23 
59476 32 
59619 2 
59700 1 
59852 9 
59858 6 
59877 7 
59945 8 
59952 4 
59968 14 
60082 15 
60102 6 
60106 1 
60108 21 
60124 16 
60160 4 
60178 8 
60191 14 
60357 23 
60362 19 
60533 116 
61175 20 
61205 5 
61330 3 
61343 1 
61367 60 
61487 67 
61512 2 
61515 8 
61521 74 
61529 29 
61669 88 
61687 3 
61757 2 
61824 4 
61832 1 
61835 3 
63352 43 
63365 62 
63370 21 
63372 24 
63382 1 
63385 3 
63386 25 
63413 14 
63740 6 
63779 21 
64092 39 
64640 3 
64665 1 
64718 59 
64780 7 
64809 15 
64920 13 
65043 1 
65104 1 
65291 17 
65297 3 
65367 60 
65376 3 
65413 48 
65508 12 
65727 6 
66285 14 
66289 1 
66291 1 
66294 7 
66301 13 
66337 7 
66344 12 
66354 33 
66378 46 
66405 17 
66425 6 
66588 4 
67066 18 
67227 51 
67308 112 
67681 2 
68467 7 
68476 15 
68496 22 
68511 17 
68546 13 
68560 4 
68569 2 
68610 50 
68621 1 
68661 7 
68673 32 
68684 10 
68690 2 
68707 117 
69006 15 
70206 1 
71434 9 
71445 13 
73102 2 
74650 1 
75572 51 
76326 1 
76447 1 
76661 1 
76678 1 
76684 27 
76687 1 
76689 11 
76693 30 
76715 57 
76745 31 
76770 5 
76781 37 
76912 4 
77616 1 
77768 3 
77781 6 
78384 26 
78419 8 
78955 6 
78987 6 
79331 49 
79373 1 
79488 81 
79860 8 
80299 6 
80332 118 
80433 106 
80449 37 
80511 31 
80539 132 
80644 1 
80684 12 
80897 124 
81034 13 
81095 21 
81193 73 
82149 2 
82152 2 
82517 5 
82703 275 
82707 39 
82721 72 
82723 17 
82757 188 
84066 13 
84122 100 
84123 1 
84124 3 
84469 7 
84960 9 
85904 1 
86061 4 
86083 2 
86133 2 
87452 2 
87483 13 
87498 43 
87622 1 
87648 70 
87657 45 
87659 102 
87660 1 
87665 101 
87676 27 
87690 1 
87871 1 
87878 11 
88014 1 
88043 4 
88179 7 
88472 55 
88911 5 
88914 10 
88930 3 
89007 35 
89023 2 
89353 4 
89382 119 
89466 10 
89507 1 
89513 3 
89557 10 
89568 2 
89632 2 
89643 20 
89661 1 
89673 1 
89710 2 
89875 5 
89919 35 
89987 1 
89996 8 
90074 6 
90084 39 
90099 6 
90115 91 
90119 89 
90125 30 
90252 14 
90265 7 
90295 9 
90466 9 
90646 22 
90660 57 
90778 11 
91292 13 
91612 34 
91695 40 
91731 1 
91755 38 
91763 9 
91780 5 
91798 3 
94850 22 
95056 1 
95065 8 
95079 2 
95091 11 
95105 22 
95372 4 
95721 1 
95849 1 
95891 15 
96025 2 
96184 6 
96189 1 
96200 24 
96216 42 
96368 13 
96371 42 
96401 13 
96409 65 
96421 54 
96433 45 
96441 11 
96449 56 
96460 1 
101518 1 
101678 2 
101871 1 
101880 2 
101910 2 
102626 45 
102639 37 
102646 11 
102998 42 
103015 36 
103147 2 
103186 1 
103208 2 
103878 10 
104061 11 
104090 35 
104162 2 
104190 2 
104201 6 
104208 5 
104214 13 
104223 1 
104234 134 
104378 2 
104533 23 
104561 8 
104700 15 
104905 1 
104924 173 
104963 4 
104968 14 
105023 1 
105041 3 
105073 15 
105111 3 
105298 5 
105437 38 
105577 53 
105596 12 
105691 23 
105972 7 
106116 2 
106784 61 
106818 2 
106902 38 
107027 2 
107069 16 
107072 1 
107194 120 
107215 1 
107219 3 
107226 30 
107234 6 
107257 10 
107274 1 
107278 1 
107514 10 
107534 77 
107545 18 
107548 69 
107572 44 
107578 1 
107602 2 
107626 50 
107635 17 
107646 36 
108259 46 
108294 4 
108326 5 
108332 1 
108336 13 
108386 8 
108390 2 
108473 22 
108572 25 
110454 1 
110461 1 
110541 24 
110602 73 
110616 1 
110627 8 
110635 3 
110655 1 
110708 5 
110748 14 
110753 2 
110757 1 
110769 8 
110773 47 
110791 1 
110798 11 
110953 18 
110978 2 
111009 5 
111266 9 
111366 41 
111550 22 
111672 23 
111852 27 
111859 11 
111894 406 
111939 55 
112573 11 
112704 57 
112907 23 
112910 1 
112918 2 
112961 1 
112984 1 
113006 10 
113016 4 
113031 1 
113049 3 
113057 1 
113071 2 
113214 11 
113223 15 
113553 30 
113689 6 
113851 17 
114067 32 
115303 105 
115334 5 
115450 38 
115518 30 
115519 1 
115520 4 
115532 12 
115586 34 
115725 82 
115763 36 
115863 11 
115878 5 
115896 1 
115953 24 
115983 1 
116008 6 
116037 76 
116041 15 
116051 20 
116119 2 
116210 146 
116216 4 
116224 1 
116291 7 
116411 33 
116443 77 
116612 5 
116626 47 
116679 21 
116709 2 
116716 14 
116720 16 
116726 89 
117025 7 
117064 32 
117071 5 
117135 11 
117242 2 
117259 1 
117275 4 
117342 1 
117671 56 
117695 12 
117720 105 
118042 61 
118208 7 
118715 28 
118742 1 
118759 4 
118804 2 
118806 62 
118821 1 
118822 55 
118830 4 
118951 3 
119170 30 
119192 43 
119359 12 
119559 9 
119567 24 
119705 3 
120815 20 
120830 5 
120906 8 
120911 1 
121074 1 
121455 39 
121651 37 
122300 20 
122336 12 
122342 8 
122390 1 
122721 2 
122744 5 
122797 2 
122980 7 
124994 3 
125613 9 
126728 136 
126835 34 
127248 1 
128278 2 
129191 11 
129246 6 
129271 73 
129273 187 
129361 1 
129421 4 
129489 4 
129533 2 
129698 2 
129912 61 
131513 3 
135698 16 
135722 18 
135728 146 
135799 14 
135832 16 
135837 185 
135989 17 
136154 7 
136184 69 
136190 1 
136478 6 
136664 2 
136948 13 
136952 1 
136982 62 
137003 175 
137018 2 
137214 6 
137217 1 
137375 94 
137690 10 
137855 8 
137920 6 
137962 23 
137970 81 
137973 26 
137989 9 
137990 1 
137998 95 
138001 68 
138109 101 
138127 113 
138141 2 
138146 6 
138159 2 
138174 97 
138239 3 
138307 4 
138308 1 
138366 1 
138376 14 
138403 6 
138404 1 
138429 6 
138470 1 
138476 3 
138622 3 
138783 6 
139166 105 
139168 6 
139436 37 
139588 2 
139641 16 
140271 1 
140482 1 
140549 19 
140560 1 
140628 2 
140680 7 
140693 4 
144072 1 
144073 1 
144080 1 
144098 6 
144163 5 
144183 4 
144290 54 
144448 22 
145197 159 
145332 5 
145348 8 
145358 1 
145368 8 
145421 1 
145427 4 
145437 24 
145938 68 
145958 52 
145973 61 
146323 17 
146358 30 
146649 1 
146674 24 
146679 15 
146684 6 
146692 8 
146715 21 
146728 47 
146734 28 
147005 7 
148006 2 
148009 1 
148019 29 
148030 1 
148053 4 
148058 38 
148070 11 
148073 3 
148115 12 
148132 39 
148140 9 
148144 1 
154671 4 
154868 40 
154870 38 
154878 26 
154899 51 
154903 18 
154910 39 
156935 6 
157925 3 
157934 19 
157952 4 
157970 49 
157975 99 
158047 22 
159477 2 
159946 3 
160268 3 
160465 5 
160490 75 
160544 11 
160547 10 
160567 13 
160575 66 
160693 26 
161103 10 
161611 54 
162112 4 
162183 19 
162323 3 
162960 18 
163119 3 
163416 12 
163500 8 
164339 1 
164402 14 
164449 5 
164451 74 
164467 10 
164474 26 
164679 14 
167120 26 
167161 27 
167207 7 
167521 1 
167585 217 
167716 2 
167877 25 
167888 9 
167906 200 
167917 15 
167926 3 
167993 17 
167997 2 
168172 1 
168828 57 
169071 11 
169273 19 
169328 13 
169352 9 
169360 38 
169367 17 
169375 8 
169383 3 
169414 22 
169701 4 
169775 9 
169925 2 
170019 4 
170424 45 
170473 25 
170596 15 
171005 13 
171101 1 
171522 10 
172023 76 
172313 24 
172350 30 
172382 8 
172383 21 
172415 8 
172446 8 
172471 4 
172613 4 
172657 5 
172751 2 
172794 15 
174677 1 
174685 168 
174724 1 
174829 23 
174839 14 
174851 31 
174917 14 
175004 1 
175340 48 
175409 1 
179220 1 
179702 3 
180000 2 
180105 34 
180216 5 
180372 12 
181002 5 
181020 46 
181036 1 
181071 4 
181107 1 
181147 3 
181151 3 
181214 17 
181270 3 
182669 8 
182698 1 
182709 6 
182726 70 
182784 1 
182793 32 
182804 15 
182821 89 
182853 66 
183436 1 
185230 6 
185289 1 
185295 1 
185300 2 
185306 2 
185372 1 
185377 1 
185434 5 
185575 30 
186961 1 
186967 1 
186983 36 
187026 1 
187039 3 
187050 3 
187053 3 
187064 1 
187610 15 
187623 1 
187856 11 
187902 1 
187912 1 
187918 79 
187947 68 
187956 15 
190822 5 
191028 10 
191058 1 
191062 1 
191067 1 
191092 28 
191096 1 
191116 11 
191117 2 
191120 9 
191124 2 
191130 14 
191131 10 
191132 1 
191146 2 
191488 1 
191704 2 
192446 4 
194371 17 
194821 19 
195532 5 
195596 3 
195597 198 
195603 1 
195811 1 
196117 1 
196418 6 
196687 1 
197964 33 
198007 2 
198032 3 
198045 1 
198066 10 
198109 11 
198120 7 
198149 17 
198251 2 
198294 6 
198313 4 
198337 40 
198394 13 
198484 12 
198490 33 
198495 6 
198504 11 
198554 7 
198561 14 
198565 11 
198814 3 
200071 40 
200119 19 
200164 3 
200279 31 
200293 9 
200298 103 
200339 28 
200340 35 
200366 69 
200371 5 
200376 2 
200393 29 
200465 21 
200648 2 
200756 7 
201125 59 
201400 7 
201489 38 
201837 6 
202005 3 
202033 16 
202049 9 
202060 6 
202125 4 
202127 3 
202138 1 
203017 3 
204243 21 
204447 2 
204626 10 
204814 10 
204934 8 
204988 6 
205012 1 
205016 6 
205018 20 
205026 3 
205060 43 
205108 8 
205149 16 
205407 19 
205445 72 
205465 34 
205689 41 
205915 6 
206281 3 
206410 16 
206784 4 
206828 2 
206857 27 
209882 6 
209886 2 
209940 9 
209943 12 
209944 2 
209945 1 
209963 15 
210152 11 
210226 57 
210308 28 
210451 3 
210647 34 
210936 12 
211402 3 
211427 3 
211569 7 
211576 3 
211595 1 
211598 1 
211616 11 
211627 10 
211672 4 
211726 8 
212366 10 
212479 11 
213693 7 
213698 33 
214304 6 
214478 3 
214499 2 
214687 4 
214700 10 
214721 60 
214780 2 
214814 1 
214817 1 
215793 2 
215802 5 
216067 1 
216124 1 
216208 122 
216344 35 
216367 20 
216371 95 
216378 6 
216415 25 
216463 2 
216467 1 
216474 6 
216532 45 
216770 2 
216822 18 
217319 24 
217323 26 
217326 2 
217342 2 
217346 7 
217354 3 
217374 1 
217434 18 
217448 45 
217488 2 
217496 1 
217503 3 
217508 7 
217541 23 
217547 7 
217556 29 
217635 2 
217639 9 
217643 15 
217651 3 
217658 5 
217669 4 
217688 4 
217694 1 
217713 1 
217714 1 
217866 4 
217946 8 
217948 18 
218217 1 
218257 7 
218277 7 
218579 173 
218595 71 
218599 1 
218836 1 
218877 46 
218894 37 
218937 18 
219682 4 
219954 51 
219970 3 
220043 3 
220237 8 
220415 38 
220452 3 
220459 32 
220474 14 
220484 53 
220485 2 
220491 38 
220506 188 
220557 18 
220572 1 
220582 2 
220590 33 
220645 27 
220648 27 
220903 8 
221076 9 
221279 1 
222335 12 
222549 39 
222560 5 
222619 19 
224592 15 
224609 18 
224641 9 
224644 6 
224668 160 
225269 39 
225475 21 
225766 3 
225793 16 
227182 14 
227248 6 
227258 2 
227270 2 
227279 3 
227294 132 
227314 24 
227319 14 
227321 7 
227322 29 
227679 6 
228346 14 
228741 3 
228894 1 
228965 16 
228968 1 
228981 12 
228989 1 
229017 3 
229022 3 
229027 1 
229723 3 
229760 90 
230745 20 
230764 1 
230768 2 
230770 66 
230789 1 
230843 20 
230851 19 
230857 3 
230867 22 
231047 29 
233803 2 
233841 93 
233946 1 
233993 10 
234021 32 
234053 44 
234064 1 
234151 1 
235770 16 
235875 4 
235892 1 
236431 3 
236576 2 
237331 4 
237839 14 
237891 8 
237908 3 
237998 1 
238117 32 
238123 1 
238161 62 
238532 24 
239016 147 
239469 8 
239514 4 
239654 37 
239737 30 
239844 12 
239885 4 
239970 7 
239975 33 
239995 17 
240011 5 
240018 55 
240035 2 
240102 73 
240105 10 
240110 19 
240145 39 
240161 27 
240206 63 
240215 133 
240513 11 
240577 2 
241019 1 
241097 3 
241250 8 
241387 10 
241392 9 
241397 1 
241430 17 
241435 2 
241441 2 
241526 4 
241545 3 
241546 5 
241570 2 
241573 1 
241599 15 
241610 1 
243747 1 
243853 2 
244318 21 
244328 9 
244332 1 
245455 13 
245496 21 
245508 6 
245532 31 
245564 1 
246102 1 
246156 1 
246188 10 
246559 3 
246741 7 
247254 31 
247324 29 
247330 6 
247347 1 
247353 20 
247656 5 
247979 8 
248313 9 
248958 1 
249663 3 
250023 2 
250075 47 
250080 2 
250511 26 
250518 40 
251458 7 
251629 2 
251795 171 
251815 8 
251819 5 
251915 301 
251949 63 
251971 30 
251977 221 
252154 40 
253286 10 
253371 14 
253779 25 
254076 1 
254080 35 
254092 18 
254111 16 
254157 1 
254160 7 
254168 3 
254187 28 
254209 10 
254232 10 
254234 35 
254240 78 
254251 1 
254261 4 
254265 4 
254270 18 
254274 19 
254276 2 
254287 11 
254294 37 
254333 24 
254532 1 
254810 8 
255070 2 
255073 16 
255141 2 
255166 18 
255234 2 
255330 22 
256706 25 
256841 26 
257064 58 
257163 1 
257232 102 
257346 8 
258055 2 
258211 4 
258227 1 
258254 57 
258357 75 
258362 11 
258365 10 
259402 25 
259409 1 
259410 87 
259431 1 
259446 8 
259451 13 
259460 13 
259470 83 
259624 4 
259633 11 
259670 10 
259739 16 
260052 184 
260922 3 
261032 17 
261261 5 
261411 10 
261463 2 
262229 19 
263425 17 
263442 9 
263491 90 
263543 37 
263614 1 
264057 18 
264290 2 
264431 7 
264461 60 
264590 3 
264609 5 
264610 11 
264618 4 
264622 1 
264625 15 
264627 12 
264639 1 
264642 3 
264643 2 
264657 2 
264663 1 
264675 6 
264693 2 
265657 22 
266650 2 
266684 1 
266700 10 
266732 1 
266769 3 
266983 1 
267227 1 
267474 1 
267684 17 
269464 3 
269766 58 
269976 14 
269977 2 
269978 1 
269983 9 
269984 13 
269995 31 
270023 2 
270036 21 
270099 31 
270112 68 
270118 21 
270123 19 
270138 2 
270157 21 
270162 45 
270486 1 
270617 27 
271209 9 
271355 18 
271834 97 
271835 142 
271853 15 
271862 15 
271865 34 
271867 77 
271887 60 
271901 86 
272089 56 
272172 15 
272517 4 
273017 5 
273063 44 
273750 3 
273780 2 
273818 8 
273917 2 
274005 2 
274058 6 
274075 8 
274223 2 
274332 5 
274650 21 
274848 79 
275073 4 
275240 15 
275566 9 
275576 2 
275598 1 
275628 5 
275738 6 
275760 7 
275771 3 
275778 1 
275788 16 
275799 1 
275829 12 
275843 8 
275938 2 
276054 2 
276074 70 
276081 3 
276086 2 
276093 10 
276108 18 
276184 117 
276224 36 
276229 5 
276244 8 
276247 4 
276270 11 
276271 3 
276303 4 
276306 10 
276310 3 
276311 3 
276317 2 
276384 31 
276457 1 
276902 5 
279906 2 
279962 6 
280084 1 
280207 30 
280246 5 
280250 120 
280262 8 
280269 36 
280320 3 
280341 1 
280484 2 
280494 18 
281257 70 
281271 12 
281298 14 
281405 22 
281428 4 
281480 88 
281576 55 
281579 2 
281631 3 
281637 3 
281758 12 
281774 7 
281781 3 
281784 12 
281790 4 
281805 6 
281858 1 
281861 1 
281864 7 
281905 2 
281914 5 
281920 5 
281926 1 
281929 4 
281965 4 
281969 1 
281978 2 
281994 2 
282018 7 
282019 3 
282030 1 
282086 2 
282107 4 
282324 7 
282371 26 
282821 1 
282965 17 
283032 3 
283520 10 
283666 6 
283689 5 
283692 1 
283698 7 
283893 1 
283912 22 
283985 27 
283998 24 
284033 1 
284045 6 
286047 28 
286114 3 
286185 1 
286379 3 
287646 45 
287742 36 
287745 20 
287761 2 
287763 21 
287764 5 
287787 3 
287942 5 
288619 134 
288622 24 
289048 6 
289120 21 
289123 44 
289220 2 
289253 3 
289256 15 
289276 174 
289308 13 
289495 11 
289515 1 
289588 15 
289602 10 
289663 14 
289675 1 
289680 1 
290255 6 
291829 21 
291875 6 
291974 3 
292057 5 
292110 1 
292255 28 
292258 7 
292438 24 
292451 85 
292804 1 
292851 11 
292861 2 
292903 2 
292915 1 
292931 5 
292939 4 
293136 1 
293800 114 
294007 22 
294455 2 
295373 2 
295721 2 
295762 3 
295786 14 
295826 2 
295855 12 
295875 1 
295879 12 
295886 3 
295887 2 
295893 8 
297730 87 
297751 12 
297786 5 
297861 46 
298137 102 
298153 34 
298182 32 
298211 8 
298225 10 
298228 49 
298229 2 
298244 35 
298285 59 
300005 26 
300042 10 
300118 22 
300495 1 
300633 1 
300664 4 
300708 1 
300853 18 
300867 21 
300977 1 
301012 3 
301033 15 
301150 3 
301202 46 
301217 7 
301249 1 
301340 3 
301435 1 
301474 2 
301488 26 
301536 35 
301540 1 
301572 6 
301578 12 
301594 5 
301687 1 
301782 18 
301784 1 
301788 2 
301867 3 
301872 2 
301933 5 
301999 2 
302001 11 
302003 13 
302028 18 
302098 10 
302121 1 
302137 12 
302148 11 
302155 3 
302158 39 
302169 24 
302180 14 
302190 60 
302371 29 
302390 23 
303701 2 
304354 28 
304669 33 
304683 6 
304691 4 
304694 3 
304706 56 
304716 12 
304727 14 
304732 6 
304774 13 
305758 1 
305888 11 
306353 5 
307193 5 
307247 17 
307252 27 
307258 1 
307262 32 
307280 1 
307298 14 
307321 1 
307468 13 
307538 30 
307614 75 
307657 7 
307824 29 
307839 1 
308030 75 
308502 4 
308693 9 
308706 19 
308722 3 
308771 27 
308784 9 
308793 85 
308805 11 
308812 1 
308847 34 
309022 15 
309053 12 
309164 35 
309180 4 
309206 36 
309515 6 
310027 2 
310031 2 
310240 3 
310249 3 
310262 1 
310281 5 
310288 96 
310296 13 
310303 2 
310305 2 
310410 1 
310464 8 
310474 6 
310478 29 
310485 5 
310498 2 
311812 20 
313212 9 
316137 53 
317774 2 
317785 1 
317789 3 
317814 6 
317818 3 
317856 152 
317857 120 
317858 9 
317863 78 
317864 2 
317923 31 
317925 1 
317931 2 
317954 38 
317955 20 
317973 5 
318040 10 
318108 3 
318145 30 
318156 33 
318160 34 
318209 102 
318223 1 
318274 2 
318510 4 
318562 12 
318588 3 
318680 15 
318813 12 
318907 164 
318945 26 
318962 14 
319126 42 
319353 1 
319503 1 
319595 1 
319844 11 
320948 13 
321170 1 
321765 2 
321775 8 
321838 5 
321844 1 
321848 3 
321849 120 
321859 7 
321863 35 
321869 2 
322599 9 
322682 16 
323293 1 
323491 1 
323622 19 
323637 12 
323679 22 
323687 1 
323726 4 
323907 128 
323926 5 
324214 1 
324257 29 
324665 107 
324749 49 
325893 57 
326524 21 
326539 3 
326542 6 
326552 27 
326561 2 
326573 16 
326586 22 
326602 7 
326634 3 
326635 13 
326660 1 
326666 10 
330170 6 
330199 38 
330253 1 
330272 1 
330275 2 
330288 8 
330294 5 
330593 13 
330869 9 
330875 27 
330891 21 
330899 60 
330919 4 
331028 2 
331034 1 
331040 3 
331193 1 
331232 2 
331245 18 
331443 1 
332199 3 
332250 16 
332253 1 
332269 44 
332349 6 
332357 3 
332504 55 
332513 3 
332524 4 
332558 2 
332875 32 
334445 24 
334488 78 
334865 3 
334872 2 
334880 14 
334886 2 
334906 5 
334918 1 
334921 1 
334985 12 
334989 3 
334999 2 
335015 10 
335022 59 
335039 10 
335047 1 
335191 1 
335206 6 
335299 5 
335578 53 
335589 12 
335617 40 
335625 151 
335651 5 
335672 3 
335702 66 
335715 3 
335758 3 
335761 60 
335807 15 
335812 23 
335831 18 
335836 119 
335841 22 
335847 51 
335900 3 
335906 174 
335919 16 
335958 5 
335961 1 
335993 109 
335998 38 
336065 1 
336249 1 
336264 13 
336326 1 
336535 1 
336596 11 
336624 4 
336629 27 
336729 31 
336828 2 
336912 1 
336928 13 
337070 2 
337078 1 
337171 33 
337281 5 
337515 13 
337536 17 
337648 27 
337870 7 
337888 12 
337894 9 
337935 2 
338140 51 
338323 7 
338646 1 
338785 30 
338804 51 
339118 3 
339432 109 
339448 3 
339451 41 
339455 1 
339561 3 
340211 31 
340217 38 
340225 25 
340232 71 
340246 58 
340334 15 
340403 27 
340430 50 
340473 1 
340965 2 
340968 21 
341374 2 
342024 2 
342115 30 
342203 2 
342227 3 
342235 3 
342246 1 
342278 14 
342285 31 
342317 5 
342325 44 
342337 13 
342361 2 
342362 217 
342393 28 
342518 5 
343135 2 
343309 10 
343348 1 
343381 2 
343554 4 
343562 4 
344024 1 
345207 16 
345391 46 
345541 2 
345560 29 
345594 2 
345846 1 
345935 1 
346112 13 
346121 3 
346129 94 
346131 15 
346132 7 
346136 77 
346151 6 
346203 4 
346241 4 
346246 10 
346265 8 
346277 11 
347285 11 
347649 2 
347665 4 
347676 2 
347687 46 
348645 9 
348669 19 
348677 29 
348681 139 
348684 66 
348709 32 
348720 76 
349284 10 
349841 5 
349853 5 
349863 41 
349874 122 
349884 21 
349910 36 
349943 39 
349959 22 
349960 20 
349963 40 
349967 7 
349975 8 
349979 120 
349988 3 
349999 6 
350057 4 
350101 10 
350137 2 
350139 63 
350146 56 
350158 43 
350208 19 
350223 51 
350225 67 
350231 5 
350233 45 
350236 9 
350252 7 
350276 4 
350284 16 
350286 19 
350290 11 
350361 95 
350373 1 
350395 1 
350405 22 
350408 17 
350426 13 
350435 7 
350532 3 
350549 4 
350567 5 
350736 8 
350754 1 
350757 21 
350778 18 
351323 1 
351493 33 
351496 20 
351504 8 
351536 5 
351542 18 
351546 7 
351587 13 
351718 70 
351925 7 
352023 30 
352076 26 
352193 1 
352208 19 
352215 136 
352264 1 
352269 1 
352519 16 
352679 10 
352799 5 
352937 39 
352982 2 
353000 2 
353117 10 
353131 2 
353202 20 
353769 91 
353804 3 
354138 5 
354439 1 
354546 15 
354912 1 
355038 57 
355211 5 
355229 45 
355251 38 
355256 14 
355263 4 
355267 6 
355313 2 
355369 146 
355424 22 
355440 23 
355449 10 
355459 40 
355462 38 
355466 1 
355468 3 
355483 11 
355522 6 
355541 2 
355544 5 
355554 35 
355570 10 
355617 6 
355634 20 
355636 170 
355702 15 
355708 1 
355770 23 
355782 83 
355796 33 
355801 96 
355804 2 
355813 41 
355814 116 
355827 12 
355828 90 
355943 4 
355992 37 
356019 2 
356068 44 
356079 36 
356125 34 
356149 3 
356210 1 
356237 52 
356239 3 
356246 14 
356258 1 
356279 4 
356302 36 
356321 54 
356331 51 
356589 14 
356653 4 
356691 56 
356969 23 
356988 25 
357008 44 
357103 3 
357115 2 
357139 6 
357238 38 
357314 1 
357476 7 
357482 3 
357516 2 
357647 3 
357860 84 
357957 11 
358103 6 
358236 11 
358438 8 
358494 19 
358618 10 
358635 11 
358796 9 
358846 8 
358962 3 
359155 4 
359158 2 
359269 1 
359273 8 
359307 18 
359326 6 
359331 1 
359430 1 
359510 16 
359517 16 
360724 36 
360904 6 
360965 3 
361146 3 
361171 17 
365839 10 
365847 14 
365858 15 
365880 5 
365910 2 
365930 155 
365949 2 
365954 48 
366518 20 
366533 49 
366561 3 
366571 11 
366582 11 
366622 11 
366635 17 
366646 69 
366652 3 
366670 3 
368504 5 
368516 32 
368541 55 
369882 1 
369982 1 
370004 3 
370154 4 
370211 12 
370219 29 
370227 18 
370237 18 
370243 3 
370276 11 
370295 11 
370311 22 
371257 1 
371572 22 
371587 48 
371604 4 
371609 8 
371629 26 
371823 2 
371948 1 
371967 1 
372124 1 
372387 9 
372398 1 
372417 2 
372465 1 
372556 5 
372618 6 
372711 28 
373230 2 
373331 62 
373379 1 
373404 6 
373410 3 
373477 21 
373499 7 
373583 4 
373606 33 
373655 1 
373786 5 
373791 14 
373802 54 
373871 25 
373877 22 
373958 1 
374035 223 
374139 62 
374417 3 
374746 79 
374757 30 
374768 33 
374790 21 
374915 4 
374922 40 
375045 1 
375077 27 
375088 1 
375101 161 
375173 61 
375174 2 
375175 23 
375183 1 
375188 48 
378669 3 
379176 18 
379187 11 
379501 19 
379901 5 
379935 8 
379990 21 
380142 41 
380717 13 
380900 1 
380914 18 
380933 4 
380949 62 
381022 16 
381037 2 
381038 58 
381039 1 
381040 1 
381059 2 
381281 11 
381348 6 
381351 6 
381358 48 
381397 61 
381424 21 
381717 63 
381863 103 
382166 9 
382200 12 
382215 3 
383063 1 
383151 1 
383319 1 
383433 4 
383657 26 
383787 2 
383801 7 
383821 8 
383836 9 
383884 7 
383887 24 
384167 13 
384180 2 
384232 1 
384359 1 
384693 13 
384844 31 
386348 13 
386872 29 
386885 2 
387025 1 
387034 64 
387053 43 
387088 9 
387100 2 
387129 9 
389795 55 
389813 12 
389818 1 
389834 29 
390009 8 
390018 1 
390075 7 
390121 1 
390196 3 
390386 1 
390860 1 
391086 10 
391130 1 
391356 17 
391529 33 
391960 1 
392002 164 
392157 29 
392187 63 
392200 84 
392205 12 
392208 9 
392218 2 
392249 4 
392253 9 
392266 33 
392303 3 
392352 5 
392397 5 
392415 2 
392430 5 
392431 8 
392435 1 
392443 10 
392457 1 
392502 4 
392511 1 
392522 13 
392523 1 
392525 8 
392549 2 
392556 1 
392566 32 
392679 56 
392719 36 
392809 2 
392818 35 
392827 2 
392828 14 
392829 205 
392845 37 
394324 26 
394477 10 
394488 23 
394541 1 
394544 12 
394547 1 
394555 213 
394572 3 
394603 1 
394963 9 
396209 59 
396733 154 
396741 7 
396826 2 
396992 72 
397304 72 
397398 1 
397592 7 
397603 148 
397766 1 
397770 11 
397806 19 
397816 1 
397829 3 
397839 1 
398011 141 
398061 5 
398180 1 
398194 41 
398325 81 
398378 2 
398439 1 
398453 26 
398461 2 
398469 1 
398476 7 
398614 150 
398637 1 
398790 15 
399817 3 
400284 8 
400551 10 
400600 1 
400610 1 
400657 3 
400867 2 
400930 2 
400932 8 
400941 4 
400952 15 
400957 2 
400960 7 
402112 3 
402204 7 
402403 31 
402574 1 
402578 13 
402696 1 
403013 25 
403088 4 
403124 5 
403142 20 
403535 1 
403594 8 
404015 1 
404396 91 
404684 13 
404726 7 
405673 11 
405698 4 
405706 3 
405716 1 
405723 1 
405829 3 
405834 11 
405838 27 
405845 2 
405848 3 
405849 6 
405854 64 
405856 1 
405868 9 
405876 1 
405883 7 
405901 5 
405941 3 
405961 1 
405990 7 
406017 5 
406104 1 
406110 43 
406627 25 
406769 1 
406777 25 
406907 20 
407311 3 
407453 42 
407590 3 
407593 16 
407627 21 
407754 2 
407766 100 
407919 1 
408135 3 
408140 104 
408146 1 
408191 81 
408212 3 
408232 4 
408399 3 
408727 3 
409086 14 
409766 29 
409902 1 
409925 61 
410005 4 
410114 1 
410786 3 
410978 56 
410987 10 
410988 20 
411164 3 
411314 3 
411406 16 
411409 1 
411773 4 
411781 9 
412146 43 
412163 23 
412167 1 
412177 1 
412189 22 
412190 112 
412191 3 
412200 145 
412202 1 
412212 14 
412224 55 
412236 19 
412396 10 
412406 1 
412570 2 
412637 2 
412672 20 
412679 2 
412684 13 
412693 1 
412696 9 
412712 8 
413284 2 
413296 9 
413309 3 
413331 13 
413336 4 
413381 8 
413513 6 
416199 6 
416240 71 
416329 2 
416373 5 
416458 3 
416473 2 
416504 13 
416510 20 
416513 1 
416514 6 
416530 21 
416538 3 
416545 5 
416587 1 
416601 59 
416765 1 
417237 32 
417387 1 
417538 42 
417544 34 
417558 2 
417591 37 
417601 9 
417669 90 
417677 15 
417681 84 
417688 2 
417693 1 
417725 104 
417734 55 
417746 35 
417755 23 
417774 63 
417784 25 
417819 2 
418611 4 
418616 4 
418623 1 
418654 1 
418666 2 
418700 2 
418716 3 
418732 7 
418738 4 
418743 4 
418753 1 
419783 4 
419899 8 
419956 1 
419972 5 
419988 109 
420001 1 
420002 14 
420007 17 
420012 6 
420015 5 
420019 6 
420026 10 
420046 28 
420056 8 
421265 8 
421285 3 
421423 1 
421424 30 
421426 1 
421444 21 
421587 21 
422116 3 
422246 18 
422848 1 
422895 3 
422912 61 
422920 14 
422945 5 
422980 3 
423957 1 
424597 17 
424633 41 
424657 41 
424687 45 
424701 25 
424706 1 
424717 10 
424743 1 
424750 1 
424756 29 
424779 8 
424947 9 
426810 70 
426864 85 
426974 3 
427006 3 
427031 1 
427069 7 
427087 28 
427090 4 
427100 1 
427101 15 
427111 8 
427124 17 
427131 45 
427139 5 
427150 24 
427160 26 
427165 44 
427168 7 
427174 51 
427177 5 
427178 22 
427185 15 
427198 11 
427214 91 
427230 21 
427273 17 
427289 11 
427296 4 
427302 73 
427367 1 
427369 3 
427452 10 
427471 8 
427474 12 
427531 22 
427534 20 
427682 4 
427693 8 
427701 59 
427706 62 
427708 2 
428920 7 
429016 10 
429412 27 
429621 82 
429859 7 
429870 1 
429902 1 
429918 7 
429927 9 
429961 1 
429965 14 
430144 6 
430310 17 
434217 1 
434490 1 
434568 69 
434642 209 
434643 42 
434652 2 
434655 2 
434663 3 
434738 14 
434765 27 
434802 47 
434806 83 
434952 1 
434966 4 
435119 3 
435130 139 
435298 7 
435706 26 
435864 12 
436719 5 
436729 9 
436885 7 
436895 28 
437061 7 
437145 5 
437265 2 
437410 36 
437426 5 
437497 7 
437518 4 
437523 19 
437531 1 
437598 33 
437889 2 
438370 22 
438512 2 
438517 3 
439372 3 
439380 14 
439387 7 
439433 5 
439839 2 
440215 1 
440280 15 
440414 1 
440670 2 
440673 7 
440679 9 
440680 11 
440684 2 
440691 74 
440707 9 
440772 1 
440845 13 
440851 3 
440862 5 
440865 7 
440937 24 
440985 11 
441029 1 
441040 6 
441048 4 
441050 1 
441077 7 
441086 3 
441088 1 
441095 19 
441121 61 
441132 8 
441137 1 
441141 8 
441149 37 
441201 13 
441210 38 
441227 21 
441290 1 
441301 2 
441307 10 
441310 7 
441326 9 
441337 20 
441340 27 
441360 38 
441381 3 
441393 5 
441396 1 
441399 2 
441406 4 
441436 5 
441468 14 
441477 112 
441501 1 
441512 26 
441765 19 
441895 8 
442312 74 
442457 1 
442523 9 
442552 1 
442587 165 
442597 2 
442621 13 
442651 3 
442751 12 
442919 1 
442921 30 
443035 9 
443065 13 
443153 4 
443168 2 
443170 9 
443174 4 
443208 3 
444452 4 
444520 5 
444546 3 
444639 2 
444686 19 
444695 7 
444699 23 
444705 1 
444731 4 
444733 2 
444745 2 
445529 3 
446728 1 
446918 1 
447123 2 
447128 8 
447135 5 
447150 45 
447153 5 
447156 5 
447206 31 
447214 50 
447246 3 
447421 1 
447658 8 
447756 1 
448728 2 
449121 9 
449240 3 
449298 1 
449434 10 
449441 1 
449469 2 
449489 1 
449501 2 
449551 6 
449559 14 
449591 22 
449605 16 
449611 64 
449620 2 
449756 2 
450037 55 
450495 26 
450672 2 
450677 13 
450681 17 
450688 7 
450719 2 
450755 41 
450766 182 
450819 1 
451282 1 
451302 18 
451316 34 
451411 9 
451629 19 
451642 16 
451876 2 
451934 26 
451986 10 
452096 12 
452110 1 
452115 153 
452119 5 
452123 4 
452178 8 
452181 28 
452192 11 
452195 6 
452201 50 
452216 41 
452234 1 
452284 2 
452352 15 
452705 9 
453056 1 
453610 1 
454544 2 
455815 1 
455863 3 
456041 89 
456052 2 
456080 9 
456203 7 
456212 1 
456218 15 
456226 32 
456232 28 
456253 2 
456255 3 
456256 7 
456263 5 
456272 1 
456285 19 
456288 9 
456329 1 
456331 6 
456333 2 
456335 18 
456345 18 
456365 3 
456376 1 
456854 3 
456874 1 
457286 1 
457345 34 
457467 7 
457483 31 
457486 1 
457517 18 
457528 22 
457532 7 
457565 1 
457579 2 
461569 1 
462192 40 
462198 22 
462278 14 
462551 17 
462575 20 
462600 6 
462755 1 
462974 10 
463560 1 
463721 7 
463818 20 
464174 1 
464381 5 
464509 1 
464937 25 
464956 14 
465066 6 
465083 9 
465087 1 
465096 50 
465100 1 
465117 27 
465127 12 
465141 81 
465149 1 
465164 162 
465196 14 
465204 1 
465509 2 
465513 56 
465609 2 
465756 11 
465797 9 
465898 75 
465974 2 
466142 38 
466150 6 
466160 92 
466164 20 
466170 7 
466173 7 
466199 10 
466216 4 
466340 2 
466373 11 
466390 8 
466396 15 
466629 103 
466706 198 
466714 24 
466759 68 
466791 20 
466798 27 
467261 34 
467270 3 
467327 2 
467428 6 
467430 13 
467478 7 
467594 79 
467689 15 
467746 5 
467862 102 
468226 4 
469122 5 
469366 144 
469723 17 
469859 2 
469875 3 
469887 4 
469894 2 
469895 9 
469919 3 
469955 61 
471166 17 
471199 5 
471213 20 
471247 9 
471289 7 
471297 13 
471347 19 
471859 8 
471969 4 
471998 36 
472077 12 
472279 1 
472845 5 
473209 15 
473228 62 
473311 15 
473491 5 
473673 12 
473781 8 
474278 112 
474597 9 
475106 9 
475189 2 
475669 96 
475778 79 
475900 2 
475972 15 
476076 1 
476139 16 
476226 1 
476259 3 
476344 1 
476514 1 
476698 4 
476700 1 
476726 59 
476733 8 
476751 1 
476794 1 
476975 67 
477053 9 
477286 1 
477348 25 
478031 242 
478057 1 
478060 6 
478063 245 
478077 227 
478147 1 
478152 40 
478167 1 
478211 13 
478222 6 
478235 23 
478245 3 
478266 60 
478269 99 
478294 8 
478303 50 
478308 38 
478315 90 
478356 4 
478412 194 
479218 11 
479229 1 
479249 1 
479277 8 
479287 213 
479425 7 
479481 8 
479518 34 
479535 56 
479564 4 
479569 64 
479643 65 
479890 96 
480037 1 
480070 8 
480133 1 
480251 1 
480256 3 
480308 5 
480614 3 
480655 28 
481062 1 
481084 18 
481140 16 
481164 1 
481181 7 
481186 11 
481189 4 
481229 1 
481321 3 
481375 3 
482625 1 
482958 13 
483142 49 
483168 24 
483174 21 
483176 2 
483184 3 
483212 35 
483463 10 
483814 6 
484529 3 
484776 1 
484880 3 
485036 13 
485391 36 
485395 3 
485401 6 
485410 14 
485414 9 
485468 16 
485494 5 
486392 2 
486587 3 
486926 13 
487538 1 
487773 8 
488106 20 
488203 1 
488216 1 
488221 1 
488249 75 
488261 7 
488262 6 
488276 1 
488279 1 
488295 1 
488313 61 
488324 1 
488326 41 
488334 10 
488355 95 
488367 2 
488520 6 
488561 11 
488833 64 
489039 2 
489124 24 
489296 12 
489614 8 
489746 6 
489774 12 
489988 100 
490165 2 
490171 12 
490173 1 
490220 1 
490253 1 
490265 22 
490447 3 
490585 25 
490776 17 
490796 5 
490814 114 
490910 19 
490921 16 
490963 76 
491137 7 
491139 49 
491176 16 
491311 5 
491323 6 
491326 4 
491340 3 
491379 21 
491390 24 
491404 2 
491407 6 
491412 12 
493120 22 
493151 2 
493152 91 
493214 11 
493220 3 
493235 2 
493277 11 
493564 16 
493611 123 
493738 5 
493754 5 
493800 6 
495338 14 
495346 8 
495422 227 
495427 14 
495434 6 
495435 13 
495442 6 
495452 6 
495457 6 
495464 14 
495465 27 
495466 8 
495473 21 
495482 2 
495483 10 
495629 5 
495636 4 
495750 2 
495970 62 
496546 5 
496622 34 
496886 30 
497080 1 
497642 17 
497715 4 
497746 5 
497843 6 
497859 19 
498194 57 
498200 55 
498359 19 
498495 1 
498578 7 
498581 14 
498601 4 
498610 7 
498615 4 
498637 26 
498669 1 
498715 6 
498728 1 
498734 7 
498755 17 
498801 22 
498966 5 
498977 3 
498989 8 
499002 2 
499019 22 
499081 2 
499097 1 
499279 3 
499356 55 
499395 1 
499412 9 
499459 41 
499472 5 
499476 24 
499509 56 
499515 11 
499575 24 
499581 7 
499726 7 
500131 1 
500210 1 
500234 10 
500291 1 
500311 50 
500355 5 
500392 1 
500421 9 
500433 18 
500458 11 
500506 1 
500530 1 
500587 1 
500597 7 
500615 5 
500638 43 
500707 3 
500723 9 
500729 12 
500732 1 
500750 4 
500810 1 
500813 106 
500893 2 
501067 14 
501253 1 
501325 4 
501328 2 
501336 78 
501339 4 
501364 8 
501374 17 
501387 1 
501576 66 
501583 66 
501586 81 
501595 1 
501751 144 
501820 4 
501976 14 
502007 2 
502011 32 
502159 50 
502278 42 
502295 153 
502352 12 
502370 3 
502374 15 
502392 5 
502410 12 
502421 2 
502499 9 
502559 80 
502694 8 
502717 2 
502783 7 
502879 4 
502978 13 
503001 1 
503074 9 
503097 1 
503123 4 
503192 2 
503246 3 
503266 20 
503276 21 
503429 7 
503538 4 
503888 3 
504036 1 
504202 35 
504476 3 
504635 1 
504710 1 
505054 84 
505338 1 
505369 9 
505377 26 
505396 27 
505628 10 
505634 48 
505665 35 
505670 41 
505704 4 
505722 56 
505786 99 
505947 4 
507163 6 
507186 2 
507398 1 
507410 1 
507417 7 
507527 1 
507538 1 
507562 49 
507850 5 
507865 5 
507874 4 
507884 1 
508021 30 
508283 2 
508344 1 
508585 1 
508591 4 
508603 1 
508647 1 
508828 11 
508872 2 
510308 1 
510311 1 
510323 2 
510326 3 
510370 7 
510381 3 
510438 2 
512269 12 
512499 1 
512506 1 
512518 2 
512714 2 
515001 2 
515011 70 
515012 7 
515017 18 
515034 10 
515038 8 
515045 27 
515063 69 
515096 3 
515108 4 
515623 6 
515647 33 
515740 1 
515784 3 
516319 1 
516696 1 
516716 7 
516737 3 
516745 4 
516883 4 
516920 139 
516969 1 
516991 4 
517002 157 
517003 2 
517083 17 
517086 7 
517159 6 
517166 11 
517169 132 
517200 59 
517514 1 
517719 2 
517962 3 
518075 1 
518449 6 
518480 2 
518773 1 
518836 8 
518935 52 
518974 4 
518979 35 
519056 2 
519073 145 
519092 4 
519131 2 
519142 15 
519149 1 
519203 10 
519779 4 
519820 19 
519968 1 
519985 1 
520050 1 
520059 1 
520110 1 
520172 1 
520185 1 
523569 40 
523643 4 
523926 14 
524165 1 
525090 17 
525161 2 
525264 5 
525272 2 
525294 5 
525327 14 
525346 23 
525351 2 
525378 1 
525404 6 
525410 3 
525415 12 
525462 30 
525466 5 
525478 4 
525479 1 
525487 1 
525496 5 
525546 2 
525564 3 
525674 62 
525690 7 
525705 12 
525820 2 
525832 2 
525861 18 
525880 2 
525890 1 
525893 19 
525898 28 
525917 29 
525972 2 
525975 7 
525985 6 
525993 5 
526088 3 
526170 40 
526193 48 
526462 6 
526504 95 
528130 1 
529173 1 
529183 6 
529207 15 
529278 2 
529283 14 
529391 23 
529432 5 
529437 1 
529578 15 
529584 3 
529592 74 
529607 1 
529616 4 
529631 3 
529642 2 
529645 1 
529688 2 
529705 31 
529719 13 
529754 1 
529770 4 
529776 55 
529920 5 
530207 1 
530217 18 
530220 1 
530232 7 
530284 28 
530759 4 
530780 13 
530797 18 
530815 8 
531003 1 
531280 4 
531299 2 
531325 7 
531327 26 
531407 3 
531471 34 
531479 8 
531524 8 
531527 6 
531533 14 
531574 4 
531585 7 
531597 14 
531601 1 
531636 52 
531647 19 
531648 4 
531649 11 
531652 36 
531658 4 
531669 16 
531684 36 
531812 4 
532032 4 
532172 22 
532258 1 
532277 1 
532435 2 
532517 5 
532531 3 
532534 1 
532618 36 
532619 1 
532620 2 
532626 1 
532940 10 
533296 1 
533800 15 
534090 4 
534124 19 
534216 1 
534217 26 
534368 1 
534439 6 
534728 2 
534885 9 
535043 54 
535057 48 
535063 36 
535071 68 
535097 1 
535105 2 
535107 1 
535139 18 
535148 6 
535154 30 
535155 4 
535162 3 
535322 5 
535328 2 
535476 9 
535666 11 
535945 16 
536370 13 
537833 10 
537989 2 
537995 2 
538018 17 
538023 54 
538036 19 
538037 16 
538039 17 
538041 10 
538045 4 
538081 17 
538100 20 
538108 37 
538110 1 
538113 47 
538141 1 
539808 4 
540107 11 
540360 20 
540379 1 
540480 2 
540694 1 
541678 75 
541930 27 
541975 34 
542011 1 
542019 6 
542025 145 
542034 2 
542073 3 
542077 1 
542143 13 
542160 2 
542165 1 
542177 24 
542221 1 
542229 8 
542258 37 
542279 8 
542388 2 
542404 6 
542437 1 
542450 75 
542455 31 
542498 51 
542506 1 
542529 11 
542727 25 
542750 172 
542778 3 
542826 4 
542838 6 
542846 68 
542861 22 
542898 1 
542910 8 
542913 10 
542936 1 
542974 1 
542993 2 
543038 11 
543052 2 
543434 1 
543454 1 
543598 9 
543900 1 
544091 9 
544502 1 
544520 32 
544870 2 
544889 22 
544893 8 
544905 34 
545035 3 
545043 6 
545045 11 
545059 21 
545075 22 
545144 16 
545148 11 
545172 13 
545200 2 
545285 39 
545637 8 
545713 1 
545844 12 
545870 1 
545871 7 
545887 1 
545897 251 
546023 34 
546036 10 
546053 3 
546056 3 
546063 1 
546067 1 
546073 1 
546086 23 
546114 7 
546183 3 
546200 5 
546238 9 
546302 7 
546331 9 
546337 2 
546393 4 
546542 44 
546659 16 
546662 13 
546714 2 
546727 12 
547005 3 
547103 9 
547152 1 
547160 6 
547162 1 
547175 8 
547233 2 
547261 10 
547290 1 
547301 6 
547434 34 
547449 15 
547471 25 
547479 16 
547549 76 
547572 2 
547597 1 
547658 90 
547687 45 
547694 34 
547718 4 
547800 52 
547803 16 
547822 51 
547838 10 
547846 1 
547861 5 
547899 33 
547904 75 
547973 8 
548043 7 
548200 28 
548212 16 
548536 1 
548714 1 
548786 7 
548834 1 
549228 4 
549269 5 
549300 33 
549318 1 
549324 43 
549330 2 
549337 1 
549340 10 
549360 24 
549363 7 
549374 14 
549389 12 
549392 5 
549393 2 
549396 1 
549404 4 
549424 77 
549771 1 
549926 57 
550136 9 
550150 6 
550282 17 
551325 28 
551475 113 
551609 21 
551932 17 
551937 13 
551973 3 
552074 21 
552102 12 
552108 3 
552114 45 
552119 4 
552122 2 
552131 1 
552167 10 
552178 53 
552187 13 
552193 6 
552384 21 
552398 2 
552405 1 
552624 1 
552702 109 
552842 11 
553080 9 
553159 3 
553254 9 
553325 8 
553340 15 
553813 66 
553830 40 
553869 16 
554197 2 
554345 12 
554503 18 
554511 1 
554520 4 
554666 129 
554744 12 
554860 17 
554864 1 
554872 47 
554885 1 
554890 10 
554916 6 
555487 66 
555510 1 
556529 5 
556570 4 
556851 15 
556860 10 
556880 3 
556888 5 
556889 9 
556901 7 
556906 9 
556911 27 
556912 33 
556923 12 
556926 4 
556937 7 
556940 12 
556953 47 
556955 11 
556961 4 
556985 4 
556986 18 
557740 18 
557927 25 
558179 1 
558214 15 
558393 1 
558514 11 
558530 5 
558583 43 
558724 3 
558728 4 
558731 22 
558732 3 
558868 1 
558902 16 
558907 5 
558908 1 
558960 1 
559077 2 
559092 1 
559203 25 
559243 28 
559247 14 
559255 1 
559260 39 
559263 27 
559265 16 
559268 2 
559271 3 
559273 14 
559274 68 
559282 17 
559284 10 
559286 4 
559299 5 
559304 16 
559305 38 
559522 34 
559529 108 
559543 15 
559578 1 
559583 36 
559587 8 
559606 8 
559611 2 
559625 41 
559630 14 
559666 16 
559670 1 
559721 32 
559745 11 
559817 12 
559822 9 
559886 1 
559938 6 
559941 11 
559957 22 
559959 2 
559967 16 
559976 15 
559992 3 
560000 1 
560006 19 
560030 10 
560040 2 
560044 1 
560067 125 
560089 10 
560135 10 
560223 5 
560357 2 
560372 11 
560442 28 
560453 24 
560485 2 
560498 24 
560584 60 
560630 1 
560634 10 
560639 4 
560663 1 
560668 5 
560677 14 
560738 1 
560853 94 
560858 8 
560861 11 
560895 18 
561011 13 
561119 1 
561254 15 
561260 3 
561270 2 
561345 5 
561357 67 
561369 1 
561375 5 
561401 2 
561423 9 
561502 1 
561559 5 
561608 2 
562030 3 
562040 15 
562114 2 
563277 48 
564618 10 
564642 1 
566382 1 
566405 9 
567281 1 
567315 1 
567325 1 
567338 2 
567358 1 
567688 26 
567723 16 
568173 2 
568181 150 
568191 2 
568235 35 
568241 16 
568243 3 
568245 8 
568250 4 
568257 32 
568271 1 
568281 11 
568284 3 
568289 5 
568293 4 
568310 24 
568335 15 
568338 11 
568343 7 
568352 37 
568359 45 
568494 76 
568634 2 
568651 7 
568976 56 
569267 31 
569293 9 
569306 52 
569459 11 
569470 1 
569472 89 
569475 79 
569500 3 
569626 150 
569772 3 
569801 2 
569822 45 
569837 65 
569841 7 
569844 1 
569847 21 
569851 56 
569919 1 
569998 63 
570002 21 
570008 30 
570016 2 
570018 8 
570026 7 
570038 36 
570126 5 
570146 26 
570153 50 
570215 8 
570560 17 
570601 66 
570753 17 
570765 4 
570821 2 
570989 6 
570998 47 
571001 1 
571025 1 
571145 6 
571216 39 
571343 5 
571372 11 
571614 9 
571686 22 
572094 11 
572131 2 
572466 34 
572584 9 
572612 1 
572615 3 
572616 2 
572625 2 
572634 9 
572666 6 
572671 3 
572677 2 
572853 180 
572875 12 
574219 7 
574222 15 
574240 1 
574242 8 
574260 42 
574279 39 
574302 13 
574311 8 
574323 24 
574329 2 
574341 1 
574392 6 
574503 1 
574783 24 
574873 59 
574911 1 
574957 1 
575232 1 
575269 1 
575370 4 
575497 32 
575528 42 
575557 12 
575972 3 
576052 44 
576096 2 
576110 12 
576123 5 
576183 12 
576210 1 
576232 1 
576235 7 
576236 1 
576254 2 
576257 1 
576260 9 
576271 8 
576277 3 
576280 4 
576284 8 
576295 3 
576296 6 
576300 2 
576304 2 
576306 2 
576307 3 
576363 2 
576373 2 
576381 3 
576385 2 
576386 1 
576484 1 
576485 1 
576495 3 
576526 1 
576543 1 
576553 1 
576559 1 
576581 1 
577048 21 
577137 43 
577335 4 
577414 34 
577454 1 
577505 3 
577526 9 
577552 22 
577811 13 
577850 27 
577863 6 
577877 3 
577972 13 
578176 4 
578214 132 
578705 21 
578717 13 
578729 8 
578850 1 
578858 10 
578862 1 
578865 68 
578868 35 
578872 14 
578901 55 
578904 4 
578909 13 
578916 7 
578966 15 
578972 85 
578979 36 
578990 369 
579001 6 
579002 37 
579004 4 
579007 2 
579016 22 
579026 31 
579033 7 
579043 69 
579195 2 
579274 2 
579324 4 
579335 6 
579363 1 
579387 4 
579412 8 
579429 13 
579436 38 
579449 81 
579614 2 
579631 3 
579645 1 
579753 9 
579947 5 
580233 2 
580420 9 
580676 12 
580764 14 
581040 3 
581380 4 
581392 7 
581413 1 
581436 67 
581458 1 
581573 1 
581763 51 
581770 6 
581772 8 
581779 5 
581781 8 
581785 17 
581793 20 
581843 3 
581855 45 
581876 32 
583382 2 
583461 3 
583600 27 
584084 8 
584188 28 
584256 97 
584608 9 
585272 1 
585291 16 
585370 26 
585378 31 
585379 1 
585381 19 
585393 10 
585397 38 
585400 202 
585404 4 
585408 2 
585416 48 
585431 8 
585452 1 
585466 5 
585487 19 
585529 1 
585539 1 
586166 3 
586180 1 
586233 4 
586268 6 
586317 20 
586371 8 
586376 35 
586384 2 
586392 23 
586549 1 
586562 1 
586903 5 
586922 31 
586930 48 
586936 38 
586944 26 
586963 7 
586967 21 
586973 3 
587008 5 
587016 81 
587025 3 
587058 2 
587346 1 
587356 1 
587372 35 
587486 26 
587559 9 
587719 1 
587728 3 
587752 12 
587759 19 
587780 11 
587784 7 
587787 24 
587803 3 
587815 6 
587821 27 
587842 6 
587860 6 
587961 5 
588057 1 
588523 20 
589144 52 
589784 58 
590085 5 
590168 40 
590772 3 
590947 20 
591057 10 
591262 20 
591267 16 
591270 1 
591274 2 
591282 3 
591288 8 
591326 3 
591329 9 
591333 106 
591337 25 
591365 6 
591368 3 
591377 11 
591392 7 
591402 9 
591550 4 
591555 6 
591731 2 
591943 1 
591987 3 
592329 24 
592924 7 
592944 3 
592955 6 
592960 5 
592965 42 
592969 13 
592993 1 
593013 11 
593022 17 
593031 48 
593039 4 
593051 8 
593077 27 
593079 5 
593091 8 
593094 12 
593230 64 
593440 1 
593607 15 
593739 20 
594571 28 
595025 7 
595136 16 
595193 1 
595262 1 
595334 4 
595458 8 
595570 14 
595672 25 
595710 29 
595841 1 
595941 1 
596107 6 
596337 5 
596526 1 
596544 158 
596607 22 
596704 1 
596750 27 
596814 6 
596822 2 
596831 15 
596878 9 
596963 108 
597198 21 
597256 26 
597275 32 
597400 34 
597740 56 
597745 59 
597748 541 
597750 3 
597751 1 
597771 27 
597774 1 
597915 3 
597962 22 
598112 4 
598134 4 
598136 10 
598139 1 
598143 33 
598153 25 
598194 34 
598235 1 
599331 3 
599583 3 
599616 1 
599618 1 
599626 1 
599796 16 
600454 1 
600913 4 
601039 43 
601279 10 
601283 16 
601334 16 
601454 3 
601522 25 
601529 43 
601633 25 
601656 22 
601680 14 
601689 10 
601722 38 
602170 3 
602198 1 
602207 5 
602224 7 
602225 17 
602239 3 
602243 6 
602245 136 
602251 31 
602255 8 
602402 32 
602410 1 
602419 29 
602426 7 
602459 2 
602469 14 
602505 23 
602591 23 
602605 2 
602610 4 
602615 13 
602629 46 
602637 2 
602647 37 
602661 2 
602667 13 
602672 13 
602677 5 
602692 6 
602698 4 
602699 1 
602702 1 
602703 315 
602707 3 
602708 123 
602709 6 
602711 31 
602718 3 
602722 16 
602729 65 
602737 16 
602757 1 
602765 7 
602801 5 
602820 12 
602945 1 
603155 5 
603293 1 
603607 1 
604171 27 
604210 13 
604371 2 
604377 1 
604489 2 
604571 1 
604663 4 
604731 25 
604756 2 
604795 7 
604814 34 
604822 3 
604875 205 
604887 24 
604900 12 
604914 6 
604964 30 
605014 3 
605020 14 
605027 22 
605033 22 
605038 2 
605125 9 
605129 4 
605137 10 
605155 1 
605165 1 
605187 1 
605194 3 
605199 4 
605235 1 
605256 3 
605922 1 
606178 25 
606185 7 
606196 8 
606392 4 
606408 59 
606451 28 
606467 2 
606498 11 
606519 8 
606688 58 
607017 51 
607034 13 
607087 46 
607162 37 
607708 6 
607808 2 
608051 21 
608057 1 
608350 6 
608415 23 
608418 5 
608423 48 
608426 3 
608630 21 
609017 16 
609339 2 
609367 1 
609478 2 
609516 1 
609549 19 
609556 5 
609614 4 
609629 47 
609638 8 
609751 16 
609773 1 
609898 57 
609993 10 
609996 8 
610033 1 
610322 70 
610359 2 
610380 2 
610492 4 
610618 5 
610785 22 
610791 34 
610793 59 
610801 1 
610859 23 
610906 1 
611091 7 
611213 2 
611356 37 
611378 4 
611559 33 
611731 1 
611796 1 
611813 1 
611830 4 
611834 12 
611891 2 
611959 3 
611980 3 
611986 12 
612067 18 
612175 29 
612208 12 
612252 1 
612387 26 
612391 1 
612495 3 
612550 5 
612714 6 
613004 10 
613223 2 
613235 13 
613240 3 
613247 8 
613250 5 
613255 3 
613260 5 
613263 15 
613334 20 
613341 8 
613398 9 
613417 1 
613434 1 
613437 5 
613445 4 
613450 5 
613477 5 
613492 3 
613510 8 
613511 11 
613512 4 
613514 6 
613521 1 
613525 12 
613532 2 
613533 4 
613538 25 
613547 1 
613548 6 
613563 10 
613564 1 
613591 1 
613604 17 
613705 33 
613716 3 
613884 33 
613885 2 
613886 53 
614069 55 
614103 41 
614248 21 
614292 47 
614303 1 
614319 3 
614420 8 
614430 137 
614434 1 
614438 104 
614442 66 
614456 60 
614467 107 
614475 18 
614482 32 
614496 2 
614504 1 
614519 17 
614539 4 
614546 2 
614549 73 
614561 38 
614564 1 
614571 8 
614582 13 
614672 4 
614677 2 
614720 6 
614742 2 
614790 9 
614800 6 
614817 4 
614848 6 
614859 18 
614916 20 
615033 4 
615051 2 
615055 5 
615069 9 
615144 11 
615221 4 
615231 10 
615243 42 
615258 37 
615585 2 
615590 6 
615748 15 
615792 7 
615801 43 
615838 67 
615862 37 
616050 44 
616071 10 
616086 13 
616111 75 
616127 11 
616202 146 
616225 13 
616230 18 
616231 5 
616235 12 
616322 1 
616327 1 
616353 10 
616397 3 
616413 114 
616442 59 
616570 7 
616588 16 
616600 72 
616631 6 
616695 9 
616700 5 
616735 39 
616804 3 
616832 12 
616990 9 
616999 38 
617028 6 
617046 8 
617364 1 
617469 3 
617480 1 
617483 4 
617495 4 
617608 3 
617628 51 
617636 4 
617675 5 
617742 30 
617855 2 
617961 13 
617975 7 
617989 17 
618104 21 
618127 9 
618138 25 
618156 66 
618287 24 
618292 207 
618298 1 
618303 4 
618306 52 
618313 22 
618318 75 
618328 32 
618335 123 
618372 17 
618374 1 
618403 12 
618411 1 
618421 13 
618425 3 
618428 3 
618435 1 
618438 11 
618458 19 
618470 13 
618475 2 
618483 22 
618506 11 
618553 19 
618579 4 
618774 1 
618939 1 
619592 3 
619669 2 
619684 6 
619787 1 
619791 2 
619798 12 
619807 7 
619808 1 
619809 45 
619823 1 
619830 63 
619834 68 
619840 92 
619842 2 
619844 57 
619849 1 
619853 85 
619854 2 
619858 68 
619861 1 
619894 8 
619903 113 
619947 83 
619951 13 
619954 35 
619958 291 
619972 3 
619981 15 
619992 6 
619999 180 
620008 1 
620772 20 
620995 22 
621009 7 
621018 4 
621072 65 
621125 3 
621134 23 
621139 6 
621162 1 
621164 34 
621187 5 
621190 10 
621208 1 
621214 14 
621256 7 
621264 3 
621297 1 
621300 17 
621332 1 
621352 24 
621372 1 
621376 3 
621387 2 
621424 2 
621428 3 
621436 2 
621474 41 
621479 1 
621485 5 
621500 4 
621646 5 
621699 9 
621719 3 
621742 4 
621797 1 
621883 5 
621917 4 
622011 7 
622033 1 
622043 90 
622049 51 
622059 14 
622161 8 
622267 53 
622333 1 
622334 6 
622338 1 
622349 59 
622353 5 
622356 38 
622467 36 
622503 16 
622512 7 
622520 7 
622522 94 
622524 7 
622527 75 
622529 3 
622534 40 
622535 13 
622541 26 
622542 54 
622549 39 
622554 38 
622561 26 
622562 46 
622563 1 
622566 3 
622567 57 
622568 36 
622569 1 
622573 38 
622577 62 
622610 57 
622621 34 
622629 1 
622743 18 
622748 3 
622754 108 
622758 4 
622771 6 
622775 8 
622794 125 
622799 20 
622802 5 
622805 154 
622807 2 
622810 5 
622815 125 
622819 22 
622822 205 
622827 108 
622829 8 
622837 4 
622843 2 
622851 1 
622887 46 
623004 18 
623022 3 
623030 44 
623039 97 
623046 5 
623083 1 
623185 17 
623211 62 
623230 114 
623234 22 
623370 6 
623389 6 
623469 1 
623495 13 
623525 23 
623538 6 
623545 4 
623572 9 
623575 44 
623576 10 
623594 58 
623661 1 
623667 98 
623697 53 
623742 16 
623754 1 
623763 11 
623765 4 
623776 55 
623782 25 
623793 1 
623809 28 
623817 13 
623826 5 
623827 51 
623839 49 
623847 133 
623849 1 
623853 13 
623854 5 
623857 200 
623859 37 
623860 6 
623863 44 
623865 8 
623871 4 
623872 74 
623931 1 
623968 19 
623977 7 
623990 1 
623999 28 
624006 36 
624012 33 
624015 22 
624036 5 
624153 109 
624184 47 
624216 5 
624252 5 
624260 44 
624266 16 
624298 4 
624306 18 
624313 11 
624462 28 
624480 1 
624481 42 
624487 3 
624493 4 
624496 26 
624535 3 
624540 35 
624543 1 
624552 2 
624564 9 
624566 19 
624573 3 
624577 2 
624588 1 
624599 16 
624614 4 
624680 1 
624711 3 
624719 7 
624722 7 
624727 44 
624754 25 
624760 25 
624763 1 
624779 3 
624782 3 
624821 179 
624831 13 
624840 10 
624902 50 
624909 2 
625038 9 
625265 5 
625405 10 
625407 3 
625415 6 
625429 10 
625737 5 
625749 3 
625774 11 
625784 6 
625891 22 
625897 7 
625899 3 
625900 15 
625918 13 
625928 8 
625932 3 
625936 12 
625938 6 
625940 68 
625944 5 
625948 77 
625949 2 
625955 38 
625956 4 
625963 55 
625970 30 
625972 2 
625973 10 
625979 64 
625980 1 
625981 4 
625992 20 
625993 14 
626001 9 
626005 7 
626007 19 
626014 13 
626016 9 
626020 75 
626022 3 
626025 33 
626029 38 
626035 14 
626039 1 
626042 28 
626044 2 
626053 1 
626068 1 
626072 7 
626075 3 
626133 2 
626182 3 
626196 1 
627221 2 
627232 5 
627235 5 
627238 1 
627240 7 
627310 3 
627321 11 
627328 16 
627335 3 
627337 1 
627340 26 
627344 6 
627348 4 
627359 14 
627364 2 
627404 10 
627491 13 
627508 83 
627513 17 
627541 11 
627708 19 
627718 4 
627739 27 
627846 37 
627864 218 
627865 28 
627871 1 
627994 31 
628000 6 
628046 7 
628052 6 
628114 15 
628122 9 
628141 25 
628156 14 
628193 45 
628206 7 
628207 27 
628220 164 
628221 2 
628222 3 
628228 2 
628241 2 
628332 17 
628345 27 
628394 80 
628539 7 
628551 2 
628562 12 
628691 28 
628697 2 
628705 15 
628715 244 
628719 72 
628747 33 
628911 4 
628924 12 
628939 3 
628942 5 
628945 17 
628952 25 
628955 4 
628958 1 
628959 9 
628975 20 
628984 1 
628986 14 
629020 26 
629082 91 
629125 52 
629129 1 
629139 4 
629215 14 
629229 2 
629231 39 
629234 7 
629245 9 
629251 57 
629286 7 
629325 15 
629328 12 
629330 14 
629333 33 
629336 37 
629347 154 
629350 41 
629359 38 
629369 15 
629370 12 
629375 107 
629378 11 
629380 58 
629381 2 
629382 1 
629383 7 
629385 7 
629395 15 
629419 10 
629439 200 
629451 33 
629453 28 
629463 17 
629467 1 
629481 231 
629484 29 
629525 1 
629528 1 
629549 3 
629557 4 
629570 11 
629580 12 
629591 77 
629594 2 
629599 2 
629621 32 
629628 1 
629631 3 
629669 1 
629672 8 
629683 1 
629687 21 
629694 14 
629698 25 
629705 23 
629707 2 
629709 16 
629717 5 
629725 2 
629730 5 
629746 17 
629755 86 
629761 40 
629790 29 
629840 18 
629863 1 
629866 40 
629896 179 
629897 1 
629898 98 
629923 6 
629927 73 
629935 34 
629944 156 
629948 20 
629958 1 
629961 24 
629994 11 
630015 49 
630031 11 
630034 26 
630039 67 
630094 106 
630103 4 
630109 53 
630128 23 
630133 123 
630147 6 
630164 4 
630174 1 
630189 71 
630271 22 
630313 23 
630516 20 
630573 5 
630614 2 
630660 7 
630778 1 
630782 5 
630820 3 
630824 24 
630827 1 
630898 2 
630936 3 
630959 8 
631075 4 
631115 6 
631121 1 
631148 1 
631154 1 
631227 3 
631232 1 
631246 1 
631252 3 
631276 11 
631279 1 
631282 42 
631287 25 
631301 1 
631309 46 
631319 10 
631329 26 
631353 1 
631378 8 
631383 3 
631384 1 
631396 4 
631431 1 
631461 76 
631484 16 
631488 3 
631491 5 
631499 1 
631504 7 
631561 1 
631565 2 
631567 1 
631569 3 
631575 5 
631583 21 
631590 3 
631593 5 
631598 32 
631602 6 
631611 5 
631627 9 
631655 3 
631665 11 
631671 20 
631677 15 
631680 1 
631685 15 
631688 8 
631697 2 
631702 1 
631704 11 
631720 12 
631731 22 
631735 6 
631736 1 
631737 1 
631742 36 
631752 8 
631762 6 
631766 16 
631768 1 
631772 50 
631779 4 
631800 9 
631808 1 
631810 33 
631813 4 
631860 5 
631866 42 
631873 87 
631881 2 
631888 7 
631904 190 
631909 3 
631913 3 
631916 34 
631925 11 
631994 1 
631997 1 
632001 1 
632016 1 
632097 1 
632123 8 
632131 2 
632180 9 
632204 1 
632237 8 
632455 2 
632520 5 
632526 6 
632530 40 
632541 1 
632588 1 
632660 83 
632683 50 
632686 16 
632688 163 
632693 123 
632694 137 
632695 14 
632696 12 
632697 136 
632700 18 
632701 63 
632703 241 
632704 98 
632706 2 
632707 86 
632711 2 
632714 44 
632715 17 
632716 4 
632718 1 
632722 163 
632737 10 
632740 3 
632751 67 
632754 67 
632756 4 
632761 1 
632764 6 
632771 50 
632798 50 
632803 80 
632832 12 
632843 5 
632856 16 
632876 8 
632884 366 
632910 43 
632943 6 
632951 88 
632992 2 
633038 15 
633089 1 
633090 16 
633108 7 
633117 66 
633131 1 
633159 60 
633184 101 
633188 6 
633257 1 
633265 10 
633297 106 
633323 16 
633325 2 
633337 16 
633350 45 
633359 1 
633361 15 
633372 2 
633373 2 
633384 25 
633416 55 
633447 72 
633487 1 
633503 122 
633543 16 
633548 2 
633554 3 
633563 28 
633586 13 
633590 3 
633595 63 
633604 86 
633605 37 
633606 2 
633612 4 
633615 1 
633620 18 
633621 17 
633632 18 
633640 18 
633642 33 
633644 236 
633647 37 
633650 49 
633660 31 
633667 2 
633689 16 
633695 65 
633701 6 
633713 20 
633719 6 
633725 11 
633732 27 
633733 21 
633734 50 
633740 1 
633743 37 
633748 1 
633751 18 
633755 3 
633772 1 
633784 53 
633824 2 
633854 9 
633898 23 
633917 55 
633925 10 
633927 54 
633936 16 
633943 15 
633953 2 
633954 92 
633959 6 
633973 13 
633999 14 
634007 13 
634008 7 
634032 178 
634053 65 
634068 3 
634076 161 
634086 1 
634089 1 
634097 32 
634108 88 
634109 14 
634116 47 
634120 1 
634124 11 
634127 43 
634140 28 
634149 11 
634163 2 
634179 20 
634201 4 
634205 47 
634208 4 
634216 1 
634223 62 
634226 11 
634232 12 
634236 48 
634243 38 
634245 58 
634256 17 
634260 13 
634263 1 
634264 10 
634265 6 
634267 57 
634268 3 
634270 75 
634273 24 
634275 33 
634278 7 
634280 45 
634309 10 
634317 12 
634321 9 
634328 58 
634330 44 
634356 12 
634366 5 
634393 4 
634413 1 
635358 1 
635362 2 
635370 17 
635371 2 
635374 143 
635410 6 
635418 3 
635429 16 
635437 2 
635444 4 
635453 18 
635473 12 
635478 42 
635560 1 
635588 51 
635594 1 
635602 21 
635604 1 
635609 1 
635633 31 
635685 76 
635737 71 
635746 3 
635750 15 
635757 2 
635762 2 
635776 3 
635782 3 
635783 1 
635784 12 
635819 11 
635827 2 
635840 1 
635845 4 
635850 1 
635907 1 
635913 6 
635935 3 
636079 8 
636100 27 
636118 1 
636119 2 
636132 49 
636143 1 
636153 14 
636178 1 
636229 1 
636504 3 
636576 7 
636625 34 
636650 6 
636665 1 
636683 4 
636754 9 
636761 9 
636796 9 
636798 13 
636802 6 
636807 5 
636814 8 
636818 11 
636820 5 
636821 14 
636825 7 
636831 2 
636837 24 
636839 35 
636840 5 
636843 8 
636851 3 
636868 3 
636875 17 
636877 65 
636880 11 
636884 1 
636888 1 
636890 4 
636891 5 
636899 53 
636903 1 
636911 3 
636929 1 
636974 1 
637368 9 
638598 5 
638708 1 
638768 52 
638773 4 
638834 19 
638907 1 
638943 13 
638991 2 
638998 2 
639049 2 
639058 11 
639146 2 
639247 1 
639337 6 
639366 5 
639385 42 
639501 14 
639574 20 
639706 119 
639712 15 
639755 45 
639879 3 
639887 15 
640044 15 
640070 2 
640201 16 
640203 1 
640214 5 
640223 4 
640234 3 
640239 37 
640242 4 
640244 33 
640247 1 
640253 39 
640262 5 
640271 34 
640277 2 
640333 59 
640390 4 
640463 2 
640600 9 
640642 57 
640867 3 
640900 1 
640984 9 
641138 8 
641239 2 
641322 1 
641434 2 
641992 1 
642015 13 
642053 3 
642247 1 
642265 1 
642335 2 
642379 2 
642390 25 
642394 1 
642396 6 
642399 1 
642402 2 
642408 109 
642414 15 
642422 25 
642437 20 
642443 15 
642446 1 
642454 6 
642492 3 
642508 6 
642516 2 
642534 15 
642541 2 
642550 7 
642570 11 
642602 1 
642649 31 
642716 41 
642718 1 
642877 67 
642912 1 
642914 13 
643019 1 
643027 6 
643094 13 
643426 7 
643441 7 
643555 17 
643573 1 
643588 58 
643597 3 
643598 1 
643599 9 
643605 1 
643609 90 
643617 91 
643632 19 
643641 3 
643642 37 
643660 1 
643669 1 
643671 36 
643687 1 
643723 42 
643855 7 
644323 10 
644330 1 
646441 18 
646512 1 
646520 13 
646648 15 
646652 67 
646655 8 
646666 1 
646719 46 
646981 28 
646997 33 
647006 60 
647009 8 
647023 113 
647028 11 
647032 8 
647078 23 
647083 3 
647091 2 
647104 2 
647121 3 
647194 1 
647205 3 
647211 142 
647225 76 
647228 4 
647235 17 
647253 74 
647263 3 
647296 2 
647299 1 
647310 1 
647338 5 
647367 11 
647439 6 
647442 1 
647456 17 
647495 12 
647524 2 
647629 1 
647662 1 
647688 37 
647843 1 
648019 2 
648123 1 
648183 27 
648446 7 
648942 7 
649068 2 
649339 4 
649349 4 
649562 64 
649563 22 
649692 11 
650021 2 
650076 3 
650120 1 
650177 55 
650317 43 
650461 1 
650517 118 
650531 45 
650623 13 
650838 23 
650852 55 
651123 1 
651142 1 
651165 2 
651256 38 
651486 1 
651643 119 
651675 40 
651729 117 
651760 32 
651799 7 
651811 122 
651819 124 
651825 40 
651842 5 
651845 18 
651848 2 
651856 5 
651888 4 
651965 7 
652020 9 
652024 62 
652027 2 
652028 5 
652033 102 
652042 29 
652045 59 
652049 23 
652055 27 
652059 14 
652061 1 
652063 20 
652074 38 
652077 1 
652087 1 
652111 10 
652114 1 
652120 1 
652124 14 
652158 3 
652166 10 
652174 14 
652180 16 
652251 13 
652259 17 
652278 3 
652296 5 
652315 4 
652326 7 
652359 31 
652368 33 
652493 12 
652519 2 
652704 37 
652820 43 
652829 58 
652837 3 
652868 1 
652872 26 
652878 7 
652997 2 
653028 1 
653036 19 
653040 6 
653044 79 
653073 3 
653114 1 
653125 18 
653199 2 
653236 9 
653240 5 
653257 28 
653273 55 
653285 1 
653288 12 
653290 33 
653293 5 
653303 4 
653307 5 
653319 21 
653329 1 
653337 15 
653344 3 
653349 3 
653352 5 
653356 1 
653360 3 
653363 3 
653459 3 
653482 7 
653547 16 
653639 1 
653677 1 
653678 60 
653684 2 
653804 10 
653846 3 
653849 1 
653871 15 
653896 15 
654012 21 
654023 13 
654033 7 
654064 20 
654101 2 
654124 30 
654310 4 
654313 3 
654316 8 
654317 107 
654345 22 
654382 61 
654395 35 
654524 1 
654556 1 
654590 5 
654597 9 
654625 2 
655031 3 
655869 1 
656028 6 
661417 43 
661579 1 
661661 2 
661664 1 
661767 3 
661852 3 
661884 1 
661903 12 
661988 1 
661998 28 
662000 1 
662005 8 
662010 2 
662023 4 
662024 70 
662025 8 
662026 3 
662042 14 
662044 1 
662053 30 
662059 2 
662073 7 
662107 7 
662114 5 
662126 10 
662127 95 
662129 40 
662132 2 
662140 35 
662141 131 
662142 2 
662149 115 
662156 62 
662166 15 
662173 125 
662176 5 
662189 1 
662197 62 
662205 10 
662206 11 
662207 39 
662210 27 
662218 12 
662219 7 
662231 29 
662232 3 
662241 5 
662246 29 
662266 48 
662271 16 
662284 25 
662305 24 
662312 5 
662314 31 
662323 96 
662337 6 
662346 1 
662363 3 
662398 4 
662401 16 
662409 1 
662448 2 
662450 92 
662454 5 
662464 3 
662476 14 
662482 147 
662495 26 
662496 2 
662497 17 
662567 15 
662575 1 
662577 1 
662585 12 
662598 2 
662617 1 
662620 21 
662624 6 
662677 7 
662678 6 
662679 2 
662700 1 
662879 95 
663553 2 
663620 15 
663626 29 
663636 8 
663650 8 
663669 47 
663674 4 
663704 16 
663707 1 
663708 34 
663739 2 
663772 12 
663776 25 
663808 20 
663842 4 
663854 14 
663863 8 
663891 11 
663910 2 
663913 2 
663931 1 
663936 1 
663951 21 
663987 10 
663994 1 
664004 7 
664008 1 
664040 1 
664054 3 
664061 1 
664073 6 
664084 2 
664093 5 
664100 1 
664124 8 
664166 9 
664175 12 
664176 3 
664186 5 
664191 1 
664202 5 
664211 7 
664249 13 
664354 42 
664395 16 
664512 19 
664545 17 
664551 39 
664558 18 
664561 4 
664602 16 
664652 2 
664658 3 
664710 253 
664714 8 
664725 33 
664796 1 
664804 2 
664808 58 
664821 11 
664829 6 
664836 10 
664847 57 
664857 69 
664895 184 
665026 5 
665032 11 
665085 2 
665096 3 
665101 13 
665114 20 
665122 39 
665127 12 
665130 1 
665135 4 
665137 25 
665142 11 
665145 5 
665157 2 
665158 25 
665169 7 
665175 6 
665178 1 
665192 1 
665196 17 
665199 3 
665202 3 
665204 1 
665205 88 
665225 3 
665231 41 
665235 48 
665244 31 
665246 4 
665262 4 
665274 8 
665277 8 
665279 44 
665284 87 
665423 9 
665433 5 
665446 1 
665730 1 
665936 54 
665952 64 
666189 70 
666220 10 
666380 112 
666644 136 
666814 14 
666961 8 
666975 2 
667144 22 
667168 37 
667289 1 
667415 109 
667457 22 
667502 22 
667508 63 
667801 48 
667814 4 
667979 2 
668017 194 
668162 1 
668165 1 
668173 2 
668176 20 
668191 5 
668195 96 
668247 1 
668265 3 
668292 25 
668300 8 
668307 3 
668314 1 
668335 1 
668795 24 
668806 32 
669512 4 
669556 16 
669678 30 
669683 4 
669723 14 
669735 6 
669903 64 
669924 3 
670037 26 
670089 12 
670096 4 
670256 2 
670257 4 
670258 8 
670264 20 
670272 4 
670275 3 
670289 7 
670293 2 
670305 13 
670319 26 
670360 18 
672083 4 
672223 25 
672280 1 
672321 4 
672340 25 
672345 48 
672350 123 
672376 6 
672537 89 
672579 35 
672662 20 
672685 5 
674725 13 
674736 26 
674750 38 
674752 20 
674759 3 
674762 4 
674808 16 
674818 78 
674837 6 
675049 6 
675399 10 
675513 5 
675662 16 
675712 7 
675770 5 
675856 1 
675953 57 
676089 2 
676189 44 
676245 454 
676250 93 
676396 1 
676434 1 
676555 6 
676619 1 
676747 77 
676934 12 
677161 18 
677393 14 
677583 2 
677847 10 
677884 2 
678588 1 
678592 13 
678631 31 
678674 2 
678686 95 
678700 3 
678707 17 
678741 16 
679031 9 
679500 8 
680034 3 
680410 4 
680565 1 
680573 6 
680633 40 
680640 5 
680699 3 
680770 1 
680812 11 
680907 3 
680983 86 
681048 15 
681157 5 
681307 11 
681585 32 
681636 1 
681782 87 
681990 30 
682546 4 
682656 8 
682718 19 
683071 11 
683178 37 
683391 39 
683532 7 
683850 6 
684246 40 
684248 23 
684474 48 
684826 4 
685089 1 
685748 2 
685755 3 
685766 6 
685778 4 
685799 3 
685816 2 
685845 4 
685865 1 
685902 2 
686048 13 
686363 43 
686386 8 
686514 7 
687019 38 
687061 14 
687169 41 
687192 29 
687339 25 
687368 8 
687485 4 
687501 17 
687524 13 
687526 44 
687531 73 
687545 1 
687570 2 
687589 4 
687594 34 
687595 3 
687596 1 
687754 20 
687757 9 
687760 87 
687770 45 
687966 13 
687970 2 
688293 12 
688553 29 
688586 103 
688893 1 
688901 6 
689006 14 
689171 2 
689377 5 
689530 28 
689546 34 
689849 1 
689860 51 
689866 1 
690020 1 
690024 2 
690048 1 
690053 7 
690060 1 
690097 33 
690124 1 
690128 4 
690156 26 
690178 83 
690216 1 
690323 4 
690477 191 
690783 2 
690812 1 
691380 4 
691419 4 
691446 8 
691490 3 
691496 8 
691516 59 
691680 6 
691693 11 
691696 24 
691711 29 
691726 123 
691740 78 
691749 9 
691760 6 
691763 25 
691783 13 
691792 15 
691798 5 
691887 108 
691894 67 
691918 1 
691920 12 
691928 4 
691943 4 
691946 12 
691971 1 
691987 5 
692079 4 
692085 13 
692107 16 
692129 2 
692141 8 
692146 8 
692150 60 
692159 44 
692166 47 
692280 42 
692306 4 
692317 5 
692321 70 
692326 39 
692344 5 
692355 1 
692358 3 
692479 2 
692601 38 
692686 9 
692702 99 
692704 4 
692705 20 
692725 1 
692727 1 
692754 40 
692817 12 
692821 2 
692907 10 
692920 4 
692938 5 
693020 11 
693074 5 
693274 1 
694113 27 
694122 7 
694133 27 
694134 42 
694136 49 
694143 22 
694146 23 
694211 47 
694237 51 
694376 179 
694448 1 
694513 12 
694671 18 
694693 11 
694705 31 
694754 8 
694824 3 
694857 18 
694860 7 
694863 11 
694877 34 
694883 18 
694917 8 
694950 4 
694953 3 
694961 11 
694975 3 
694981 30 
694985 113 
694989 2 
695156 45 
695251 56 
695264 12 
695274 30 
695378 6 
695396 3 
695401 15 
695409 65 
695420 45 
695428 1 
695441 21 
695504 1 
695517 56 
695522 28 
695530 1 
695542 1 
695577 3 
697512 14 
697546 9 
697559 10 
697591 57 
697624 16 
697782 2 
697997 18 
698177 1 
698570 19 
698585 14 
698733 19 
698889 10 
698925 54 
699156 28 
699357 1 
699508 21 
699516 1 
699533 2 
699538 155 
699551 86 
699560 47 
699568 3 
699619 2 
699632 2 
699640 4 
699803 6 
699830 110 
699907 7 
700401 3 
700462 3 
700483 5 
700517 7 
700610 180 
700723 19 
700785 3 
700902 6 
701123 2 
701139 10 
701245 9 
701385 27 
701553 9 
701727 1 
701755 8 
701760 6 
701798 1 
701823 1 
701845 8 
702868 13 
703062 12 
703068 35 
703310 4 
703342 10 
703495 75 
703521 5 
703524 2 
703660 12 
703732 5 
703828 23 
703839 14 
703853 20 
704063 38 
704745 11 
704755 1 
705280 3 
705436 39 
705473 9 
705493 3 
705643 11 
705672 1 
705840 37 
705843 16 
705955 1 
706018 1 
706022 16 
706029 1 
706042 4 
706046 1 
706114 2 
706242 8 
706521 36 
706564 12 
706912 22 
707120 7 
707268 4 
707288 4 
707315 144 
707389 2 
707453 18 
707480 43 
707588 4 
707607 6 
707638 50 
707689 7 
707694 13 
707697 29 
707715 35 
707731 141 
707894 24 
708276 4 
708308 1 
708317 6 
708324 28 
708330 30 
708338 6 
708347 6 
708354 54 
708357 29 
708396 72 
708401 91 
708409 49 
708416 67 
708422 78 
708567 1 
708601 1 
708606 2 
708609 13 
708627 40 
708696 1 
708743 1 
708754 1 
708956 11 
709061 5 
709070 13 
709389 36 
709525 5 
709661 10 
709737 1 
709776 10 
709827 47 
710502 22 
710946 6 
711121 40 
711472 2 
711483 5 
711491 2 
711494 1 
711503 2 
711511 1 
711518 3 
711521 9 
711529 49 
711532 12 
711543 12 
711548 1 
711554 1 
711679 36 
711718 1 
711752 4 
711755 57 
711912 85 
712682 141 
712694 3 
712851 6 
712897 63 
712908 58 
712920 54 
713000 3 
713006 2 
713074 27 
713180 50 
713224 32 
713287 10 
713377 2 
713701 1 
713741 10 
713759 21 
713858 18 
714408 1 
714498 5 
714509 5 
715473 9 
715508 1 
715518 3 
715526 10 
715530 98 
715554 76 
715575 18 
715588 20 
715644 2 
715645 3 
715649 7 
715666 2 
715674 5 
715687 2 
715849 43 
715853 5 
715894 14 
715941 4 
715949 27 
715970 19 
715988 1 
716009 3 
716016 3 
716019 22 
716031 3 
716046 4 
716072 1 
716186 4 
716265 1 
716271 11 
716276 116 
716365 13 
716374 8 
716556 3 
716640 6 
717241 12 
717381 44 
717638 3 
717709 2 
717848 79 
717989 4 
718169 3 
718258 15 
718288 16 
718949 25 
719082 49 
719094 2 
719097 90 
719111 1 
719128 4 
719155 35 
719166 111 
719175 1 
719217 1 
719355 1 
719385 25 
719399 41 
719975 1 
720618 3 
720622 9 
720637 23 
720640 9 
720649 41 
720821 1 
720832 16 
720840 20 
720906 1 
720907 22 
720912 1 
720919 42 
720922 3 
720929 38 
721096 38 
723215 22 
723226 9 
723246 1 
723288 3 
723320 1 
723542 1 
724359 132 
724370 13 
724373 7 
724384 42 
724415 2 
724416 66 
724427 75 
724435 9 
724440 3 
724455 12 
724538 2 
724617 11 
724627 35 
724663 48 
724779 10 
724783 6 
724797 2 
724798 18 
724912 2 
724917 21 
725291 18 
725432 11 
725727 22 
725882 6 
725926 1 
726074 15 
726081 5 
726091 37 
726094 1 
726104 65 
726110 23 
726114 11 
726173 1 
726177 1 
726285 1 
726429 1 
726690 2 
726955 5 
727027 1 
727067 1 
727244 2 
727448 1 
727537 4 
727600 78 
727683 15 
727719 5 
727965 10 
728098 34 
728163 2 
728297 3 
728302 7 
728308 17 
728326 2 
728344 132 
728348 17 
728371 22 
728446 18 
728561 1 
728710 2 
729185 8 
729385 1 
729564 1 
729593 7 
729674 36 
729692 1 
729823 6 
730345 3 
730716 10 
730727 15 
730760 106 
730766 15 
730771 2 
730777 42 
730788 14 
730792 5 
731036 2 
731226 1 
731311 1 
731389 1 
731425 6 
731532 2 
731537 17 
731709 21 
731759 11 
732171 8 
732183 39 
732228 48 
732265 1 
732393 29 
732598 88 
733018 54 
733134 17 
733146 147 
733241 3 
733484 59 
733539 37 
733722 11 
733838 8 
733844 7 
733858 87 
733870 3 
733873 1 
733876 2 
733879 27 
733881 114 
733899 14 
733909 14 
733949 9 
733965 63 
734111 4 
734249 12 
734276 1 
734278 17 
734316 19 
734474 1 
735177 11 
735938 1 
735940 27 
735993 6 
736029 16 
736030 4 
736036 1 
736044 7 
736068 3 
736163 4 
736201 2 
736267 3 
736509 3 
736534 17 
736537 23 
736557 36 
736560 134 
736567 44 
736576 56 
736608 2 
736615 14 
736629 31 
736636 24 
736642 1 
736648 40 
736655 4 
736673 115 
736792 3 
736814 18 
736969 4 
736970 1 
737208 5 
737426 48 
737657 5 
737806 5 
738294 9 
738330 21 
738357 14 
738391 10 
738681 3 
738760 71 
738848 1 
738953 144 
738965 3 
738977 30 
739000 5 
739004 33 
739045 5 
739083 2 
739085 14 
739103 21 
739127 4 
739172 9 
739256 22 
739283 42 
739288 10 
739300 16 
739305 3 
739330 13 
739379 2 
739429 18 
739434 2 
739475 40 
739523 8 
739560 59 
739588 1 
739634 3 
739703 9 
739706 6 
739712 4 
739735 15 
739775 51 
739905 2 
739915 3 
739938 2 
740011 9 
740118 8 
740449 1 
740464 3 
740627 18 
740655 5 
740852 31 
740891 26 
741619 42 
741827 35 
741832 89 
741931 13 
742043 34 
742077 4 
742214 14 
742232 101 
742238 1 
742303 8 
742492 124 
742528 5 
742766 6 
742770 83 
743133 7 
743152 18 
743192 8 
743248 63 
743539 20 
743680 2 
743688 20 
743699 1 
743732 2 
743750 4 
744531 19 
744759 11 
744825 4 
744916 15 
744921 3 
744966 2 
744977 2 
745264 12 
745679 24 
745797 36 
745911 3 
745980 1 
745992 5 
746129 77 
746324 2 
746734 30 
746747 8 
746751 4 
746754 6 
746773 16 
746813 63 
746829 8 
746833 6 
746870 4 
746981 1 
747060 1 
747165 6 
747191 6 
747490 9 
747527 2 
747844 2 
748100 12 
748465 2 
748581 2 
748758 91 
748865 1 
749238 12 
749348 6 
749419 118 
749425 1 
749562 45 
749566 2 
749598 1 
749763 2 
749898 35 
749937 29 
749951 114 
750095 17 
750110 11 
750119 66 
750136 6 
750144 9 
750174 45 
750198 5 
750221 1 
750352 13 
750375 113 
750417 24 
750625 15 
750642 10 
751750 17 
752040 3 
752376 72 
752613 1 
752632 5 
753781 8 
754092 102 
754424 34 
754706 13 
754858 17 
754871 4 
754877 10 
754906 1 
754924 1 
755058 12 
755062 14 
755070 1 
755100 3 
755134 11 
755160 45 
755306 10 
755324 22 
755327 34 
755330 58 
755453 14 
755607 1 
755690 13 
755719 13 
755747 18 
755855 93 
755862 1 
755876 135 
755944 14 
755947 1 
755952 1 
756007 14 
756019 6 
756056 13 
756096 8 
756283 11 
756455 5 
756481 7 
756501 45 
756528 35 
756550 1 
756561 1 
756651 5 
756765 12 
756979 109 
756986 1 
757088 17 
757233 21 
757402 23 
757688 21 
758069 9 
758346 2 
758450 1 
758975 1 
759087 2 
759104 7 
759149 1 
759191 6 
759231 1 
759295 1 
759361 5 
759381 7 
759424 3 
759515 4 
759539 3 
759596 1 
759663 2 
759686 4 
759713 4 
759717 4 
759759 4 
759770 3 
759805 1 
759858 1 
759887 1 
759898 1 
760168 1 
760262 47 
760314 1 
761745 78 
761902 12 
762136 20 
762218 29 
762298 1 
762521 2 
762762 13 
762842 5 
762854 9 
762871 35 
762890 5 
762909 3 
762934 29 
762961 1 
763142 33 
763227 19 
763240 1 
763245 25 
763257 1 
763263 372 
763268 5 
763371 2 
763743 2 
763754 3 
763758 19 
763871 1 
763883 1 
763910 2 
764041 45 
764186 3 
764296 66 
764386 4 
764442 3 
764445 82 
764487 1 
764657 19 
764744 1 
764748 1 
764781 5 
765061 12 
765073 2 
765083 1 
765089 1 
765118 3 
774520 3 
774583 2 
774591 4 
776134 1 
779212 1 
779233 7 
779288 16 
779338 8 
779574 35 
779696 8 
779756 1 
779762 85 
779763 5 
779766 7 
779787 3 
779790 5 
779794 2 
779801 9 
779837 1 
779854 1 
779872 65 
779877 14 
779906 8 
780010 5 
780264 26 
780311 1 
780392 42 
780519 40 
781160 2 
781167 10 
781523 164 
781532 39 
781577 18 
781631 2 
783383 1 
783769 3 
variableStep chrom=chrXV
111 3 
136 6 
215 1 
248 16 
327 118 
484 32 
491 16 
540 7 
542 21 
570 57 
610 1 
626 1 
723 2 
754 8 
1748 1 
1946 113 
2035 1 
2347 31 
2585 13 
2593 56 
3441 2 
3654 9 
3787 1 
3925 28 
4389 29 
4481 1 
4514 63 
4602 2 
4735 4 
4796 1 
4949 8 
5085 6 
5214 3 
5299 21 
5354 73 
5412 22 
5426 35 
5774 62 
5794 1 
5796 25 
5808 16 
5814 3 
5822 40 
5913 1 
6506 15 
6941 19 
6952 35 
7030 2 
7042 42 
7104 120 
7289 5 
7448 8 
7629 4 
7658 69 
7663 1 
7672 11 
7714 19 
7771 60 
7983 9 
8011 1 
8049 44 
8057 11 
8119 12 
8754 1 
8757 1 
8800 1 
9255 33 
9266 83 
9493 184 
9567 118 
9577 29 
9588 27 
9613 3 
9901 4 
10073 1 
10254 8 
10717 7 
10720 9 
10726 1 
10906 1 
10964 2 
10966 3 
11584 1 
12205 30 
12209 34 
12213 33 
12221 7 
12231 60 
12471 9 
12659 3 
12665 1 
13636 33 
13638 11 
13844 14 
14148 75 
14716 3 
14886 4 
15105 36 
15604 171 
15628 2 
15686 65 
15693 5 
15704 1 
15709 24 
15719 23 
15730 28 
15812 5 
15833 7 
15941 1 
16075 42 
16199 1 
16228 2 
16473 15 
16698 108 
17065 4 
17075 3 
17269 17 
17557 41 
17726 2 
17731 28 
18002 20 
18067 10 
18075 9 
18100 17 
18110 2 
18125 1 
18131 96 
18201 14 
18694 1 
18807 18 
18956 1 
18990 3 
19016 3 
19124 2 
19141 3 
19204 11 
19213 2 
19247 66 
19296 1 
19552 12 
19581 1 
20041 27 
20415 1 
20554 1 
20889 7 
20895 51 
21078 19 
21121 3 
21384 1 
21424 1 
21445 6 
21459 10 
21467 3 
21479 1 
21482 33 
21487 1 
21494 19 
21530 1 
21537 5 
21580 9 
21592 1 
21658 15 
21663 1 
21669 10 
21688 60 
21701 2 
21705 1 
21709 40 
21727 6 
21740 14 
21797 14 
21833 4 
21834 68 
21835 1 
21992 1 
22035 16 
22230 2 
22283 1 
22316 2 
22408 6 
22480 12 
22516 17 
22597 24 
22621 16 
22763 70 
22787 63 
23124 18 
23399 5 
23546 2 
24443 1 
24680 1 
24881 2 
24952 13 
25027 9 
25069 62 
25296 1 
25400 1 
25411 50 
25792 1 
26818 82 
27298 2 
27449 51 
27459 4 
27483 7 
27806 35 
27815 9 
27837 1 
27858 2 
27892 12 
27914 9 
27917 8 
27922 5 
27926 3 
28093 79 
28813 3 
29142 1 
29354 75 
29528 90 
29534 2 
29542 22 
29901 1 
30273 4 
30384 101 
30419 68 
30674 1 
30897 4 
30994 1 
31249 4 
31265 11 
31705 4 
31746 7 
31770 17 
31928 1 
32023 1 
32049 2 
32053 148 
32107 151 
32140 4 
32182 4 
32229 2 
32373 4 
32546 2 
32549 39 
32698 1 
32763 1 
32775 10 
32806 24 
32861 2 
32929 33 
33049 4 
33059 36 
33079 14 
33091 9 
33279 1 
33315 8 
33317 4 
33322 6 
33344 24 
33350 1 
33381 1 
33388 21 
33412 23 
33495 1 
33594 66 
33649 22 
33687 3 
33697 4 
33718 7 
33810 3 
33863 1 
33980 4 
33992 63 
34196 5 
34218 20 
34253 3 
34260 3 
34266 2 
34280 8 
34315 10 
34343 16 
34428 25 
35354 3 
35392 58 
35523 3 
35732 2 
35805 5 
35934 95 
36642 2 
36906 2 
38026 5 
38498 15 
38618 5 
38684 3 
38760 53 
38766 23 
38770 56 
38785 48 
38968 13 
39122 1 
39231 29 
39269 12 
39413 13 
39606 20 
39632 54 
39761 188 
39772 2 
39781 20 
39788 6 
40003 2 
40187 14 
40255 11 
40308 37 
40357 13 
40363 7 
40389 20 
40422 1 
40452 7 
40460 133 
40509 17 
40518 1 
40596 2 
40661 5 
40805 27 
40857 2 
40895 45 
40961 23 
41095 8 
41108 6 
41129 7 
41230 6 
41415 22 
41509 2 
41701 115 
41876 4 
42098 55 
42256 121 
42307 12 
42516 6 
42580 1 
42881 12 
43067 9 
43100 5 
43155 3 
43435 69 
43462 4 
43477 6 
43790 1 
43916 15 
43941 4 
44600 1 
44785 4 
44818 6 
44826 8 
44831 75 
44898 2 
45876 4 
46014 24 
47504 1 
47674 1 
47688 3 
47691 3 
47732 2 
47739 79 
47741 3 
47742 2 
47749 20 
47757 30 
47768 37 
47775 1 
48712 2 
48743 1 
48746 1 
48754 1 
48770 11 
48812 3 
49554 4 
49575 1 
49723 1 
49736 2 
50109 3 
50197 11 
52881 30 
52884 29 
52898 2 
52905 6 
53004 4 
53012 17 
53842 18 
55173 5 
55184 4 
55204 5 
55216 4 
55262 23 
55295 57 
55402 5 
55413 92 
55417 2 
55431 1 
55495 6 
55504 48 
55509 3 
55511 1 
55532 2 
56325 11 
56335 2 
56355 3 
56540 42 
56705 34 
56708 3 
57194 1 
57631 6 
57970 1 
58229 77 
58330 7 
58480 5 
58493 3 
58614 30 
58732 78 
58758 2 
60104 1 
60173 2 
60289 6 
60297 1 
61143 1 
61146 9 
61151 10 
61172 37 
61177 5 
61181 20 
61188 31 
61191 57 
61201 5 
61255 4 
61273 1 
61306 2 
62068 11 
62149 5 
62225 80 
62361 3 
63423 3 
65072 22 
65119 15 
65242 21 
65382 3 
65444 30 
65462 13 
65481 222 
65522 19 
65560 4 
65647 1 
65713 3 
65839 17 
65881 4 
66604 26 
67447 28 
67578 37 
67595 4 
67876 3 
67937 4 
68545 1 
68930 1 
69251 1 
69319 2 
70106 20 
70107 40 
70115 1 
70119 8 
70213 19 
70226 1 
70229 153 
70240 6 
70245 82 
70250 1 
70777 2 
70798 12 
70838 32 
70846 1 
71018 31 
71060 8 
71087 25 
71124 9 
71172 31 
71176 1 
71187 3 
71192 2 
71196 15 
71214 8 
71914 3 
71917 1 
72171 5 
72489 2 
72667 7 
72735 33 
72742 1 
72755 2 
72894 13 
72902 26 
72917 122 
72961 1 
73085 20 
73315 435 
73334 55 
73355 4 
73590 12 
73603 6 
73638 12 
73640 19 
73648 105 
73716 4 
73941 71 
74019 24 
74021 11 
74025 7 
74266 13 
74901 3 
76838 21 
77004 11 
77157 38 
77202 5 
77340 29 
77345 17 
77357 8 
77367 18 
77388 4 
77400 111 
77403 5 
77447 35 
77467 1 
77469 5 
77489 156 
77491 39 
77499 14 
77505 10 
77819 55 
77833 3 
78127 17 
78304 2 
78353 2 
78427 1 
78431 5 
78436 45 
78485 25 
78522 5 
78537 18 
78772 2 
78912 1 
79014 72 
79267 11 
79354 7 
79399 53 
79564 8 
79570 3 
79668 5 
79855 2 
79860 20 
79862 41 
79872 32 
79876 44 
79879 44 
79880 78 
79888 37 
79893 46 
79897 58 
79904 4 
79908 34 
79910 37 
81321 14 
81354 2 
81368 4 
81516 2 
81535 5 
81984 19 
82613 1 
82627 31 
82787 54 
82886 94 
82916 1 
82990 30 
83111 1 
83147 2 
83181 6 
83204 2 
83250 2 
83283 1 
83300 3 
83334 2 
83357 33 
83433 4 
83441 17 
83443 3 
83447 1 
83453 3 
83486 2 
83492 6 
83633 7 
83647 2 
83671 7 
83681 21 
83692 2 
83696 2 
83892 1 
83944 9 
83998 1 
84066 33 
84092 4 
84367 5 
84557 2 
84917 83 
85091 5 
85213 26 
85235 6 
85246 34 
85336 1 
85358 2 
85370 50 
85545 1 
85557 28 
85568 3 
85676 8 
85746 1 
85875 3 
85881 3 
85934 1 
86150 15 
86502 11 
86637 8 
86822 1 
86824 10 
86827 10 
86844 33 
86847 27 
86861 7 
86866 1 
86933 8 
86939 76 
86955 2 
86963 25 
87088 1 
87267 29 
87269 1 
87275 60 
87332 43 
87346 4 
87350 90 
87366 4 
87371 97 
87387 16 
87402 2 
87410 1 
87421 11 
87446 22 
87589 10 
89432 2 
89552 3 
89597 23 
89609 2 
89627 15 
89734 18 
89905 20 
89936 130 
90014 12 
90038 1 
90044 33 
90205 4 
90367 4 
90380 1 
90561 2 
91153 95 
91200 36 
91463 156 
91524 5 
91530 4 
91536 9 
91554 2 
91619 4 
91640 15 
91647 1 
91652 2 
91759 9 
91778 5 
91785 2 
91792 13 
91874 3 
91889 2 
91944 2 
92929 3 
92986 1 
93025 1 
93131 1 
93145 1 
93153 34 
93158 6 
93162 8 
93167 2 
93187 35 
93213 1 
93328 35 
94524 3 
94734 1 
94738 2 
94829 3 
94915 1 
94943 33 
95090 3 
95098 2 
95274 91 
95308 5 
95474 66 
95762 7 
95796 4 
96249 4 
96264 30 
96352 5 
96507 42 
96516 1 
96556 6 
96575 4 
96626 6 
96691 1 
96791 6 
96801 2 
96858 39 
96891 51 
97026 34 
97321 8 
97383 27 
97414 4 
97433 27 
97441 11 
98427 26 
98695 2 
98827 11 
98831 12 
98931 15 
99294 36 
99344 1 
99508 1 
99541 12 
99547 25 
99611 2 
99640 18 
99646 35 
99660 1 
99669 9 
99824 13 
100401 13 
100897 3 
101067 5 
101093 9 
101145 26 
101294 3 
101299 1 
101320 1 
101370 11 
103050 2 
103738 9 
103871 7 
103891 5 
103961 32 
103966 45 
103973 21 
104018 1 
104020 6 
104030 13 
104107 46 
104118 1 
104124 13 
104204 58 
104569 1 
104673 7 
104692 10 
105071 181 
105695 1 
105740 7 
105888 5 
105952 1 
105981 1 
105987 15 
106065 14 
106182 15 
106459 2 
106467 3 
106534 12 
106720 13 
106999 14 
107014 11 
107161 2 
107366 16 
107678 3 
107717 57 
107906 7 
108032 12 
108126 19 
108161 15 
108181 2 
108201 4 
108315 39 
108495 1 
109011 49 
109030 14 
109031 20 
109032 118 
109033 29 
109038 21 
109039 5 
109041 1 
109055 63 
109069 2 
109101 2 
109106 1 
109117 32 
109141 53 
109303 43 
109339 18 
109353 6 
109370 14 
109401 33 
109407 67 
109428 30 
109459 1 
109497 7 
109519 13 
109565 28 
109576 33 
109579 12 
109587 1 
109593 2 
109684 6 
109723 2 
109745 5 
109771 2 
109798 2 
109822 29 
109853 1 
109869 4 
109947 2 
109950 3 
109960 6 
109964 1 
109973 4 
110020 7 
110024 19 
110025 4 
110051 3 
110085 2 
110842 3 
110870 23 
110883 6 
110889 4 
110895 1 
110900 10 
110911 13 
110924 6 
110931 1 
110947 25 
110971 1 
111015 6 
111097 3 
111113 3 
111195 2 
111412 75 
111427 13 
111446 1 
111932 8 
111940 1 
111943 10 
111954 2 
111972 19 
111980 9 
112066 8 
112214 4 
112494 3 
112556 9 
112711 1 
112723 10 
113018 8 
113143 1 
113411 30 
113546 14 
113567 6 
113594 3 
113898 11 
113924 25 
114009 45 
114071 41 
114223 5 
114288 14 
114364 2 
114979 20 
115433 4 
115975 2 
116093 62 
116104 24 
116127 14 
116209 1 
116277 5 
116305 49 
116469 12 
117030 1 
117124 1 
117327 28 
117350 23 
117494 15 
117513 19 
117560 42 
117595 1 
117702 12 
117760 3 
118000 2 
118837 1 
118887 1 
123246 1 
123665 4 
123678 3 
123686 7 
123695 9 
123706 10 
123724 1 
123725 20 
123785 23 
123905 11 
124078 16 
124337 2 
124879 5 
125010 3 
125092 4 
125255 4 
125454 1 
125515 49 
125559 7 
125683 2 
126699 4 
126730 1 
126739 7 
126743 10 
126765 17 
126774 3 
126810 3 
126844 3 
127213 1 
127301 1 
127515 4 
127529 13 
127956 2 
127957 3 
127962 1 
127990 1 
128101 4 
128141 1 
128143 5 
128168 6 
128200 4 
128235 13 
128346 1 
128372 9 
128387 11 
128405 24 
128408 1 
128456 16 
128466 4 
128489 29 
128639 11 
128753 27 
128895 128 
128903 8 
128919 7 
128923 3 
128946 9 
128965 52 
128968 12 
128983 77 
129022 7 
129576 3 
130614 4 
130724 13 
131498 45 
131858 6 
132302 1 
132362 10 
132408 8 
132422 22 
132430 2 
132600 4 
132610 38 
132618 17 
132712 11 
132786 53 
132805 32 
133214 18 
133413 3 
133556 14 
133575 9 
134495 11 
134545 3 
134797 39 
134800 5 
134841 84 
134951 18 
135122 3 
135347 9 
136029 27 
136041 36 
136075 6 
136217 70 
136399 10 
137870 3 
137911 2 
137935 2 
137941 3 
137946 85 
137956 4 
138134 4 
138621 17 
138936 137 
139107 272 
139108 6 
139109 40 
139111 18 
139115 44 
139119 2 
139121 35 
139124 16 
139129 70 
139160 4 
139182 40 
139232 5 
139337 9 
139457 2 
139521 1 
140400 1 
141399 9 
141502 3 
142466 7 
142666 1 
142696 1 
142702 39 
142710 17 
142885 7 
142915 11 
142944 221 
143081 1 
143521 12 
143706 22 
143995 2 
144001 2 
144010 7 
144018 6 
144027 127 
144040 6 
144094 17 
144105 9 
144111 36 
144131 18 
144134 1 
144136 2 
144139 51 
144144 12 
144151 49 
144152 1 
144274 1 
144477 1 
144652 3 
144820 10 
144833 28 
145164 2 
145287 2 
145371 62 
145372 1 
145442 44 
145448 1 
146849 7 
147203 8 
147218 2 
147262 5 
147305 1 
147324 1 
147773 7 
147802 30 
148145 15 
148869 167 
149516 17 
149796 129 
150025 41 
150346 1 
150390 3 
150544 18 
150663 25 
151085 11 
151344 10 
151522 10 
151611 6 
151818 1 
152805 25 
152983 17 
152992 34 
153269 3 
153387 21 
153634 1 
153638 23 
153642 8 
153714 76 
153823 17 
154018 3 
154225 27 
154309 5 
154628 6 
154640 2 
154687 2 
154790 20 
154793 1 
154815 78 
154820 26 
154831 86 
154846 12 
154855 88 
154861 13 
154881 16 
154939 3 
155432 29 
155509 29 
155550 2 
155583 26 
155594 12 
155610 3 
155660 8 
155668 1 
155783 1 
155864 36 
155980 5 
156116 159 
156204 2 
156802 3 
156894 1 
157872 74 
158007 2 
158132 17 
158277 1 
158790 3 
158924 80 
158947 73 
158980 56 
158986 6 
159000 69 
159011 3 
159020 3 
159067 1 
159072 2 
159083 9 
159249 2 
159254 1 
159262 60 
159270 41 
159358 39 
159368 80 
160693 1 
160735 5 
160827 1 
160850 39 
160860 22 
160874 7 
160880 204 
160891 9 
160954 73 
160978 2 
161010 14 
161144 1 
161150 17 
161190 60 
161193 8 
161301 14 
161325 3 
161330 29 
161406 56 
161416 2 
161771 2 
161775 5 
161830 1 
161841 3 
161844 2 
161956 34 
162098 76 
162111 55 
162128 1 
162730 2 
162808 7 
163163 7 
163167 16 
163171 11 
163183 80 
163207 10 
163235 24 
163236 59 
163249 1 
163260 22 
163263 20 
163646 13 
163909 46 
164101 33 
164219 260 
164353 12 
164405 16 
164772 19 
164816 4 
164961 4 
165307 58 
165449 21 
165453 6 
165454 10 
165458 2 
165459 28 
165480 22 
165486 7 
165490 8 
165500 50 
165523 25 
165554 3 
165736 5 
166021 26 
166156 6 
166379 11 
166478 1 
166712 4 
166786 7 
166810 35 
166974 136 
166993 1 
167072 3 
167107 1 
167162 1 
167460 5 
167463 1 
167756 18 
167861 39 
167884 21 
167922 149 
167932 76 
167938 4 
168056 8 
168064 9 
168072 14 
168079 38 
168082 2 
168278 1 
168292 7 
168316 1 
168431 11 
168475 117 
168498 35 
168508 12 
168522 31 
168570 39 
168577 7 
168578 2 
168591 8 
169210 68 
169329 5 
169427 128 
169722 1 
169962 3 
170137 60 
170164 84 
170168 28 
170200 47 
170275 17 
170285 3 
170364 2 
170406 61 
170434 9 
170457 35 
170459 1 
170508 51 
170511 32 
170517 32 
170520 2 
170544 8 
170549 2 
170551 40 
170559 19 
170565 31 
170644 2 
170668 1 
170677 2 
170767 10 
170773 2 
170776 4 
170779 1 
170780 2 
170793 2 
170799 6 
170819 3 
170825 1 
170835 20 
170888 24 
171074 2 
171206 1 
174750 2 
174956 109 
175093 8 
176971 1 
177745 3 
177970 38 
178154 1 
178961 5 
180211 1 
180414 8 
180437 3 
180446 9 
180456 8 
180639 72 
181509 1 
181517 9 
181520 6 
181550 15 
181561 2 
181564 6 
181568 3 
181569 11 
181595 9 
181599 1 
181618 12 
181620 1 
181623 4 
181624 6 
182463 5 
185218 4 
185222 8 
185231 2 
185232 2 
185246 4 
185250 7 
185256 45 
185262 1 
185267 96 
185330 5 
185341 7 
185358 7 
185359 2 
185368 43 
185375 60 
185378 25 
185381 1 
185393 8 
185652 3 
185710 7 
185770 19 
185780 10 
185815 10 
185941 8 
186138 1 
186817 5 
186828 24 
186856 14 
186869 28 
186928 1 
186933 9 
186941 39 
186954 19 
186971 4 
186981 79 
186995 1 
187274 1 
187280 10 
189493 2 
189750 10 
189766 32 
189850 1 
189950 1 
190003 52 
190571 50 
191133 9 
191325 1 
192718 10 
193213 7 
193433 8 
193666 16 
193700 56 
193704 14 
193800 4 
193814 7 
193869 3 
193894 8 
194078 7 
194083 2 
194308 2 
194358 3 
194538 4 
194698 4 
194873 40 
194913 2 
194927 3 
196413 4 
196443 4 
196471 92 
196631 36 
196642 1 
196821 6 
196849 16 
197115 2 
197674 4 
197789 4 
197976 23 
198229 5 
198447 17 
198457 8 
198771 35 
198811 78 
200413 8 
201049 50 
201349 2 
201579 2 
201668 96 
201968 37 
202003 2 
202093 3 
202547 24 
202598 6 
202616 2 
202648 4 
202658 110 
203702 19 
203716 1 
204548 1 
204617 22 
204622 2 
204631 42 
204652 1 
204776 60 
204796 7 
204986 12 
205004 1 
205574 5 
205924 5 
205940 16 
205950 1 
205955 2 
205962 2 
205968 5 
205970 10 
206022 10 
206031 14 
206043 5 
206360 125 
206371 1 
206801 3 
206844 25 
206877 9 
206967 8 
207085 5 
207272 19 
207318 7 
207329 5 
207333 85 
207347 1 
207509 18 
207765 7 
207891 8 
207911 2 
207935 3 
208037 8 
208301 36 
208630 9 
209717 32 
210043 37 
210100 1 
210212 82 
210412 27 
210450 11 
210451 29 
210594 2 
210966 14 
211890 3 
212040 23 
212045 46 
212047 1 
212056 31 
212060 1 
212078 45 
212103 20 
212150 1 
212152 19 
212154 11 
212164 7 
212333 1 
212476 1 
212670 3 
212829 76 
212844 68 
213022 9 
213299 9 
213396 5 
213467 77 
213573 2 
213633 1 
213728 4 
213750 5 
213787 5 
213826 19 
213855 1 
213927 2 
213945 2 
214014 1 
214312 73 
214344 6 
214585 19 
214791 4 
215572 13 
215606 6 
215886 7 
216060 30 
216089 3 
216092 12 
216264 15 
216266 5 
216268 1 
216278 1 
216286 13 
216319 14 
216530 1 
216533 2 
216535 2 
216537 3 
216553 24 
216576 105 
216587 3 
216613 4 
216616 4 
216629 123 
216665 143 
216684 89 
216763 18 
216790 4 
216838 3 
216846 5 
216862 2 
216880 1 
216884 23 
216895 132 
216941 4 
216975 2 
216996 2 
217006 3 
217190 1 
217818 3 
218059 8 
218150 2 
218437 9 
218691 69 
218743 10 
218750 50 
218757 50 
218771 9 
218782 4 
218788 7 
218797 43 
218814 3 
218855 72 
218875 102 
219718 2 
220029 1 
220459 6 
220633 16 
220642 19 
220647 43 
220670 9 
220674 16 
220681 19 
220703 5 
220743 14 
221046 11 
221341 8 
221393 101 
221694 3 
221816 1 
221964 39 
222247 24 
222416 1 
222455 119 
222552 130 
222711 9 
222753 2 
222773 10 
222869 14 
222897 46 
223100 9 
223101 12 
223109 4 
223116 4 
223118 83 
223120 1 
223191 3 
223717 6 
223729 1 
223764 31 
223777 30 
223933 18 
224030 17 
224511 6 
224618 18 
225348 6 
225518 10 
225537 8 
225594 10 
225608 12 
225723 3 
225779 4 
226049 4 
226235 16 
226245 1 
226303 16 
226305 1 
226426 8 
226444 3 
226451 3 
226480 2 
226484 3 
226644 2 
226753 29 
226763 15 
226818 2 
227466 1 
227516 1 
227581 3 
227886 1 
228132 16 
228229 43 
228254 16 
228420 33 
228441 14 
228447 7 
228455 11 
228463 90 
228467 15 
228475 102 
228502 3 
228660 14 
228668 9 
228824 6 
229188 2 
229350 1 
229359 13 
229369 1 
229559 12 
229658 73 
229883 31 
230017 9 
230052 1 
230071 2 
230074 1 
230076 2 
230084 24 
230092 1 
230093 38 
230094 2 
230095 2 
230099 14 
230101 44 
230133 33 
230141 2 
230340 35 
230476 45 
230991 2 
231208 23 
231222 2 
231229 32 
231302 2 
231431 7 
231835 3 
231836 11 
231894 1 
231911 4 
231985 1 
232042 7 
232111 7 
232115 3 
232122 51 
232133 12 
232238 1 
232281 1 
232289 3 
232334 1 
232339 103 
232347 16 
232351 10 
232361 1 
232364 2 
232373 5 
232381 32 
232384 7 
232393 22 
232403 6 
232404 1 
232408 19 
232413 12 
232426 13 
232440 25 
232672 27 
232684 28 
232693 8 
232711 22 
232718 5 
232745 4 
232751 1 
232767 1 
232778 9 
232786 4 
232930 4 
233056 49 
233070 2 
233073 16 
233076 5 
233078 10 
233147 4 
233502 31 
233608 12 
233636 3 
233656 4 
233699 2 
233710 9 
233753 20 
233754 14 
233755 1 
233763 14 
233783 11 
233795 4 
233815 2 
233848 5 
233852 13 
233875 15 
233893 18 
233937 65 
233941 1 
233947 3 
233955 1 
234091 6 
234100 8 
234157 6 
234176 2 
234187 53 
234198 72 
234204 1 
234211 17 
234367 33 
234389 2 
234392 2 
234404 41 
234552 14 
234560 9 
234563 1 
234577 8 
234581 28 
234582 22 
234584 21 
234588 44 
234622 3 
234643 48 
234650 67 
234659 7 
234663 1 
234664 3 
234673 8 
234694 17 
234699 6 
234703 24 
234705 30 
234717 3 
234721 4 
235045 74 
235052 156 
235055 85 
235063 131 
235074 20 
238008 56 
238048 1 
238221 29 
238242 19 
238397 9 
238414 4 
238422 81 
238425 1 
238430 63 
238433 3 
238437 85 
238441 11 
238445 69 
238448 17 
238452 46 
238460 120 
238492 94 
238500 13 
238504 7 
238513 129 
238521 21 
238529 56 
238534 3 
238676 2 
239512 12 
239692 13 
239753 14 
239844 69 
239849 2 
239913 41 
239941 3 
240056 43 
240121 45 
240211 5 
240217 1 
240793 1 
240800 12 
240894 34 
241245 7 
241248 6 
241282 18 
241417 2 
241443 2 
241495 1 
241523 2 
241662 2 
241675 1 
241692 1 
242422 73 
242649 9 
242678 42 
242816 4 
242922 7 
242933 16 
242942 2 
242944 20 
242945 9 
242956 31 
242970 9 
242993 1 
242999 29 
243106 14 
243182 6 
243238 2 
243246 1 
243495 12 
243517 15 
243522 1 
243586 48 
243666 1 
243720 3 
243816 229 
243821 4 
243855 7 
243962 12 
244471 98 
244860 16 
245119 18 
245223 29 
245269 18 
245400 7 
245546 23 
246036 22 
246085 73 
246180 27 
246416 1 
246420 49 
246562 7 
246567 9 
246575 59 
246583 8 
246635 7 
246937 3 
246944 8 
246950 9 
246970 7 
246982 1 
247003 1 
247005 1 
247009 49 
247013 2 
247015 4 
247038 8 
247047 21 
247054 3 
248027 12 
248053 2 
248064 1 
248116 1 
248267 8 
248332 7 
248434 32 
248661 30 
248795 7 
248841 15 
248998 1 
249193 60 
249623 10 
249653 21 
249723 35 
249728 2 
249772 43 
249875 15 
249922 27 
250718 11 
250749 2 
250879 89 
250948 85 
251095 19 
251135 15 
251216 1 
251336 8 
251345 1 
251376 13 
251939 1 
252368 14 
252691 10 
252719 1 
252722 19 
252729 5 
252758 2 
252781 17 
252834 16 
252848 7 
252855 15 
252891 1 
253010 12 
253022 2 
253930 2 
254026 2 
254029 18 
254046 1 
254049 76 
254050 44 
254059 6 
254126 2 
254141 5 
254155 79 
254163 2 
254171 89 
254212 3 
254645 24 
254834 1 
254939 7 
254968 26 
255147 8 
255171 12 
255173 18 
255175 16 
255224 1 
255234 9 
255267 20 
255408 23 
255418 9 
255428 83 
256150 12 
256174 1 
256187 92 
256198 13 
256209 7 
256271 1 
256272 1 
256287 34 
256297 54 
256309 17 
256479 3 
256486 3 
256512 13 
256665 124 
256668 1 
256802 7 
256822 35 
256835 68 
256871 9 
257883 4 
258221 48 
258258 10 
258307 76 
258336 36 
258401 13 
258942 50 
259025 1 
259081 19 
259154 1 
259177 3 
259197 38 
259215 1 
259219 12 
259238 1 
259239 142 
259291 1 
259294 15 
259297 9 
259305 1 
259313 5 
259324 17 
259332 17 
259386 4 
259564 5 
259575 6 
259648 13 
259655 1 
259705 11 
259728 3 
259762 24 
259792 50 
259798 16 
259799 43 
259816 1 
259818 66 
259819 1 
259820 1 
259823 47 
259831 2 
259832 2 
259845 2 
259847 3 
259887 95 
263178 79 
263283 61 
263293 2 
263317 9 
263339 69 
263345 34 
263356 14 
263373 1 
263381 1 
263427 3 
263551 10 
263733 2 
263735 4 
263754 4 
263797 16 
263861 1 
263890 26 
264041 20 
264206 77 
264247 17 
264411 4 
264707 37 
264718 17 
264853 3 
264958 10 
265202 17 
265212 6 
265259 2 
265263 2 
265264 10 
265265 1 
265274 15 
265385 26 
265435 22 
265455 8 
265458 28 
265470 1 
265477 11 
265478 6 
265479 1 
265612 35 
265835 2 
265885 8 
265890 5 
265920 1 
265929 23 
265938 1 
265971 4 
266134 1 
266238 22 
266603 30 
266706 1 
266808 1 
267143 26 
267148 43 
267287 6 
267444 12 
267476 102 
267643 15 
267657 4 
267732 25 
267741 8 
267742 3 
267780 1 
267785 3 
267788 1 
267816 3 
267977 3 
267990 8 
268060 14 
268077 10 
268081 16 
268088 10 
268258 1 
268261 2 
268265 1 
268454 65 
268466 3 
268802 12 
268917 9 
268920 1 
269048 62 
269063 135 
269100 1 
269500 13 
269988 5 
270005 1 
270474 13 
271278 9 
271429 9 
271454 85 
271604 11 
271629 3 
271635 12 
271639 39 
271643 5 
271644 11 
271650 5 
271652 11 
271662 1 
271674 7 
271680 41 
271690 3 
271691 8 
271696 41 
271707 3 
271722 212 
271749 3 
271768 12 
271776 69 
271779 65 
271789 226 
271951 5 
272021 6 
272103 4 
272386 25 
272484 20 
273090 1 
273098 10 
273275 1 
273282 3 
273373 22 
273485 22 
273615 2 
273628 28 
273644 10 
273746 63 
273762 1 
273771 2 
273787 33 
273811 8 
273819 18 
273826 48 
273845 36 
273901 16 
273916 31 
273922 53 
273927 6 
273928 3 
273932 10 
273936 42 
273937 3 
274357 9 
274371 2 
274439 29 
274447 11 
274450 1 
274523 7 
274605 1 
274654 7 
274663 3 
274684 4 
274718 1 
274727 17 
274734 1 
274790 6 
274794 10 
274798 2 
274800 1 
274805 36 
274818 1 
274966 48 
275000 15 
275003 1 
275145 29 
275342 21 
275474 2 
275545 4 
275651 38 
275790 17 
276576 1 
276932 20 
277274 145 
277289 4 
277472 1 
277651 13 
277682 1 
277761 3 
277818 2 
277884 14 
277892 1 
277898 1 
277928 28 
277937 84 
277941 31 
277948 52 
277958 1 
277966 2 
277972 132 
277988 7 
278136 114 
278430 9 
278489 1 
278640 72 
278653 1 
278933 4 
279567 3 
279582 10 
279636 28 
280045 3 
280125 2 
280135 5 
280154 5 
280208 9 
280292 36 
281544 79 
281576 47 
281586 62 
281618 10 
281638 2 
281659 2 
281671 93 
282097 1 
282117 1 
282181 1 
282210 12 
282252 5 
282254 1 
282255 47 
282260 17 
282277 1 
282281 11 
282293 14 
282324 2 
282473 3 
283157 1 
285458 94 
285491 4 
285494 13 
285511 15 
285516 103 
285521 81 
285550 11 
285682 2 
285783 3 
285794 1 
285814 17 
285827 42 
285838 3 
285845 12 
285851 1 
285864 3 
285872 1 
285880 2 
285906 1 
285910 7 
285917 4 
285919 194 
285922 2 
285960 157 
285963 9 
285967 102 
285973 1 
285992 81 
285996 8 
285999 8 
286005 10 
286019 24 
286024 22 
286038 60 
286046 16 
286191 31 
286328 6 
286367 5 
286523 109 
286535 5 
286543 22 
286711 4 
286726 1 
286994 14 
287011 2 
287024 5 
287165 28 
287171 1 
287273 21 
287294 2 
287331 1 
287477 46 
287677 6 
287793 6 
287843 10 
287919 34 
288097 1 
288100 5 
288106 14 
288118 11 
288119 1 
288120 1 
288125 11 
288179 24 
288200 8 
288207 2 
288236 6 
288245 4 
288263 1 
288301 4 
288303 2 
288341 8 
288388 3 
288396 1 
288405 7 
288414 8 
288421 14 
288440 15 
288449 1 
288459 3 
288465 39 
288506 8 
288517 112 
288523 107 
288531 16 
288536 6 
288555 2 
288559 10 
288564 2 
288598 25 
288610 71 
288646 1 
288650 1 
288679 27 
288706 1 
288746 27 
288757 4 
288771 7 
288860 2 
288951 4 
289114 29 
289180 85 
289267 188 
289329 91 
289347 2 
289350 100 
289455 3 
289691 9 
289898 23 
289981 4 
290199 22 
290210 100 
290243 28 
290279 7 
290331 39 
290513 7 
290523 7 
290609 4 
290714 11 
290865 2 
291057 16 
291496 8 
291698 19 
291986 15 
292033 61 
292154 42 
292162 120 
292168 1 
292172 1 
292176 17 
292180 1 
292186 24 
292190 55 
292199 103 
292203 1 
292214 3 
292216 23 
292335 11 
292370 2 
292397 3 
292544 28 
292582 10 
292590 4 
292761 7 
293023 2 
293146 1 
293148 16 
293248 16 
293496 9 
293615 32 
293616 2 
293617 1 
293622 20 
293644 28 
293679 41 
293700 1 
293746 8 
293790 2 
293812 1 
294065 31 
294086 22 
294369 12 
294396 3 
294503 1 
294531 2 
294578 1 
294595 15 
294648 59 
294661 10 
294666 12 
294769 23 
294775 1 
294876 2 
295511 75 
295641 3 
295740 4 
295923 21 
296242 7 
296254 2 
296275 79 
296280 1 
296288 11 
296296 2 
296303 48 
296313 40 
296318 5 
296320 6 
296332 7 
296343 10 
296349 5 
296355 2 
296358 3 
296364 42 
296371 16 
296378 34 
296379 1 
296387 32 
296392 1 
296405 1 
296518 4 
296528 1 
296660 1 
296759 3 
296800 17 
296835 5 
296840 8 
296848 6 
296851 58 
296854 3 
296859 39 
296866 17 
296886 17 
296905 24 
296908 13 
296919 96 
296930 3 
297167 44 
297195 73 
297209 24 
297273 14 
298397 7 
298403 59 
298553 4 
298770 40 
298896 9 
299112 90 
299134 4 
299230 2 
299275 1 
299281 1 
299295 127 
299303 13 
299308 14 
299340 22 
299350 9 
299383 1 
299395 2 
299400 5 
299403 5 
299407 6 
299428 1 
299436 2 
299448 4 
299460 3 
299570 13 
299728 38 
299743 1 
299873 22 
300367 16 
300418 52 
300425 8 
300464 7 
300499 42 
300504 122 
300520 28 
300522 12 
300534 22 
300538 15 
300545 2 
300552 4 
300555 12 
300580 7 
300583 3 
300728 1 
300799 3 
301025 41 
301034 12 
301098 24 
301130 54 
301138 21 
301144 111 
301153 170 
301162 132 
301217 101 
301220 9 
301231 161 
301237 8 
301241 3 
301246 3 
301276 36 
301278 2 
301365 1 
301399 18 
301400 2 
301434 28 
301447 35 
301586 31 
301768 2 
301779 49 
302550 38 
302557 8 
302644 6 
302732 4 
302740 12 
302856 2 
303075 8 
303240 2 
303251 1 
303252 2 
303254 7 
303259 148 
303262 5 
303266 2 
303290 1 
303301 21 
303304 1 
303307 6 
303313 1 
303325 142 
303332 1 
303339 30 
303344 80 
303358 1 
303367 7 
303376 2 
303409 9 
303521 11 
303526 4 
303712 5 
304094 2 
304097 5 
304108 6 
304115 50 
304125 68 
304139 65 
304141 1 
304167 3 
304177 9 
304209 5 
304216 3 
304221 20 
304225 68 
304230 1 
304358 137 
304361 92 
304364 28 
304366 3 
304368 3 
304384 45 
304386 19 
304391 76 
304398 80 
304409 41 
304410 45 
304423 52 
304424 16 
304429 12 
304432 3 
304435 19 
304438 7 
304441 3 
304444 34 
304473 3 
304479 9 
304483 10 
304497 1 
304498 2 
304504 16 
304524 7 
304529 121 
304547 69 
304555 15 
304558 11 
304567 20 
304575 33 
304579 12 
304585 2 
304606 40 
304662 1 
304732 65 
304744 7 
304745 15 
304746 24 
304749 22 
304753 17 
304788 8 
304790 2 
304791 2 
304792 115 
304794 19 
304816 14 
304829 5 
304837 160 
304838 10 
304845 1 
304848 3 
304857 6 
304863 35 
304866 1 
304871 2 
304873 2 
304877 3 
304878 42 
304882 91 
304890 2 
304891 1 
304896 115 
304948 2 
304957 94 
304965 39 
304967 191 
304969 2 
304975 232 
304988 7 
304991 7 
304992 1 
304997 21 
305014 12 
305017 3 
305023 6 
305024 5 
305072 11 
305160 19 
305199 5 
305205 2 
305229 22 
305318 1 
305329 2 
305412 42 
305434 3 
305439 15 
305468 1 
305485 7 
305516 3 
305626 6 
305629 22 
305696 48 
305742 1 
305866 1 
305965 6 
306078 3 
306137 7 
306184 6 
306230 6 
306284 38 
306687 4 
306734 38 
306956 2 
306970 15 
307032 10 
307040 8 
307065 9 
307115 2 
307116 72 
307126 2 
307127 37 
307184 93 
307298 7 
307333 25 
307535 2 
307538 30 
307565 14 
307667 9 
307674 10 
307693 6 
307702 8 
307705 25 
307710 7 
307712 8 
307723 2 
307726 7 
307727 14 
307731 34 
307739 6 
307744 7 
307747 31 
307752 1 
307764 9 
307797 15 
307831 10 
307835 3 
307839 2 
307842 2 
307848 1 
307851 17 
307856 5 
307857 2 
307881 2 
308995 3 
309003 34 
309006 1 
309009 70 
309116 1 
309127 3 
309147 5 
309173 1 
309177 7 
309192 9 
309200 8 
309206 32 
309214 2 
309323 7 
309660 1 
310039 22 
310193 1 
310229 7 
310234 7 
310260 5 
310386 11 
310411 12 
310424 12 
310454 3 
310484 55 
310543 99 
310604 7 
310730 10 
310778 1 
310895 14 
311074 6 
311098 8 
311157 10 
311187 5 
311201 2 
311343 7 
311372 55 
311378 10 
311390 20 
311421 27 
311432 12 
311440 16 
311447 9 
311452 23 
311462 3 
311606 113 
312148 6 
312252 9 
312334 3 
312613 18 
312648 15 
312666 84 
312673 4 
312675 5 
312684 161 
312689 8 
312693 31 
312700 34 
312715 16 
312741 5 
312749 5 
312753 37 
312788 17 
312790 1 
312794 45 
312798 2 
312802 2 
312811 14 
312819 25 
312824 12 
312829 30 
312849 10 
312852 4 
312857 50 
312866 2 
312951 1 
313012 1 
313064 4 
313272 1 
313671 2 
314135 3 
315109 3 
315112 1 
315165 2 
315321 1 
315348 14 
315423 84 
315487 1 
315519 51 
315529 1 
315530 2 
315537 1 
315545 19 
315552 8 
315561 20 
315563 2 
315586 2 
315613 5 
315652 2 
315694 171 
315706 1 
315711 2 
315713 23 
315727 3 
315730 13 
315746 3 
315755 2 
315924 1 
316220 2 
316276 55 
316278 47 
316281 23 
316283 107 
316288 39 
316290 2 
316291 35 
316292 14 
316311 180 
316315 5 
316316 2 
316318 13 
316321 4 
316358 13 
316369 225 
316379 55 
316385 3 
316391 3 
316399 1 
316423 14 
316427 1 
316434 42 
316455 2 
316478 154 
316511 29 
316514 58 
316531 8 
316539 1 
316546 3 
316547 3 
316553 2 
316626 25 
316639 1 
316645 3 
316653 1 
316661 7 
316669 1 
316671 4 
316681 2 
316687 20 
316693 3 
316700 8 
316701 4 
316704 26 
316719 6 
316743 14 
316746 3 
316812 3 
316842 5 
316850 5 
316856 4 
316985 11 
316988 2 
316998 2 
317125 69 
317171 11 
317197 61 
317314 23 
317317 1 
317327 102 
317328 7 
317329 3 
317366 55 
317504 234 
317797 3 
317799 4 
317838 10 
317852 5 
317858 3 
317869 5 
317909 8 
317940 4 
317948 2 
317956 6 
317963 25 
317980 1 
318210 1 
318282 1 
318514 14 
318545 3 
318689 7 
318782 2 
318841 1 
318893 14 
319110 2 
319198 6 
319203 24 
319390 16 
319744 5 
319905 15 
319941 2 
319950 8 
319990 15 
320033 19 
320048 1 
320240 10 
320333 3 
320363 1 
320398 2 
320820 28 
320959 1 
320960 161 
320968 200 
320974 73 
320983 13 
321039 66 
321056 10 
321067 10 
321149 3 
321152 1 
321194 2 
321228 10 
321337 4 
321353 6 
321380 37 
321394 2 
321433 8 
321438 4 
321449 10 
321452 3 
321457 5 
321476 8 
321482 4 
321539 6 
321582 16 
321590 4 
321718 22 
321777 10 
321780 11 
321792 30 
321807 41 
321811 6 
321817 6 
321827 29 
321844 16 
321848 58 
321876 187 
321909 9 
321914 2 
322079 29 
322139 51 
322141 17 
322148 1 
322153 3 
322154 20 
322174 2 
322182 18 
322187 8 
322189 21 
322236 1 
322378 59 
322382 34 
322533 2 
322558 15 
322567 20 
322576 8 
322680 10 
322726 2 
322742 9 
322844 7 
322855 35 
322882 13 
323039 90 
323044 13 
323046 44 
323049 5 
323054 127 
323057 38 
323058 3 
323066 2 
323069 107 
323078 114 
323080 2 
323090 8 
323098 37 
323101 43 
323104 2 
323105 94 
323109 33 
323110 123 
323113 10 
323114 7 
323115 163 
323118 46 
323121 103 
323126 83 
323132 48 
323142 3 
323169 57 
323271 27 
323314 3 
323333 1 
323335 49 
323347 2 
323441 3 
323446 5 
323487 3 
323774 3 
323793 1 
323798 10 
323802 81 
323840 8 
323888 6 
323925 1 
324072 28 
324075 45 
324245 11 
324250 56 
324255 21 
324270 60 
324278 3 
324280 31 
324314 17 
324335 18 
324340 15 
324346 41 
324437 14 
324450 32 
324458 1 
324461 1 
324463 10 
324470 7 
324485 50 
324503 11 
324511 17 
324517 6 
324518 3 
324519 34 
324526 48 
324535 10 
324546 13 
324561 13 
324632 26 
324654 6 
324669 16 
324688 16 
324694 2 
324721 7 
324729 17 
324737 66 
324741 9 
324748 46 
324750 8 
324754 4 
324757 2 
324759 51 
324761 2 
324762 14 
324765 43 
324768 6 
324772 214 
324780 34 
324781 8 
324782 8 
324784 4 
324794 1 
324797 14 
324801 98 
324807 2 
324809 84 
324819 48 
324841 7 
324947 27 
324960 7 
324964 47 
324974 10 
324986 4 
325087 1 
325136 5 
325233 11 
325257 1 
325284 94 
325350 2 
325431 53 
325474 89 
325572 1 
325599 14 
325608 14 
325622 20 
325636 3 
325639 1 
325653 5 
325659 2 
325682 3 
325716 1 
325737 1 
325740 1 
325771 1 
325775 1 
325786 4 
325926 1 
325937 12 
326003 20 
326048 5 
326089 151 
326097 51 
326098 58 
326099 1 
326107 3 
326110 1 
326158 3 
326164 1 
326167 2 
326312 44 
326317 88 
326453 6 
326464 31 
326480 54 
326487 26 
326493 1 
326498 1 
326517 39 
326541 41 
326552 5 
326713 7 
326727 29 
326731 38 
326735 2 
326756 30 
326760 1 
326764 29 
326766 1 
326772 114 
326775 2 
326807 162 
326811 51 
328437 6 
328478 3 
328593 12 
328656 23 
328664 17 
328711 16 
328831 13 
328853 49 
328863 2 
328865 39 
328981 2 
328996 9 
329000 11 
329003 9 
329035 5 
329110 1 
329142 1 
329171 13 
329178 17 
329179 17 
329180 8 
329183 1 
329184 8 
329186 1 
329193 57 
329203 51 
329205 1 
329215 10 
329220 21 
329226 26 
329236 176 
329237 7 
329238 7 
329239 14 
329249 1 
329250 76 
329262 136 
329271 1 
329272 9 
329273 5 
329275 8 
329277 32 
329280 2 
329285 68 
329286 1 
329288 27 
329292 138 
329302 111 
329306 215 
329311 63 
329314 42 
329320 2 
329326 9 
329362 13 
329445 15 
329471 4 
329475 3 
329488 2 
330026 3 
330136 5 
330262 10 
330317 36 
330318 3 
330477 4 
330836 37 
331044 12 
331074 2 
331078 10 
331085 11 
331097 54 
331130 1 
331186 1 
331193 7 
331199 3 
331210 1 
331214 2 
331220 5 
331224 1 
331226 18 
331228 1 
331230 260 
331242 16 
331258 9 
331264 45 
331269 4 
331272 87 
331276 5 
331279 2 
331282 1 
331284 41 
331287 7 
331291 2 
331297 6 
331301 5 
331303 8 
331310 3 
331312 61 
331314 6 
331320 93 
331329 46 
331335 7 
331343 2 
331349 11 
331353 1 
331498 1 
331522 4 
331525 72 
331545 1 
331629 1 
331669 16 
331676 130 
331681 7 
331682 52 
331726 9 
331739 1 
331740 8 
331745 4 
331753 11 
331802 3 
331806 3 
331846 8 
331859 1 
331881 26 
331891 3 
331973 15 
331978 1 
331981 42 
332027 41 
332030 39 
332037 38 
332041 1 
332049 4 
332057 9 
332067 9 
332086 4 
332093 21 
332118 2 
332145 161 
332175 1 
332179 1 
332188 8 
332197 2 
332208 9 
332225 9 
332237 19 
332257 4 
332259 15 
332293 8 
332315 29 
332413 17 
332423 30 
332447 12 
332558 2 
332564 1 
332606 3 
332666 1 
332731 17 
332741 1 
332765 5 
332983 2 
333067 5 
333083 1 
333204 26 
333209 32 
333359 1 
333365 31 
333376 3 
333410 65 
333412 2 
333417 11 
333418 1 
333420 25 
333421 10 
333428 1 
333452 13 
333469 22 
333471 2 
333492 15 
333499 8 
333502 4 
333508 47 
333513 12 
333514 7 
333516 7 
333519 1 
333521 5 
333524 56 
333527 6 
333529 3 
333530 5 
333531 112 
334228 14 
334256 12 
334324 4 
334428 3 
334438 1 
334495 3 
334602 17 
334609 46 
334615 119 
334620 1 
334650 6 
334654 34 
334781 6 
334881 3 
334885 36 
334897 2 
334903 42 
334970 2 
334972 2 
334998 5 
335048 27 
335051 18 
335070 28 
335183 5 
335188 5 
335221 28 
335229 20 
335242 1 
335253 54 
335449 2 
335474 4 
335492 9 
335613 9 
335617 20 
335741 16 
335787 9 
335913 1 
335975 5 
335999 30 
336158 12 
336220 5 
336242 1 
336265 1 
336299 4 
336339 5 
336371 4 
336406 41 
336474 1 
336481 14 
336547 5 
336570 9 
336571 11 
336577 43 
336588 75 
336594 1 
336697 2 
336893 2 
336909 8 
337004 1 
337040 14 
337048 7 
337077 1 
337082 4 
337086 6 
337196 81 
337251 1 
337258 8 
337266 58 
337361 1 
337366 4 
337404 24 
337420 9 
337428 36 
337437 8 
337477 10 
337504 4 
337525 2 
337533 2 
337545 47 
337560 33 
337677 29 
337681 30 
337697 3 
337703 7 
337709 28 
338406 15 
338516 8 
338567 4 
338581 1 
338700 60 
338704 55 
338706 1 
338713 30 
338730 16 
338734 10 
338740 19 
338741 50 
338743 1 
338746 27 
338752 10 
338757 12 
338767 2 
338779 10 
338781 3 
338806 52 
338809 8 
338810 4 
338815 32 
338820 15 
338823 2 
338971 1 
338990 8 
338992 45 
339014 6 
339016 1 
339181 13 
339189 51 
339196 5 
339207 5 
339222 25 
339370 12 
339383 3 
339391 9 
339447 3 
339453 10 
339622 10 
339668 5 
339698 1 
339721 1 
339730 12 
339762 1 
339781 6 
339865 13 
339890 1 
339895 2 
339974 1 
340035 1 
340045 14 
340059 6 
340072 27 
340087 11 
340099 3 
340106 1 
340114 1 
340141 2 
340171 3 
340175 98 
340182 1 
340204 11 
340233 16 
340267 4 
340353 4 
340428 16 
340439 1 
340445 14 
340450 2 
340451 20 
340593 116 
340942 10 
340951 2 
340954 2 
340958 44 
340979 31 
341096 3 
341254 6 
341361 6 
342332 7 
342338 1 
342477 13 
342548 1 
342550 1 
342556 8 
342670 3 
```
