## Supplemental Data 1 for "Rewiring phospholipid biosynthesis reveals robustness in membrane homeostasis and uncovers lipid regulatory players": PC-ER_PE-LD.wig (part 2 of 2)

```
342678 6 
342689 14 
342690 1 
342707 2 
342726 104 
342749 1 
342754 2 
342766 1 
342772 1 
342780 6 
342797 3 
342834 2 
342838 11 
342850 26 
342856 14 
342864 66 
342883 1 
342888 3 
342891 8 
342963 9 
342987 1 
343005 9 
343009 35 
343018 4 
343044 10 
343176 7 
343246 5 
343290 1 
343340 18 
343364 2 
343374 4 
343388 2 
343447 12 
343460 2 
343461 16 
343463 4 
343466 8 
343468 1 
343472 9 
343480 1 
343483 2 
343486 5 
343501 2 
343505 14 
343508 39 
343538 26 
343539 2 
343541 10 
343546 7 
343549 2 
343556 2 
343574 14 
343582 3 
343588 30 
343604 21 
343682 4 
343699 1 
343719 1 
343722 12 
343727 1 
343752 8 
343765 57 
343772 23 
343820 2 
343867 11 
343884 1 
343920 5 
343927 2 
343944 49 
344029 8 
344035 36 
344045 108 
344051 34 
344054 3 
344057 5 
344066 7 
344108 45 
344373 20 
344430 14 
344474 45 
344585 1 
344616 12 
344760 1 
345068 3 
345076 2 
345385 3 
345637 35 
345738 4 
345840 5 
345929 99 
345958 3 
346065 10 
346070 126 
346241 5 
346243 1 
346333 5 
346710 1 
347058 11 
347203 25 
347365 2 
347369 38 
347372 65 
347385 22 
347412 4 
347447 4 
347467 3 
347498 17 
347512 6 
347535 2 
347540 12 
347559 3 
347628 22 
347654 27 
347676 56 
347702 12 
347726 15 
347729 2 
347736 3 
347741 4 
347776 29 
347809 63 
347860 2 
347867 12 
347881 3 
347892 6 
348024 147 
348115 40 
348122 4 
348157 3 
348164 11 
348171 20 
348237 4 
348252 39 
348256 3 
348264 1 
348292 2 
348419 5 
348429 4 
348585 1 
348598 7 
348615 4 
348619 1 
348647 12 
348654 40 
348669 2 
348825 1 
348970 1 
349096 3 
349255 57 
349312 2 
349355 1 
349364 23 
349518 12 
349533 13 
349538 3 
349657 11 
349686 8 
349690 5 
349700 4 
349702 4 
349709 13 
349712 10 
349716 4 
349722 4 
349725 20 
349754 7 
349760 30 
349763 4 
349764 1 
349783 6 
349785 1 
349790 2 
349793 5 
349799 8 
349813 23 
349825 45 
349837 37 
350164 6 
350173 10 
350190 15 
350287 7 
350494 38 
350528 6 
350534 5 
350591 6 
350660 3 
351139 2 
351226 1 
351256 1 
351315 3 
351665 4 
351841 16 
351849 2 
351879 3 
352400 1 
352634 10 
352652 38 
352662 29 
352668 1 
352679 7 
352800 1 
352860 6 
352866 7 
353084 27 
353389 21 
353400 4 
353401 34 
353582 1 
353589 1 
353598 30 
353776 1 
353784 3 
353786 1 
353805 12 
353923 3 
353934 28 
353955 40 
353961 7 
353963 2 
353964 19 
353969 9 
353986 49 
353991 23 
353994 24 
353996 1 
354020 1 
354028 2 
354186 1 
354194 2 
354197 1 
354227 4 
354321 41 
354455 91 
354558 17 
354625 70 
354630 5 
354674 4 
354798 1 
354840 3 
354876 5 
355014 1 
355201 3 
355234 1 
355399 64 
355571 5 
355736 41 
355745 23 
355757 29 
355772 56 
355817 15 
355875 24 
356051 6 
356056 25 
356063 6 
356209 1 
356227 28 
356369 9 
356407 35 
356412 22 
356417 36 
356424 4 
356458 8 
356682 12 
356743 1 
356819 7 
356924 2 
357002 19 
357104 1 
357110 1 
357122 8 
357213 9 
357244 20 
357249 1 
357250 51 
357256 1 
357258 1 
357261 8 
357265 55 
357268 19 
357271 4 
357273 174 
357279 18 
357321 13 
357325 46 
357329 26 
357336 3 
357348 33 
357349 4 
357350 2 
357362 108 
357374 21 
357376 2 
357381 34 
357416 35 
357548 1 
357569 2 
359944 4 
360010 2 
360291 6 
360296 7 
360320 3 
360371 1 
360470 57 
360494 18 
360521 71 
360524 60 
360529 11 
360540 4 
360561 47 
360575 19 
360648 35 
360688 5 
360731 3 
360844 17 
360855 7 
360866 9 
360887 1 
360895 100 
361032 6 
361036 6 
361079 3 
361214 5 
361233 2 
361239 1 
361242 53 
361257 2 
361263 59 
361285 35 
361293 4 
361303 2 
361304 8 
361311 36 
361332 7 
361343 52 
361482 42 
361524 8 
361681 1 
361787 34 
361831 20 
361843 1 
361905 91 
361913 25 
362105 13 
362279 51 
362436 38 
362477 21 
362630 3 
362860 3 
362946 2 
362990 4 
363046 1 
363132 1 
363137 1 
363221 2 
363325 18 
363336 8 
363435 6 
363533 21 
363647 6 
363730 3 
363734 138 
363772 17 
363775 11 
363790 3 
363808 2 
363810 1 
363835 24 
363874 1 
363935 4 
364012 7 
364060 1 
364132 40 
364166 9 
364175 14 
364178 21 
364184 1 
364193 4 
364198 6 
364210 31 
364247 6 
364266 1 
364352 1 
364806 1 
364845 6 
365108 15 
365292 15 
366344 63 
366506 38 
366609 1 
366610 13 
366627 15 
366631 1 
366639 1 
366842 24 
366848 1 
366995 24 
367507 12 
367769 15 
367795 4 
367821 21 
367842 31 
367927 4 
367944 2 
368269 2 
368285 4 
368412 5 
368629 28 
368893 4 
369017 11 
369147 55 
369150 23 
369305 11 
369397 2 
369503 4 
369519 14 
369544 4 
369548 1 
369552 21 
369556 8 
369583 2 
369665 1 
369763 1 
370254 11 
370476 29 
370948 5 
370959 24 
370977 36 
370985 61 
371039 44 
371054 1 
371060 138 
371064 21 
371068 25 
371072 1 
371085 5 
371095 1 
371099 4 
371228 34 
371268 1 
371282 43 
371293 1 
371320 1 
371365 2 
371381 5 
371388 61 
371408 6 
371432 1 
371433 5 
371434 12 
371457 20 
371466 4 
371474 9 
371477 35 
371485 11 
371493 1 
371500 1 
371505 3 
371514 1 
371569 1 
371570 4 
371591 16 
371606 50 
371625 11 
371697 5 
371759 5 
371767 12 
371769 1 
371811 1 
371879 1 
372010 3 
372094 2 
372104 5 
372108 28 
372117 1 
372129 3 
372157 7 
372263 5 
372401 11 
372532 2 
372546 40 
372604 3 
372612 72 
372621 10 
373211 1 
373486 19 
373500 17 
373508 21 
373514 2 
373522 37 
373528 15 
373532 5 
373538 14 
373541 2 
373543 3 
373551 2 
373554 1 
373567 33 
373577 1 
373617 2 
373787 2 
373828 6 
373833 2 
374031 4 
374207 7 
374757 1 
375083 18 
375107 26 
375252 40 
375370 23 
375394 31 
375549 52 
375561 4 
375664 9 
375677 2 
375747 92 
375751 10 
375887 1 
375899 1 
375923 5 
375942 2 
375960 3 
375968 17 
376035 3 
376254 5 
376300 11 
376312 5 
377509 10 
377553 5 
377623 61 
377693 58 
377706 9 
377849 79 
377885 67 
377892 8 
377900 59 
377902 11 
377903 31 
377907 13 
377909 41 
377914 135 
377920 90 
377948 18 
377950 85 
378085 8 
378094 20 
378098 41 
378107 1 
378109 6 
378120 3 
378124 15 
378133 6 
378137 11 
378148 35 
378158 2 
378199 1 
378300 1 
378315 32 
378439 9 
378459 33 
378666 1 
378803 1 
378920 1 
379066 1 
379241 1 
379611 8 
379612 63 
379632 12 
379636 28 
379643 35 
379661 207 
379663 3 
379672 5 
379687 1 
379697 4 
379734 24 
379740 73 
379748 379 
379750 2 
379751 75 
379767 116 
380015 18 
380081 23 
380325 13 
380519 3 
380548 40 
380560 43 
380573 22 
380589 9 
380756 1 
380765 5 
380796 4 
380803 19 
380811 5 
380872 30 
380876 16 
380887 4 
380896 6 
380903 1 
380910 88 
380925 5 
380937 42 
380962 39 
381226 15 
381447 2 
382260 5 
382321 1 
382418 13 
382475 12 
382617 7 
382801 27 
382899 28 
382941 12 
382952 3 
382973 2 
383007 37 
383015 105 
383399 7 
383449 12 
383706 3 
383848 4 
383953 15 
384009 25 
384218 15 
384236 7 
384343 56 
384531 4 
384721 74 
384737 6 
384805 6 
384855 2 
384923 7 
385222 4 
385229 45 
385305 52 
385328 1 
385395 61 
385563 1 
385845 23 
385853 12 
385870 5 
385880 1 
386090 63 
386212 1 
386312 1 
386323 3 
386364 14 
386376 21 
386431 63 
386605 8 
386608 3 
386616 5 
386620 8 
386635 3 
386636 3 
386675 4 
386691 55 
386696 32 
386700 11 
386719 34 
386872 14 
387045 35 
387138 2 
388438 3 
388599 24 
388625 1 
388961 5 
388988 98 
389002 2 
389024 8 
389044 16 
389045 4 
389053 2 
389065 21 
389082 2 
389087 1 
389108 55 
389129 2 
389143 4 
389190 12 
389206 3 
389273 9 
389350 42 
389428 6 
389494 2 
389568 19 
389596 48 
389598 8 
389602 33 
389607 6 
389614 12 
389622 222 
389729 16 
389736 22 
389746 2 
389787 27 
389860 17 
390288 1 
390566 14 
390662 7 
390714 19 
390785 7 
390790 31 
390794 36 
390805 53 
390971 10 
391075 8 
391125 30 
391141 8 
391157 6 
391163 1 
391304 8 
391316 16 
391328 9 
391330 1 
391335 1 
391342 9 
391378 3 
391398 3 
391409 5 
391419 10 
391422 53 
391439 3 
391455 6 
391472 21 
391475 18 
391489 7 
391547 3 
391653 3 
391690 17 
391805 9 
391867 6 
391878 4 
391933 33 
391945 13 
391950 16 
391960 16 
391961 3 
392001 69 
392007 1 
392025 2 
392034 28 
392039 16 
392071 20 
392094 9 
392135 1 
392137 1 
392184 8 
392187 6 
392193 5 
392207 5 
392209 1 
392211 127 
392229 93 
392251 14 
392257 8 
392263 14 
392271 9 
392287 52 
392295 1 
392317 1 
392325 1 
392326 16 
392327 26 
392328 1 
392352 11 
392357 87 
392375 79 
392388 4 
392642 2 
392703 6 
392747 13 
392771 14 
392819 2 
392859 38 
392863 22 
392878 12 
392914 35 
392919 1 
392943 1 
393217 1 
393371 84 
393390 25 
393436 24 
393489 25 
393573 10 
393576 12 
393607 6 
393618 2 
393624 14 
393626 68 
393634 1 
393658 3 
393680 7 
393844 6 
393895 6 
394029 5 
394503 5 
394630 8 
394669 20 
394708 5 
394716 3 
394721 2 
394747 2 
394748 16 
394752 9 
394759 3 
394771 30 
394794 13 
394797 7 
394803 2 
394848 1 
394984 4 
395167 2 
395171 4 
395316 20 
395345 3 
395726 3 
395796 2 
395948 1 
396249 1 
396397 5 
396987 3 
397371 3 
397379 5 
397429 5 
397437 1 
397449 4 
397451 2 
397452 10 
397459 2 
397465 41 
397469 45 
397475 2 
397481 11 
397505 3 
397514 9 
397518 2 
397525 7 
397538 8 
397540 5 
397541 2 
397545 24 
397549 9 
397551 10 
397567 10 
397656 31 
397684 18 
397741 103 
397759 12 
397765 33 
397860 4 
397880 2 
398379 1 
399354 14 
399685 59 
399980 1 
400148 12 
400171 297 
400178 43 
400184 31 
400192 45 
400202 20 
400208 51 
400209 65 
400216 8 
400246 2 
400254 16 
400266 9 
400302 1 
400472 1 
400707 7 
401344 2 
401365 1 
401472 84 
401493 114 
401519 4 
401641 4 
401700 53 
401804 144 
402264 12 
402338 12 
402348 16 
402506 23 
402523 16 
402533 34 
402566 2 
402733 22 
402741 3 
402744 13 
402891 3 
403067 19 
403555 6 
404313 27 
404352 19 
405268 7 
405279 8 
405326 16 
405419 59 
405466 28 
405470 13 
405474 12 
405499 10 
405533 7 
405536 20 
405541 5 
405554 3 
405562 1 
405572 114 
406109 2 
406761 7 
406916 3 
406935 19 
406944 4 
407000 31 
407004 36 
407270 26 
407506 2 
407560 23 
407637 42 
407645 64 
407655 2 
407685 41 
407701 116 
407712 9 
407771 49 
407775 91 
407790 9 
407848 5 
407850 20 
407887 6 
407980 89 
407996 23 
408012 7 
408020 3 
408158 13 
408175 20 
408210 8 
408239 7 
408244 7 
408254 14 
408309 321 
408314 1 
408315 11 
408323 68 
408331 16 
408353 4 
408487 94 
408511 5 
408525 2 
408680 2 
408712 1 
408895 5 
408987 3 
409175 110 
409302 14 
409473 1 
409476 56 
409504 32 
409515 7 
409721 162 
409733 46 
409841 1 
409859 80 
409863 23 
409950 10 
410001 11 
410031 29 
410072 1 
410104 14 
410124 62 
410128 19 
410199 31 
410236 5 
410365 5 
410404 1 
410411 7 
410420 1 
410600 9 
411329 77 
411558 4 
412148 2 
412316 4 
412343 11 
412353 4 
412387 36 
412459 1 
412484 1 
412518 1 
412530 1 
412541 34 
412551 10 
412552 32 
412556 17 
412557 53 
412561 22 
412565 3 
412580 1 
412654 8 
412663 1 
412708 8 
412842 3 
413149 32 
413518 1 
413651 23 
413673 2 
413680 1 
413738 1 
413742 3 
413755 269 
413759 4 
413778 35 
413797 18 
414127 2 
414218 2 
414278 4 
414283 39 
414286 1 
414294 3 
414326 1 
414472 5 
415979 8 
416002 1 
416012 1 
416067 3 
416075 1 
416077 31 
416084 3 
416092 2 
416288 5 
416448 2 
416757 57 
417184 1 
417231 18 
417373 3 
417740 1 
417746 40 
417872 5 
417884 12 
417894 18 
417915 3 
418008 35 
418098 2 
418291 6 
418551 3 
418785 4 
421150 1 
421733 23 
421745 9 
421767 2 
421768 28 
421774 1 
421819 1 
421828 2 
421833 1 
421849 2 
421851 1 
421855 2 
421861 1 
422177 19 
422254 5 
422281 2 
422336 1 
422355 2 
422515 3 
422556 58 
423041 4 
423050 2 
423062 6 
423133 73 
423246 2 
423341 48 
423345 2 
423388 17 
423391 29 
423787 4 
423996 52 
424004 16 
424006 13 
424044 5 
424107 229 
424124 9 
424142 2 
424207 7 
424276 62 
424396 1 
424555 7 
424576 7 
424577 1 
424579 34 
424594 13 
424614 7 
424619 1 
424621 6 
424792 7 
424800 6 
424812 1 
424972 1 
425239 4 
425275 9 
425292 70 
425359 26 
425710 32 
425979 3 
426176 21 
426203 11 
426204 1 
426215 1 
426257 6 
426269 223 
426275 1 
426288 3 
426333 5 
426352 24 
426378 10 
426474 55 
426667 27 
426721 1 
426926 32 
426935 51 
426958 38 
426976 32 
427026 12 
427045 23 
427090 2 
427118 1 
427120 13 
427376 17 
427404 77 
427458 41 
427470 7 
427506 9 
427512 24 
427521 27 
427538 7 
427545 3 
427552 2 
427559 30 
427582 18 
427606 1 
427621 14 
427639 3 
427642 8 
427681 44 
427750 6 
427816 16 
428194 3 
428645 6 
428891 2 
429284 2 
429487 1 
429510 25 
429828 26 
429869 14 
429995 61 
430015 4 
430046 60 
430059 2 
430061 5 
430090 1 
430141 65 
430202 2 
430205 13 
430214 2 
430216 6 
430220 1 
430289 49 
430370 23 
431728 64 
431733 26 
431753 38 
431786 4 
431993 2 
431997 3 
431999 1 
432000 25 
432042 14 
432059 2 
432072 8 
432083 4 
432092 5 
432121 8 
432129 4 
432254 10 
433354 11 
433546 4 
433851 22 
433878 76 
433950 1 
434027 188 
434195 181 
434361 20 
435140 8 
435317 12 
435589 9 
435709 9 
436012 53 
436131 20 
436520 11 
436527 5 
436530 8 
436553 2 
436556 6 
436606 1 
436640 5 
436650 1 
436670 1 
436672 1 
436891 55 
436896 4 
437066 22 
437076 6 
437249 1 
437298 12 
437304 53 
437790 14 
438265 21 
438570 15 
438694 4 
438772 1 
438790 11 
438801 12 
438810 12 
438818 1 
438836 8 
438994 42 
439173 16 
439174 4 
439229 10 
439284 10 
439414 23 
439888 8 
440167 12 
440317 1 
440349 81 
441226 4 
441232 58 
441243 21 
441249 12 
441285 4 
441295 10 
441334 1 
441352 1 
441380 25 
441486 1 
442066 1 
442107 41 
442961 8 
443257 87 
443294 27 
443313 1 
443315 2 
443323 27 
443366 3 
443369 15 
443383 81 
443394 4 
443395 6 
443404 2 
443416 1 
443424 3 
443657 59 
443673 1 
443737 19 
443762 1 
443768 2 
443778 1 
443958 1 
444000 120 
444001 1 
444002 2 
444003 1 
444006 51 
444014 1 
444020 59 
444049 7 
444136 1 
444202 3 
444301 5 
444386 126 
444392 1 
444396 15 
444402 23 
444407 27 
444408 3 
444412 5 
444556 1 
445930 32 
445939 126 
445977 1 
446032 2 
446076 12 
446154 5 
446231 4 
446274 1 
446295 12 
446647 2 
446776 59 
446780 11 
446792 3 
446811 18 
446816 4 
446824 1 
446825 3 
446832 182 
446835 8 
446844 166 
446849 5 
446857 81 
446862 77 
446925 29 
446935 1 
446962 3 
446997 31 
447029 8 
447064 5 
447075 2 
447103 4 
447110 1 
447141 3 
447231 1 
447268 2 
447308 4 
447378 88 
447395 1 
447994 4 
448073 62 
448154 34 
448281 2 
448403 3 
448507 13 
448608 6 
448645 12 
448863 3 
448893 3 
448938 2 
448954 11 
448994 1 
449073 15 
449103 14 
449114 12 
449115 1 
449125 43 
449161 6 
449168 4 
449176 94 
449356 14 
449478 61 
449533 5 
449654 10 
449924 1 
449965 62 
450324 2 
450842 22 
451295 5 
451723 3 
451740 3 
452210 44 
453192 1 
453542 1 
453548 25 
453562 17 
453564 3 
453571 37 
453603 2 
453613 3 
453615 12 
453621 180 
455923 3 
455988 4 
456220 67 
456287 26 
456623 1 
456708 2 
457524 10 
457700 17 
457893 14 
458015 23 
458016 1 
458027 3 
458036 12 
458041 7 
458044 8 
458048 47 
458051 81 
458055 6 
458072 105 
458086 29 
458115 170 
458131 2 
458146 32 
458155 136 
458161 1 
458169 41 
458220 29 
458249 55 
458323 14 
458489 12 
458505 18 
458528 4 
458540 30 
458557 9 
458828 1 
459080 83 
459238 7 
459572 85 
459620 1 
459674 3 
459793 59 
460733 6 
461278 1 
461569 2 
461648 19 
461725 1 
461748 14 
461754 8 
461778 3 
461794 13 
461871 1 
461881 4 
461892 9 
461910 12 
461933 173 
461935 23 
461960 3 
462055 32 
462094 8 
462137 2 
462139 32 
462303 1 
462362 3 
462387 32 
462409 10 
462412 6 
462419 68 
462436 25 
462462 24 
462471 46 
462488 6 
462519 23 
462555 4 
462589 77 
462668 39 
462802 23 
462822 17 
462833 90 
462837 16 
462843 31 
462849 9 
462854 11 
462858 13 
462891 2 
462913 34 
462962 4 
463280 143 
463408 12 
463446 7 
463484 25 
463582 4 
463607 32 
463615 2 
463985 1 
463990 2 
464008 33 
464011 1 
464029 3 
464060 10 
464216 6 
464221 10 
464266 2 
464483 1 
464497 112 
464510 1 
464648 8 
464658 45 
464672 2 
465022 1 
465282 1 
466081 8 
466087 36 
466184 1 
466372 16 
466466 10 
466469 1 
467652 64 
467664 2 
467677 40 
467680 6 
467683 8 
467697 3 
467713 5 
467722 2 
468064 17 
468121 4 
468122 95 
468125 12 
468128 1 
468135 4 
468138 19 
468140 108 
468147 76 
468154 30 
469248 2 
469272 6 
469356 5 
469572 1 
469737 2 
470082 57 
470213 25 
470243 28 
470436 14 
471389 48 
471674 1 
471684 1 
471685 1 
471692 2 
471714 7 
471723 12 
471763 1 
471779 1 
471782 1 
471829 5 
471839 14 
472549 1 
472577 1 
472581 11 
472623 18 
472628 21 
472643 10 
472646 8 
472664 11 
472667 1 
472689 40 
473667 1 
473715 10 
473787 9 
473812 1 
473940 1 
473943 2 
474359 2 
474436 18 
474488 48 
474568 3 
474739 4 
474781 1 
474898 2 
474979 2 
475752 3 
476400 5 
476721 1 
476782 41 
477027 89 
477963 1 
478109 35 
478575 7 
478604 15 
478607 1 
478759 2 
479109 17 
479308 1 
479315 39 
479326 1 
479363 11 
479384 30 
479398 32 
479406 145 
479427 136 
479609 10 
479619 20 
479751 16 
479826 36 
479910 2 
479927 8 
479975 41 
480074 1 
480078 12 
480090 4 
480115 1 
480131 6 
480137 4 
480149 8 
480161 4 
480173 10 
480185 1 
480213 1 
480215 2 
480273 7 
480276 14 
480289 3 
480343 2 
480351 4 
480357 3 
480364 4 
480386 3 
480413 2 
480430 1 
480495 14 
480535 2 
480693 2 
480737 26 
480757 24 
480786 126 
481135 157 
481181 5 
481203 31 
481209 1 
481222 7 
481236 12 
481419 15 
481449 13 
481467 1 
481472 26 
481476 41 
481495 14 
481521 3 
481532 236 
481550 67 
481800 12 
481803 85 
481811 4 
481820 14 
481823 1 
481846 6 
481884 42 
481887 16 
481903 34 
481917 4 
481932 1 
482294 4 
482461 30 
482927 27 
483075 20 
483103 12 
483119 5 
483122 1 
483129 5 
483137 23 
483276 2 
483321 20 
483337 2 
483362 10 
483414 24 
483485 40 
483524 47 
483645 1 
484018 10 
484027 50 
484196 13 
485638 54 
485729 12 
486347 17 
486706 53 
486822 1 
486966 1 
486978 21 
486994 18 
487006 8 
487017 5 
487059 33 
487101 27 
487104 6 
487111 1 
487122 26 
487124 2 
487132 25 
487136 79 
487145 27 
487158 135 
487167 28 
487278 53 
487297 8 
487309 51 
487347 93 
487353 2 
487359 27 
487374 9 
487375 64 
487531 36 
487537 84 
487538 2 
487539 1 
487554 49 
487559 59 
487561 1 
487568 21 
487598 122 
487611 7 
488226 1 
488247 61 
488928 7 
489152 118 
489370 20 
489677 142 
489708 8 
489841 3 
489857 29 
489870 6 
489881 117 
490095 42 
490266 9 
490409 2 
490646 98 
490738 2 
490856 4 
490917 5 
490934 1 
490947 3 
490964 1 
490990 7 
491065 13 
491070 1 
491074 1 
491082 11 
491095 10 
491098 3 
491121 12 
491192 12 
491231 2 
491251 9 
492959 231 
492995 1 
492998 27 
493029 16 
493036 4 
493043 17 
493091 1 
493227 70 
493293 8 
493297 5 
493301 54 
493356 23 
493637 190 
493663 14 
493667 6 
493942 3 
494221 3 
494224 88 
494229 7 
494237 2 
494240 11 
494241 9 
494244 1 
494249 2 
494250 32 
494252 7 
494266 98 
494274 11 
494348 4 
494424 13 
494432 1 
494442 2 
494446 2 
494456 8 
494459 17 
494460 1 
494461 9 
494462 14 
494472 49 
494476 74 
494482 44 
494490 93 
494500 1 
494533 11 
494558 1 
494723 8 
494732 1 
494766 24 
494788 6 
494798 23 
494806 2 
494824 2 
494832 3 
494835 1 
494841 21 
494900 5 
495021 2 
495030 3 
495235 15 
495240 2 
495367 19 
495668 56 
495680 27 
496795 43 
496948 99 
497192 77 
497204 261 
497235 1 
497261 29 
497349 18 
497492 10 
497502 58 
497513 21 
497526 1 
497680 5 
497753 22 
498086 98 
498241 54 
498932 4 
500245 20 
501181 27 
501467 4 
501688 54 
502089 5 
502469 2 
502565 15 
502573 41 
502576 1 
502591 5 
502641 1 
502872 2 
503285 7 
503367 6 
504352 5 
504374 10 
504378 39 
504516 47 
504529 1 
504534 4 
504543 6 
504567 1 
504577 6 
504597 2 
504619 146 
504640 1 
504644 1 
504695 64 
504875 7 
505011 18 
505166 1 
505206 5 
505209 3 
505256 9 
505259 4 
505265 15 
505423 1 
506562 1 
506809 1 
506919 4 
506923 13 
506949 9 
507155 256 
507158 2 
507464 4 
507469 23 
507614 5 
507617 35 
507629 1 
507637 20 
507640 5 
507642 7 
507655 7 
507673 43 
507727 12 
507900 6 
511268 2 
511271 18 
511285 6 
511313 7 
511322 21 
511491 1 
511494 47 
511499 99 
511518 2 
511544 22 
511556 2 
511564 2 
511569 43 
511602 6 
511606 3 
511610 56 
511613 4 
511636 95 
511649 9 
511780 7 
511951 5 
511956 71 
511961 14 
511966 132 
511968 44 
511969 1 
512053 2 
512178 5 
512690 22 
512853 10 
512897 97 
513285 2 
513387 3 
514079 1 
514089 3 
514122 66 
514133 6 
514143 1 
514144 25 
514154 6 
514182 9 
514217 29 
514305 12 
514499 4 
514726 2 
514735 3 
514745 1 
514756 4 
514781 1 
514826 35 
514851 2 
514855 75 
514887 5 
514896 1 
514963 1 
515001 13 
515015 8 
515188 25 
515431 1 
515609 26 
515645 60 
515705 6 
515718 2 
516108 3 
516411 15 
516428 16 
516888 95 
516899 100 
516953 33 
516982 80 
516997 24 
517027 34 
517033 14 
517053 9 
517181 4 
517184 6 
517299 14 
517351 5 
517361 7 
517384 3 
517413 14 
517588 14 
517966 56 
518106 1 
518231 64 
518258 1 
518628 5 
518750 1 
518912 3 
518933 1 
518942 1 
518979 39 
519009 3 
519992 1 
520453 40 
520458 70 
520525 35 
520542 6 
520636 8 
520653 5 
520656 1 
520682 23 
520719 8 
520724 122 
520735 4 
520760 12 
520794 11 
520928 19 
520948 5 
520968 10 
521006 32 
521042 63 
521080 3 
521133 13 
521141 8 
521309 18 
521364 1 
521370 29 
521380 5 
521518 9 
521569 122 
521832 1 
521857 21 
522006 7 
522030 1 
522140 48 
522164 6 
522207 3 
522211 5 
522282 26 
522640 61 
522643 61 
522724 31 
522727 18 
522731 6 
522747 8 
522798 1 
522860 4 
523026 5 
523367 42 
524142 5 
524522 5 
525058 1 
525067 19 
525098 63 
525113 4 
525141 1 
525150 39 
525258 6 
525608 6 
526484 1 
526813 4 
526949 18 
526965 12 
527396 20 
527579 1 
527630 7 
527873 34 
528208 15 
528254 5 
528362 3 
528501 2 
528520 51 
528529 91 
528746 1 
528751 24 
528764 2 
528792 5 
528802 1 
528804 1 
528823 2 
528833 75 
529157 1 
530288 1 
530292 14 
530322 1 
530346 1 
530350 3 
530422 7 
530646 12 
530708 1 
530920 5 
530964 1 
531107 56 
531291 1 
531329 16 
531355 13 
531412 5 
531554 1 
531573 1 
531743 20 
532025 13 
532356 5 
533819 3 
533888 3 
533908 13 
533980 10 
534139 1 
534742 13 
535056 57 
535370 10 
535673 1 
536148 1 
536450 1 
536482 15 
536722 1 
536905 9 
537068 7 
537290 1 
537300 3 
537492 1 
537695 67 
538039 1 
538376 1 
538436 14 
538462 20 
538601 13 
538677 42 
538694 8 
538698 2 
539011 11 
539178 4 
539182 20 
539518 31 
539600 14 
544046 1 
544244 1 
544451 10 
544457 6 
544464 2 
544552 24 
544622 3 
544791 58 
544798 1 
544896 3 
544898 41 
544904 6 
544933 19 
546505 3 
546533 4 
546570 4 
546592 1 
546608 14 
546966 143 
547486 7 
547822 8 
547860 18 
548226 1 
550325 4 
550350 11 
550371 81 
550387 56 
550439 13 
550450 14 
550553 1 
550617 28 
550621 35 
550626 3 
550661 6 
550684 5 
550781 3 
550790 7 
550807 54 
550841 2 
550855 6 
550858 2 
550861 3 
550870 26 
550879 6 
550891 8 
550910 12 
550917 25 
550920 1 
550926 14 
550933 15 
550960 9 
550971 2 
551006 9 
551064 2 
551069 1 
551257 34 
551710 8 
551724 9 
551783 20 
551791 2 
551849 8 
551883 19 
552029 9 
552163 10 
552213 3 
552232 3 
552238 4 
552249 4 
552260 5 
552283 12 
552919 8 
552967 6 
552973 14 
552981 34 
552989 5 
553070 4 
553157 4 
553256 4 
553265 3 
553278 15 
553314 9 
553319 14 
553444 19 
554671 2 
554742 2 
554771 2 
554885 1 
554937 1 
554956 5 
554995 9 
555154 25 
555378 96 
555722 30 
555779 34 
557256 5 
557628 3 
558653 4 
558806 3 
558813 28 
558884 13 
559008 11 
559016 139 
559019 33 
559058 134 
559488 45 
559511 10 
559517 1 
559622 6 
559638 5 
559667 6 
559727 38 
559854 1 
559896 32 
559901 1 
559907 120 
559909 3 
559932 48 
560046 9 
560330 3 
560423 174 
560718 5 
560741 93 
560762 10 
560771 12 
560772 11 
560838 1 
560853 7 
560879 109 
560981 1 
561836 5 
562487 31 
563150 1 
563315 62 
563920 1 
563970 23 
563996 33 
564071 10 
564099 1 
564222 2 
564365 2 
564383 1 
564402 21 
564437 1 
564659 1 
564721 1 
564781 20 
564866 2 
565040 1 
565045 32 
565086 21 
565150 9 
565293 3 
565596 907 
565767 1 
565800 1 
565809 1 
565932 2 
565936 6 
565961 6 
565988 4 
565991 3 
565994 7 
566042 8 
566174 3 
566308 8 
566309 3 
566311 2 
566330 1 
566331 1 
566332 8 
566342 7 
566394 39 
566395 3 
566396 1 
566408 2 
566411 5 
566418 3 
566435 8 
566446 6 
566452 29 
566537 13 
566700 2 
566799 12 
567109 9 
567681 30 
567757 75 
568304 1 
568311 41 
568575 78 
568987 1 
568995 12 
569193 55 
569474 10 
569531 34 
569656 16 
569659 2 
569719 2 
569749 32 
569769 4 
569943 23 
570937 5 
570945 16 
570964 11 
570967 58 
570974 65 
570977 34 
570980 3 
570984 38 
570987 1 
571001 30 
571003 24 
571018 1 
571030 1 
571032 1 
571036 4 
571040 5 
571085 3 
571510 37 
571565 11 
571983 2 
572047 26 
572057 11 
572084 36 
572100 1 
572142 7 
572312 56 
572765 44 
572912 5 
572944 13 
572959 4 
572992 25 
573002 7 
573014 2 
573018 1 
573019 11 
573037 5 
573051 1 
573052 2 
573060 7 
574658 41 
574685 116 
574827 2 
574844 8 
574862 13 
574870 13 
574915 91 
574974 175 
575006 5 
575014 14 
577529 4 
577639 2 
577649 8 
577781 3 
577853 5 
578065 5 
578128 1 
578174 4 
578203 5 
578215 1 
578229 1 
578233 36 
578249 1 
578316 45 
578331 53 
578519 2 
578561 8 
578603 62 
578641 1 
578785 3 
578845 9 
579004 2 
579097 1 
579224 13 
579229 8 
579422 72 
579506 3 
579512 237 
579778 2 
579784 16 
579795 2 
579798 1 
579806 103 
579810 59 
579854 27 
579857 19 
580010 4 
580021 1 
580083 29 
580205 30 
581089 12 
581423 6 
581618 1 
581627 1 
581639 3 
581657 3 
581662 7 
582393 4 
582429 10 
582651 21 
582802 6 
583450 4 
583516 79 
584165 1 
584185 1 
584212 1 
584226 1 
584229 38 
584475 15 
584478 51 
584481 58 
584532 67 
584549 8 
584580 44 
584593 34 
584734 26 
584791 8 
584805 11 
585812 2 
585904 9 
586009 3 
586057 3 
586165 6 
586184 22 
586229 3 
586249 3 
586256 2 
586268 5 
586342 4 
586415 44 
586420 4 
586449 2 
586523 52 
586529 236 
586533 2 
586541 43 
586652 203 
586850 3 
586942 6 
587105 5 
587565 14 
588069 6 
588196 6 
588335 11 
588558 21 
588651 9 
588723 3 
588876 2 
588981 10 
589260 1 
589348 22 
589400 85 
589431 6 
589493 2 
589560 37 
589602 5 
589617 8 
589693 1 
589698 90 
589813 16 
589898 1 
589932 35 
591389 1 
592653 5 
592659 6 
592664 3 
592673 2 
592682 1 
592690 75 
592758 1 
592761 14 
592810 6 
592814 6 
592832 13 
592954 5 
592977 22 
593132 1 
593753 2 
593902 1 
593969 32 
594110 3 
594257 7 
594261 18 
594265 34 
594286 3 
594303 6 
594315 2 
594319 16 
594321 4 
594322 1 
594331 3 
594490 1 
594499 4 
594511 1 
594639 1 
594693 2 
600741 5 
600742 1 
600767 3 
600822 3 
600956 2 
601147 1 
601318 1 
602325 1 
602422 47 
602446 20 
602462 10 
602475 21 
602484 5 
602493 152 
602515 12 
602532 1 
602535 1 
602569 26 
603091 7 
605006 7 
605207 1 
605273 1 
606249 3 
606255 2 
606266 2 
606270 1 
606278 7 
606284 1 
606487 1 
608483 3 
608704 2 
609278 23 
609295 1 
609317 1 
609331 1 
609359 1 
609361 2 
609369 51 
609388 1 
609521 4 
609709 6 
609850 6 
609856 1 
611471 25 
611496 11 
611528 11 
611569 30 
611589 1 
611812 106 
611816 32 
611828 58 
611848 39 
611892 4 
611897 72 
611909 1 
611913 26 
611952 27 
612101 16 
612135 2 
612269 3 
612728 8 
612813 4 
614503 1 
617021 1 
617101 43 
617107 23 
617118 1 
617129 3 
617152 11 
617486 2 
617713 2 
617727 3 
618534 32 
618548 13 
618607 6 
618616 1 
618629 1 
618633 2 
618635 16 
618658 1 
618699 15 
618783 2 
618815 4 
618831 1 
618848 1 
618972 11 
619036 7 
619065 38 
619142 2 
619169 4 
619185 21 
619196 26 
619200 4 
619204 18 
619208 39 
619210 1 
619213 38 
619224 31 
619229 1 
619230 68 
619234 34 
619237 55 
619240 29 
619254 68 
619262 20 
619275 28 
619283 90 
619301 24 
619319 121 
619341 8 
619375 5 
619393 89 
619399 11 
619413 9 
619427 125 
619439 22 
619499 8 
619548 1 
619581 2 
619585 1 
619599 141 
619641 2 
619983 24 
620015 7 
621395 7 
621602 9 
622168 1 
622184 11 
622258 27 
622443 11 
622499 4 
623244 43 
623287 1 
623524 102 
623526 95 
623545 2 
623643 28 
623872 8 
623879 11 
623953 7 
623970 13 
624333 25 
624450 6 
624500 5 
624560 6 
624591 1 
624617 9 
624959 9 
624992 21 
625118 2 
625358 2 
627484 39 
627565 63 
628052 58 
628086 251 
628094 46 
628134 17 
628143 12 
628273 15 
628288 2 
628452 6 
628675 21 
629063 4 
629199 3 
629557 1 
629887 13 
630046 42 
630238 13 
630715 48 
630735 28 
630748 2 
630781 2 
630800 16 
631879 2 
632026 3 
632042 2 
632060 1 
632071 21 
632099 4 
632253 6 
632260 1 
632914 3 
633004 19 
633675 10 
633691 78 
633698 18 
633738 5 
636927 14 
637095 1 
637166 2 
637363 22 
637793 44 
638062 3 
638118 7 
638263 2 
638286 3 
638296 3 
638447 7 
638449 93 
638596 2 
638620 1 
638626 4 
638692 5 
638779 15 
638816 4 
638828 1 
638887 6 
638971 14 
639023 38 
639031 2 
639054 51 
639077 11 
639110 1 
639119 1 
639122 20 
639254 1 
639301 5 
639344 9 
639352 5 
639353 463 
639447 21 
639452 5 
639523 17 
639528 5 
639745 118 
639747 4 
639755 25 
639763 27 
639766 1 
639907 66 
640886 12 
640966 2 
641505 10 
641514 23 
641535 2 
642064 1 
642178 11 
642301 14 
642302 54 
642303 2 
642304 1 
642306 4 
642587 4 
642616 2 
642809 135 
643208 2 
643326 11 
643396 1 
643868 9 
644186 1 
644497 111 
644674 4 
644990 53 
645758 30 
645932 1 
646056 2 
646108 44 
646217 28 
646396 82 
646594 13 
646601 23 
646939 60 
647045 4 
647198 5 
647538 48 
648550 4 
648564 7 
648605 3 
648627 74 
648645 4 
648651 23 
648658 1 
648667 1 
648675 5 
648939 1 
649088 1 
649123 23 
649181 1 
649202 3 
649208 11 
649212 15 
649225 18 
651758 12 
651905 23 
652547 2 
652676 11 
653889 32 
654013 27 
654023 3 
654051 111 
654109 46 
654116 51 
654121 12 
654125 59 
654135 7 
654144 7 
654169 3 
654511 1 
654887 2 
654929 29 
654980 1 
656468 3 
656471 1 
656476 9 
656602 3 
656678 1 
656698 23 
656750 15 
656807 64 
656856 4 
657043 33 
657079 28 
657100 1 
657107 33 
657131 1 
657336 3 
657484 3 
657851 2 
658072 1 
658502 5 
658522 14 
658539 6 
658569 41 
658587 3 
658588 22 
659628 1 
659838 19 
660229 39 
660339 4 
661128 7 
661169 20 
661574 1 
661583 1 
661637 2 
661789 22 
661792 19 
661813 31 
661819 51 
661829 8 
661894 24 
661896 6 
662051 2 
662110 14 
662159 1 
662184 144 
662216 189 
662246 8 
662272 66 
662294 13 
663725 1 
663740 9 
663746 7 
663750 3 
663772 1 
663944 1 
663954 3 
663967 5 
664371 3 
664532 1 
664535 19 
664542 3 
664548 3 
664622 4 
664634 3 
664900 1 
665719 3 
666236 22 
666321 37 
666605 22 
666833 127 
666941 2 
666968 52 
667016 1 
667170 10 
667189 9 
667318 32 
667319 20 
667344 3 
667355 4 
667362 2 
667366 14 
667396 4 
667406 33 
667414 1 
667441 3 
667472 5 
667475 33 
667666 24 
667692 4 
667901 20 
668030 12 
668040 6 
668063 11 
668120 12 
668147 2 
668495 26 
668610 40 
668635 7 
668811 1 
668978 4 
670142 15 
670541 18 
670655 27 
670673 2 
670684 1 
670697 6 
670745 12 
670817 2 
670879 26 
670897 35 
670940 26 
670943 41 
670946 1 
670951 3 
670984 1 
671031 9 
671048 20 
671062 3 
671077 35 
671174 45 
671178 21 
671286 5 
671497 19 
671550 3 
671558 1 
671568 1 
671600 22 
671695 20 
671972 8 
671980 88 
671991 74 
672022 2 
672175 48 
672221 27 
672274 1 
672295 1 
672460 1 
672464 2 
672471 46 
672572 78 
672576 68 
672592 1 
672754 3 
672774 6 
672775 110 
672789 29 
672811 22 
672823 33 
672981 34 
673235 1 
673239 10 
673599 28 
673779 2 
673808 7 
673810 1 
673855 2 
673872 4 
673898 2 
673932 1 
674078 4 
675309 2 
675349 19 
675393 16 
675441 3 
675519 1 
675573 10 
675705 39 
675720 1 
675777 2 
675791 30 
675800 13 
675815 2 
675835 1 
677317 2 
677803 1 
677836 16 
677968 27 
677991 1 
677992 12 
678004 11 
678020 17 
679099 18 
679109 5 
679114 22 
679125 10 
679162 14 
679180 1 
679215 2 
680552 29 
680648 1 
680882 2 
681051 1 
681061 19 
681089 2 
681113 7 
681126 2 
681132 55 
681159 12 
681161 2 
681165 1 
681171 10 
681307 14 
681407 47 
681579 1 
681743 1 
681973 12 
682243 7 
682304 39 
682338 2 
682371 1 
682411 64 
682426 51 
682477 46 
682596 3 
682745 14 
682778 31 
682804 1 
682830 15 
682841 1 
682846 115 
682858 8 
682865 12 
682881 92 
682887 3 
683299 2 
683440 14 
683445 4 
683477 2 
683489 69 
683491 54 
683496 31 
683497 6 
683502 20 
683541 1 
683674 9 
683682 4 
683696 7 
683708 1 
683714 2 
683820 24 
683834 3 
683847 7 
683853 7 
683854 2 
683860 3 
683872 8 
683891 4 
683900 5 
683956 1 
684217 4 
684382 3 
684574 34 
685039 39 
685118 7 
685270 25 
685362 2 
685372 2 
685531 3 
685533 26 
685577 55 
685588 57 
685600 85 
685607 2 
685625 10 
685654 25 
686004 15 
686507 14 
688846 1 
689042 16 
689075 179 
689079 1 
689282 1 
689409 16 
689439 4 
689448 4 
689456 5 
689460 13 
689467 3 
689557 11 
690390 5 
690399 43 
690419 14 
690422 1 
690451 8 
690456 2 
690470 29 
690657 3 
691186 122 
691718 2 
691753 6 
691818 1 
691820 31 
692208 25 
692257 27 
692267 7 
692271 2 
692275 78 
692280 20 
692282 15 
692299 2 
692302 10 
692306 10 
692355 23 
692734 1 
695954 2 
696764 1 
696902 3 
697091 1 
697657 12 
697757 26 
697835 2 
697993 30 
698145 43 
698190 1 
698340 9 
698364 13 
698380 5 
698399 20 
699118 21 
699124 18 
699998 59 
700326 1 
700359 19 
700620 49 
700935 2 
700957 4 
700972 6 
700983 36 
701035 25 
701038 112 
701039 20 
701040 23 
701041 13 
701047 50 
701058 1 
701065 35 
701071 6 
701084 1 
701110 4 
701146 15 
701151 8 
701255 60 
701664 15 
701671 1 
701724 119 
701750 13 
701778 45 
701796 58 
701815 2 
701924 2 
702253 3 
702859 58 
703875 2 
703943 1 
709971 12 
709993 2 
710062 1 
710115 9 
710119 4 
710143 8 
710305 28 
710308 12 
710316 22 
710321 25 
710325 4 
710338 54 
710664 13 
710682 4 
710825 10 
710867 8 
710972 25 
711341 13 
711532 1 
712635 4 
712643 69 
713687 32 
713970 4 
715259 1 
715309 7 
715345 2 
715465 23 
715474 5 
716927 68 
716949 1 
717013 13 
717914 3 
718010 5 
718037 5 
718430 1 
718480 7 
718503 8 
718517 9 
718548 34 
719122 10 
720172 203 
720322 43 
720398 48 
720410 10 
720415 14 
720443 7 
720571 3 
720579 2 
720958 13 
721220 24 
721753 9 
721761 2 
721817 2 
721820 2 
721851 3 
721852 2 
721862 4 
721866 7 
721881 2 
722030 22 
722327 4 
722493 11 
722502 37 
722511 2 
722518 2 
722677 1 
722700 1 
725007 25 
725120 10 
725257 2 
725403 46 
725526 17 
725569 15 
725584 16 
725688 26 
725818 4 
725909 1 
725915 1 
726198 18 
726284 13 
726831 13 
726872 150 
727107 2 
727302 129 
727307 9 
727325 77 
727398 3 
727434 1 
727440 18 
729708 6 
729750 16 
729780 7 
729824 25 
729872 27 
733566 48 
733594 12 
733636 27 
733643 6 
733654 58 
733672 8 
733674 2 
733766 29 
733788 11 
733798 5 
733869 15 
733882 3 
734083 4 
735943 21 
736049 5 
736060 3 
736419 18 
736988 1 
737044 17 
737052 16 
737396 8 
737420 1 
737897 12 
737925 31 
737962 32 
737970 10 
737979 6 
737993 108 
738116 4 
738183 25 
738187 32 
738194 87 
738204 10 
738251 1 
738582 14 
738773 4 
740044 4 
740222 28 
741078 15 
741310 1 
741644 10 
741803 2 
741807 14 
741839 12 
742057 41 
742106 2 
742147 17 
742150 3 
742176 12 
742289 7 
742312 3 
742328 39 
742339 19 
742354 6 
742363 99 
742417 37 
742436 4 
742441 14 
742497 64 
742513 24 
742526 87 
742536 154 
742537 47 
742539 2 
742606 73 
742684 4 
742778 1 
743040 7 
743335 1 
743338 32 
743937 25 
743961 15 
744009 2 
745221 24 
745455 2 
745490 1 
745687 4 
745711 3 
745713 3 
745739 13 
745922 32 
746246 55 
746286 1 
746382 10 
746503 2 
746685 88 
746696 10 
746725 1 
747166 39 
747345 2 
747373 19 
747396 1 
747433 9 
747450 2 
748135 19 
748739 10 
749081 10 
749095 73 
749104 6 
749122 107 
749141 87 
749344 8 
749369 8 
749381 16 
751365 1 
751979 9 
752035 2 
752045 1 
752287 2 
752570 11 
752688 4 
752697 8 
753176 19 
753261 20 
755137 1 
755145 9 
755189 2 
755208 7 
755226 4 
755228 4 
755237 2 
755268 27 
755546 10 
756297 18 
756345 22 
756513 10 
756541 27 
757646 32 
757765 83 
757770 6 
757773 97 
757782 16 
757818 32 
757826 65 
757876 3 
757879 5 
758133 2 
758152 129 
758474 1 
758848 35 
759077 3 
759117 1 
759201 13 
759592 1 
759596 8 
759630 23 
759635 25 
759649 14 
759692 50 
759700 1 
759724 65 
759727 1 
759770 1 
759907 24 
760664 14 
760688 1 
760843 7 
761354 10 
761398 15 
761403 3 
761450 3 
761461 5 
761478 104 
761786 31 
761815 1 
761951 11 
761957 1 
761978 4 
761998 3 
762177 12 
762185 18 
762191 28 
762204 5 
762210 2 
762213 25 
762243 12 
762298 43 
762393 49 
762427 59 
762430 2 
762457 149 
762494 10 
762543 20 
762569 1 
762732 17 
762862 12 
763669 9 
763989 1 
764057 1 
764309 2 
764506 108 
764842 3 
765695 3 
766338 35 
766449 8 
766484 52 
766502 11 
766659 1 
766675 25 
766680 4 
766751 3 
767268 18 
767756 5 
767880 3 
767898 17 
768073 22 
768086 2 
768138 8 
768150 15 
768155 4 
768160 3 
768179 1 
768183 6 
768187 10 
768202 9 
768229 5 
768236 2 
768310 2 
768339 18 
768347 3 
768619 1 
769091 15 
769203 34 
769218 4 
769228 2 
769239 4 
769415 2 
769482 45 
769485 38 
769493 11 
769595 7 
769602 38 
769616 34 
769618 1 
769662 32 
769747 1 
769751 2 
769865 13 
769876 3 
769929 4 
769957 5 
769963 1 
769976 21 
769981 8 
769992 1 
770061 48 
770090 14 
770123 2 
770138 45 
770163 21 
770202 25 
770204 35 
770213 3 
770313 87 
770335 3 
770336 266 
770360 35 
770389 27 
770421 1 
770436 61 
770447 11 
770456 11 
770468 38 
770470 141 
770494 198 
770509 19 
770550 1 
770602 1 
770618 1 
770655 19 
770708 24 
771576 3 
771652 10 
771736 1 
771743 187 
772070 18 
772090 23 
772091 6 
772245 1 
772246 2 
772293 6 
772299 22 
772310 2 
772321 5 
772357 35 
772365 17 
772368 3 
772404 1 
772409 32 
772562 7 
773463 21 
773516 49 
773690 1 
773888 12 
773967 1 
773971 7 
773981 2 
774307 14 
774353 17 
774391 2 
774392 12 
774453 32 
775537 2 
775573 25 
775634 1 
775722 9 
776144 10 
776276 50 
776499 25 
776641 12 
776766 2 
777097 34 
777257 2 
777394 9 
777975 25 
778061 7 
778161 9 
778387 9 
778396 14 
778418 3 
778585 12 
778672 3 
778905 24 
779159 4 
779355 1 
779438 13 
779503 70 
779530 2 
779587 10 
779612 54 
779660 3 
779754 12 
779785 1 
779958 3 
779972 1 
780023 6 
780242 7 
780544 26 
780701 35 
780711 11 
780713 20 
780734 5 
780760 3 
780792 70 
780798 38 
780802 25 
780816 1 
780823 2 
780835 3 
780851 5 
781578 1 
781595 8 
781627 1 
781675 14 
781679 2 
781681 5 
781685 15 
781719 4 
782200 82 
782384 1 
782429 13 
782482 3 
782862 18 
783154 18 
783643 1 
783764 1 
783819 149 
783987 3 
784286 1 
784312 51 
784407 26 
784471 2 
784516 2 
784669 11 
784677 68 
784691 6 
784695 3 
784727 9 
784735 1 
784739 14 
784740 2 
784741 1 
784757 25 
784761 17 
786140 53 
786188 1 
786660 72 
786989 17 
787033 22 
787070 1 
787072 2 
787076 85 
787090 6 
787111 3 
787120 1 
788680 12 
788794 1 
788827 3 
789213 10 
789313 11 
789316 10 
789324 32 
789375 2 
789910 7 
789916 10 
790096 13 
790104 2 
790322 2 
790515 1 
790521 8 
790728 5 
792293 1 
792305 8 
792336 1 
792397 66 
792401 16 
792403 15 
792415 2 
792417 7 
792440 6 
793809 2 
794285 32 
794574 22 
795074 1 
795387 26 
795577 1 
795629 15 
795885 10 
796022 108 
796134 13 
796543 66 
796582 2 
796590 1 
796680 2 
796750 29 
796890 103 
796929 6 
796962 19 
797112 17 
797221 1 
797229 1 
797233 2 
797247 2 
798230 18 
798673 9 
798700 3 
800784 38 
800789 2 
800818 2 
800823 12 
800832 11 
800840 9 
800862 1 
802383 4 
802447 5 
802450 33 
803051 3 
803174 4 
803321 1 
803550 1 
803551 54 
803552 2 
803555 133 
803562 58 
803593 22 
803596 26 
804339 3 
804512 9 
804686 15 
804700 20 
804703 58 
804889 1 
804916 21 
805083 7 
807084 1 
807103 36 
807131 1 
807233 5 
807557 2 
807762 1 
807871 5 
807992 47 
810854 3 
810892 5 
810901 2 
810903 2 
812098 2 
812139 1 
812154 1 
812358 8 
812362 64 
813793 7 
813806 10 
813889 30 
813890 2 
817108 46 
817172 3 
817204 11 
817215 3 
818269 2 
818298 1 
818403 31 
818543 24 
818546 51 
818557 21 
818574 100 
818686 11 
818688 25 
818805 14 
818836 1 
818970 39 
819213 43 
819804 5 
819906 13 
819950 9 
820117 3 
820139 50 
820181 30 
820202 16 
820239 71 
820282 49 
820294 12 
820302 6 
820350 23 
820360 25 
820850 3 
820862 4 
820931 2 
821412 22 
822092 2 
822422 14 
822502 12 
822736 1 
823017 14 
824252 1 
824434 10 
824438 3 
824652 1 
825129 7 
825285 9 
825297 11 
825340 2 
825357 77 
825362 2 
825409 3 
825469 1 
825638 22 
825680 39 
825709 1 
825760 25 
825853 5 
825937 3 
825942 29 
826229 34 
826233 3 
826267 39 
827863 6 
827922 6 
827972 10 
828044 33 
828074 76 
828106 5 
828131 1 
828344 1 
828419 27 
829309 6 
829583 4 
829708 3 
829808 7 
830278 1 
830808 1 
830814 1 
830952 3 
831300 15 
831761 17 
831952 2 
832126 5 
832128 13 
832140 33 
832161 17 
832186 1 
832207 5 
832226 47 
832276 113 
832574 9 
832593 15 
832610 2 
832698 22 
832706 19 
834226 13 
834261 7 
834301 2 
834597 1 
834612 1 
834842 139 
835097 17 
835225 21 
835595 2 
835629 1 
836000 23 
836087 9 
836093 15 
836315 4 
836468 8 
836536 4 
836718 5 
836875 35 
836883 32 
836909 20 
836956 9 
836957 3 
837001 2 
837030 1 
837085 121 
837160 23 
837185 10 
837197 3 
837209 5 
837223 6 
837237 130 
837246 1 
837259 16 
837284 3 
837289 62 
837300 31 
837303 247 
837393 4 
837492 1 
837534 29 
837610 47 
837644 37 
837751 3 
838104 23 
838188 4 
838288 24 
838821 23 
839005 2 
839045 3 
839207 1 
839684 3 
840452 8 
840780 26 
840788 20 
841127 3 
841149 27 
841190 6 
841200 14 
841212 42 
841215 1 
841220 38 
841231 61 
841252 5 
841256 1 
841415 6 
841600 3 
841618 291 
841938 5 
842074 26 
842235 4 
842256 33 
842272 89 
842278 48 
842287 45 
842314 47 
842328 19 
842343 8 
842376 3 
842559 14 
842568 101 
842646 43 
842708 11 
842711 12 
842716 8 
842719 11 
842722 21 
842740 9 
842753 60 
842770 57 
843704 7 
844262 1 
844818 9 
844874 1 
844997 12 
845172 89 
845881 30 
845965 6 
846046 26 
846051 139 
846142 23 
846285 27 
847161 9 
847200 3 
847209 21 
847237 80 
847241 4 
847257 29 
847271 7 
847282 46 
847298 22 
847312 21 
847470 1 
847642 26 
847791 3 
848140 3 
848324 1 
848388 11 
848401 46 
848752 19 
848940 4 
849462 5 
849467 31 
849556 34 
849557 1 
849560 6 
849569 18 
849594 3 
849908 21 
849926 8 
850121 183 
850150 6 
850165 3 
850184 49 
850204 66 
850218 13 
850242 7 
850397 2 
850604 8 
850768 2 
850944 126 
851888 14 
851906 13 
851942 1 
851946 26 
851958 3 
852485 8 
852495 3 
853178 16 
853187 17 
853206 73 
853228 1 
853243 44 
853258 3 
853316 56 
853746 53 
853942 20 
853959 114 
853994 2 
853999 1 
854014 183 
854021 44 
854029 16 
854325 1 
854338 10 
854341 34 
854344 1 
854348 2 
854352 2 
854723 1 
854821 13 
854864 3 
854930 12 
855278 1 
855648 1 
855720 14 
860379 2 
860431 6 
860437 9 
860448 42 
860466 2 
860469 3 
860486 8 
860559 12 
860905 2 
860932 25 
860961 2 
861184 10 
861462 12 
861547 20 
863065 90 
863724 1 
863967 1 
864523 4 
865493 23 
865506 33 
866109 3 
866643 52 
866649 7 
866658 2 
866676 3 
866683 1 
866687 1 
866696 63 
866700 1 
866711 68 
866714 7 
866722 2 
867937 1 
868005 2 
868081 4 
868121 1 
868164 12 
868173 70 
868227 31 
868250 1 
869142 47 
869656 94 
869660 2 
869949 7 
870057 21 
870091 11 
870114 1 
870584 10 
870651 108 
871334 1 
871579 1 
872047 1 
872137 8 
873779 2 
873794 5 
874074 17 
874083 17 
874217 69 
874261 5 
874321 4 
874340 4 
874376 98 
874419 14 
874450 15 
874494 10 
874564 6 
874868 2 
874923 46 
875383 29 
875422 29 
875461 40 
875465 8 
875632 1 
875688 4 
875805 23 
875825 3 
875840 4 
875900 6 
875979 4 
876010 6 
876375 28 
876799 23 
876818 5 
876915 3 
876919 5 
876932 84 
877022 23 
877059 1 
877064 9 
877236 7 
877344 11 
877509 13 
877740 47 
877777 10 
877797 39 
877817 5 
877822 1 
877829 10 
877833 54 
877868 1 
877876 3 
877997 189 
878036 98 
878168 44 
878212 25 
878239 5 
878246 1 
878255 149 
878261 50 
878273 4 
878275 21 
878297 12 
878306 57 
878437 5 
878591 139 
878609 8 
878632 2 
878645 35 
878814 52 
879475 10 
879710 1 
880101 6 
880263 25 
880438 101 
880556 8 
880613 7 
880697 12 
880735 1 
880756 11 
880777 68 
880798 1 
880805 1 
880813 1 
880815 11 
880825 2 
880853 5 
881074 40 
881260 7 
881385 6 
881416 1 
881445 64 
881500 47 
881580 8 
881714 46 
881723 33 
881772 25 
881838 10 
881915 1 
882009 8 
882072 14 
882076 24 
882078 90 
882080 2 
882082 1 
882118 7 
882172 34 
882201 17 
882213 1 
882221 2 
882239 1 
882249 1 
882352 9 
882401 40 
882405 4 
882409 3 
882422 299 
882432 7 
882476 14 
882478 37 
882507 18 
882516 103 
882538 105 
882543 60 
882550 4 
882660 15 
882672 5 
884020 2 
884128 2 
884154 82 
884188 46 
884240 45 
884265 1 
884294 8 
884296 10 
884297 4 
884314 10 
884383 69 
886540 13 
887068 11 
887346 48 
888228 6 
888461 4 
888483 15 
888879 2 
889320 2 
889377 6 
889708 8 
889913 8 
889993 1 
890015 20 
890127 5 
890281 21 
891706 2 
891731 6 
891739 2 
891824 14 
891887 17 
891890 1 
891896 5 
891932 13 
891944 14 
891964 34 
891975 2 
891979 2 
891984 8 
892088 29 
892091 1 
892279 1 
892310 6 
892348 1 
892362 13 
892419 48 
892486 52 
892498 24 
892531 5 
892622 12 
892624 1 
892778 8 
892795 42 
892812 1 
892966 103 
893021 1 
893141 32 
893399 2 
893670 2 
893999 102 
894285 6 
894327 28 
894372 3 
894388 28 
894398 5 
894421 16 
894557 33 
894597 3 
894754 11 
894759 6 
894766 33 
894771 1 
895213 5 
895328 24 
896531 5 
896537 1 
896540 1 
896543 4 
896547 4 
896556 6 
898426 19 
898483 13 
898551 35 
898557 29 
898569 2 
898571 7 
898577 4 
898580 3 
898588 1 
898784 3 
898913 23 
899218 5 
899479 5 
900030 33 
900036 1 
900037 4 
900054 1 
900115 1 
900141 42 
900142 9 
900165 33 
900171 23 
901608 11 
901635 13 
902083 2 
902699 3 
903034 1 
903131 15 
903338 2 
903510 22 
903514 1 
903694 3 
903706 9 
903852 19 
903899 2 
903961 8 
903963 11 
903977 10 
903991 5 
903994 3 
903997 17 
904001 24 
904005 15 
904182 3 
904216 5 
904235 57 
904290 145 
904385 5 
904397 4 
904433 5 
904436 44 
904438 18 
904461 54 
904477 28 
904511 11 
905337 59 
906002 4 
906097 1 
906437 39 
906719 8 
907079 25 
907100 1 
907425 24 
907729 1 
907797 7 
907818 18 
907877 11 
907897 29 
907970 5 
907984 12 
907992 22 
908046 1 
908052 78 
908087 14 
908163 1 
908233 48 
908297 38 
908313 11 
908384 1 
908424 4 
908507 3 
908567 19 
908568 14 
908582 21 
908619 1 
908637 4 
908667 7 
908684 3 
908734 11 
908744 178 
908844 158 
908864 8 
908877 56 
908883 1 
908913 43 
908934 6 
909052 65 
909062 52 
909159 2 
909171 1 
909240 33 
909471 1 
909527 31 
909691 2 
909713 10 
911155 12 
911396 48 
911532 10 
911602 5 
911640 24 
911694 21 
911701 1 
911715 7 
911746 2 
911776 35 
911816 35 
911837 62 
911840 46 
911843 54 
911848 25 
911853 9 
911858 3 
911897 18 
911900 2 
912002 4 
912007 25 
912013 2 
912047 15 
912080 19 
912227 76 
912246 26 
912250 3 
912398 34 
912562 15 
912577 5 
912608 15 
912616 8 
912748 8 
912773 88 
912782 9 
913446 2 
913494 13 
913519 1 
913931 28 
914205 29 
914478 38 
914833 3 
914886 1 
915207 2 
915232 9 
915241 2 
915251 2 
915261 6 
915290 1 
915306 16 
915308 2 
915316 8 
915855 8 
915914 9 
915923 10 
916002 11 
916095 5 
916249 2 
916644 58 
916958 11 
917882 18 
917886 14 
918282 14 
918396 4 
918501 6 
918905 5 
918922 3 
920131 2 
920697 9 
920979 1 
921169 82 
921301 3 
921342 6 
921362 54 
921460 2 
922961 26 
923001 35 
923005 130 
923042 31 
923063 6 
923382 2 
923590 1 
923755 3 
924893 3 
924927 6 
925193 4 
925232 1 
925263 2 
925266 1 
925343 1 
925351 10 
925361 2 
925439 1 
925479 12 
925492 2 
925493 41 
930450 2 
930454 45 
930536 95 
930549 1 
930870 24 
931049 16 
931133 12 
931185 1 
931207 62 
931216 3 
931236 15 
931262 1 
931268 279 
931278 9 
931292 2 
931329 1 
931333 10 
931336 9 
931537 4 
931598 5 
931823 4 
931833 18 
931845 18 
931859 1 
931943 1 
932061 1 
932188 3 
932253 46 
932408 10 
932442 3 
932451 3 
932735 14 
932827 3 
933017 7 
933086 5 
933120 34 
933253 38 
933265 17 
933515 39 
933851 50 
934205 2 
934523 2 
934607 2 
934879 25 
935236 51 
935361 6 
935792 17 
936325 2 
936461 13 
936465 1 
936512 2 
936636 14 
938287 1 
939488 1 
939524 7 
939582 2 
939914 7 
939927 31 
940380 7 
940390 21 
940913 8 
941407 47 
941996 18 
942329 10 
943132 1 
943467 307 
943479 3 
943484 29 
943530 17 
943552 1 
943556 14 
943557 20 
943567 10 
943580 10 
944421 4 
944495 7 
944573 1 
944676 1 
944723 46 
945041 60 
945552 1 
945860 18 
945888 5 
949206 7 
949269 22 
949281 50 
949285 1 
949286 183 
949287 1 
949292 14 
949308 111 
949318 72 
949325 4 
949329 7 
949333 19 
949477 41 
949590 2 
949676 9 
949689 20 
949700 60 
949814 1 
953713 1 
953749 65 
953859 26 
953962 58 
953983 25 
954026 3 
954079 7 
954215 2 
954219 7 
954389 1 
954412 173 
955201 3 
955288 6 
955656 72 
956135 20 
956633 2 
956755 1 
956947 15 
956956 4 
956964 168 
957434 6 
957656 78 
957874 6 
958192 3 
958237 6 
958299 2 
958309 2 
958324 2 
958337 3 
958395 1 
958751 6 
960290 5 
960295 53 
960296 1 
960307 27 
960308 1 
960386 20 
960450 1 
960731 16 
960818 5 
966292 14 
966304 2 
966311 24 
966332 1 
966344 91 
966348 67 
966383 19 
966417 1 
966525 2 
966553 3 
966555 4 
967383 2 
967573 72 
967577 37 
967758 69 
967903 8 
968010 27 
968014 26 
968026 3 
968029 39 
968061 104 
968143 4 
968166 7 
968222 10 
968231 3 
968241 11 
968323 2 
968330 22 
968397 1 
968416 9 
968425 21 
968428 4 
968442 10 
968452 1 
968456 15 
968464 8 
968526 2 
968532 19 
968545 15 
968623 21 
968638 68 
968692 34 
968698 1 
968782 7 
968812 1 
968820 3 
968824 13 
968837 2 
968840 47 
968843 17 
968850 29 
968902 4 
968909 24 
968981 5 
969014 2 
969056 5 
969111 4 
969132 75 
969234 2 
969263 7 
969277 1 
969349 2 
969392 36 
969451 1 
969464 2 
969472 1 
969660 80 
969704 2 
969768 5 
969919 200 
970070 23 
970076 11 
970084 21 
970085 2 
970093 22 
970142 23 
970148 4 
970158 1 
970171 24 
970175 10 
970352 8 
971036 4 
971061 157 
971086 29 
973080 1 
973754 7 
973787 4 
973820 1 
973825 1 
973945 55 
974080 84 
976186 1 
976350 3 
976459 1 
976526 2 
976532 6 
976536 2 
976547 2 
976549 2 
976625 9 
976754 10 
976877 29 
977048 2 
977054 3 
977070 32 
977077 5 
977103 4 
977129 3 
977132 44 
977142 2 
977296 1 
978109 6 
978277 3 
978449 35 
978464 6 
978466 1 
978467 1 
978471 67 
978494 29 
978500 13 
978512 32 
978514 40 
978535 14 
978545 2 
978562 1 
978564 1 
978643 22 
978684 1 
978696 71 
978708 52 
978729 107 
978733 2 
978736 31 
978746 53 
978781 56 
978793 14 
978843 4 
978886 6 
979024 35 
979055 39 
979058 1 
979138 37 
979144 48 
979155 45 
979172 7 
979183 7 
979194 8 
979203 90 
979302 26 
979348 25 
979405 9 
979446 19 
979461 50 
979495 4 
979545 4 
979547 13 
979555 4 
979574 111 
979632 19 
979644 21 
979695 51 
979743 1 
979867 15 
980519 1 
980592 8 
980594 1 
980617 1 
980730 105 
980808 6 
980827 9 
980830 6 
980959 6 
981003 1 
981180 15 
981486 13 
981494 17 
981500 17 
981501 1 
981541 8 
981547 4 
981596 6 
981614 5 
981644 42 
981664 53 
981833 108 
981949 14 
981972 48 
982194 4 
982346 59 
982384 71 
982440 2 
983067 11 
983240 16 
983348 21 
983418 6 
983609 16 
983636 1 
983704 15 
984056 2 
984172 2 
984604 57 
985454 1 
986081 1 
986246 1 
986438 1 
986450 1 
986532 20 
986599 41 
986600 3 
986614 8 
986647 4 
986661 5 
986691 3 
986735 1 
986772 1 
986788 2 
986867 77 
986949 1 
987052 2 
987068 5 
987097 8 
987139 23 
987181 2 
987236 5 
987280 24 
987335 26 
987371 29 
987409 4 
987452 103 
987462 1 
987470 1 
987512 1 
987538 138 
987550 8 
987552 3 
987602 1 
987614 1 
987644 34 
987678 12 
987685 89 
987741 11 
987817 62 
987818 28 
987839 42 
987840 48 
987897 12 
987901 19 
987906 41 
987915 1 
987924 1 
987934 1 
987979 5 
987981 1 
987986 1 
987988 2 
987989 65 
987999 51 
988003 4 
988026 8 
988058 7 
988114 19 
988119 23 
988139 4 
988180 21 
988186 42 
988202 2 
988211 1 
988241 1 
988244 1 
988252 17 
988255 79 
988263 3 
988266 13 
988278 3 
988283 2 
988355 10 
988363 9 
988377 32 
988392 52 
988397 6 
988407 14 
988415 9 
988429 26 
988464 15 
988516 57 
988522 24 
988556 2 
988594 18 
988620 2 
988652 4 
988672 34 
988695 61 
988710 1 
988748 161 
988907 15 
988951 7 
988972 1 
989075 12 
989098 11 
989180 1 
989196 3 
989204 2 
989308 69 
989327 6 
989426 65 
989439 130 
989453 5 
989483 25 
989486 23 
989515 3 
989527 9 
989531 15 
989534 16 
989545 2 
989574 5 
989605 4 
989614 33 
989693 10 
989739 3 
989751 1 
989915 3 
990090 32 
990127 40 
990140 28 
990334 23 
991383 2 
991418 13 
991428 13 
991430 8 
991793 8 
992026 39 
992184 68 
992531 69 
993037 3 
993211 5 
993582 2 
994243 97 
994910 6 
994929 1 
994953 3 
994984 8 
994993 9 
995003 7 
995006 3 
995156 16 
995373 10 
995531 5 
996951 80 
997005 8 
997007 1 
997013 8 
997036 1 
997049 11 
997056 7 
997060 11 
997067 3 
997068 5 
997083 11 
997132 39 
997235 7 
997288 2 
997428 5 
997565 3 
997596 4 
998099 22 
998123 4 
998255 48 
998261 21 
999317 30 
999416 20 
999788 2 
1000056 2 
1000558 2 
1000567 9 
1000904 27 
1000910 6 
1001016 4 
1001210 6 
1001213 2 
1001374 1 
1001554 2 
1002153 20 
1002969 8 
1003264 61 
1003314 2 
1003319 12 
1003336 4 
1003412 1 
1003413 15 
1003444 4 
1003447 7 
1003624 19 
1003684 8 
1003691 2 
1003704 10 
1003720 1 
1003724 1 
1003758 2 
1003761 1 
1003826 5 
1003856 1 
1003870 5 
1003885 45 
1003909 2 
1004238 73 
1004288 12 
1004419 10 
1004442 10 
1004506 11 
1004842 3 
1006499 1 
1006502 6 
1006841 24 
1006895 1 
1007028 8 
1007080 96 
1007111 121 
1007165 2 
1007301 3 
1007315 3 
1007628 5 
1008727 2 
1009071 94 
1009619 1 
1009650 16 
1009714 13 
1009768 1 
1009785 44 
1009806 7 
1009812 58 
1009938 8 
1009955 8 
1009990 38 
1009996 1 
1010019 3 
1010026 6 
1010064 2 
1010066 18 
1010201 60 
1010231 1 
1010407 17 
1010716 4 
1010897 18 
1010903 5 
1010912 205 
1010967 6 
1011016 26 
1011043 5 
1011344 6 
1011633 1 
1012339 4 
1012798 46 
1012977 4 
1013279 1 
1013920 13 
1014431 99 
1014747 33 
1014975 3 
1015114 3 
1015244 8 
1015435 14 
1017594 4 
1017599 17 
1017623 9 
1017629 1 
1017635 34 
1017654 14 
1017665 31 
1017668 16 
1017711 5 
1017867 1 
1018836 39 
1018842 29 
1018844 1 
1018919 3 
1018931 3 
1018955 29 
1018959 4 
1018961 1 
1019081 1 
1019100 2 
1019160 5 
1019167 3 
1019173 81 
1019189 7 
1019268 2 
1019281 25 
1019291 24 
1019295 12 
1019364 3 
1019500 2 
1019652 28 
1019656 21 
1019694 9 
1019731 1 
1019851 13 
1019865 5 
1020105 77 
1021557 14 
1021955 9 
1022337 5 
1022507 16 
1022838 154 
1023033 1 
1023054 38 
1023145 1 
1023300 3 
1023373 20 
1023392 20 
1023488 4 
1023536 18 
1023564 12 
1023593 8 
1023597 27 
1023771 61 
1023779 3 
1023981 4 
1024604 22 
1025640 24 
1025686 31 
1025711 1 
1025724 3 
1025904 1 
1025910 109 
1025928 2 
1025932 26 
1026523 10 
1026740 1 
1026742 1 
1026780 10 
1026805 1 
1026970 7 
1027176 19 
1027498 31 
1027550 8 
1027748 2 
1027793 15 
1027975 5 
1027994 5 
1028109 15 
1028116 1 
1028947 15 
1028958 30 
1028997 8 
1029001 55 
1029015 2 
1029023 1 
1029181 1 
1029220 14 
1029327 153 
1031216 17 
1031379 2 
1031414 39 
1031443 35 
1031446 2 
1031448 1 
1031466 73 
1031512 11 
1031529 79 
1031540 97 
1031713 22 
1031833 4 
1031892 12 
1031989 3 
1032018 1 
1032039 4 
1032684 7 
1033161 88 
1033208 3 
1033998 55 
1034153 1 
1034203 1 
1034313 2 
1034326 2 
1034347 10 
1034352 20 
1034361 7 
1034372 2 
1034435 8 
1034446 45 
1034448 3 
1034464 1 
1034467 3 
1036582 1 
1036715 14 
1036751 15 
1036767 1 
1036773 20 
1039444 32 
1039459 64 
1039512 8 
1039554 18 
1039559 6 
1039602 8 
1039623 8 
1039643 3 
1039651 13 
1039655 9 
1039673 56 
1039719 3 
1039738 7 
1039742 9 
1039751 5 
1039757 31 
1040083 40 
1040473 35 
1040633 3 
1040738 17 
1040778 39 
1040791 13 
1040913 12 
1041011 40 
1041215 2 
1041252 21 
1041293 1 
1041334 2 
1041432 14 
1041506 1 
1041573 4 
1041777 2 
1041798 1 
1042137 1 
1042322 2 
1042727 5 
1043041 8 
1043160 3 
1043182 7 
1043190 2 
1043229 2 
1043236 1 
1043245 4 
1043271 1 
1043320 6 
1043377 38 
1043415 171 
1043459 119 
1043469 7 
1043496 1 
1043571 12 
1043573 2 
1043584 37 
1043594 64 
1043624 45 
1043641 76 
1043642 89 
1043643 2 
1043655 20 
1043701 20 
1043781 35 
1043787 14 
1043789 1 
1043800 39 
1043809 19 
1043820 60 
1044039 18 
1044046 8 
1044161 3 
1044190 24 
1044218 3 
1044352 10 
1044359 60 
1044370 32 
1044371 34 
1044375 10 
1044378 3 
1044381 108 
1044387 34 
1044388 66 
1044548 22 
1044560 10 
1044579 53 
1044595 1 
1044614 10 
1044706 113 
1045175 2 
1045384 1 
1045648 12 
1045848 1 
1045999 7 
1046030 3 
1046069 111 
1046090 33 
1046905 19 
1046913 3 
1047239 101 
1047245 1 
1047289 7 
1047357 1 
1047660 1 
1047678 17 
1048054 21 
1048219 8 
1048232 24 
1048272 4 
1048313 6 
1048337 7 
1048347 2 
1048349 25 
1048354 110 
1048481 5 
1048544 10 
1048692 27 
1049243 4 
1049270 2 
1049285 8 
1049978 3 
1049986 16 
1050384 80 
1050738 8 
1050790 6 
1050938 1 
1050945 6 
1050953 2 
1050967 18 
1050981 63 
1050989 4 
1051014 1 
1051061 17 
1051090 26 
1051426 47 
1051525 25 
1051563 14 
1052636 52 
1052666 4 
1052759 70 
1053538 8 
1053811 2 
1053938 3 
1053945 6 
1053950 6 
1054066 7 
1054071 1 
1054101 111 
1054112 22 
1054135 17 
1054144 10 
1054177 101 
1054205 6 
1054210 6 
1054219 1 
1054399 16 
1054721 21 
1054923 42 
1054948 142 
1054981 1 
1054984 1 
1055135 10 
1055181 15 
1055608 10 
1055610 7 
1057033 7 
1057941 184 
1058016 17 
1058059 1 
1058094 14 
1058254 9 
1058448 3 
1058676 5 
1058770 2 
1058796 11 
1058806 12 
1058816 9 
1058850 3 
1058871 34 
1058903 4 
1058915 48 
1058925 54 
1058940 2 
1058960 23 
1058974 18 
1058991 53 
1059004 11 
1059010 5 
1059034 23 
1059055 11 
1059063 2 
1059075 13 
1059092 1 
1059117 24 
1059131 25 
1059143 8 
1059162 2 
1059182 9 
1059186 3 
1059297 8 
1059326 15 
1059541 13 
1059979 1 
1060577 5 
1060615 2 
1060672 18 
1061216 6 
1061259 19 
1061265 20 
1061273 13 
1061286 14 
1061291 3 
1061298 8 
1061308 11 
1061325 25 
1061329 27 
1061360 17 
1061453 3 
1061667 1 
1062317 45 
1063623 1 
1063683 1 
1063852 2 
1064017 5 
1064133 56 
1064453 1 
1064465 16 
1064478 6 
1064480 161 
1064481 9 
1064484 11 
1064493 16 
1064518 1 
1064543 19 
1064561 33 
1064757 5 
1064901 1 
1064934 2 
1064945 93 
1065318 13 
1065967 12 
1065994 6 
1065997 5 
1066328 25 
1066360 6 
1066692 1 
1066698 3 
1066746 9 
1066787 21 
1066983 22 
1067644 3 
1068031 125 
1068042 61 
1068143 36 
1068152 18 
1068399 4 
1068496 9 
1068930 2 
1069388 49 
1070010 17 
1070086 12 
1070161 1 
1070195 61 
1070746 1 
1070887 1 
1070910 24 
1070921 28 
1070940 1 
1070945 15 
1070948 79 
1070952 1 
1070973 44 
1071003 10 
1071400 10 
1072542 9 
1073030 52 
1073298 1 
1073315 22 
1073716 28 
1073717 31 
1073783 18 
1073793 1 
1073822 18 
1073919 39 
1073946 5 
1073978 1 
1074002 9 
1074008 3 
1074010 1 
1074016 152 
1074102 2 
1074275 7 
1074478 31 
1074487 7 
1074833 28 
1075903 10 
1076377 12 
1076405 2 
1076547 160 
1076557 51 
1076633 1 
1076639 265 
1076645 17 
1076647 135 
1076673 142 
1076688 49 
1077473 41 
1078039 10 
1078888 3 
1079225 15 
1079404 1 
1079443 11 
1079465 1 
1079483 9 
1083488 29 
1083529 106 
1083563 14 
1084266 150 
variableStep chrom=chrXVI
6734 1 
6914 9 
11672 5 
11724 2 
11727 3 
11733 5 
11744 31 
12633 26 
12940 5 
12994 9 
13213 2 
13667 1 
14440 16 
14455 42 
14467 201 
14494 2 
14496 51 
14549 14 
14594 49 
14758 1 
15289 7 
16757 6 
16794 2 
16815 80 
16966 1 
17112 4 
17126 39 
19529 30 
19561 19 
19570 50 
19574 25 
19588 186 
19593 8 
19598 30 
19628 148 
19780 31 
19851 20 
19924 11 
19981 6 
20115 9 
20131 6 
20187 15 
20252 2 
20289 4 
20663 5 
21364 9 
21500 22 
21659 87 
21751 3 
21814 11 
21827 5 
21978 1 
22024 49 
22036 33 
22066 15 
22229 3 
22257 11 
22356 111 
22392 3 
22425 50 
22524 2 
22545 18 
22547 5 
22548 185 
22555 56 
22565 15 
22592 65 
22597 5 
22605 7 
22614 17 
22651 45 
22725 19 
22741 9 
22760 50 
22765 27 
22780 12 
22786 7 
22793 34 
22811 11 
22812 3 
22865 47 
22941 215 
22972 1 
22977 73 
23000 6 
23144 26 
24068 7 
24175 2 
24804 1 
24809 10 
24815 27 
24823 4 
24856 14 
24860 1 
24867 55 
24884 1 
24889 2 
24919 9 
25028 19 
25093 16 
25404 61 
25797 7 
26140 2 
26145 136 
26160 14 
26171 1 
26181 5 
26224 14 
26233 8 
26236 9 
26405 16 
26620 8 
26770 7 
27710 39 
27802 26 
27931 2 
28296 1 
28487 8 
28496 21 
28515 3 
28530 24 
28560 6 
28731 22 
29189 4 
29338 5 
29399 3 
29516 25 
29544 32 
29717 1 
29860 11 
29866 21 
29871 2 
29875 11 
29881 4 
29887 5 
29889 9 
29898 5 
29911 18 
29912 9 
29919 3 
29971 8 
29991 57 
29992 1 
29996 4 
30008 7 
30030 2 
30045 33 
30141 15 
30328 44 
30336 22 
30349 22 
30352 12 
30391 1 
30403 13 
30406 40 
30436 1 
30564 68 
30728 26 
31463 1 
31847 4 
32012 3 
32134 1 
32404 3 
32517 1 
32698 1 
32704 56 
32827 40 
32868 18 
32881 3 
32927 40 
32959 1 
32962 78 
32970 1 
33151 43 
33443 78 
33884 1 
34846 2 
34893 1 
35044 24 
35059 2 
35074 29 
35113 45 
35161 8 
35162 3 
35172 14 
37892 74 
38035 1 
38058 3 
38080 14 
38243 2 
38629 54 
38718 2 
38728 2 
38891 1 
38908 2 
38978 6 
40300 14 
40353 14 
40378 34 
40426 1 
40483 9 
40487 1 
40533 39 
40536 44 
40573 35 
40577 6 
40591 8 
40597 2 
40601 18 
40606 10 
40645 10 
40669 4 
40676 6 
40703 3 
40721 2 
40728 8 
40731 3 
40762 10 
40774 29 
40778 1 
40804 3 
40828 31 
40844 1 
40887 24 
40896 1 
40919 3 
41190 90 
41675 20 
42095 48 
42117 13 
42200 1 
42643 7 
42647 31 
42693 21 
42830 36 
42857 4 
43004 1 
43012 93 
43108 8 
43109 9 
43179 50 
43226 1 
43262 1 
43708 1 
43930 5 
44003 84 
44218 9 
44370 1 
44375 5 
44389 9 
44397 18 
44451 8 
44477 25 
44650 1 
44856 13 
44985 4 
44989 11 
44999 3 
45073 3 
46023 27 
46571 41 
46635 6 
46660 38 
46672 1 
46698 1 
46701 8 
46875 46 
46881 14 
46904 1 
46913 1 
46954 63 
46987 1 
46995 14 
47060 12 
47083 2 
47116 3 
47424 10 
47432 52 
47714 4 
47906 123 
48101 32 
48104 5 
48115 9 
48852 2 
48908 5 
48956 8 
49003 4 
49026 1 
49071 4 
49127 59 
49148 8 
49155 3 
49160 1 
49528 2 
49661 12 
50138 1 
50519 3 
50965 2 
51067 33 
51078 12 
51558 40 
51585 5 
51591 2 
51637 7 
51961 72 
52103 48 
52740 1 
52743 5 
52805 45 
52812 5 
52865 20 
52870 19 
52903 4 
53039 1 
53399 8 
53599 88 
53608 2 
53757 236 
53842 115 
53990 171 
53995 70 
54861 2 
55139 10 
55305 14 
55381 5 
55618 3 
55894 2 
55903 12 
55989 2 
56066 1 
56098 1 
56101 5 
56104 4 
56114 3 
56121 1 
56123 1 
56142 1 
56215 2 
56351 1 
62414 15 
62432 6 
62442 1 
62460 24 
62487 6 
62535 1 
62907 1 
63108 16 
63111 21 
63114 42 
63116 6 
63531 3 
64071 4 
64180 2 
64821 5 
64865 2 
65346 3 
65678 6 
66713 1 
66914 4 
67078 6 
67093 3 
67154 5 
67161 138 
67175 31 
67181 37 
67286 1 
67319 27 
67588 7 
69074 7 
69162 8 
69170 5 
69207 11 
69212 16 
69365 23 
69408 3 
71658 4 
71745 77 
71819 4 
72239 15 
72244 5 
72469 3 
72526 8 
72905 19 
73053 2 
73067 1 
73124 33 
73136 19 
73156 9 
73177 56 
73219 2 
73987 4 
73999 1 
74013 1 
74368 46 
74543 4 
74569 127 
74577 29 
74610 1 
74693 12 
74874 2 
74909 6 
74934 5 
74947 5 
74949 12 
74953 5 
74961 13 
74977 1 
74988 1 
74997 1 
74998 1 
75014 7 
75037 69 
75066 2 
75071 2 
75103 3 
75111 2 
75119 48 
75130 1 
75133 15 
75199 15 
75219 22 
75222 9 
75252 41 
75257 13 
75318 1 
75342 31 
75354 29 
75355 45 
75356 2 
75363 25 
75369 21 
75394 97 
75403 11 
75404 40 
75416 162 
75423 29 
75432 115 
75443 23 
75451 52 
75534 2 
75543 22 
76510 1 
76578 7 
76603 142 
76638 5 
76644 50 
76662 37 
76958 14 
77022 53 
77221 1 
77295 7 
77470 33 
77507 6 
77566 1 
77731 5 
78325 7 
78436 42 
78595 6 
78620 1 
79081 59 
79381 4 
79460 33 
79470 93 
79478 11 
79480 60 
79482 24 
79537 53 
79670 24 
79871 36 
80248 13 
80254 3 
80372 12 
80616 1 
80643 23 
80818 11 
81917 50 
81935 67 
82254 1 
82372 8 
82390 50 
82415 89 
82420 11 
82432 8 
82444 5 
82453 33 
82460 2 
82484 10 
82487 1 
82491 7 
82522 3 
82589 5 
82619 5 
82681 4 
82844 10 
82863 30 
83020 10 
83044 2 
83113 3 
83193 1 
83509 19 
83561 3 
83867 1 
83873 188 
84346 17 
84360 1 
84361 1 
84378 6 
84393 12 
84396 7 
84401 2 
84433 6 
84442 3 
84445 1 
85066 11 
85077 5 
85212 12 
85376 2 
85379 6 
85387 1 
85396 2 
85399 2 
85431 14 
85463 13 
85486 17 
85663 1 
86161 16 
86228 1 
87279 1 
87460 18 
87623 1 
87777 15 
88296 3 
88356 19 
88365 14 
88371 15 
88397 2 
88399 8 
88401 5 
88407 1 
90603 8 
91448 4 
95229 35 
95292 9 
95359 55 
95405 89 
95416 23 
95623 3 
95693 11 
95850 3 
95857 5 
95955 1 
96077 1 
96145 9 
96211 8 
96364 65 
96375 47 
96410 7 
96435 24 
96679 12 
96728 2 
96931 2 
97056 34 
97124 5 
97154 9 
97298 3 
97582 1 
97828 1 
98144 19 
98714 5 
98748 55 
98755 27 
98788 218 
98803 1 
98815 8 
98818 7 
98834 1 
98900 2 
98921 21 
99056 1 
99174 174 
99182 13 
99192 4 
99220 3 
99390 4 
99953 18 
100260 5 
100271 4 
100278 2 
100282 7 
100288 24 
100380 3 
100403 1 
100423 2 
100443 2 
101427 80 
101673 10 
102616 15 
102626 9 
102794 2 
102822 48 
102845 3 
102846 63 
102850 2 
102856 4 
103011 1 
103092 142 
103093 3 
103098 22 
103122 16 
104688 1 
105474 27 
105548 44 
105550 12 
105558 4 
105571 33 
105635 12 
105643 5 
105646 13 
105683 8 
105690 10 
105961 12 
105977 2 
105987 29 
105993 1 
106024 10 
106035 33 
106059 1 
106070 2 
106823 23 
106829 3 
106864 8 
106879 13 
106910 2 
106913 1 
106938 13 
106955 1 
106960 1 
106962 2 
106967 4 
106975 19 
106976 12 
106987 4 
106992 36 
107013 5 
107038 18 
107044 11 
107094 2 
107202 5 
107281 3 
107610 3 
108109 8 
108121 3 
108382 1 
108384 1 
108390 22 
108437 3 
108441 2 
108445 3 
108469 1 
108477 46 
108483 1 
108485 4 
108523 1 
114092 1 
114332 19 
114373 2 
114375 14 
114402 9 
114418 3 
114426 8 
114473 31 
114480 11 
114574 8 
114599 1 
114603 26 
114644 5 
114667 5 
114668 1 
114673 13 
114681 3 
114700 1 
114736 3 
114869 7 
114910 1 
114919 5 
114973 2 
114983 23 
115022 11 
115024 7 
115030 63 
115044 31 
115060 49 
115449 2 
115683 1 
115811 4 
115831 24 
115889 4 
115965 21 
116194 1 
116323 15 
116577 14 
116585 3 
116649 1 
116666 4 
116697 1 
116734 3 
116853 12 
116866 22 
116873 2 
116889 21 
116938 4 
116957 7 
116959 1 
116985 47 
117024 27 
117040 17 
117200 24 
117371 9 
117865 51 
117911 8 
118056 1 
118088 81 
118093 3 
118098 3 
118112 42 
118146 20 
118148 16 
118154 1 
118169 1 
118181 16 
118206 1 
118220 56 
120101 52 
120116 5 
120189 3 
120439 18 
120681 7 
120765 9 
120829 14 
121181 5 
121242 126 
121306 5 
121410 39 
121412 2 
121432 220 
121611 3 
121637 5 
121660 6 
121691 1 
125321 11 
125331 14 
125335 1 
125794 1 
125851 18 
125889 1 
125903 35 
125925 33 
125936 44 
126780 39 
127334 32 
127527 4 
127753 29 
128139 16 
128161 8 
128189 6 
128258 2 
128301 11 
128355 6 
128376 32 
128405 1 
128410 14 
128416 38 
128424 2 
128571 10 
128596 79 
128757 38 
128765 116 
128769 15 
128782 9 
129360 15 
129544 36 
129647 2 
129830 1 
129894 39 
129915 5 
129931 1 
129936 84 
129950 4 
129973 16 
129978 53 
129999 100 
131551 4 
131643 3 
131951 1 
132092 11 
132325 7 
132330 164 
132393 12 
132416 14 
132491 1 
132496 8 
132497 1 
132498 26 
132499 1 
132500 2 
132507 27 
132520 2 
132548 4 
132549 3 
132551 17 
132583 36 
132657 8 
132715 1 
132746 2 
132777 18 
132785 14 
132804 1 
132816 4 
132822 1 
132829 55 
132841 11 
132882 62 
132904 9 
132944 93 
132983 3 
133118 15 
133120 35 
133150 2 
133346 15 
133703 3 
133828 8 
133863 7 
134090 33 
134097 51 
134102 54 
135093 163 
135171 3 
135190 4 
135362 3 
135380 16 
135392 5 
135564 1 
135565 24 
135568 75 
135608 8 
135668 1 
135673 14 
135674 53 
135675 8 
135683 7 
135706 1 
135710 8 
135713 20 
135749 30 
136509 52 
136516 8 
136526 28 
136551 19 
136563 163 
136568 13 
136569 12 
136573 11 
136581 25 
136586 5 
136589 9 
136596 92 
136600 6 
136611 59 
136810 10 
137194 14 
137263 1 
137717 34 
137943 37 
138109 39 
138483 86 
138490 1 
138498 9 
138546 11 
138564 1 
139448 1 
143266 19 
143295 99 
143303 11 
143313 52 
143344 49 
143349 7 
143389 12 
143651 3 
143679 1 
144498 199 
145246 1 
145901 10 
146020 19 
146600 7 
146713 29 
147045 5 
147217 4 
147229 2 
147233 3 
147242 18 
147253 16 
147297 11 
147318 4 
147322 36 
147333 10 
147818 52 
147971 2 
148030 1 
149051 82 
149307 34 
149348 27 
149502 4 
149536 1 
149727 31 
149797 22 
149851 43 
150272 2 
150298 6 
150323 9 
150334 10 
150341 3 
150352 33 
150364 12 
150513 13 
150514 11 
150516 2 
150524 8 
150528 5 
150532 9 
150543 22 
150547 1 
151100 13 
151157 7 
151349 3 
151512 1 
151535 10 
152002 17 
152225 1 
152278 2 
153216 2 
153221 2 
153352 3 
153388 1 
153389 1 
153400 2 
153421 12 
154126 1 
154363 3 
154442 1 
154488 5 
156312 19 
156316 4 
156334 5 
156338 4 
156342 2 
157516 9 
157674 15 
157682 7 
157699 21 
157703 3 
157734 8 
157741 24 
157771 91 
157787 1 
157817 119 
158166 33 
159103 209 
159447 27 
159450 66 
159459 10 
159625 20 
159642 8 
159746 94 
159750 8 
159760 16 
159768 23 
159776 1 
159791 22 
159825 5 
159983 31 
160039 1 
160295 13 
160357 1 
160422 29 
160781 53 
161101 25 
162011 2 
162562 6 
163515 23 
163713 19 
163722 9 
163725 4 
163728 48 
163913 3 
163955 1 
163963 50 
164006 1 
164008 81 
164019 15 
165522 40 
165898 1 
166067 21 
166213 17 
166238 12 
167286 51 
167543 15 
167609 25 
167736 8 
167745 14 
167804 47 
167812 23 
167828 19 
167831 98 
167845 7 
167847 36 
167850 52 
167967 3 
168007 7 
169152 3 
169238 15 
169264 2 
169455 5 
169556 2 
169593 1 
169604 10 
169607 1 
169625 14 
169849 2 
169973 19 
169995 38 
170697 1 
170846 4 
170922 6 
171010 2 
171344 3 
171351 9 
171354 1 
171373 3 
171507 11 
171567 23 
171575 29 
172334 21 
172814 1 
172838 1 
172844 1 
172869 53 
172888 10 
172962 12 
172979 16 
172993 4 
172995 9 
172999 1 
173013 5 
173027 40 
173062 69 
173070 4 
173779 3 
173898 5 
174636 5 
174731 2 
174756 7 
174845 2 
174857 17 
174875 3 
174880 5 
174881 6 
174920 2 
174934 10 
174944 1 
174962 3 
175079 9 
175106 5 
175294 3 
175540 3 
175733 1 
175861 56 
176068 2 
176088 16 
176122 15 
176126 161 
176166 4 
176171 25 
176315 1 
176479 3 
177320 3 
177422 8 
177747 24 
178028 1 
179062 20 
179088 4 
179115 3 
179134 11 
179145 16 
179149 8 
179159 3 
179163 1 
179178 9 
179181 5 
179191 20 
179201 1 
179224 42 
179336 2 
179356 1 
179367 148 
179524 9 
179562 1 
180032 2 
181170 34 
181220 6 
181231 11 
181243 11 
181251 1 
181257 31 
181287 14 
181296 1 
181469 4 
181478 35 
181629 2 
181779 6 
182994 4 
183324 28 
183335 12 
183402 55 
183429 7 
183436 212 
183599 155 
184601 1 
184754 227 
184822 2 
184831 15 
184838 56 
187862 3 
187893 1 
187911 12 
187967 1 
188004 18 
188008 17 
188024 10 
188625 3 
188639 12 
188642 8 
188655 8 
188662 20 
188692 18 
188696 25 
188736 18 
188743 10 
188744 40 
188863 16 
189066 42 
189091 17 
189147 31 
189153 2 
189170 24 
189213 1 
189580 20 
190164 1 
190255 11 
190340 1 
190370 1 
190684 52 
190842 124 
191046 111 
191059 28 
191069 62 
191249 11 
191284 45 
191336 27 
191343 11 
192906 1 
193132 2 
193310 25 
193315 1 
193329 36 
193337 39 
193376 1 
193851 3 
194175 2 
194278 1 
194307 7 
194312 107 
194313 6 
194461 6 
194771 5 
194798 11 
195122 7 
195289 44 
195376 5 
195453 3 
195461 5 
195526 3 
195530 53 
195549 6 
195591 9 
195600 1 
195601 67 
195602 3 
195619 30 
195638 8 
195675 10 
195689 8 
195721 11 
195746 41 
195972 6 
196554 1 
198003 31 
198337 2 
198562 4 
198600 1 
198635 3 
198773 18 
198854 3 
198865 72 
198877 2 
198890 17 
198896 2 
198960 12 
198979 100 
199005 4 
199016 1 
199671 1 
200044 2 
201497 9 
202256 21 
202497 48 
202589 43 
202599 4 
202611 1 
202615 2 
202712 9 
202713 1 
202714 17 
202720 51 
202732 82 
202740 60 
203075 35 
203083 3 
203092 7 
203143 32 
203149 6 
203153 24 
203166 91 
203177 2 
203200 1 
203336 1 
203520 3 
203839 2 
203935 2 
204648 4 
204868 3 
205024 1 
205038 1 
205053 10 
205106 9 
205129 24 
205296 1 
206481 83 
206721 2 
207590 77 
207733 47 
207762 31 
207805 2 
207878 4 
207882 81 
207899 2 
207943 10 
208087 4 
208190 41 
208291 4 
208601 24 
208749 31 
209205 38 
209227 1 
209804 3 
210089 3 
210090 33 
210120 31 
210143 21 
210151 30 
210165 1 
210173 5 
210177 2 
210184 1 
210211 3 
210240 3 
210242 1 
210326 6 
210460 41 
210489 71 
210791 9 
211075 3 
211296 30 
211434 51 
211806 1 
211817 1 
211919 1 
211955 4 
211965 24 
211969 37 
211976 37 
212040 1 
212043 1 
212047 2 
212055 27 
212074 65 
212083 12 
212242 18 
212715 4 
212863 35 
212868 15 
212892 2 
212895 8 
212953 17 
213191 1 
213306 6 
214041 19 
214213 2 
214315 10 
214322 13 
214338 149 
214390 2 
214403 77 
214469 5 
214481 61 
214499 3 
214510 3 
214535 38 
214602 68 
214607 9 
214666 47 
214691 1 
214710 1 
214722 1 
214741 30 
214752 1 
214762 26 
214845 1 
214894 4 
215008 2 
215011 6 
215077 8 
215109 29 
215180 2 
215245 1 
215310 1 
215316 183 
215339 21 
215456 21 
215520 12 
215549 1 
215603 1 
215634 14 
215641 3 
215649 34 
215657 14 
215717 2 
215735 21 
215757 14 
215772 22 
215785 2 
215793 46 
215827 9 
215838 3 
215850 1 
216289 14 
216398 6 
217160 28 
217321 1 
217762 39 
217778 44 
218260 24 
218447 12 
218450 11 
218476 1 
218497 5 
218498 5 
218543 7 
218553 1 
219176 1 
220063 2 
222970 27 
222973 2 
223051 272 
223058 1 
223076 22 
223452 2 
223591 13 
224418 3 
224437 2 
224491 4 
224770 69 
224863 18 
224955 3 
225029 2 
225142 1 
225194 8 
225745 22 
225894 37 
225897 4 
225900 5 
225909 6 
225914 12 
225917 1 
225955 1 
225959 10 
225965 6 
226006 5 
226330 19 
226500 8 
226535 10 
226562 8 
226660 11 
226718 2 
226815 4 
226938 46 
227000 6 
227003 33 
227032 51 
227213 111 
227216 3 
227268 26 
227284 1 
227645 8 
227698 12 
227734 16 
227846 98 
227905 4 
227922 8 
227926 1 
227938 25 
228038 1 
228043 16 
228056 70 
228076 4 
228087 1 
228093 14 
228107 3 
228126 1 
228129 9 
228165 8 
228177 3 
228186 1 
228206 1 
228212 40 
228474 38 
228482 1 
228950 3 
230898 3 
230900 6 
230901 20 
230907 13 
230912 11 
230920 19 
230950 10 
230954 9 
230955 5 
230956 11 
231025 3 
231026 33 
231028 98 
231029 1 
231198 16 
231206 3 
231212 1 
231583 4 
231721 1 
231880 42 
232268 2 
232776 3 
233789 2 
234030 5 
234724 52 
235199 2 
235278 2 
236386 3 
236531 3 
236832 9 
236833 3 
237173 4 
237189 52 
237203 29 
237246 10 
237271 67 
238553 30 
238843 3 
238866 40 
239023 7 
239199 5 
239281 1 
239314 8 
239817 18 
239832 28 
239843 23 
240103 4 
240182 43 
240298 7 
240929 16 
241593 24 
241599 5 
241622 4 
241627 25 
241639 58 
242011 19 
242347 3 
242681 3 
242850 2 
242861 49 
243009 1 
243349 30 
243617 27 
243999 5 
244136 46 
244146 3 
244154 14 
244169 19 
244175 3 
244254 5 
244273 1 
244313 7 
244432 19 
244914 2 
246310 5 
246421 62 
246431 1 
246581 92 
246594 232 
246735 19 
246739 9 
246746 24 
246753 39 
246803 5 
246820 4 
246822 3 
246863 1 
246873 6 
246886 1 
250253 2 
250263 1 
250371 10 
250822 7 
251654 1 
251707 18 
251740 1 
251820 2 
251855 3 
251900 2 
251941 2 
251970 2 
251979 4 
252100 6 
252223 17 
252292 1 
252363 2 
252668 7 
253196 1 
253704 33 
253745 2 
254305 7 
254399 1 
254481 32 
254513 69 
254542 91 
254562 77 
254581 65 
254637 36 
254661 20 
254672 25 
254688 107 
254710 10 
254729 6 
255042 1 
255208 9 
255243 1 
255329 1 
255411 1 
255417 5 
255422 7 
255501 8 
255612 29 
255618 54 
255638 56 
255652 1 
255663 16 
255890 29 
255893 52 
255899 6 
255915 13 
255920 2 
255949 4 
256027 16 
256042 8 
256295 20 
256382 10 
256440 2 
256627 1 
256836 14 
256940 3 
256956 1 
256962 85 
257001 6 
257013 68 
257023 3 
257029 2 
257040 1 
257041 20 
257197 58 
257246 11 
257253 38 
257256 38 
257266 34 
257269 39 
257277 10 
257298 7 
257307 1 
258749 1 
258936 11 
259466 37 
259469 10 
259475 15 
259496 1 
259499 3 
259520 18 
259539 3 
259559 3 
259578 32 
259594 14 
259600 7 
259699 1 
259726 2 
259894 3 
259897 7 
260012 1 
260087 1 
260851 16 
260890 6 
261233 21 
261244 22 
261253 3 
261257 3 
261269 10 
261275 1 
261323 12 
261532 5 
261700 2 
261754 6 
261762 10 
261765 1 
261810 2 
261961 2 
262633 4 
263879 14 
264232 16 
264375 5 
264405 4 
264413 6 
264417 20 
264430 9 
264454 3 
264476 2 
264484 38 
264500 1 
264538 5 
264796 1 
264817 2 
264827 14 
264876 1 
264878 2 
264882 2 
264885 1 
264887 2 
264901 1 
264920 2 
264937 9 
264940 2 
264948 15 
265633 1 
265936 4 
265966 1 
266023 1 
266060 2 
266083 1 
266157 1 
267444 4 
267452 6 
267655 9 
267877 25 
267879 7 
267889 9 
267893 4 
267902 2 
267904 9 
267907 6 
267931 1 
268604 6 
268677 1 
269728 1 
270121 7 
270174 2 
270209 19 
270240 2 
270337 67 
270354 29 
270361 19 
270367 1 
270888 2 
271039 18 
271064 18 
271065 2 
271097 52 
271117 42 
271122 14 
271178 60 
271208 1 
271545 7 
271691 1 
272965 4 
272969 103 
272975 10 
273018 1 
273060 50 
273063 2 
273066 1 
273069 1 
273079 7 
273084 25 
273100 13 
273109 7 
273152 1 
273162 3 
273336 13 
273646 1 
273994 4 
274789 13 
275482 3 
275510 1 
275914 5 
275927 1 
275945 5 
275965 24 
276012 1 
276071 4 
276079 8 
276082 1 
276168 81 
277629 1 
277659 1 
277687 46 
277717 9 
277719 12 
277731 28 
277890 2 
278112 20 
279964 12 
280016 3 
280046 9 
280050 17 
280060 39 
280081 17 
280084 7 
280093 2 
280154 19 
280172 7 
280196 1 
280209 8 
280216 7 
280227 15 
280237 1 
280263 10 
280270 38 
280370 26 
280551 15 
280555 17 
280728 8 
280743 59 
281068 4 
281090 25 
281133 186 
281475 61 
281594 1 
281632 20 
281637 4 
281691 9 
284135 2 
284232 25 
284396 13 
285227 44 
285249 3 
286029 1 
286108 3 
286236 18 
286245 9 
286449 24 
286464 30 
286488 1 
286511 1 
286517 361 
286541 3 
286723 13 
286975 11 
287141 1 
287148 2 
287187 1 
287312 35 
287467 11 
287627 159 
288020 19 
288192 38 
288310 41 
288664 1 
289171 2 
289340 3 
289345 6 
289349 2 
289355 9 
289359 38 
289366 54 
289370 29 
289389 2 
289401 61 
289506 89 
289623 5 
289753 6 
289968 14 
290030 23 
290167 1 
290794 13 
290967 38 
291201 1 
291204 1 
291218 18 
291234 31 
291236 3 
291274 10 
291434 60 
291990 6 
292017 26 
292199 28 
292504 7 
292512 2 
292525 13 
292528 2 
292536 7 
292581 22 
292590 2 
292591 3 
292604 1 
292678 14 
292786 50 
293154 2 
293217 27 
293296 35 
293516 6 
293749 25 
293891 11 
293897 4 
293923 12 
293997 1 
295157 135 
295176 25 
295179 2 
295187 3 
295399 1 
295607 28 
295661 54 
295701 163 
295991 2 
296293 41 
296580 8 
296633 1 
296667 7 
296892 3 
296895 16 
296900 86 
296984 152 
297015 78 
297017 9 
297038 77 
297084 88 
297137 94 
297150 10 
297151 7 
297158 9 
297173 14 
297192 4 
297312 17 
297390 5 
297438 12 
297756 27 
297767 1 
297891 19 
297968 94 
298502 3 
298536 92 
298572 90 
298629 3 
298697 24 
298706 42 
298712 1 
298775 14 
298932 1 
298939 1 
299094 14 
299419 2 
299438 11 
299456 3 
299484 67 
299503 1 
299558 5 
299568 3 
299572 8 
299577 22 
299598 1 
299604 14 
299606 3 
299616 7 
299622 5 
299638 7 
299645 17 
299673 9 
299681 4 
299684 6 
299703 3 
299709 74 
299756 15 
299881 51 
299941 31 
300093 1 
300260 2 
301057 2 
301085 76 
301373 46 
301438 6 
301443 14 
301491 48 
301503 2 
301528 6 
301654 13 
301665 33 
301857 73 
302153 8 
302223 4 
302279 7 
302285 11 
302766 75 
302777 159 
302786 1 
302793 126 
302797 6 
302937 1 
304106 6 
304148 30 
304150 11 
304158 8 
304170 70 
304175 6 
304178 1 
304557 4 
304708 2 
305089 8 
305117 41 
305213 9 
306426 6 
306575 6 
308361 28 
308373 3 
308377 10 
308533 20 
308568 1 
309099 31 
309102 28 
309176 1 
309185 13 
309303 11 
309524 1 
309687 24 
309694 6 
309703 8 
309720 35 
309726 30 
309739 3 
309844 37 
309854 1 
310131 50 
310136 52 
310164 29 
310171 1 
313045 9 
313048 1 
313134 31 
313157 1 
313181 56 
316395 18 
316581 63 
316591 205 
316592 41 
316631 44 
316660 7 
316685 5 
317517 2 
317534 17 
317857 41 
318553 1 
319067 4 
319075 1 
319271 7 
319278 3 
320834 13 
320840 9 
320842 21 
320857 10 
320866 61 
320873 7 
320887 27 
320921 109 
321284 5 
321570 12 
321797 10 
321900 8 
321911 14 
321922 1 
321965 27 
321971 7 
321977 1 
321995 9 
322362 2 
322864 22 
323321 2 
323590 7 
323696 49 
323745 16 
323814 4 
324090 3 
324105 8 
324158 4 
324490 2 
324567 7 
325131 30 
325314 5 
325317 1 
325444 4 
325461 1 
325602 18 
325605 15 
325612 32 
325651 45 
325659 11 
325664 17 
325845 1 
325895 12 
326089 6 
326183 3 
326193 2 
326201 5 
326209 1 
326228 1 
326231 6 
326373 39 
326387 65 
326388 4 
326389 1 
326401 97 
326422 3 
326482 12 
326497 1 
326674 11 
326679 6 
326685 1 
326886 7 
326988 39 
327167 4 
327506 23 
327625 6 
327646 31 
327758 2 
327779 38 
328906 68 
328915 9 
328947 9 
328956 10 
328972 2 
328974 43 
328978 1 
328987 32 
328990 76 
328999 3 
329010 9 
329046 9 
329169 1 
329187 91 
329288 92 
329304 277 
329319 15 
330642 1 
331832 1 
331923 1 
332069 4 
332293 3 
332435 2 
332627 3 
332877 9 
332974 2 
333341 1 
333777 35 
333919 34 
334186 13 
334208 21 
334843 50 
335414 3 
335780 16 
335795 10 
335816 35 
335837 161 
335856 16 
335872 43 
336058 39 
336067 10 
336205 3 
336550 3 
336911 9 
337018 44 
337042 4 
337212 6 
337213 1 
337281 3 
337284 2 
337285 5 
337366 2 
337367 4 
337422 7 
337504 99 
338260 1 
338365 1 
338400 1 
338495 2 
338524 23 
338715 6 
338744 4 
338759 93 
338765 1 
338801 65 
338980 39 
338985 66 
338989 10 
338998 109 
339010 1 
339034 1 
339035 13 
339175 10 
339273 7 
339292 5 
339388 1 
339390 62 
339409 55 
339420 180 
339428 28 
339431 21 
339434 52 
339442 8 
339451 4 
339505 215 
339547 85 
339559 15 
339587 107 
339609 5 
339624 5 
339628 14 
339641 48 
339652 12 
339666 16 
339692 1 
339705 1 
339801 45 
339802 17 
339831 5 
340003 9 
340055 1 
340085 24 
340102 10 
340123 1 
340180 1 
340329 12 
340373 2 
340387 2 
340406 42 
340482 104 
340589 34 
340595 1 
340605 1 
340639 23 
340643 8 
340647 30 
340651 114 
340691 27 
340692 29 
340720 77 
340757 18 
340771 2 
340772 5 
340774 18 
340779 24 
340785 18 
340799 44 
340807 4 
340829 5 
340853 7 
340872 2 
340897 11 
340987 1 
341096 4 
341194 1 
341452 53 
341481 59 
341950 10 
342239 11 
342262 13 
342267 9 
342847 6 
342926 10 
342977 84 
344813 10 
345190 8 
345194 18 
345203 6 
345211 2 
345376 6 
345394 32 
345422 21 
345584 41 
346093 1 
346577 47 
346676 9 
346823 1 
347487 2 
347532 2 
347538 6 
347565 1 
347574 11 
347591 7 
347617 3 
347803 1 
348333 12 
348347 1 
348359 7 
348371 4 
348382 6 
348386 7 
348389 4 
348426 8 
348456 24 
348589 74 
348617 5 
348769 1 
348786 2 
348941 8 
348958 47 
348963 2 
348967 14 
348984 83 
349014 89 
349150 4 
349223 32 
349227 1 
349239 115 
350025 1 
352348 4 
352417 6 
352430 3 
352442 74 
352550 110 
352566 19 
352572 20 
352952 8 
353209 2 
353214 4 
353231 1 
354896 5 
355292 47 
355315 2 
355331 5 
355450 7 
355508 5 
355516 1 
355524 17 
355578 1 
355597 24 
355599 120 
356267 2 
356397 201 
356659 168 
356678 1 
356766 1 
356977 126 
357254 27 
357344 2 
357930 3 
358119 5 
358422 26 
358642 3 
358823 1 
358841 14 
359005 1 
359011 44 
359164 1 
359285 23 
359323 4 
359346 53 
359465 3 
359516 30 
359865 2 
360031 3 
360034 79 
360138 43 
361074 20 
361195 3 
361509 13 
361658 124 
361659 5 
361660 2 
361680 10 
361695 2 
361699 13 
361705 15 
361711 11 
361731 4 
361738 6 
361740 2 
361752 1 
363481 13 
363780 16 
363834 44 
363918 7 
364001 11 
364111 1 
364166 15 
364176 3 
364188 1 
364197 8 
364198 2 
364332 1 
364759 63 
364785 1 
364801 2 
364824 43 
364879 98 
364888 147 
365232 1 
365942 17 
365958 1 
366155 10 
366163 1 
366302 19 
366815 19 
366823 1 
366840 17 
366863 1 
366866 4 
366880 5 
367034 30 
367043 33 
367371 33 
367461 1 
367556 5 
367720 39 
367898 12 
368004 1 
368161 21 
368299 7 
368346 2 
368647 3 
368696 2 
368774 41 
368898 9 
369120 22 
369225 87 
369226 3 
369227 3 
369233 40 
369237 1 
369268 8 
369398 133 
369569 12 
369571 86 
369589 20 
369638 12 
369657 5 
369682 2 
369697 35 
369704 3 
369707 80 
369726 4 
369735 20 
370694 10 
370704 5 
370717 2 
370718 41 
370721 2 
370729 68 
370737 141 
370750 39 
370753 4 
370761 69 
370766 25 
370835 16 
370840 3 
370859 5 
370867 34 
370868 142 
370869 19 
370877 12 
370887 5 
370897 2 
373027 11 
373140 1 
373159 28 
373173 1 
373201 27 
373220 26 
373357 93 
373387 1 
373395 28 
373401 90 
373432 13 
373437 100 
373442 13 
373445 3 
373449 16 
373477 1 
373498 12 
373515 14 
373554 7 
373690 1 
373722 4 
373868 36 
373881 8 
373910 104 
373920 45 
374780 24 
374946 9 
375067 51 
375094 35 
375105 117 
375136 16 
375322 12 
375354 11 
375534 1 
375595 14 
375645 27 
375924 9 
376384 26 
376399 187 
376401 2 
376471 2 
376604 3 
376621 5 
376804 1 
376815 2 
377071 28 
377109 2 
377137 7 
377189 5 
377204 12 
378874 2 
378891 11 
378896 143 
378907 1 
378915 15 
378924 1 
378940 40 
378969 13 
379496 293 
379980 1 
380250 7 
380650 16 
380714 95 
381157 2 
381176 11 
381212 30 
381283 1 
381296 17 
381326 1 
381537 4 
381552 7 
381563 13 
381566 31 
381577 17 
381631 4 
381661 14 
381673 1 
381742 2 
381745 14 
381803 24 
382040 1 
382243 2 
382312 5 
382483 99 
382533 1 
382843 1 
382852 1 
382873 5 
382885 75 
382894 1 
382918 3 
382962 20 
383015 1 
383062 53 
383080 44 
383105 2 
383136 32 
383144 1 
383155 144 
383182 39 
383203 26 
383214 2 
383218 83 
383252 48 
383344 10 
383367 21 
383399 14 
383762 8 
383781 1 
384081 34 
384415 3 
384423 2 
384446 19 
384506 7 
384563 1 
384593 2 
384698 1 
385220 15 
385244 2 
386576 16 
386583 45 
386591 9 
386600 53 
386817 4 
386830 21 
386834 5 
386855 10 
386886 79 
387002 1 
393757 28 
393789 3 
393843 10 
393846 9 
393854 9 
393860 46 
393916 13 
393921 38 
393932 129 
393933 16 
393935 23 
393944 5 
396984 7 
398226 53 
398235 6 
398243 20 
398258 23 
398287 24 
398296 26 
398311 3 
398446 58 
398465 2 
403433 1 
404158 1 
404207 59 
404224 9 
404298 1 
404321 52 
404333 7 
404352 28 
404369 26 
404380 15 
404389 37 
404396 6 
404397 1 
404414 110 
404422 16 
404432 1 
404451 10 
404454 1 
404465 1 
404472 1 
404482 38 
404632 1 
404643 4 
404648 16 
404651 1 
404659 6 
404664 19 
404670 1 
404671 208 
404672 4 
404674 5 
404680 1 
404681 124 
404682 1 
404687 79 
404826 7 
404829 3 
404837 3 
404843 1 
404872 10 
404896 3 
405037 9 
405419 2 
405515 8 
405689 8 
405811 5 
405950 4 
405958 4 
406024 2 
406107 1 
406113 3 
406162 2 
406172 1 
406209 5 
406235 28 
406243 13 
406250 4 
406252 2 
406257 14 
406269 6 
406273 7 
406274 22 
406286 51 
406288 6 
406299 12 
406300 7 
406301 48 
406307 11 
406311 3 
406325 16 
406332 37 
406337 4 
406340 1 
406351 2 
406437 1 
406460 4 
406520 1 
406524 1 
406530 28 
406539 2 
406546 1 
407679 5 
407700 62 
407727 15 
407800 33 
407813 14 
407827 3 
407896 19 
408002 6 
408658 27 
408845 9 
408848 4 
408854 1 
408856 33 
408876 20 
408883 5 
408891 123 
408894 16 
408896 6 
408923 15 
408967 2 
408971 7 
408975 18 
408984 50 
408991 37 
409039 14 
409322 3 
409327 26 
409869 5 
410001 1 
410082 1 
410158 48 
410182 4 
410185 10 
410188 46 
410204 1 
410212 349 
410221 61 
410266 12 
410292 20 
410307 3 
411337 1 
411513 6 
411559 44 
411595 5 
411672 5 
411690 14 
411693 1 
411718 21 
411720 10 
411794 34 
411822 1 
411834 2 
412003 3 
412195 4 
412355 16 
412501 15 
412523 2 
412808 3 
415353 3 
415360 21 
415373 2 
415389 1 
415440 7 
415548 14 
415582 20 
415619 26 
415632 94 
415640 19 
415642 61 
415646 33 
415655 5 
415667 11 
415690 57 
415701 94 
415702 13 
415704 45 
415707 67 
415715 17 
415720 22 
415733 16 
415896 3 
415904 8 
416523 5 
416668 15 
416804 2 
417470 5 
417661 7 
417693 34 
417972 180 
417981 17 
418028 1 
418214 1 
418242 4 
418287 8 
418298 6 
418421 70 
418622 4 
418662 22 
418980 1 
419258 8 
419414 6 
419706 1 
419884 6 
419955 1 
420095 27 
420101 9 
420294 9 
420557 44 
420605 29 
420620 2 
420628 1 
420633 27 
420657 14 
420669 8 
420694 1 
420698 33 
420706 2 
420711 32 
420738 39 
420878 2 
420893 1 
421348 85 
421553 116 
421825 7 
422287 41 
422485 1 
422650 5 
422793 3 
422796 18 
422807 50 
422904 18 
423092 11 
423136 10 
423265 1 
423298 5 
423374 20 
423377 1 
423417 48 
423424 63 
423590 6 
423651 1 
423775 7 
423928 35 
423963 11 
423970 1 
424024 123 
424042 17 
424051 30 
424059 63 
424070 1 
424124 7 
424199 46 
424213 10 
424222 16 
424227 27 
424243 33 
424259 17 
424379 2 
424592 15 
424858 3 
424859 65 
424927 1 
425004 49 
425013 30 
425185 3 
425200 11 
425252 4 
425258 12 
425306 5 
425342 21 
425350 15 
425548 56 
425580 47 
425637 109 
425657 31 
425690 36 
425706 71 
425718 21 
425745 9 
425768 5 
425956 1 
425972 1 
425990 3 
425992 16 
426019 3 
426040 7 
426066 1 
426071 3 
426075 14 
426087 2 
426094 8 
426134 1 
426143 14 
426230 16 
426261 7 
426287 2 
426288 2 
426300 30 
426431 8 
426754 1 
426797 1 
427763 4 
427769 2 
427813 76 
427830 14 
427864 1 
427872 4 
427900 92 
428703 11 
429203 1 
429377 16 
429496 13 
429498 6 
429681 1 
429703 1 
429732 13 
429780 1 
429785 14 
431230 2 
431401 179 
431413 26 
431415 6 
431427 13 
431442 17 
431445 17 
431540 63 
431550 8 
431577 59 
431581 2 
431591 40 
431611 5 
431620 48 
431631 40 
431656 1 
431662 26 
431663 27 
431664 1 
431698 156 
431708 72 
431719 104 
431737 64 
431740 68 
431772 7 
431794 3 
431803 15 
431816 222 
431832 87 
431839 2 
431841 67 
431843 35 
431851 28 
431865 2 
431871 55 
431897 5 
431901 3 
431908 19 
431925 10 
431946 97 
432016 40 
432019 14 
432186 8 
432203 1 
432206 24 
432212 4 
432224 28 
432226 45 
432257 14 
432259 5 
432264 2 
432277 1 
432282 59 
432284 4 
432291 11 
432342 25 
432361 2 
432402 20 
432416 4 
432478 3 
432482 26 
432966 46 
433148 2 
433446 1 
434053 1 
434171 4 
434380 1 
434386 40 
434431 1 
434448 42 
434583 40 
434709 16 
435606 3 
435665 12 
435692 1 
435818 1 
435824 1 
435830 2 
435846 26 
435855 7 
435857 3 
435858 66 
435931 11 
435963 6 
436031 31 
436179 116 
436219 11 
436295 1 
439467 5 
441389 1 
443469 25 
443509 5 
443536 3 
443619 7 
443883 3 
443886 38 
443901 48 
443909 50 
443911 1 
443955 1 
444027 18 
444104 9 
444129 9 
444177 9 
444310 23 
444322 19 
444337 37 
444349 11 
444356 27 
444358 1 
444359 12 
444363 1 
444377 2 
444391 2 
444434 11 
444446 1 
444474 15 
444486 68 
444490 5 
445094 13 
445108 14 
445277 28 
445395 1 
445437 8 
445459 11 
445469 28 
445471 4 
445483 2 
445511 3 
445517 7 
445681 13 
445918 217 
445970 53 
447471 5 
447711 6 
448443 21 
448971 1 
449243 2 
450606 3 
450734 15 
450785 6 
450798 4 
450900 72 
450912 13 
450918 16 
450923 3 
450934 11 
450942 5 
450985 4 
451101 2 
451216 4 
451225 1 
451372 2 
451388 2 
451423 1 
451425 1 
451556 125 
451681 23 
451687 41 
451691 36 
451692 56 
451693 1 
451694 33 
451702 4 
451708 30 
451741 7 
451746 20 
451751 2 
451769 12 
451780 86 
451932 7 
451940 3 
452088 20 
452093 12 
452381 21 
453056 1 
453230 36 
453282 2 
453300 2 
453303 2 
453307 9 
453313 2 
453370 7 
453381 1 
453394 9 
453401 1 
453423 13 
453460 13 
453483 2 
453485 4 
453495 1 
453513 10 
453516 1 
453524 8 
453535 45 
453539 1 
453560 1 
453673 1 
453692 91 
453711 2 
453716 32 
453772 7 
453786 9 
453827 6 
453847 29 
453869 24 
453876 10 
453880 44 
453901 34 
453908 23 
453913 7 
453918 1 
453920 66 
453923 37 
453976 18 
453990 28 
454006 24 
454021 2 
454081 4 
454166 2 
454287 8 
454288 19 
454343 8 
454376 3 
454472 1 
454499 2 
454646 8 
454844 9 
454847 23 
454849 10 
454886 1 
455060 2 
455069 2 
455077 26 
455081 3 
455083 1 
455085 12 
455171 12 
455205 12 
455213 16 
455216 37 
455225 5 
455228 10 
455244 9 
455251 3 
455261 10 
455308 28 
455314 2 
455331 2 
455350 87 
455354 2 
455376 16 
455380 42 
455417 19 
455418 2 
455421 2 
455465 8 
455473 36 
455486 7 
455495 4 
455524 2 
455551 6 
455683 13 
455696 10 
455818 13 
455894 49 
455933 1 
456030 60 
456116 28 
456164 9 
456173 1 
456179 6 
456517 1 
456549 23 
456676 7 
456694 2 
456794 10 
456800 1 
456810 1 
456964 15 
456992 2 
457003 13 
457125 75 
457128 2 
457177 2 
457236 23 
457242 17 
457295 1 
457336 19 
457581 4 
457613 10 
457739 11 
458086 45 
458098 49 
458219 15 
458375 17 
458388 18 
458408 26 
458457 8 
458583 3 
458597 7 
458611 9 
458636 17 
458641 5 
458642 21 
458648 58 
458683 8 
458691 2 
458692 22 
458738 1 
459069 17 
459640 13 
459671 1 
459700 26 
459827 70 
459846 220 
459868 12 
459869 89 
459873 1 
459877 5 
459911 80 
460047 7 
460066 3 
460273 3 
460505 5 
460789 5 
462038 1 
462188 1 
462199 6 
462303 1 
462323 1 
462326 1 
462329 4 
462455 2 
462470 3 
462498 2 
462506 1 
462518 11 
462547 11 
462663 11 
462875 12 
462887 33 
462904 28 
462986 45 
463158 113 
463227 31 
463374 5 
463385 1 
463517 8 
463720 1 
463804 20 
463916 20 
463922 5 
463944 1 
463964 7 
463975 96 
463976 3 
463983 47 
463991 34 
464005 1 
464015 49 
464054 21 
464060 5 
464079 8 
464083 20 
464094 44 
464096 1 
464099 19 
464110 19 
464117 60 
464129 18 
464145 20 
464151 10 
464153 20 
464155 21 
464159 29 
464160 85 
464163 1 
464206 8 
464209 1 
464212 34 
464218 30 
464223 63 
464238 29 
464245 6 
464289 2 
464292 6 
464296 52 
464316 11 
464319 17 
464323 1 
464328 5 
464562 30 
464772 4 
464927 7 
464934 8 
465677 45 
465714 2 
465797 6 
465998 5 
466654 14 
466686 4 
466704 1 
466847 1 
467059 1 
467090 1 
467093 15 
467104 1 
467113 3 
467117 4 
467121 11 
467467 1 
469345 1 
469520 32 
469546 1 
469548 12 
469704 1 
469710 10 
469717 7 
469725 84 
469731 28 
469736 1 
469748 1 
469813 1 
469817 12 
469822 1 
469825 37 
469827 8 
469834 34 
469838 64 
469842 6 
469849 31 
471852 115 
471871 15 
471904 13 
471906 8 
471917 3 
472079 23 
472086 4 
472107 1 
472118 24 
472146 6 
472158 145 
472162 2 
472166 1 
472170 4 
472213 3 
472344 14 
472632 2 
472653 1 
472693 3 
472699 44 
472703 1 
472716 12 
472806 1 
472854 13 
472869 23 
472895 1 
472912 132 
472993 4 
473087 20 
473101 3 
473172 1 
473230 9 
474671 50 
474825 3 
474848 3 
474856 3 
475016 4 
475036 2 
475040 14 
475042 2 
475050 6 
475053 7 
475054 1 
475079 5 
475089 1 
475128 1 
475138 9 
475153 3 
475274 14 
475434 9 
475483 9 
475495 21 
475616 2 
475639 5 
475768 31 
475815 53 
475817 8 
475825 82 
475854 13 
475862 3 
475869 25 
475873 12 
475888 28 
475896 14 
475908 121 
475912 2 
476095 67 
476109 2 
476188 1 
476219 7 
476223 9 
476355 2 
476399 5 
476449 1 
476454 10 
477310 3 
477364 16 
477595 6 
477624 5 
477881 2 
478424 12 
478719 89 
478728 6 
479061 8 
479064 38 
479073 25 
479075 1 
479101 9 
479114 15 
479123 134 
479152 2 
479158 20 
479168 30 
479177 16 
479183 14 
479327 1 
479332 4 
479343 29 
479353 379 
479487 23 
479511 56 
479686 62 
479711 4 
479712 63 
479828 9 
479884 152 
480044 22 
480066 2 
480087 45 
480212 5 
480239 2 
480369 23 
480396 103 
480416 141 
480432 32 
480436 2 
480453 6 
480467 35 
480618 61 
480649 8 
480781 2 
481110 1 
481135 6 
481178 21 
481279 29 
481333 7 
481337 4 
481341 5 
481359 1 
481501 22 
481691 5 
481815 18 
481827 301 
481832 110 
481835 2 
481837 44 
481841 10 
481845 13 
481848 87 
481854 4 
481861 77 
481864 84 
481869 1 
481870 271 
481871 3 
481872 89 
481873 21 
481878 36 
481881 101 
481898 98 
481902 10 
481949 23 
481983 11 
481996 9 
482003 206 
482007 58 
482013 1 
482020 11 
482022 2 
482035 16 
482151 3 
482241 107 
482246 1 
482307 7 
482315 1 
482333 4 
482358 18 
482364 24 
482365 4 
482367 4 
482369 1 
482386 3 
482395 3 
482406 2 
482426 1 
482430 1 
482433 4 
482455 3 
482486 3 
482497 5 
482544 1 
482581 3 
482627 1 
482750 6 
482795 1 
482979 23 
482987 1 
482989 21 
483005 105 
483017 2 
483025 5 
483041 1 
483049 1 
483171 1 
483369 1 
483673 1 
483688 9 
483713 63 
483811 1 
484036 21 
484079 18 
484163 32 
484346 1 
484700 10 
484887 18 
485536 25 
485564 18 
485726 2 
485748 32 
485842 4 
486083 35 
486115 3 
486243 4 
486256 26 
486289 5 
486298 91 
486300 5 
486301 125 
486314 10 
486319 47 
486321 4 
486322 41 
486468 19 
486510 4 
486518 13 
486523 11 
486634 69 
486666 1 
486831 33 
486856 54 
487521 2 
487585 29 
487818 44 
487943 9 
487953 15 
488100 24 
488103 1 
488122 145 
488166 23 
488244 4 
488290 4 
488305 4 
488314 1 
488322 38 
488330 9 
488336 6 
488346 35 
488363 7 
488381 1 
488432 1 
488540 6 
488560 3 
488572 2 
488575 1 
488589 3 
488734 1 
488754 6 
488768 4 
488900 1 
488961 17 
489134 3 
489165 48 
489453 12 
489551 7 
489633 44 
489808 19 
489842 1 
489896 1 
490861 113 
491086 115 
491593 1 
491608 4 
491615 31 
491651 173 
491669 11 
491716 7 
491724 3 
491728 6 
491731 10 
491748 35 
491771 2 
491780 1 
491783 15 
491788 1 
491799 11 
491820 8 
491823 21 
491829 17 
491888 48 
491893 268 
491901 28 
491905 4 
491979 57 
492949 1 
493042 7 
493066 5 
493074 23 
493130 1 
493132 3 
493167 5 
493199 5 
493205 13 
493220 1 
493285 16 
493349 10 
493356 1 
493365 2 
493383 3 
493406 2 
493429 6 
493803 51 
493918 147 
493919 3 
494087 23 
494118 75 
494141 41 
494280 11 
494379 9 
494434 72 
494769 16 
494828 5 
494899 19 
494993 3 
495165 6 
495185 7 
495202 4 
495319 10 
495359 22 
495365 30 
495373 12 
495375 59 
495381 172 
495385 30 
495400 24 
495406 16 
495412 8 
495572 2 
495760 1 
495775 6 
495928 9 
495940 4 
496740 5 
496781 7 
496856 28 
496889 1 
497039 33 
497062 5 
497099 15 
497113 5 
497278 1 
497798 5 
497803 31 
497812 36 
497826 23 
497899 1 
497902 1 
497909 14 
497920 2 
497928 21 
497937 1 
497947 30 
497952 3 
499335 3 
499347 1 
499383 13 
499391 41 
499394 10 
499396 7 
499404 5 
499408 54 
499414 3 
499417 13 
499426 1 
499427 26 
499428 3 
499432 9 
499438 11 
499440 1 
499446 5 
499452 2 
499493 5 
499498 1 
499501 16 
499889 113 
499971 6 
500064 1 
500106 8 
500251 9 
500288 7 
500289 10 
500300 1 
500303 3 
500316 1 
500345 3 
500346 11 
500352 3 
500363 2 
500407 2 
500419 50 
500555 1 
500561 2 
500567 7 
500669 17 
500756 5 
500796 7 
500813 9 
500852 6 
500925 27 
500971 19 
501034 45 
501304 1 
501423 19 
501521 1 
501595 10 
501810 3 
501920 72 
501997 2 
502138 1 
502194 1 
502263 3 
502302 2 
502310 2 
502342 1 
502359 1 
502403 4 
502516 12 
502525 3 
502531 31 
502617 9 
502630 1 
502639 7 
502651 9 
502738 52 
502748 78 
502756 3 
502758 2 
502820 122 
502836 4 
502875 2 
502885 1 
502924 28 
503006 9 
503032 2 
503075 5 
503117 1 
503135 1 
503153 7 
503172 8 
503185 12 
503195 3 
503278 12 
503326 123 
503332 2 
503333 3 
503356 2 
503443 55 
503455 4 
503465 11 
503501 1 
503877 1 
504076 59 
504149 3 
504453 24 
504509 3 
504691 21 
504706 123 
504798 5 
504882 11 
504915 12 
505027 1 
505053 43 
505500 45 
505850 12 
506142 14 
506487 1 
506503 3 
506505 40 
506511 48 
506519 4 
506528 6 
506534 9 
506566 1 
506576 63 
506586 21 
506595 19 
506608 8 
506616 8 
506769 1 
506774 6 
506916 1 
507090 3 
507262 16 
508077 3 
508163 32 
508189 14 
508808 15 
508827 76 
508895 1 
509154 2 
509279 6 
509507 11 
509597 1 
509692 4 
509983 3 
510118 1 
510158 5 
510208 3 
510394 4 
510595 4 
510785 26 
510881 22 
511371 3 
511374 11 
511512 4 
511534 3 
511756 1 
511766 3 
511818 1 
511969 7 
511993 17 
512143 2 
513383 5 
513992 4 
513995 1 
514321 1 
514326 3 
514331 15 
514333 4 
514341 13 
514344 20 
514373 2 
514376 1 
514379 1 
514385 1 
514395 9 
514418 2 
514424 1 
514426 12 
514440 6 
514461 11 
514597 3 
514605 3 
514612 45 
514757 1 
515082 9 
515141 40 
515146 24 
515159 1 
515225 7 
515285 11 
515332 1 
515370 6 
515431 25 
515556 4 
515816 1 
515934 6 
516097 3 
516142 100 
516273 108 
516281 1 
516321 8 
516340 5 
517111 1 
517166 26 
517191 38 
517199 18 
517253 1 
517256 8 
517269 3 
517279 10 
517285 21 
517294 5 
517299 24 
517309 2 
517333 1 
517339 1 
517344 3 
517354 203 
517357 2 
517360 5 
517364 1 
517365 16 
517398 49 
517404 62 
517423 5 
517436 7 
517523 72 
517558 3 
517580 15 
518933 7 
518946 1 
518991 4 
519116 2 
519125 31 
519179 2 
519267 27 
519393 2 
519491 1 
519679 13 
519758 1 
519779 15 
519801 10 
519807 57 
519853 1 
519889 13 
519892 77 
519904 25 
519936 31 
520010 9 
520039 13 
520063 2 
520071 27 
520094 1 
520106 12 
520186 49 
520216 73 
520222 45 
520227 5 
520234 1 
520242 119 
520282 1 
520298 13 
520323 12 
520496 4 
520504 5 
520513 38 
520598 30 
520603 1 
520642 2 
524991 7 
525042 12 
525053 1 
525151 3 
525181 1 
525188 19 
525207 6 
525238 6 
525240 1 
525245 5 
525251 19 
525254 1 
525256 8 
525267 15 
525270 17 
525273 5 
525279 5 
525285 23 
525307 14 
525308 15 
525314 19 
525324 19 
525328 1 
525342 8 
525395 1 
525403 4 
525405 9 
525480 28 
525512 3 
525588 13 
525624 135 
525649 16 
525661 47 
525665 1 
525666 4 
525674 27 
525706 1 
525709 1 
525764 10 
525787 21 
525911 24 
525914 22 
525992 12 
526068 6 
526074 11 
526285 3 
526312 14 
526359 1 
526365 65 
526452 4 
526462 18 
526508 40 
526660 17 
526684 26 
526699 16 
526795 24 
526803 5 
526869 36 
526873 1 
526875 9 
526980 1 
526987 6 
526998 1 
527001 7 
527019 86 
527045 60 
527048 1 
527051 121 
527062 37 
527065 2 
527076 55 
527082 19 
527094 9 
527097 2 
527103 73 
527114 34 
527120 3 
527134 21 
527138 65 
527170 6 
527183 28 
527206 2 
527214 5 
527226 1 
527233 29 
527247 15 
527249 3 
527253 15 
527328 10 
527363 2 
527436 5 
527443 3 
527507 1 
527625 3 
527660 145 
527668 1 
527743 4 
527784 12 
527790 63 
527796 3 
527803 30 
527808 19 
527816 3 
527824 11 
527841 1 
527845 39 
527847 1 
527858 4 
527859 40 
527915 6 
527920 29 
527922 15 
527957 28 
527964 3 
527965 5 
527991 10 
528015 2 
528057 1 
528097 3 
528119 2 
528121 10 
528137 1 
528145 47 
528166 10 
528184 4 
528192 4 
528202 2 
528253 27 
528267 4 
528308 14 
528342 3 
528496 3 
528510 19 
528632 4 
528725 4 
528739 10 
528744 2 
528838 15 
529022 21 
529122 11 
529211 9 
529251 3 
529253 2 
529261 42 
529279 10 
529386 3 
529415 21 
529423 9 
529424 6 
529425 1 
529441 74 
529445 21 
529453 114 
529456 7 
529470 13 
529495 1 
529497 11 
529547 23 
529552 45 
529557 1 
529560 49 
529565 7 
529585 1 
529753 2 
533432 1 
533440 9 
533495 1 
533539 1 
533545 1 
533577 1 
533690 11 
533712 17 
533748 88 
533935 1 
533944 1 
534164 3 
534249 51 
534313 12 
534431 56 
534445 51 
534452 1 
534467 43 
534753 1 
534765 12 
534775 71 
534786 24 
534791 20 
534799 15 
534803 13 
534809 48 
534816 8 
534819 3 
534839 2 
534844 60 
534880 4 
534881 6 
534889 20 
534900 4 
534905 28 
534915 53 
534916 1 
534917 11 
534918 37 
534926 84 
534937 38 
535577 8 
535703 10 
535729 3 
535762 1 
535763 34 
535764 24 
535771 15 
535791 36 
535792 8 
535845 32 
535862 78 
536008 17 
536069 10 
536185 24 
536484 8 
536793 26 
537009 126 
537320 3 
537386 62 
537486 1 
537543 34 
537838 23 
537888 7 
538005 4 
538031 1 
538320 1 
538326 6 
538834 1 
538953 5 
538971 35 
538979 1 
539007 39 
539012 3 
539034 1 
539048 1 
539066 3 
539068 1 
539070 1 
539088 18 
539096 48 
539101 19 
539109 16 
539111 20 
539242 18 
539344 148 
540798 4 
541619 1 
541764 5 
541895 5 
541918 16 
541945 55 
541967 7 
542097 31 
542132 1 
542166 20 
543911 9 
543920 4 
543956 48 
543965 12 
543980 49 
543981 20 
543990 26 
544001 6 
544009 1 
544012 34 
544194 3 
544288 1 
544346 1 
544444 5 
544455 1 
544465 40 
544470 5 
544473 2 
544476 4 
544491 32 
544496 8 
544499 1 
544506 4 
544513 9 
544529 244 
544542 1 
544666 23 
544677 43 
544685 36 
544698 2 
544703 18 
544727 68 
544874 68 
544889 4 
544909 5 
545193 20 
545316 2 
545324 12 
545458 2 
545463 1 
545465 118 
545506 66 
545613 16 
545939 5 
546082 4 
546117 62 
546218 1 
546229 38 
546270 11 
546314 11 
546421 3 
546523 30 
546611 12 
546619 5 
546644 4 
546740 1 
546865 5 
547123 58 
547233 2 
547392 9 
547403 73 
547429 14 
547462 11 
547536 13 
547558 22 
547567 7 
547568 12 
547580 6 
547617 4 
547625 46 
547658 15 
547706 1 
547755 9 
547766 10 
547767 6 
547772 1 
547776 15 
547787 2 
547820 16 
547828 90 
547838 17 
547930 22 
547943 19 
547968 139 
548003 1 
548129 13 
548139 1 
548152 1 
548153 1 
548157 2 
548169 31 
548183 58 
548193 1 
548211 3 
548303 25 
548319 1 
548330 20 
548346 4 
548352 36 
548361 1 
548362 8 
548370 3 
548376 5 
548379 3 
548385 27 
548389 9 
548392 6 
548397 5 
548400 8 
548405 3 
548414 3 
548564 79 
548575 88 
548594 1 
548763 28 
548780 68 
548881 3 
548890 49 
548946 8 
549091 20 
549096 9 
549114 1 
549218 1 
549233 45 
549237 6 
549365 5 
549396 5 
549518 17 
549734 84 
549747 8 
549750 2 
549873 4 
549899 13 
549945 4 
550099 4 
550101 6 
550141 2 
550148 4 
550151 3 
550160 6 
550193 4 
550195 6 
550244 2 
550311 2 
550324 11 
550331 1 
550351 13 
550357 2 
550374 3 
550384 4 
550396 20 
550433 1 
550444 24 
550538 4 
550570 1 
550597 1 
550711 27 
550716 11 
550813 137 
550817 1 
550821 1 
550824 29 
550829 3 
550908 27 
551052 3 
551071 42 
551343 11 
551442 2 
551500 18 
551598 1 
551764 3 
551786 4 
551790 1 
551794 2 
551796 1 
551799 4 
551807 5 
551818 1 
551857 4 
551858 1 
551871 2 
551882 3 
551885 2 
551889 1 
551891 1 
551895 1 
551900 1 
551908 1 
551909 12 
551921 17 
551927 9 
551931 27 
551937 18 
551948 5 
551951 1 
551980 2 
551988 6 
552077 3 
552084 22 
552092 6 
552097 2 
552101 6 
552107 49 
552114 2 
552118 89 
552164 7 
552169 1 
552307 20 
552332 3 
552341 4 
552380 2 
552448 39 
552453 27 
552458 1 
552555 10 
552603 7 
552649 10 
552750 19 
552771 43 
552931 9 
552961 66 
553003 39 
553043 1 
553050 16 
553106 1 
553172 1 
553177 1 
553187 2 
553222 14 
553231 3 
553245 7 
553299 1 
553333 1 
553343 7 
553352 11 
553374 3 
553399 14 
553427 24 
553433 2 
553438 7 
553443 62 
553444 2 
553451 3 
553466 2 
553474 2 
553510 1 
553523 38 
553570 5 
553607 9 
553627 1 
553632 27 
553634 2 
553692 6 
553839 9 
554391 118 
554394 5 
554399 15 
554404 2 
554405 6 
554411 3 
554412 4 
554415 25 
554417 17 
554423 17 
554424 11 
554425 111 
554431 2 
554432 36 
554436 1 
554445 4 
554450 10 
554483 1 
554493 4 
554496 24 
554502 1 
554506 12 
554511 75 
554542 35 
554586 24 
554682 4 
554702 20 
554810 2 
554845 3 
554872 2 
554896 9 
554899 1 
554914 6 
554994 4 
555011 9 
555060 3 
555197 4 
555240 1 
555398 2 
555546 2 
555601 8 
555708 19 
555729 17 
555750 1 
555752 6 
555755 1 
555762 18 
555781 2 
555884 3 
555886 7 
555895 8 
555898 3 
555905 25 
555907 30 
555916 32 
555921 23 
555936 1 
555948 1 
556107 62 
556111 71 
556116 2 
556125 1 
556149 2 
556151 1 
556157 3 
556162 25 
556164 3 
556165 12 
556168 22 
556179 1 
556192 1 
556196 8 
556204 23 
556209 15 
556215 16 
556221 33 
556226 120 
556365 35 
556378 41 
556390 8 
556400 13 
556401 7 
556408 5 
556471 14 
556482 82 
556530 2 
556542 28 
556554 17 
556585 17 
556598 70 
556655 22 
556667 5 
556681 8 
556682 2 
556683 9 
556688 35 
556701 15 
556717 26 
556724 8 
556745 133 
556751 36 
556824 12 
556854 31 
556855 3 
556872 8 
556883 22 
556950 2 
557000 4 
557043 11 
557061 7 
557070 2 
557141 1 
557177 1 
557194 93 
557200 1 
557204 3 
557250 4 
557254 75 
557376 12 
557491 1 
557499 9 
557529 29 
557536 18 
557591 5 
557721 4 
557805 5 
557842 60 
557846 53 
557850 4 
557869 2 
557885 10 
557897 2 
557908 22 
557930 1 
557964 5 
557979 3 
558011 1 
558022 5 
558025 33 
558050 11 
558057 57 
558062 18 
558068 13 
558078 13 
558082 28 
558088 2 
558091 2 
558092 5 
558093 1 
558094 27 
558098 12 
558101 1 
558104 3 
558105 57 
558106 1 
558107 19 
558108 16 
558112 2 
558113 11 
558114 22 
558117 20 
558118 20 
558119 7 
558120 30 
558122 1 
558125 13 
558127 5 
558128 14 
558130 6 
558134 48 
558141 82 
558144 40 
558146 7 
558154 22 
558158 113 
558161 5 
558166 56 
558167 3 
558171 11 
558179 18 
558182 2 
558188 60 
558194 23 
558205 21 
558211 122 
558219 1 
558224 53 
558227 1 
558233 151 
558241 13 
558245 7 
558259 4 
558263 2 
558266 2 
558303 77 
558315 1 
558369 13 
558387 12 
558393 17 
558423 9 
558427 3 
558431 21 
558435 1 
558466 1 
558495 28 
558527 4 
558540 16 
558550 5 
558556 4 
558574 138 
558578 1 
558590 5 
558595 77 
558629 30 
558693 24 
558715 6 
558741 15 
558760 15 
558789 4 
558975 1 
559011 113 
559083 39 
559146 29 
559198 10 
559209 56 
559323 5 
559341 1 
559355 43 
559374 1 
559385 5 
559435 5 
559453 21 
559459 1 
559472 21 
559485 71 
559490 8 
559541 209 
559546 12 
559558 30 
559575 2 
559660 87 
559714 19 
559721 49 
559759 8 
559762 19 
559779 1 
559788 85 
559793 17 
559803 14 
559814 5 
559819 2 
559820 33 
559829 43 
559856 16 
559893 2 
559913 10 
559926 2 
559933 19 
559935 54 
559966 330 
559984 62 
559993 15 
559996 2 
560005 75 
560019 20 
560022 8 
560030 60 
560038 4 
560094 79 
560132 35 
560156 279 
560171 1 
560174 4 
560177 11 
560229 3 
560236 1 
560237 1 
560270 2 
560301 23 
560356 2 
560364 108 
560365 3 
560372 166 
560394 12 
560398 1 
560526 1 
560717 2 
560732 1 
560741 31 
560808 2 
560833 16 
560866 2 
561019 2 
561164 1 
561172 2 
561174 5 
561182 1 
561189 1 
561195 8 
561212 4 
561214 1 
561235 2 
561266 1 
561273 2 
561532 2 
561545 1 
561551 17 
561555 6 
561567 4 
561570 4 
561602 18 
561603 1 
561607 9 
561618 11 
561621 1 
561627 2 
561631 8 
561635 7 
561758 1 
561817 4 
561821 9 
561826 43 
561832 1 
561994 97 
562108 2 
562257 27 
562282 2 
562301 3 
562358 3 
562472 37 
562563 18 
562601 10 
562605 28 
562615 5 
562676 20 
562776 1 
562835 35 
562861 2 
562881 7 
562977 68 
563036 7 
563062 9 
563077 7 
563081 2 
563149 2 
563200 23 
563291 1 
563356 288 
563389 9 
563517 12 
563526 14 
563547 2 
563640 12 
563642 1 
563655 22 
563702 2 
563715 39 
563719 2 
563842 27 
563850 1 
563852 25 
563862 16 
563866 1 
563892 5 
563897 1 
563907 10 
563910 1 
563950 4 
563953 1 
563956 15 
563959 1 
563962 5 
563975 5 
563994 1 
564103 24 
564112 1 
564144 2 
564275 8 
564283 31 
564298 1 
564312 2 
564341 14 
564423 2 
564613 2 
564623 6 
564654 95 
564733 3 
564743 23 
564749 15 
564779 3 
564935 4 
564955 4 
564974 4 
565065 79 
565088 4 
565091 3 
565097 2 
565111 1 
565136 6 
565141 16 
565148 10 
565149 4 
565155 5 
565157 55 
565159 1 
565166 3 
565177 11 
565197 17 
565200 2 
565203 15 
565209 1 
565214 28 
565215 18 
565220 98 
565224 64 
565227 41 
565253 8 
565283 12 
565390 44 
565400 23 
565401 45 
565432 14 
565558 1 
565582 3 
565586 10 
565590 60 
565596 4 
565758 9 
565769 47 
565999 27 
566013 4 
566025 1 
566327 2 
566330 3 
566341 2 
566354 1 
566367 16 
566370 5 
566475 1 
566506 1 
566509 16 
566513 26 
566517 402 
566549 1 
566636 2 
566748 5 
566755 1 
566796 2 
566811 2 
566865 1 
566874 3 
566883 20 
566889 1 
566891 6 
566897 3 
566902 2 
566908 3 
566912 7 
566914 14 
566917 5 
566919 13 
566923 2 
566938 76 
566952 12 
566956 2 
566960 2 
566964 6 
566966 4 
566970 87 
566975 10 
566976 8 
566981 17 
566985 3 
566995 5 
567002 29 
567003 2 
567005 2 
567007 2 
567009 6 
567010 7 
567011 9 
567016 1 
567019 14 
567025 7 
567031 5 
567044 6 
567047 11 
567048 1 
567058 16 
567059 1 
567065 6 
567067 12 
567071 11 
567073 12 
567092 25 
567109 47 
567117 1 
567158 2 
567168 1 
567475 1 
567484 23 
567500 3 
567610 8 
567632 16 
567638 10 
567642 36 
567682 4 
567685 12 
567719 1 
567722 1 
567729 8 
567758 49 
567873 32 
567875 15 
567878 1 
567899 74 
567949 4 
567977 19 
567990 11 
568053 23 
568059 1 
568081 49 
568091 38 
568256 77 
568268 5 
568294 7 
568424 14 
568509 20 
568802 5 
568843 20 
568867 1 
568882 9 
568909 4 
569029 2 
569166 11 
569191 1 
569212 7 
569221 98 
569223 3 
569225 2 
569237 9 
569272 3 
569280 2 
569284 16 
569289 44 
569292 155 
569302 84 
569319 6 
569322 4 
569459 37 
569480 412 
569485 15 
569488 21 
569734 1 
569794 4 
569801 41 
569813 13 
570043 2 
570205 1 
570331 1 
570338 24 
570445 1 
570481 1 
570754 1 
570851 1 
570854 1 
570859 52 
570902 3 
570931 6 
570945 37 
570968 6 
570996 37 
571063 13 
571109 7 
571200 56 
571403 2 
571433 1 
571526 11 
571542 3 
571548 4 
571709 13 
572009 199 
572026 41 
572178 1 
572192 86 
572256 6 
572268 208 
572276 18 
572307 20 
572350 23 
572354 3 
572357 37 
572362 35 
572364 58 
572365 5 
572370 14 
572373 55 
572379 3 
572384 3 
572391 1 
572398 2 
572404 86 
572405 5 
572409 101 
572439 194 
572477 81 
572484 29 
572489 64 
572494 5 
572498 23 
572503 3 
572504 13 
572506 4 
572507 4 
572508 14 
572514 112 
572520 6 
572527 26 
572537 2 
572541 2 
572544 3 
572553 1 
572563 2 
572571 3 
572575 30 
572629 3 
572633 20 
572637 10 
572640 2 
572647 1 
572669 8 
572671 36 
572686 1 
572696 2 
572707 16 
572748 2 
572807 19 
572816 21 
572843 21 
572862 1 
572875 9 
572918 13 
573155 23 
573509 61 
573666 25 
573809 5 
574581 7 
574658 9 
574698 3 
574748 34 
574860 245 
574871 1 
574906 26 
574915 3 
575010 131 
575030 8 
575050 181 
575162 97 
575252 1 
575258 1 
575261 3 
575271 3 
575301 3 
575330 15 
575346 2 
575353 1 
575365 1 
575488 1 
575495 2 
575521 1 
575533 1 
575595 2 
575599 1 
575607 5 
575617 1 
575636 3 
575654 1 
575658 1 
575665 5 
575683 1 
575710 16 
575748 13 
575759 46 
575765 20 
575778 1 
575782 1 
575783 27 
575805 40 
575815 32 
575840 15 
576059 34 
576092 15 
576124 7 
576165 1 
576171 212 
576187 19 
576233 2 
576296 1 
576318 6 
576346 2 
576349 53 
576375 16 
576390 1 
576391 10 
576511 3 
576529 5 
576678 1 
577126 15 
577330 3 
577403 6 
577440 1 
577451 6 
577536 3 
581369 76 
581378 44 
581429 18 
581435 39 
581453 2 
581463 17 
581464 1 
581469 21 
581474 35 
581482 95 
581643 1 
581652 3 
581679 13 
581692 1 
581736 7 
581811 4 
581827 9 
581842 2 
581995 5 
581997 11 
582003 16 
582078 1 
582113 34 
582151 77 
582156 31 
582168 1 
582173 11 
582175 14 
582187 16 
582194 17 
582215 44 
582515 3 
582549 3 
582804 23 
582815 106 
582830 4 
582833 21 
582837 73 
582838 3 
582839 1 
582843 12 
582861 5 
582866 6 
582870 5 
582877 13 
582879 1 
582951 22 
582953 1 
582957 35 
582966 1 
582975 2 
582979 65 
582985 2 
583000 12 
583017 2 
583041 2 
583047 3 
583050 9 
583053 1 
583062 25 
583073 52 
583113 2 
583152 9 
583217 37 
583223 32 
583355 17 
583375 28 
583417 14 
583540 14 
583543 53 
583600 6 
583603 28 
583606 39 
583608 65 
583639 9 
583678 2 
583750 14 
583782 43 
583790 94 
583792 16 
583957 89 
583962 12 
583975 6 
583986 76 
584116 7 
584127 24 
584147 42 
584152 29 
584164 4 
584166 14 
584169 3 
584178 15 
584181 33 
584195 48 
584200 12 
584226 1 
584234 87 
584238 58 
584269 41 
584277 19 
584287 2 
584294 8 
584325 8 
584478 47 
584490 15 
584565 5 
584582 4 
584671 5 
584777 32 
584789 44 
584820 30 
584858 1 
584967 9 
585300 23 
585395 26 
585617 190 
585854 2 
585926 8 
585992 63 
586025 4 
586070 8 
586095 2 
586111 23 
586150 65 
586162 2 
586172 5 
586223 12 
586289 11 
586295 6 
586301 109 
586308 7 
586310 2 
586318 47 
586324 16 
586358 53 
586403 1 
586412 46 
586422 3 
586424 1 
586429 5 
586438 1 
586443 87 
586459 36 
586471 4 
586487 43 
586488 2 
586489 1 
586506 1 
586509 3 
586521 31 
586529 1 
586533 3 
586552 4 
586557 20 
586563 7 
586588 3 
586598 4 
586736 3 
586784 5 
586813 1 
586833 24 
586843 6 
586844 15 
586879 1 
586885 14 
587010 21 
587077 26 
587109 72 
587220 13 
587454 2 
587479 3 
587483 1 
587485 5 
587570 3 
587575 13 
587579 11 
587591 1 
587594 4 
587839 2 
588018 16 
588027 1 
588201 13 
588285 4 
588300 13 
588303 11 
588320 2 
588333 1 
588352 33 
588387 2 
588463 2 
588474 94 
588512 11 
588578 2 
588592 1 
588625 4 
588682 1 
588725 2 
588741 1 
588742 1 
588755 1 
588760 2 
588772 15 
588857 20 
588896 7 
589244 8 
589411 3 
589492 2 
589507 2 
589617 121 
589693 1 
589921 8 
589938 50 
589945 14 
589950 12 
589990 3 
590078 36 
590230 11 
590430 43 
590444 46 
590450 8 
590459 25 
590463 9 
590488 1 
590493 2 
590545 68 
590579 10 
590582 15 
590600 5 
590619 4 
590646 18 
590653 26 
590699 13 
590871 27 
590879 10 
591024 9 
591097 3 
591279 2 
591299 7 
591559 18 
591565 9 
591567 2 
591569 7 
591571 21 
591572 1 
591579 37 
591595 2 
591598 33 
591602 12 
591604 9 
591613 3 
591699 5 
591989 5 
592113 35 
592312 6 
592392 7 
593231 4 
593242 10 
593254 3 
593279 55 
593350 21 
593356 46 
593696 1 
593772 15 
593832 12 
593855 8 
593864 3 
593892 5 
593948 8 
593969 12 
593990 17 
593995 17 
594031 9 
594055 69 
594058 79 
594073 111 
594153 11 
594195 7 
594219 1 
594231 35 
594237 3 
594241 3 
594265 21 
594274 7 
594292 15 
594304 1 
594776 28 
594814 1 
594930 5 
595906 5 
595910 8 
595961 1 
596358 4 
596525 119 
596530 73 
596532 1 
596546 15 
596553 99 
596562 2 
596563 2 
596575 221 
596579 10 
596587 193 
596610 3 
596621 1 
596637 10 
596645 11 
597098 2 
599655 2 
599661 98 
599670 31 
599720 3 
599724 23 
599738 1 
599741 5 
599748 7 
599757 3 
599823 2 
600090 5 
600371 6 
600401 2 
600454 4 
600596 1 
600620 4 
600766 1 
600910 21 
600915 65 
601087 9 
601118 9 
601245 53 
601384 97 
601806 16 
602217 35 
602688 6 
603613 5 
603630 35 
603632 1 
603633 29 
603639 82 
603650 6 
603658 5 
603666 117 
603677 107 
603680 32 
603688 1 
603709 5 
603714 23 
603759 3 
603903 1 
603920 18 
604064 26 
604281 11 
604514 16 
604612 19 
604934 31 
605301 7 
605394 10 
605522 54 
605583 2 
605954 63 
606087 1 
606124 13 
606396 14 
606454 1 
606469 3 
606718 15 
606875 26 
607214 2 
607370 48 
607376 15 
607387 11 
607395 13 
607402 6 
607414 3 
607425 9 
607429 24 
607436 5 
607497 4 
607661 13 
607665 44 
608140 2 
608283 4 
608303 2 
608350 8 
608354 22 
608425 13 
608432 1 
608462 3 
608596 9 
608715 11 
608719 61 
608786 54 
608829 15 
609278 1 
609321 2 
609985 6 
610134 29 
610151 18 
610152 3 
610154 80 
610157 1 
610193 2 
610202 3 
610209 29 
610213 24 
610220 1 
610223 18 
610229 16 
610240 10 
610242 5 
610249 93 
610252 5 
610263 35 
610512 2 
611268 1 
611290 17 
611340 23 
611567 5 
612308 63 
612623 9 
612951 1 
613012 6 
613020 16 
613030 61 
613038 33 
613119 3 
613174 11 
613194 2 
613231 21 
613237 15 
613462 2 
613468 1 
614569 20 
614593 11 
614608 48 
614619 1 
614623 10 
614645 20 
614674 198 
614696 1 
614704 9 
614729 65 
614733 31 
614745 7 
614786 14 
614810 2 
615007 3 
615044 3 
615060 1 
615071 15 
615112 1 
615113 5 
615131 15 
615141 1 
615142 2 
615190 6 
615200 6 
615240 1 
615325 30 
615466 7 
615581 1 
615630 13 
615915 4 
615985 12 
616243 1 
616249 198 
616282 2 
616460 2 
616678 3 
616705 6 
617937 75 
618283 2 
618434 1 
618438 10 
618677 3 
618820 2 
618865 12 
618866 1 
618933 19 
618970 10 
619038 1 
619057 1 
619130 7 
619217 1 
619289 10 
619392 28 
619635 40 
619755 6 
619770 12 
619778 13 
619869 1 
619887 3 
619899 4 
619957 1 
619959 38 
619973 1 
619978 1 
619997 3 
620000 32 
620043 1 
620063 178 
620095 27 
620105 9 
620294 7 
620327 2 
620612 5 
620614 1 
620623 15 
620654 4 
620818 7 
620984 1 
620990 10 
621044 41 
621160 5 
621193 1 
621226 17 
621568 70 
621576 1 
621593 1 
621644 1 
621934 1 
622142 26 
622325 1 
622334 10 
622339 2 
622351 31 
622369 4 
622370 5 
622375 15 
622381 4 
622488 28 
622510 1 
622519 9 
622522 2 
622577 2 
622596 1 
622652 1 
622721 3 
622789 4 
622821 75 
622826 4 
622841 30 
622920 17 
622934 8 
623025 27 
623097 30 
623098 18 
623116 1 
623228 5 
623267 1 
623317 6 
623335 8 
623338 81 
623342 2 
623344 4 
623346 33 
623350 3 
623353 6 
623356 40 
623360 2 
623378 3 
623396 9 
623527 1 
623561 30 
623589 32 
623600 41 
623641 43 
623899 65 
623923 37 
624059 11 
624263 17 
624285 5 
624305 2 
624417 4 
624842 2 
625180 4 
625242 1 
626504 2 
626907 1 
627050 11 
627061 2 
627066 6 
627080 3 
627084 7 
627088 4 
627089 8 
627096 10 
627102 5 
627167 33 
627176 5 
627177 39 
627179 11 
627198 23 
627207 6 
627354 1 
627434 7 
627686 1 
627701 24 
627714 14 
627719 7 
627724 4 
627727 8 
627732 3 
627757 18 
627771 66 
627775 1 
627894 2 
627964 4 
628105 13 
628668 27 
628995 3 
629030 6 
629323 30 
629674 8 
629752 1 
630349 14 
630455 23 
630595 8 
630701 1 
630859 8 
630918 25 
630921 1 
630938 1 
631111 17 
631142 1 
631150 7 
631263 16 
631299 3 
631312 1 
631313 9 
631339 33 
631344 1 
631363 21 
631369 6 
631379 1 
631408 4 
631549 6 
631604 6 
631745 45 
632034 18 
632594 10 
632713 1 
632724 5 
633060 124 
633459 13 
633481 17 
633511 2 
633541 15 
633691 8 
633733 27 
633737 1 
633765 62 
633881 3 
633900 71 
633911 17 
633926 9 
633933 1 
633974 9 
634014 1 
634047 4 
634055 8 
634197 1 
634214 4 
634720 4 
635226 6 
635364 24 
635950 16 
637054 1 
637263 47 
637267 9 
637288 3 
639093 9 
639102 13 
639113 15 
639122 19 
639124 3 
639129 30 
639341 1 
639358 7 
639377 2 
639386 3 
639424 4 
639425 2 
639439 19 
640642 20 
641033 1 
641049 13 
641064 38 
641181 2 
641185 3 
641190 5 
641192 2 
641204 35 
641208 15 
641212 5 
641262 3 
641263 6 
641319 4 
641391 3 
641401 14 
641426 30 
641431 8 
641515 1 
641522 3 
641524 104 
641587 1 
641607 12 
641624 9 
641649 15 
641671 1 
641701 8 
641720 15 
641725 9 
641728 5 
641732 2 
641733 60 
641754 25 
641776 1 
641799 16 
641810 9 
641895 1 
641906 41 
641940 4 
643438 55 
643520 19 
643536 19 
643541 4 
643594 54 
643597 99 
643606 2 
643680 7 
643685 2 
643688 25 
643692 115 
643702 3 
643706 4 
643749 33 
643768 1 
644307 16 
645252 32 
645254 4 
645274 16 
645279 4 
645289 26 
645292 9 
645297 5 
645310 17 
645360 1 
645425 16 
645436 1 
645447 2 
645462 12 
645467 5 
645510 9 
645518 3 
645536 4 
645563 3 
645581 41 
645646 5 
645682 24 
645693 183 
645700 40 
645720 14 
645804 1 
645805 172 
645830 1 
646001 2 
646003 29 
646117 25 
646222 6 
646274 3 
646348 31 
646356 8 
646391 3 
646422 5 
646468 1 
646522 13 
646594 19 
646596 1 
646768 154 
646791 8 
646891 37 
646897 9 
646898 11 
646899 1 
646902 20 
646907 137 
646929 4 
646930 5 
646938 14 
646983 43 
647165 5 
647242 12 
647252 10 
647361 26 
647556 22 
647739 1 
647746 1 
648078 17 
648128 4 
648400 2 
648412 27 
648422 12 
648423 95 
648432 10 
648433 7 
648440 1 
648444 3 
648455 23 
648509 77 
648513 36 
648540 7 
648562 47 
648567 25 
648568 20 
648582 4 
648583 2 
648584 9 
649968 4 
650463 51 
650693 1 
650767 1 
651002 4 
652177 8 
652265 39 
652425 5 
652680 3 
653008 1 
653068 6 
653175 8 
653183 12 
653315 8 
653605 169 
653813 39 
653825 5 
653831 2 
653834 18 
653835 29 
653841 4 
653843 51 
653844 140 
653847 6 
653866 6 
654060 2 
654074 1 
654077 1 
655035 1 
655131 1 
655418 50 
655507 23 
655807 177 
655986 12 
656088 1 
656291 48 
656343 1 
656346 6 
656459 102 
656586 53 
656621 1 
656628 74 
656649 79 
656657 2 
656708 46 
656725 25 
656729 1 
656734 201 
656735 83 
656755 4 
657411 1 
657473 1 
657608 28 
657633 5 
657810 17 
658324 14 
658473 6 
658682 19 
658855 9 
658873 30 
659002 13 
659010 6 
659024 9 
659028 1 
659065 41 
659066 1 
659087 7 
659148 36 
661135 1 
661168 3 
661344 6 
661713 40 
662044 2 
662074 8 
662632 15 
662715 2 
662982 38 
663206 1 
663484 39 
663510 4 
663943 6 
664257 17 
664320 5 
664469 15 
664626 5 
664746 37 
664782 20 
664792 25 
664796 18 
664798 4 
664805 6 
664810 18 
664859 17 
664861 24 
664880 30 
665106 2 
665389 2 
665402 1 
665407 1 
665424 92 
665433 1 
665465 34 
665533 2 
665605 46 
665697 1 
665786 1 
665834 6 
665844 53 
665893 1 
666036 1 
666056 3 
666069 2 
666073 7 
666083 6 
666090 16 
666103 16 
666205 3 
666263 17 
666672 4 
667307 1 
667322 2 
667446 36 
667455 1 
667506 1 
667549 4 
667556 3 
667562 7 
667566 133 
667572 7 
667584 2 
669130 1 
669156 15 
669159 3 
669823 20 
670094 7 
670281 26 
670414 16 
670578 1 
670814 5 
670943 1 
670969 2 
671012 8 
671024 30 
671058 16 
671079 9 
672297 22 
672352 46 
672374 3 
672385 7 
672388 9 
672399 5 
672403 2 
672415 16 
672418 24 
672424 3 
672427 19 
672432 9 
673248 4 
673548 75 
673558 2 
673568 5 
673571 29 
673576 18 
673581 1 
673588 23 
673593 23 
673615 6 
673633 1 
673641 9 
673670 22 
673849 30 
673955 2 
674210 115 
674275 40 
674288 55 
674293 21 
674435 80 
674441 1 
674467 92 
675077 2 
675266 14 
675542 7 
675739 3 
675765 2 
675788 38 
675972 1 
675995 4 
676017 1 
676245 50 
676331 4 
676357 4 
676449 2 
676607 13 
676927 13 
676957 9 
676993 18 
677000 57 
677003 7 
677008 19 
677013 22 
677034 39 
677096 18 
677103 44 
677107 5 
677123 145 
677279 11 
677297 1 
677461 33 
677510 7 
677610 1 
677956 1 
678020 53 
678209 23 
678386 3 
678391 4 
678446 33 
678460 56 
678468 5 
678472 24 
678477 4 
678498 25 
678499 42 
678741 1 
678793 1 
678798 16 
678802 4 
678814 1 
678819 1 
678820 48 
678985 17 
679014 81 
679036 1 
679054 92 
679190 13 
679209 46 
679225 1 
679253 2 
679291 1 
679301 1 
679305 3 
679308 23 
679350 11 
679356 1 
679396 2 
679427 2 
679517 4 
679609 30 
680118 11 
680688 2 
680756 2 
680936 2 
681824 25 
682006 7 
682016 18 
682027 45 
682038 72 
682039 37 
682042 28 
682046 5 
682091 98 
682099 18 
682102 23 
682110 13 
682112 13 
682118 12 
682125 37 
682126 14 
682130 40 
682144 3 
682148 6 
682855 31 
683346 94 
683380 4 
684406 22 
684514 7 
684572 1 
684644 1 
684842 24 
685009 2 
685179 26 
685231 69 
685376 5 
685539 25 
685549 1 
685618 9 
685736 39 
685760 1 
685772 5 
685822 23 
685843 27 
685865 58 
686125 88 
686472 1 
687325 27 
687455 37 
687634 18 
687693 1 
687771 41 
687857 1 
688001 3 
688003 3 
688031 9 
688034 1 
688058 5 
688066 13 
688244 1 
688245 2 
688310 10 
688604 3 
688731 18 
689156 14 
689176 4 
689310 5 
689390 2 
689479 18 
689488 6 
689582 33 
689602 2 
689604 3 
689683 30 
689690 23 
689703 203 
689805 26 
689814 4 
689816 2 
689843 66 
689853 89 
689881 51 
689915 19 
689924 26 
689932 37 
689940 9 
689952 1 
689961 47 
689984 48 
690596 1 
690881 25 
691739 9 
691762 1 
691856 1 
691914 1 
691989 2 
692006 6 
692022 1 
692047 84 
692157 47 
692550 44 
692562 49 
692589 6 
692611 1 
692622 33 
692625 1 
694695 1 
694887 7 
695038 1 
695044 16 
695089 5 
695095 40 
695132 46 
695136 31 
695156 1 
695174 10 
695191 19 
695196 16 
695242 26 
695256 15 
695278 5 
695282 1 
695288 1 
695336 2 
695344 28 
695467 4 
695468 1 
695535 1 
695536 30 
695592 26 
695595 1 
695603 4 
695769 1 
695808 1 
696088 2 
696524 117 
696735 4 
696754 1 
696843 17 
696865 6 
696885 9 
696901 29 
696910 11 
696945 24 
696950 30 
696954 2 
696955 9 
697002 23 
697006 9 
697021 8 
697027 27 
697031 9 
697344 2 
697382 14 
697410 47 
697415 2 
697423 2 
697479 1 
697483 6 
697486 11 
697491 40 
697497 4 
697520 3 
697630 2 
697666 1 
698450 5 
698482 4 
698622 5 
698634 15 
698653 9 
698677 2 
698692 171 
698695 3 
698697 23 
698701 1 
698719 25 
698726 12 
698728 3 
698780 51 
698929 4 
699075 7 
699081 3 
699253 9 
699396 11 
699404 58 
699577 10 
699658 10 
699737 15 
699740 107 
699893 9 
700056 16 
700080 16 
700081 24 
700096 12 
700107 10 
700195 1 
700235 25 
700240 4 
700254 1 
700257 7 
700291 6 
700297 34 
700299 53 
700307 91 
700319 5 
700327 5 
700341 4 
700345 1 
700350 15 
700362 2 
700373 6 
700385 3 
700386 40 
700391 1 
700416 12 
700443 28 
700448 57 
700449 1 
700450 10 
700451 23 
700452 17 
700453 36 
700454 9 
700455 4 
700456 12 
700457 2 
700460 20 
700462 10 
700464 23 
700465 6 
700469 30 
700472 7 
700475 23 
700482 7 
700485 1 
700489 1 
700499 3 
700518 2 
700526 12 
700561 2 
700573 2 
701301 7 
702032 1 
702053 2 
702088 3 
702090 3 
702101 19 
702147 46 
702153 1 
702179 1 
702186 1 
702297 2 
702310 2 
702478 25 
702808 11 
703166 6 
703532 9 
703660 47 
703661 2 
703819 188 
703853 1 
704010 2 
704206 54 
704210 4 
704215 25 
704424 2 
704693 38 
704708 9 
704716 1 
704719 19 
704724 117 
704739 3 
704752 23 
704763 18 
704773 3 
704782 19 
704783 17 
704784 12 
704791 135 
704798 10 
704811 4 
704989 14 
706496 4 
706748 1 
706759 1 
706784 2 
706795 128 
706814 6 
706833 10 
706842 83 
706863 15 
706960 31 
706996 10 
707622 24 
707755 4 
709944 45 
709956 14 
709964 60 
710002 35 
711202 22 
713087 2 
713093 4 
713106 9 
713194 6 
713226 4 
713390 11 
714027 28 
714452 8 
714478 99 
714484 19 
714898 66 
714958 15 
715148 2 
715222 9 
715671 8 
715716 5 
715793 2 
716388 21 
716475 4 
716878 3 
717394 29 
717409 2 
717584 106 
717870 3 
718025 1 
718204 2 
718531 10 
718539 149 
718566 5 
718568 1 
718586 54 
718601 13 
718616 3 
718764 21 
718778 11 
718866 7 
718947 1 
719339 2 
719390 2 
719410 14 
719416 1 
719447 1 
719501 2 
719506 26 
719514 10 
719522 18 
719537 15 
719557 7 
719565 2 
719936 12 
720028 10 
720048 10 
720193 33 
720212 24 
720321 8 
720488 4 
720524 52 
720528 2 
720534 4 
720535 3 
720536 5 
720543 6 
720544 2 
721156 25 
721272 1 
721275 70 
721333 13 
721864 8 
721869 28 
721949 44 
722395 11 
723406 1 
724845 5 
724863 1 
725056 63 
725101 30 
725120 1 
725125 1 
725281 1 
725409 6 
726199 4 
726370 7 
726372 11 
726383 28 
726448 44 
726454 5 
726520 11 
726970 2 
727244 1 
727801 6 
728144 1 
728307 75 
728705 9 
728706 1 
728714 1 
728772 13 
728848 8 
728945 1 
729232 28 
729236 5 
729248 17 
729326 20 
729423 3 
729571 31 
729606 2 
729616 83 
729629 8 
729680 120 
729683 10 
729684 3 
729689 11 
729695 17 
729996 4 
730293 3 
730314 13 
730337 1 
730342 2 
730345 5 
730396 19 
730400 40 
730418 109 
731129 2 
731897 1 
731900 1 
731903 3 
731914 1 
732033 1 
732158 8 
732178 2 
732181 9 
732187 1 
732189 4 
732194 1 
732197 2 
732206 1 
732216 4 
733211 1 
733366 7 
733430 1 
733449 2 
733640 123 
733843 10 
733916 26 
734078 46 
734370 7 
736375 75 
736734 1 
736775 1 
736789 8 
736795 2 
737089 1 
738801 1 
739626 38 
739657 46 
739660 22 
739676 17 
739686 34 
739697 155 
739827 15 
739830 1 
739836 6 
739932 36 
739943 2 
740075 7 
740304 5 
740659 12 
740794 3 
740949 9 
741537 2 
741543 211 
741551 19 
741609 1 
742186 7 
742218 85 
742221 4 
742222 7 
742224 10 
742230 19 
742271 2 
742291 85 
742306 49 
742323 70 
743719 4 
743734 7 
743838 3 
743853 37 
743996 151 
744002 32 
744199 39 
744203 4 
744222 13 
744225 3 
744275 2 
744297 27 
744325 26 
744372 5 
744375 63 
744415 1 
744496 2 
744508 7 
744542 1 
744550 3 
744563 130 
744578 3 
744599 29 
744640 2 
744748 3 
744806 1 
745480 3 
745579 9 
745646 3 
745647 29 
745828 65 
746859 3 
746906 11 
746913 20 
746995 44 
747188 16 
747194 1 
747202 8 
747208 13 
747406 55 
748055 24 
748097 8 
748208 1 
748216 19 
748481 1 
748591 56 
748602 13 
748892 3 
749069 1 
749195 2 
749241 8 
749347 14 
751986 6 
751992 13 
751997 16 
752000 39 
752005 103 
752012 29 
752016 12 
752148 23 
752206 16 
752214 10 
752866 3 
753098 4 
753106 1 
753165 3 
753166 44 
753346 2 
753365 10 
753834 1 
754510 118 
754532 26 
754537 2 
754540 15 
754562 29 
754571 73 
754584 18 
754601 8 
754634 2 
754746 21 
754939 5 
755260 68 
755423 27 
756379 7 
756733 1 
756988 12 
757361 12 
757495 283 
757501 1 
757507 1 
757584 8 
757593 27 
757862 8 
757918 4 
757923 1 
757928 16 
758298 50 
758328 1 
758492 54 
758498 20 
758510 22 
758516 3 
758526 5 
758537 4 
758543 2 
758558 9 
758560 12 
758567 14 
758584 31 
758750 26 
758769 56 
758778 64 
759532 31 
759537 38 
759558 2 
759584 22 
759600 41 
759624 7 
759629 17 
759639 17 
759648 12 
759654 15 
759662 9 
759687 44 
759859 55 
760215 37 
760702 10 
761486 4 
761785 4 
762018 11 
762057 8 
763032 6 
765045 5 
765774 1 
765967 71 
766417 18 
766471 3 
766505 4 
766533 6 
766544 1 
766571 9 
766814 5 
766851 16 
766885 15 
767074 13 
767163 25 
767168 3 
767213 13 
767230 18 
767387 1 
767409 13 
767510 7 
767529 4 
767564 52 
767616 58 
767636 7 
767643 95 
767662 7 
767669 2 
767683 6 
767708 4 
767711 5 
767719 36 
767837 5 
767852 6 
767882 6 
767885 9 
768163 2 
768505 6 
768695 7 
768696 7 
768812 1 
768831 9 
768969 1 
769094 1 
769122 5 
769146 19 
769165 1 
769191 39 
769250 37 
769278 39 
769515 61 
769535 4 
769542 5 
769669 3 
769697 6 
770282 6 
770298 5 
770302 6 
770429 40 
770475 40 
770843 1 
770914 15 
770916 10 
770937 2 
770988 29 
771005 3 
771011 29 
771028 3 
771054 25 
771072 14 
773401 2 
773982 1 
774352 2 
774964 1 
775262 2 
775425 6 
775445 5 
775456 3 
775469 12 
775488 3 
775490 4 
775498 20 
775502 3 
775507 1 
775534 3 
775547 1 
775554 23 
775570 21 
775573 1 
775588 11 
775618 1 
775625 2 
775640 3 
775645 2 
775656 14 
775662 21 
775666 25 
775673 24 
775742 2 
775821 8 
775902 1 
775908 7 
776051 57 
776077 36 
776218 1 
776754 1 
776999 3 
777137 5 
777214 9 
777421 4 
777425 1 
777463 8 
777485 1 
778116 3 
778341 4 
778495 4 
779125 16 
779128 1 
779162 31 
779810 5 
779861 28 
779925 15 
779983 54 
780032 35 
780131 12 
780346 1 
780578 13 
780778 23 
780787 6 
781215 68 
781246 2 
781265 2 
781607 44 
781613 1 
781633 1 
781822 1 
781846 1 
781863 12 
781926 3 
781955 19 
782095 10 
782100 3 
782105 2 
782114 3 
782203 8 
782219 347 
783347 31 
783543 30 
784071 11 
784691 150 
784918 31 
785260 7 
785335 17 
785426 2 
785491 2 
785574 2 
785622 4 
785686 1 
785689 3 
785694 1 
785712 23 
785727 3 
785785 4 
785786 2 
785804 2 
785832 25 
785900 2 
785945 110 
785947 45 
785949 26 
785955 33 
785969 12 
785970 8 
785973 3 
785986 32 
785999 1 
787090 14 
787355 1 
787426 8 
787597 1 
787669 8 
787734 2 
787753 8 
787764 1 
787775 4 
787784 2 
787790 6 
787793 10 
787796 1 
787800 6 
787814 8 
787983 8 
787999 1 
788121 4 
788499 25 
788988 1 
789119 31 
789215 105 
789276 9 
789437 6 
789441 1 
789661 12 
789666 2 
789676 1 
789681 6 
789703 18 
789717 1 
789718 140 
789719 9 
789724 1 
789727 26 
789735 5 
789740 2 
789754 20 
789767 22 
789818 1 
789842 7 
789847 17 
789850 2 
789901 9 
790029 1 
790044 12 
790049 9 
790097 9 
790217 15 
790225 1 
790260 17 
790351 10 
790409 49 
790514 1 
790556 25 
791091 5 
791272 8 
791280 21 
791346 4 
791677 24 
791809 83 
792301 8 
792336 2 
792529 3 
792601 1 
792615 1 
792918 9 
792968 1 
792988 1 
793095 30 
793125 14 
793664 4 
793777 4 
793896 1 
794433 8 
794590 5 
794596 12 
794604 15 
794612 4 
794800 1 
796016 1 
797335 46 
797343 1 
797344 12 
797465 2 
797483 1 
797492 2 
797498 1 
797499 9 
797516 4 
797665 1 
797917 4 
797923 2 
797981 1 
798048 2 
798172 1 
798525 115 
798537 9 
798692 21 
798753 8 
798910 11 
798940 2 
799041 1 
799063 1 
799069 17 
799136 1 
799149 12 
800754 1 
801991 1 
802038 11 
802046 1 
802047 5 
802048 9 
802057 4 
802095 5 
802107 3 
802122 1 
802124 2 
802162 34 
802167 15 
802171 66 
802245 29 
804314 93 
804451 1 
804476 3 
810781 8 
810788 131 
810817 1 
810847 2 
810961 7 
811021 1 
811137 1 
811170 100 
811283 1 
811322 8 
811644 3 
811665 4 
811895 38 
811949 5 
812096 15 
812137 4 
812266 17 
812418 15 
812431 13 
812547 3 
812562 19 
812753 38 
812771 3 
812790 4 
812793 1 
812859 7 
812864 1 
812918 2 
812930 3 
812985 28 
812998 2 
813034 2 
814124 33 
814138 24 
814148 9 
814190 1 
814205 71 
814206 6 
814207 17 
814213 16 
814221 15 
814223 48 
814226 41 
814232 48 
814601 70 
815084 14 
815686 1 
817936 6 
818119 32 
818128 10 
818135 5 
818158 2 
818179 14 
818191 8 
818231 6 
818240 43 
818244 1 
818268 32 
818283 48 
818941 11 
819067 4 
819209 1 
819306 3 
819314 7 
819326 3 
819355 8 
819358 12 
819363 53 
819626 10 
819644 2 
819651 4 
819663 25 
819713 1 
819719 72 
821491 17 
821501 7 
821553 6 
821565 26 
821573 64 
821662 63 
821672 34 
821678 48 
821688 11 
821693 9 
821695 13 
821725 93 
821739 1 
821826 1 
821849 24 
821853 1 
821930 3 
821956 20 
821963 27 
822050 1 
822072 43 
822082 2 
822099 5 
822109 3 
822126 118 
822137 15 
822150 45 
822186 10 
822189 1 
822194 1 
822209 1 
822217 4 
822224 30 
822252 3 
822277 126 
822297 16 
822302 1 
822313 49 
822315 13 
822319 46 
822325 31 
822328 16 
822336 5 
822348 62 
822389 3 
822402 42 
822427 1 
822460 35 
822463 5 
822468 23 
822596 28 
822653 41 
822659 17 
822807 3 
822987 44 
823016 24 
823204 20 
823364 20 
823607 86 
823822 58 
824478 57 
824519 223 
824530 17 
824781 184 
824866 6 
824878 2 
824930 17 
824939 14 
824954 11 
825075 68 
825092 11 
825176 11 
825195 10 
825255 5 
825260 13 
825296 54 
825315 8 
825329 12 
825330 2 
825342 12 
825353 5 
825373 19 
825544 1 
825728 7 
826123 4 
826127 11 
826438 45 
826552 2 
826607 97 
826651 93 
826682 76 
826706 1 
826713 12 
826738 7 
826769 4 
827669 3 
827794 1 
827885 51 
827928 11 
828028 56 
828189 3 
828243 2 
828261 3 
828269 34 
828290 1 
828300 2 
828370 18 
828528 13 
828566 2 
828744 4 
828772 17 
828833 34 
828845 47 
828866 4 
828875 13 
828882 14 
828883 8 
828891 7 
828921 58 
828925 1 
828942 12 
828997 2 
829000 1 
829022 11 
829044 34 
829049 3 
829139 4 
829157 7 
829161 4 
829164 3 
829165 32 
829167 1 
829282 1 
829288 14 
829333 97 
829365 6 
829395 13 
829469 15 
829498 9 
829511 2 
829569 1 
829576 14 
829607 15 
829693 2 
829740 1 
830017 1 
830505 15 
830532 1 
830535 15 
830547 2 
830589 2 
830599 15 
830676 1 
830809 3 
830857 2 
830886 4 
830968 4 
830990 1 
831004 1 
831125 55 
831179 99 
831195 1 
831243 1 
831596 12 
831718 6 
831733 1 
831769 2 
831783 5 
831816 1 
831856 2 
831879 75 
831951 1 
831997 1 
832033 20 
832038 12 
832043 45 
832047 7 
832053 3 
832057 9 
832080 9 
832174 1 
832178 6 
832185 11 
832205 1 
832318 7 
832390 5 
832768 22 
832797 1 
832922 23 
832943 38 
832946 76 
832951 3 
832965 42 
832970 17 
832979 18 
833000 18 
833039 1 
833044 27 
833051 5 
833072 8 
833149 17 
833242 2 
833484 3 
833515 46 
833553 21 
833556 13 
833557 2 
833589 1 
833728 2 
833741 23 
833753 5 
833757 29 
833762 40 
834182 8 
834384 10 
834433 7 
834441 32 
834454 2 
834463 2 
834490 20 
834505 5 
834512 1 
834857 1 
835333 3 
835492 9 
835652 1 
836297 18 
836524 47 
836554 2 
836862 3 
837008 10 
837011 3 
837356 7 
837528 38 
837551 2 
837560 4 
837589 4 
837595 12 
837600 2 
837608 10 
839657 33 
839699 16 
839747 28 
839917 9 
840152 4 
840158 12 
840197 3 
840244 15 
840303 19 
840307 4 
840370 6 
840409 3 
840425 5 
840434 50 
840436 18 
840446 34 
840461 23 
840488 44 
840569 2 
840699 6 
840769 48 
840774 154 
840796 24 
840893 53 
840896 19 
840992 5 
841071 3 
841278 6 
841330 1 
841335 60 
841369 1 
841574 43 
841648 1 
841732 7 
841924 10 
842398 6 
842418 36 
842760 11 
842963 28 
843039 17 
843045 1 
843053 18 
843075 33 
843085 5 
843098 2 
843115 1 
843116 22 
843128 5 
843137 6 
843472 4 
844046 3 
844171 1 
844235 2 
844245 1 
844258 1 
844272 2 
844295 4 
844298 1 
844304 1 
850319 25 
850506 1 
850523 27 
850549 1 
850600 12 
855729 4 
855744 34 
855755 11 
856068 1 
856098 2 
856835 1 
856991 3 
857000 214 
857034 1 
857035 70 
857040 8 
857046 45 
857055 15 
857080 17 
857090 10 
857096 3 
857102 1 
857145 1 
857216 3 
857237 1 
857254 1 
857278 2 
859005 5 
859336 11 
859898 4 
860267 1 
860268 1 
860276 2 
860293 9 
860388 23 
860396 4 
860411 1 
860474 1 
860484 136 
860490 15 
860505 18 
860509 13 
860510 29 
860518 47 
860688 12 
860691 12 
860701 14 
860704 4 
860812 2 
860848 2 
860863 11 
860908 8 
860914 1 
860954 8 
860966 2 
861006 1 
861323 44 
861326 6 
861356 2 
861538 95 
861676 1 
861866 1 
862199 1 
862726 2 
862846 72 
862884 8 
863154 29 
863198 52 
863528 6 
863538 6 
863601 49 
863618 10 
864204 15 
864216 7 
864268 2 
864273 31 
864287 2 
864376 1 
864571 21 
864754 1 
864949 1 
866513 3 
866546 2 
866550 26 
866556 2 
866560 1 
866563 3 
866627 1 
866628 52 
866640 30 
866648 3 
866653 22 
868359 3 
868364 3 
868443 4 
870084 15 
870094 14 
870104 32 
870126 44 
870188 14 
870223 87 
870342 5 
870485 52 
870569 2 
870570 3 
870577 4 
870585 51 
870601 21 
870637 14 
873218 3 
873565 2 
874571 1 
874580 11 
874636 2 
874898 40 
874923 9 
874931 5 
874935 2 
874966 24 
875045 113 
875050 4 
875069 61 
875090 36 
875102 3 
876130 6 
876174 13 
876244 1 
876248 1 
876252 1 
876254 9 
876295 91 
876679 7 
876693 5 
876698 15 
876704 15 
876708 3 
876724 7 
876733 12 
876756 19 
876768 6 
876777 21 
876779 14 
876796 7 
876811 9 
876965 3 
877299 11 
877330 1 
877464 42 
877719 1 
877770 1 
877955 1 
877986 5 
878017 1 
878047 1 
878171 2 
878529 28 
878536 1 
878546 27 
878598 82 
879886 7 
880018 13 
880221 2 
880222 10 
880231 10 
880257 7 
880264 4 
880341 32 
880448 50 
880451 1 
880461 3 
880462 51 
880870 22 
880874 118 
880952 11 
880958 7 
881200 7 
881261 75 
881667 13 
882237 11 
882296 1 
882340 58 
882366 8 
882529 1 
882690 2 
882734 8 
882794 44 
882830 12 
882849 3 
882874 8 
882881 2 
883035 2 
883046 4 
883052 3 
883053 1 
883054 34 
883060 1 
883066 1 
883073 1 
883151 7 
883168 137 
883176 22 
883178 25 
883187 4 
883204 13 
883488 62 
883511 71 
883536 50 
883635 10 
883651 8 
883704 42 
883710 46 
883718 31 
883736 123 
883750 11 
883889 20 
883961 16 
884065 12 
884224 7 
885270 20 
885282 1 
885336 3 
885443 1 
885463 3 
885637 21 
885657 2 
885674 167 
885698 41 
885861 11 
885868 69 
885889 21 
885898 6 
885902 76 
885927 19 
886035 4 
886216 42 
886422 3 
887918 2 
887979 15 
887980 12 
887986 84 
887991 39 
887996 19 
888023 9 
888767 20 
888844 1 
888862 30 
888875 8 
888894 12 
891964 8 
892167 80 
892179 1 
892199 9 
892244 19 
892258 1 
892271 2 
892416 32 
893891 1 
894123 9 
894243 15 
895507 1 
895661 8 
895847 4 
895911 6 
895936 1 
895966 1 
895968 6 
899800 6 
899805 144 
899813 31 
899832 14 
899840 62 
899879 19 
900011 12 
900093 1 
900406 3 
900509 2 
900534 3 
900566 48 
900585 1 
900589 20 
900600 83 
900612 1 
900629 5 
901487 13 
901624 2 
901632 64 
901641 4 
901654 1 
901659 20 
901747 1 
901833 26 
901847 2 
901850 1 
901853 5 
901855 1 
901885 1 
901923 7 
901927 1 
901931 12 
901938 4 
901945 2 
902013 1 
902076 4 
902097 20 
902245 2 
902261 8 
902411 15 
902736 3 
903232 2 
903608 2 
903613 2 
903868 5 
904744 33 
904811 3 
904972 6 
905392 1 
905435 29 
905821 3 
905898 29 
905948 43 
905983 9 
906166 62 
906399 5 
906471 1 
906801 12 
906810 46 
906816 37 
906830 1 
907068 2 
907704 28 
908828 93 
909406 81 
909604 1 
909659 3 
909667 11 
909851 5 
911061 10 
911095 9 
911170 45 
911176 3 
911180 7 
911190 13 
911822 4 
911844 26 
911868 1 
911978 2 
912149 34 
912363 14 
912529 11 
912537 1 
912585 69 
912806 4 
912957 7 
912968 5 
912972 2 
913562 2 
914908 5 
916458 1 
919129 1 
919148 40 
919156 7 
919161 6 
919229 6 
919251 45 
919253 1 
919262 12 
920718 24 
920727 20 
920743 39 
920749 14 
920757 5 
920765 2 
920770 1 
920771 15 
920834 7 
920853 50 
920888 28 
920920 5 
920980 1 
921182 26 
921191 3 
921364 1 
921409 3 
921416 1 
921422 2 
921428 25 
921435 110 
921443 1 
921534 5 
921538 18 
921542 12 
921567 22 
921599 13 
921612 1 
921726 4 
921737 32 
921764 33 
922169 1 
922254 5 
922384 37 
922492 9 
923110 72 
923338 2 
923482 22 
923612 1 
923701 22 
924057 11 
924097 2 
924151 7 
924805 4 
925206 14 
925226 7 
925244 112 
925555 8 
925640 7 
925651 2 
925796 3 
926880 6 
926892 28 
927046 61 
927199 2 
927305 7 
927390 48 
927402 16 
927413 4 
927417 3 
927419 3 
927445 5 
927461 165 
927463 5 
927464 1 
927478 257 
927498 4 
927587 1 
927611 5 
927673 63 
927690 7 
927701 17 
927727 2 
927741 12 
927759 1 
927802 105 
927812 1 
927820 209 
927838 6 
927896 5 
927909 1 
927926 7 
927931 1 
927976 2 
928003 8 
928022 3 
928054 4 
928089 3 
928111 17 
928122 3 
928131 3 
928154 1 
928181 8 
928201 14 
928208 25 
928211 13 
928229 5 
928232 5 
928243 23 
928260 19 
928292 1 
928316 3 
928345 10 
928405 7 
928424 6 
928428 2 
928434 1 
928511 6 
928521 15 
928528 15 
928558 2 
928697 1 
928700 14 
928897 5 
928934 2 
928944 24 
928979 5 
928981 2 
929005 4 
929314 4 
929322 12 
929323 41 
929389 52 
929472 20 
929684 9 
929710 5 
929830 8 
930409 3 
930444 26 
930494 30 
930549 43 
930554 5 
930567 72 
930570 198 
930690 3 
930839 4 
930930 57 
930935 2 
930937 5 
930957 4 
931011 8 
931029 1 
931103 1 
931215 2 
931272 10 
931301 35 
931354 36 
931688 32 
931941 1 
932013 31 
932457 1 
932461 1 
932908 4 
933150 34 
933187 139 
933349 6 
933355 18 
933512 1 
933647 18 
933823 1 
933826 113 
933846 3 
933858 44 
933892 56 
933897 2 
934060 1 
934068 5 
934130 359 
934155 5 
934190 13 
934239 12 
934285 22 
934288 2 
934410 5 
934593 7 
934600 3 
934970 3 
935108 32 
935414 38 
935563 3 
935918 3 
935927 5 
935938 10 
936161 12 
936563 2 
936885 22 
937116 44 
937289 2 
937475 39 
937483 2 
937636 7 
937647 51 
937746 11 
937863 57 
937963 93 
937993 7 
938019 1 
938135 1 
938289 8 
938625 163 
938677 63 
938770 113 
938805 1 
939040 58 
939077 186 
939311 19 
939599 8 
939672 14 
939676 2 
939927 5 
940037 94 
940089 13 
940122 101 
940237 6 
940440 49 
940603 18 
940771 29 
941120 50 
941280 1 
941294 33 
941304 28 
941306 3 
941310 9 
941317 35 
941320 3 
941329 44 
941339 35 
941362 47 
941364 1 
941372 1 
941484 25 
941560 3 
941673 50 
941857 95 
942013 2 
942198 53 
942368 130 
942479 42 
942590 1 
942601 145 
942609 267 
942627 25 
942644 376 
942652 1 
942661 51 
942677 23 
942887 25 
943122 5 
```
