## Supplemental Data 1 for "Rewiring phospholipid biosynthesis reveals robustness in membrane homeostasis and uncovers lipid regulatory players": PC-ER_PE-LD_Kennedy-pathway.wig (part 1 of 2)

```
track type=wiggle_0 maxHeightPixels=60 name="20191025.A-N723_562_586_e-c_R1 trimmed (Reads).bam"
variableStep chrom=chrI
98 6 
102 23 
108 9 
111 75 
117 1 
172 2 
182 15 
186 22 
316 532 
449 9 
474 25 
495 13 
504 3 
511 5 
523 1 
571 3 
572 1 
593 17 
672 13 
688 23 
707 18 
808 5 
821 2 
984 1 
1074 8 
1107 3 
1149 1 
1234 12 
1242 1 
1246 15 
1381 3 
1405 1 
1487 4 
1520 5 
1522 2 
1694 4 
2152 2 
2160 229 
2260 47 
2285 44 
2560 1 
2583 4 
2729 1 
3272 2 
3486 7 
3812 10 
4950 28 
5240 1 
5416 4 
5577 2 
5608 2 
5736 2 
5836 37 
5866 19 
6017 91 
6205 40 
6368 19 
6378 12 
6379 29 
6382 82 
6394 7 
6411 1 
6415 5 
6461 60 
6464 9 
6489 108 
6493 8 
6498 1 
6508 17 
6512 4 
6715 16 
6874 1 
7102 5 
7147 15 
7246 3 
7370 19 
7451 19 
8045 6 
8512 1 
8763 2 
8789 74 
8885 32 
9107 9 
9205 1 
9254 15 
9272 3 
9288 3 
9300 1 
9301 3 
9304 6 
9314 17 
9315 3 
9322 1 
9325 9 
9326 3 
9332 6 
9453 1 
9545 7 
9671 6 
9713 6 
9781 3 
9995 1 
10025 4 
10265 99 
10293 22 
10322 33 
10338 14 
10497 20 
10502 1 
10504 7 
10508 39 
10627 6 
10639 18 
10732 8 
10812 4 
10833 91 
11022 84 
11032 45 
11050 20 
11125 2 
11189 15 
11204 2 
11209 9 
11212 11 
11224 2 
11255 5 
11275 3 
11283 7 
11573 61 
11620 17 
11794 6 
11978 13 
12541 27 
12731 2 
13148 11 
13281 45 
13290 9 
13453 10 
13505 13 
13535 27 
13620 7 
13643 40 
13699 1 
14111 1 
14571 6 
14572 9 
14718 5 
14730 5 
14732 15 
14738 1 
14748 2 
14752 1 
14756 4 
14765 15 
14791 1 
14796 3 
14802 3 
14809 25 
14814 3 
14815 16 
14825 10 
14833 23 
14856 2 
14858 26 
14867 2 
14977 1 
15078 7 
15253 8 
15480 35 
15654 5 
15742 3 
15801 1 
15837 53 
15839 71 
15891 22 
15922 15 
16196 53 
16306 46 
16364 80 
16625 13 
16653 26 
16852 18 
16877 1 
16888 74 
16893 9 
17065 5 
17570 40 
17665 5 
17700 19 
17819 6 
17851 7 
17875 18 
17915 21 
17920 4 
17922 31 
17924 1 
17928 8 
17938 1 
17952 7 
17964 72 
17972 3 
18012 9 
18115 1 
18293 38 
18322 150 
18431 12 
18438 8 
18493 2 
18512 11 
18521 1 
18631 18 
18645 13 
18673 2 
18838 26 
18910 2 
19288 2 
19292 1 
19443 17 
19477 1 
19556 18 
19626 16 
20196 47 
20230 2 
20314 2 
20492 77 
20591 53 
20622 71 
20632 80 
20635 16 
20640 31 
20644 4 
20648 74 
20680 21 
20692 35 
20892 1 
20908 20 
20917 17 
20934 1 
20992 4 
21002 4 
21793 5 
21800 20 
21949 2 
22027 3 
22055 14 
22114 31 
22314 82 
22506 2 
22657 60 
22677 41 
22959 37 
22991 9 
23060 154 
23094 1 
23144 13 
23160 4 
23280 79 
23343 20 
23363 5 
23473 4 
23664 1 
23669 23 
23841 12 
23849 3 
23887 252 
23924 31 
24480 1 
24588 18 
24616 14 
24723 1 
24774 12 
24794 110 
24989 8 
24990 18 
25108 3 
27136 1 
27318 33 
27599 3 
27850 6 
28062 3 
28319 7 
28322 3 
28474 38 
28551 16 
28561 28 
28596 74 
28777 1 
28788 3 
28807 37 
28848 8 
28856 2 
28892 9 
29062 2 
29066 8 
29236 1 
29261 7 
29305 7 
29560 18 
29580 22 
29791 3 
29795 11 
29802 22 
29810 61 
29812 2 
29832 17 
29903 51 
29916 18 
29924 5 
29934 73 
29951 14 
29965 6 
29974 1 
30018 12 
30035 16 
30051 4 
30061 6 
30076 1 
30142 36 
30228 8 
30326 1 
30345 6 
30349 1 
30442 73 
30460 18 
30541 3 
30594 49 
30611 2 
30760 27 
30863 4 
30931 4 
30973 2 
31018 4 
31023 1 
31061 8 
31117 3 
31210 1 
31221 6 
31249 8 
31272 17 
31292 80 
31305 17 
31329 44 
31477 180 
31481 1 
31493 9 
31674 1 
31676 23 
31680 4 
31683 9 
31685 1 
31691 27 
31742 11 
31747 17 
31885 97 
31890 4 
31892 29 
31905 29 
32029 1 
32044 29 
32068 16 
32109 4 
32236 1 
32289 1 
32337 1 
32387 31 
32449 7 
32502 7 
32510 129 
32546 46 
32575 2 
32593 5 
32596 1 
32628 3 
32630 27 
32640 30 
32694 6 
32717 17 
32814 17 
32825 7 
32886 17 
32902 5 
32954 6 
32967 2 
32970 1 
32978 5 
32979 5 
32993 6 
32999 67 
33011 55 
33017 4 
33019 1 
33020 14 
33028 6 
33079 14 
33114 1 
33116 8 
33130 3 
33135 131 
33142 32 
33147 72 
33156 103 
33165 66 
33171 11 
33176 42 
33195 3 
33224 6 
33294 6 
33302 4 
33502 10 
33508 2 
33535 11 
33619 12 
33660 9 
33696 38 
33843 5 
33882 22 
33893 37 
33904 15 
33925 5 
34107 13 
34176 50 
34199 21 
34213 28 
34275 8 
34280 140 
34325 30 
34399 16 
34404 4 
34448 7 
34455 1 
34459 1 
34498 13 
34499 28 
34511 1 
34516 1 
34519 2 
34522 1 
34530 18 
34535 15 
34547 51 
34561 6 
34571 70 
34579 136 
34594 33 
34600 69 
34610 47 
34618 4 
34648 58 
34662 10 
34682 52 
34777 28 
34783 38 
34797 1 
34809 5 
34814 34 
34820 25 
34823 1 
34828 33 
34836 2 
34843 23 
34864 54 
34877 21 
34909 11 
34911 1 
34918 4 
34940 10 
34943 2 
34944 18 
34947 19 
34950 5 
34951 12 
34957 8 
34962 2 
34968 5 
34974 20 
34975 1 
34980 13 
35031 14 
35033 1 
35039 9 
35040 2 
35054 15 
35068 16 
35083 5 
35094 5 
35098 1 
35188 51 
35195 30 
35279 14 
35489 76 
35640 40 
35745 7 
35833 29 
36015 86 
36032 4 
36366 3 
36393 4 
36405 2 
36458 4 
36459 12 
36466 8 
36498 39 
36504 16 
36511 8 
36553 105 
36665 50 
36704 26 
36811 5 
37009 8 
37107 77 
37117 15 
37127 2 
37277 10 
37282 16 
37285 93 
37301 28 
37314 6 
37386 3 
37511 11 
37542 26 
37578 24 
37689 10 
37735 2 
37748 8 
37838 1 
37844 67 
37879 3 
37894 30 
37900 27 
38287 7 
38394 5 
38400 30 
38418 2 
38549 39 
38735 263 
38750 4 
39047 5 
39052 8 
39073 7 
39099 2 
39121 4 
39123 1 
39156 29 
39158 3 
39175 155 
39184 68 
39196 52 
39342 1 
39347 1 
39353 55 
39697 37 
40218 83 
40474 7 
40578 7 
40905 29 
40967 22 
41008 13 
41165 2 
41274 25 
41413 4 
41481 17 
41621 14 
41822 5 
41847 1 
42002 12 
42020 1 
42115 1 
42122 2 
42129 4 
42130 9 
42143 2 
42297 25 
42317 12 
42332 3 
42444 5 
42818 6 
43122 17 
43197 15 
43201 10 
43306 11 
43467 1 
43475 3 
43564 5 
43580 44 
43583 3 
43595 22 
43727 26 
43779 1 
43793 17 
43834 1 
44010 62 
44043 1 
44225 24 
44420 1 
44713 46 
44757 41 
44877 10 
44895 1 
45195 12 
45208 8 
45217 36 
45230 5 
45249 24 
45254 6 
45351 3 
45361 20 
45366 13 
45367 60 
45369 46 
45374 4 
45379 5 
45380 25 
45386 1 
45400 3 
45421 27 
45425 17 
45431 84 
45466 9 
45536 1 
45578 1 
45583 1 
45655 7 
45662 15 
45668 20 
45671 8 
45673 1 
45688 1 
45691 7 
45694 3 
45703 3 
45704 15 
45710 8 
45714 3 
45717 4 
45720 10 
45743 3 
45760 17 
45782 1 
45844 38 
45846 1 
45860 4 
46059 5 
46239 49 
47657 1 
47762 12 
47975 32 
48068 58 
48307 40 
48313 32 
48341 49 
48345 4 
48353 1 
48409 1 
48416 75 
48475 1 
48483 7 
48511 2 
48525 28 
48546 2 
48563 2 
48618 1 
48621 1 
48668 55 
48694 13 
48696 11 
48718 15 
48817 1 
48825 5 
48841 7 
48865 1 
48871 24 
49409 4 
50149 2 
50516 5 
50631 1 
50729 1 
50943 3 
50955 1 
51340 5 
51693 20 
51852 1 
51906 22 
51935 1 
51955 3 
52050 1 
52095 30 
52328 22 
52353 12 
52380 8 
52531 2 
52541 3 
52706 3 
52744 3 
52749 1 
52757 4 
52760 1 
52761 9 
52762 24 
52766 4 
52772 11 
52773 10 
52788 5 
52793 2 
52821 20 
52862 1 
53512 22 
53645 15 
53805 1 
54141 95 
54640 8 
54659 5 
54675 3 
54849 15 
54857 8 
54893 9 
54900 6 
56736 12 
56759 54 
56764 13 
56904 1 
56935 5 
56960 1 
56973 5 
57089 49 
57219 9 
57223 7 
57254 76 
57408 1 
57428 4 
57443 6 
57457 28 
57459 2 
57484 16 
57574 43 
57670 2 
57674 17 
57682 70 
57820 4 
57853 4 
58532 61 
58544 1 
58601 63 
58604 56 
58610 20 
58623 5 
58658 9 
59289 7 
59368 2 
59460 53 
59511 108 
60982 20 
61109 1 
61120 49 
61136 53 
61142 19 
61213 45 
61216 13 
61219 33 
61227 1 
61241 23 
61247 47 
61263 35 
61293 69 
61434 10 
61845 7 
62127 24 
62137 2 
62153 2 
62252 4 
62255 1 
62336 7 
62398 11 
62456 18 
62625 38 
62630 4 
62638 23 
62699 21 
62707 1 
62715 1 
62726 2 
62730 5 
62761 1 
62764 38 
65391 9 
65402 4 
65467 1 
65523 3 
65552 19 
65719 2 
65816 25 
65965 4 
65978 7 
65979 11 
66018 17 
66140 30 
66289 26 
66296 10 
67292 1 
67691 3 
67740 1 
67782 6 
67948 1 
68022 10 
68039 28 
68086 4 
68095 12 
68122 20 
68161 4 
68163 15 
68166 7 
68175 18 
68182 70 
68198 4 
68211 2 
68224 5 
68231 1 
68243 3 
68245 4 
68266 11 
68269 4 
68274 11 
68278 18 
68300 1 
68304 15 
68305 3 
68308 1 
68311 2 
68317 3 
68321 13 
68337 15 
68341 6 
68343 3 
68355 34 
68357 25 
68371 37 
68377 1 
68381 3 
68385 1 
68386 10 
68388 2 
68392 16 
68399 2 
68453 1 
68552 8 
68604 14 
68610 4 
68615 19 
68622 20 
68626 21 
68636 21 
68644 55 
68657 43 
68658 6 
68659 1 
68668 25 
68671 9 
68685 24 
68699 1 
68704 4 
68769 9 
68771 7 
68791 42 
68797 11 
68798 17 
68799 7 
68806 3 
68823 22 
68831 1 
68838 3 
68851 25 
68854 8 
68858 17 
68889 38 
68894 4 
68907 11 
68935 25 
68944 14 
68964 10 
68989 25 
68995 1 
68997 13 
69003 4 
69006 78 
69019 50 
69024 8 
69029 10 
69069 316 
69077 15 
69093 245 
69111 51 
69119 10 
69123 82 
69139 9 
69151 36 
69157 29 
69164 20 
69247 58 
69442 3 
69493 188 
69540 5 
69578 2 
69610 5 
69618 3 
69660 8 
69689 3 
69697 22 
69701 1 
69741 5 
69745 8 
69778 1 
69846 9 
69858 16 
69859 7 
69879 2 
69883 1 
69884 3 
69889 36 
69890 30 
69905 12 
69913 1 
69917 34 
69919 1 
69938 26 
69943 6 
69979 2 
70027 3 
70037 5 
70042 15 
70047 7 
70060 1 
70100 4 
70108 15 
70113 2 
70116 27 
70122 70 
70151 1 
70174 6 
70202 1 
70204 6 
70217 1 
70222 2 
70227 9 
70238 50 
70242 30 
70246 45 
70249 1 
70257 14 
70268 70 
70293 92 
70326 24 
70342 3 
70386 2 
70439 4 
70445 6 
70454 37 
70478 108 
70490 10 
70497 4 
70501 2 
70504 81 
70543 21 
70628 17 
70637 43 
70654 25 
70655 14 
70656 1 
70673 3 
70761 2 
70820 1 
70835 32 
70837 3 
70909 41 
70977 7 
71023 52 
71046 8 
71095 29 
71164 30 
71175 5 
71210 9 
71216 8 
71219 34 
71227 3 
71244 6 
71259 3 
71268 5 
71272 2 
71290 9 
71306 13 
71329 17 
71337 4 
71388 5 
71395 49 
71405 85 
71414 31 
71460 6 
71464 30 
71465 14 
71467 10 
71482 34 
71497 1 
71499 46 
71522 104 
71552 66 
71559 1 
71568 7 
71600 2 
71680 1 
72826 5 
73183 1 
73196 4 
73567 1 
73598 17 
73699 16 
73741 87 
73752 2 
73753 16 
73771 2 
73772 32 
73983 75 
74120 5 
74303 1 
74506 17 
74688 17 
74692 1 
74731 5 
74833 3 
74897 3 
74908 3 
74914 1 
74921 5 
74991 8 
75053 127 
75215 1 
75577 7 
75581 23 
75722 24 
76050 1 
76058 5 
76233 49 
76249 1 
76263 11 
76273 3 
76279 11 
76295 5 
76330 6 
76351 68 
76367 10 
77605 4 
78267 14 
79514 10 
79524 76 
79559 25 
79586 11 
79594 22 
79614 259 
79621 45 
79623 2 
79633 100 
79638 19 
79642 112 
79643 21 
79646 5 
79654 1 
79661 14 
79672 19 
80462 1 
80543 1 
80712 2 
80893 112 
80904 46 
80916 21 
80943 43 
80985 4 
81191 4 
81321 4 
81373 2 
81532 5 
81557 3 
81568 2 
81585 2 
81671 62 
81874 2 
81922 2 
81939 3 
82007 63 
82013 17 
82018 16 
82037 15 
82059 12 
82076 21 
82082 65 
82084 91 
82094 22 
82103 51 
82130 4 
82139 17 
82275 2 
82289 1 
82305 60 
82479 1 
82545 6 
82592 12 
82618 13 
82626 18 
82655 38 
82662 3 
82666 8 
82668 11 
82670 2 
82673 18 
83311 1 
84190 9 
84520 4 
84545 147 
84564 3 
84597 4 
84605 3 
84608 5 
84730 2 
84794 1 
84976 2 
85136 1 
85139 4 
85142 37 
85221 30 
85507 40 
85654 4 
85662 5 
85871 8 
86278 16 
86287 7 
86324 2 
86484 1 
86606 50 
86623 2 
86628 3 
86775 19 
87105 30 
87112 26 
87121 1 
87122 23 
87129 4 
87131 3 
87144 45 
87147 10 
87152 9 
87155 14 
87190 90 
87195 94 
87197 54 
87202 1 
87207 14 
87237 13 
87258 1 
87294 33 
87393 34 
87413 8 
87487 100 
87512 27 
87552 1 
87557 1 
87579 69 
87605 39 
87737 41 
87780 9 
87814 3 
87845 8 
87886 11 
87916 1 
88000 1 
88093 7 
88127 1 
88154 4 
88181 1 
88244 5 
88285 28 
88319 9 
88365 3 
88384 45 
88389 3 
88455 5 
88726 4 
88863 2 
89165 25 
89205 6 
89347 9 
89689 83 
89886 1 
89890 4 
90032 29 
90100 23 
90415 29 
90752 13 
91004 44 
91283 2 
91377 10 
91385 9 
91525 8 
91584 55 
91869 11 
92029 6 
92225 23 
92386 2 
92557 5 
92562 2 
92563 6 
92565 9 
92569 14 
92577 1 
92624 3 
92636 3 
92807 5 
92810 63 
92819 1 
92828 1 
92852 1 
92945 1 
93375 30 
93549 17 
93643 64 
93655 5 
93834 2 
93969 26 
94053 8 
94367 4 
94394 10 
94542 26 
94548 9 
94557 49 
94566 3 
94586 25 
94593 13 
94608 7 
94633 65 
94768 10 
94782 1 
94823 1 
94882 14 
94970 2 
95016 5 
95052 30 
95088 2 
95094 1 
95241 3 
95443 55 
95456 1 
95459 41 
95467 12 
95579 3 
95643 12 
95773 3 
95800 1 
95856 2 
95913 25 
95917 2 
97120 27 
97266 1 
98032 10 
98738 7 
98752 44 
99814 1 
99819 6 
99821 8 
99822 22 
99828 3 
99834 12 
99836 2 
99838 5 
99842 3 
99903 12 
99905 3 
99916 61 
99923 8 
99926 25 
99931 6 
99947 18 
99994 2 
99997 3 
100210 1 
101217 29 
101221 9 
101225 11 
101229 14 
101237 6 
101242 98 
101333 3 
101341 6 
104226 19 
105969 3 
106004 10 
106041 8 
106056 26 
106102 44 
106440 1 
106954 115 
107283 84 
108054 30 
108221 2 
108244 2 
108510 5 
108530 4 
108667 47 
108675 2 
108697 30 
108705 7 
108710 1 
108762 11 
108771 1 
108780 9 
108801 8 
108818 27 
108819 4 
108825 30 
108832 6 
108848 8 
108872 2 
108875 97 
108974 10 
108979 4 
109037 11 
109068 16 
109152 28 
109166 106 
109196 36 
109336 4 
109348 7 
109492 8 
109652 9 
109670 2 
109790 3 
109871 2 
109969 2 
110152 2 
110179 33 
110185 1 
110489 7 
110494 14 
110507 2 
110515 2 
110528 6 
110561 6 
110562 1 
110564 1 
110566 11 
110574 98 
110581 2 
110590 2 
110594 5 
110751 13 
110759 1 
111328 7 
111648 1 
112105 1 
112552 3 
112635 18 
112666 21 
112749 3 
112903 8 
112918 3 
113239 14 
113248 3 
113426 9 
113430 4 
113457 43 
113476 3 
113481 7 
113492 4 
113498 1 
113501 18 
113502 13 
113509 6 
113523 3 
113541 5 
113559 2 
113562 7 
113570 25 
113685 1 
113694 1 
113836 27 
113867 23 
113986 29 
113998 5 
114002 9 
114176 110 
114197 193 
114326 6 
114357 15 
114371 12 
114481 9 
114486 1 
114502 33 
114522 3 
114628 29 
114673 1 
114678 42 
114683 7 
114685 1 
114691 34 
114701 1 
114709 7 
114741 1 
114752 15 
114766 2 
114790 2 
114934 1 
114938 29 
114977 5 
115142 4 
116098 1 
117305 1 
117312 1 
117695 1 
117698 6 
117745 19 
118173 82 
118215 13 
118296 7 
118384 1 
118429 7 
118430 17 
118445 2 
118566 4 
118604 1 
118739 1 
118771 1 
118851 1 
118971 1 
118977 63 
119158 3 
119165 14 
119326 15 
119330 2 
119492 2 
119515 12 
119518 32 
119528 11 
119665 2 
119675 7 
119794 3 
119816 3 
119832 3 
119848 13 
119861 4 
120014 19 
120023 9 
120026 29 
120304 9 
120470 43 
120488 35 
121290 91 
121510 30 
121528 3 
121787 12 
122380 45 
122860 8 
123077 2 
123142 1 
123148 79 
123183 1 
123312 30 
123533 14 
123551 9 
123555 5 
123635 3 
123650 7 
123774 4 
123894 55 
123918 3 
124022 20 
124058 1 
124064 10 
124075 49 
124103 42 
124111 18 
124231 10 
124250 2 
124255 38 
124263 4 
124267 2 
124287 4 
124380 9 
124405 18 
124430 1 
124432 1 
124464 7 
124472 14 
124499 1 
124520 2 
124556 1 
124642 6 
124651 7 
124659 5 
124667 66 
124703 21 
124714 1 
124720 71 
124723 1 
124730 7 
124733 3 
124737 36 
124740 56 
124749 61 
124755 137 
124765 9 
124787 42 
125701 1 
126705 2 
126789 17 
126805 10 
126817 8 
126848 2 
126896 16 
126908 1 
126949 33 
126957 2 
126969 7 
127053 12 
127138 2 
127212 4 
127226 5 
127243 2 
127394 6 
127404 2 
127420 3 
127425 3 
127550 8 
127579 4 
127584 1 
127606 30 
127622 38 
127724 3 
127769 7 
127826 1 
127907 1 
127911 5 
127967 5 
127987 46 
128045 3 
128123 1 
128149 6 
128170 41 
128176 12 
128292 14 
128313 69 
128477 9 
128482 7 
128577 1 
128589 4 
128713 14 
128737 11 
128907 5 
128928 2 
129100 7 
129112 14 
129122 9 
129127 12 
129141 1 
129153 6 
129178 2 
129181 1 
129201 10 
129207 7 
129208 14 
129216 1 
129227 13 
129357 1 
129544 5 
129572 13 
129700 14 
129718 17 
130181 2 
130212 2 
130217 2 
130225 8 
130350 3 
130378 2 
130524 6 
130543 7 
130547 4 
130551 8 
130556 1 
130557 6 
130558 4 
130571 2 
130632 4 
130664 9 
130674 48 
130679 6 
130695 16 
130698 49 
130699 4 
130705 30 
130726 57 
130749 19 
132049 11 
132053 1 
132062 3 
132073 22 
132079 42 
132120 24 
132127 72 
132135 29 
132149 4 
132673 1 
133307 2 
133830 1 
134089 15 
134147 2 
134158 5 
134198 1 
134895 1 
135093 2 
135723 1 
135730 16 
135733 2 
135755 23 
135766 9 
135773 9 
135778 72 
135787 3 
135803 10 
135811 2 
135812 7 
135814 5 
135820 13 
136275 6 
136280 1 
136515 19 
136621 3 
136778 1 
136781 3 
136782 27 
136800 6 
136810 1 
136819 1 
136837 51 
136839 1 
136846 4 
136847 1 
136863 1 
136871 1 
136979 18 
137012 18 
137046 17 
137077 20 
137080 1 
137317 15 
137327 8 
137355 56 
137440 1 
137543 3 
137574 11 
137583 2 
137587 2 
137655 5 
137675 17 
137758 49 
137761 3 
137763 45 
137811 1 
137833 1 
137940 3 
137956 1 
137987 19 
138262 135 
138306 24 
138310 30 
138466 67 
138467 2 
138474 19 
138475 24 
138482 110 
138484 39 
138487 56 
138490 37 
138495 19 
138498 34 
138503 10 
138506 2 
138528 20 
138539 104 
138547 49 
138552 97 
138561 74 
138564 33 
138566 24 
138575 11 
138594 18 
138730 23 
138771 12 
138784 1 
138863 20 
138913 86 
138918 1 
139041 135 
139051 6 
139059 1 
139072 3 
139076 7 
139084 16 
139086 12 
139088 16 
139182 3 
139192 1 
139198 39 
139203 5 
139213 6 
139218 55 
139227 1 
139275 1 
139278 20 
139282 1 
139285 1 
139289 33 
139291 1 
139293 27 
139294 1 
139295 1 
139296 8 
139297 3 
139300 6 
139304 3 
139305 54 
139306 17 
139307 15 
139314 144 
139331 7 
139366 1 
139381 6 
139491 27 
139505 4 
139519 2 
139523 41 
139528 11 
139530 1 
139535 1 
139537 15 
139540 6 
139545 1 
139551 1 
139573 4 
139581 1 
139582 19 
139597 3 
139599 1 
139602 2 
139605 58 
139630 4 
139646 1 
139652 46 
139665 2 
139677 1 
139695 3 
139700 21 
139740 38 
139750 1 
140107 1 
140122 7 
140410 5 
140479 1 
140652 28 
141191 6 
141254 2 
141279 7 
141326 37 
141477 1 
141546 32 
141562 1 
141575 9 
141587 5 
141597 2 
141620 2 
141633 2 
141637 4 
141643 1 
141672 6 
141681 5 
141684 14 
141688 1 
141711 3 
141712 1 
141720 6 
141728 4 
141734 2 
141742 27 
141745 1 
141748 20 
141754 1 
141857 7 
141910 3 
141914 13 
141936 16 
141942 1 
141960 8 
141961 11 
141963 1 
141981 27 
141983 1 
141985 1 
141995 1 
142006 4 
142030 8 
142036 25 
142038 10 
142041 12 
142059 260 
142062 3 
142065 37 
142068 66 
142070 1 
142104 12 
143229 1 
143244 4 
143249 25 
143255 23 
143360 2 
143364 6 
143403 42 
143413 29 
143415 51 
143420 36 
143425 12 
143426 1 
143430 168 
143468 4 
143474 108 
143500 6 
143501 1 
143502 1 
143511 2 
143520 2 
143523 2 
143529 3 
143532 11 
143545 44 
143561 10 
143563 39 
143567 4 
143594 4 
143599 1 
143603 79 
143613 4 
143620 22 
143663 2 
143674 29 
143690 47 
143693 3 
143701 47 
143709 8 
143711 4 
143741 43 
143747 15 
143778 7 
143857 6 
143883 111 
143898 1 
143936 21 
144189 23 
144241 2 
144244 36 
144256 4 
144338 49 
144344 2 
144347 6 
144357 2 
144525 7 
144528 19 
144531 4 
144659 1 
144705 1 
144812 7 
144836 16 
144852 3 
144983 4 
145165 4 
145462 16 
145537 1 
145690 2 
145726 3 
145805 4 
145882 3 
146009 1 
146114 3 
146215 5 
146281 1 
146288 21 
146373 10 
146601 13 
146641 6 
146900 11 
146905 1 
146908 2 
146932 3 
146982 5 
147054 3 
147058 17 
147068 16 
147273 193 
147279 81 
147282 3 
147283 15 
147286 4 
147288 1 
147289 9 
147290 44 
147298 44 
147307 14 
147325 7 
147329 227 
147336 37 
147340 58 
147342 8 
147365 2 
147375 19 
147380 43 
147386 11 
147466 7 
147470 3 
147474 4 
147484 40 
147493 100 
147495 14 
147497 1 
147500 1 
147517 24 
147522 1 
147528 16 
147534 8 
147553 9 
147558 15 
147567 2 
147571 1 
147582 1 
147589 25 
147601 12 
147613 7 
147622 56 
147629 2 
147637 1 
147918 2 
147933 1 
148027 25 
148101 4 
148511 29 
150896 24 
151064 21 
151209 7 
151216 12 
151217 1 
151221 1 
151227 3 
151228 94 
151234 2 
151235 20 
151239 1 
151241 11 
151243 3 
151244 1 
151253 121 
151260 9 
151262 32 
151265 15 
151266 86 
151267 1 
151268 7 
151272 43 
151274 4 
151275 19 
151277 4 
151278 1 
151282 51 
151295 16 
151297 3 
151302 12 
151310 7 
151314 2 
151323 5 
151332 1 
151441 143 
151783 18 
151788 110 
151789 3 
151791 1 
151857 3 
151875 4 
151896 11 
151903 17 
151922 12 
151934 6 
152065 3 
152082 68 
152144 1 
152146 3 
152152 5 
152154 10 
152164 5 
152172 30 
152175 6 
152176 4 
152178 6 
152180 47 
152188 5 
152206 5 
152224 15 
152489 79 
152500 3 
152505 1 
152538 11 
152677 14 
153069 22 
153141 7 
153178 19 
153209 6 
153296 18 
153304 1 
153344 8 
153400 1 
153525 10 
153613 4 
153757 9 
153773 2 
153804 5 
153824 1 
153825 5 
153866 5 
153891 3 
153896 6 
153904 4 
153905 12 
153912 8 
153947 1 
153952 4 
153955 4 
154005 3 
154096 37 
154153 72 
154174 4 
154242 4 
154255 1 
154292 2 
154334 11 
154357 2 
154390 1 
154408 50 
154420 33 
154458 63 
154469 16 
154475 11 
154493 2 
154590 12 
154593 1 
154594 120 
154596 1 
154610 8 
154616 7 
154630 2 
154636 14 
154639 5 
154646 4 
154652 4 
154759 1 
154773 2 
154781 3 
154785 4 
154789 6 
154793 5 
154796 5 
154799 1 
154800 102 
154806 1 
154808 8 
154812 28 
154816 134 
154823 1 
154831 4 
154836 1 
154841 129 
154847 1 
154862 30 
154871 74 
154875 24 
154888 3 
154897 15 
154959 46 
155048 11 
155051 2 
155067 45 
155072 15 
155077 2 
155080 1 
155085 3 
155397 18 
155653 5 
155834 53 
156100 5 
156205 26 
156241 26 
156246 69 
156255 7 
156394 12 
156409 11 
156450 46 
156468 37 
156508 23 
156529 1 
156530 25 
156536 6 
156552 21 
156555 88 
156599 30 
156621 5 
156627 3 
156713 10 
156750 18 
156764 4 
157152 9 
157395 14 
158384 1 
158535 1 
158706 12 
158723 8 
158731 107 
158732 38 
158733 3 
158734 27 
158736 9 
158737 1 
158742 24 
158744 9 
158747 30 
158753 4 
158763 21 
158787 22 
158792 30 
158811 15 
158815 2 
158822 1 
158824 25 
158828 1 
158830 7 
158836 2 
158976 2 
159801 17 
159809 28 
159894 1 
159906 5 
159920 5 
159927 1 
159928 18 
159931 20 
159938 31 
159939 22 
159972 1 
160016 3 
160020 2 
160024 1 
160044 14 
160049 10 
160057 3 
160059 3 
160065 8 
160079 12 
160093 3 
160116 1 
160159 1 
160162 1 
160234 10 
160242 23 
160255 4 
160285 1 
160306 6 
166190 6 
166194 11 
166204 3 
166208 5 
166210 17 
166257 16 
166265 27 
166285 7 
166301 10 
166357 3 
166360 14 
166365 4 
166372 75 
166375 6 
166381 94 
166382 9 
166385 25 
166390 2 
166392 37 
166402 3 
166414 105 
166416 25 
166424 55 
166527 5 
166546 3 
166565 2 
166570 8 
166697 4 
166707 3 
166723 9 
166740 2 
166922 1 
166985 15 
167056 48 
167063 5 
167080 3 
167208 49 
167292 1 
167411 1 
167414 8 
167430 2 
167444 24 
167543 20 
167627 8 
167910 1 
168030 28 
168105 1 
168208 18 
168212 2 
168248 1 
168689 1 
168728 27 
168734 30 
168751 1 
168867 26 
168875 26 
169027 4 
169071 1 
169092 3 
169096 70 
169115 78 
169120 119 
169152 4 
169178 1 
169180 15 
169193 1 
169198 45 
169213 10 
169219 2 
169328 2 
169344 4 
169385 2 
169416 2 
169490 8 
169545 27 
169582 3 
169706 5 
169753 5 
169863 8 
170019 19 
170205 1 
170338 1 
170466 8 
170474 1 
170488 8 
170630 1 
170745 7 
170783 1 
170906 1 
171016 12 
171050 39 
171051 3 
171266 4 
171308 38 
171378 21 
171400 3 
171414 1 
171572 6 
171595 2 
171792 16 
171800 4 
171840 55 
171883 83 
171890 35 
171899 3 
171903 12 
171906 1 
171912 17 
172038 2 
172048 1 
172053 5 
172063 18 
172073 7 
172194 8 
173553 2 
173681 1 
173960 1 
175165 1 
175173 7 
175183 8 
175195 33 
175200 3 
175206 14 
175211 2 
175226 58 
175228 4 
175229 33 
175230 2 
175235 1 
175238 2 
175242 5 
175252 173 
175259 11 
175267 8 
175270 9 
175274 40 
175282 8 
175288 3 
175316 1 
175388 14 
175434 7 
175443 18 
175456 8 
175474 4 
175492 66 
175615 4 
175680 6 
175740 1 
175829 9 
175942 22 
176053 1 
176126 1 
176194 20 
176225 20 
176232 18 
176334 33 
176340 20 
176341 9 
176343 17 
176350 36 
176364 1 
176373 8 
176479 2 
176495 2 
176592 1 
176620 3 
176625 2 
176695 34 
176697 5 
176703 3 
176853 13 
176878 10 
176901 6 
176983 4 
177075 23 
177079 2 
177154 1 
177172 9 
177194 1 
177195 1 
177216 1 
177241 3 
177270 24 
177310 5 
177360 4 
177382 4 
177393 38 
177430 26 
177432 11 
177438 65 
177439 17 
177448 3 
177452 4 
177497 38 
177506 14 
177526 53 
177561 5 
177625 2 
177653 8 
177676 2 
177682 2 
177699 13 
177703 6 
177705 10 
177725 1 
177900 23 
177998 9 
178129 24 
178152 2 
178168 4 
178373 1 
178440 2 
178528 1 
178725 3 
178728 43 
178833 3 
178983 10 
179297 1 
179641 1 
179805 28 
179962 8 
180077 11 
180085 1 
180086 61 
180102 19 
180127 8 
180132 52 
180139 80 
180146 111 
180150 36 
180152 6 
180158 18 
180159 1 
180162 163 
180163 2 
180164 11 
180172 17 
180176 1 
180181 92 
180184 10 
180190 17 
180197 41 
180274 10 
180335 2 
180350 6 
180359 15 
180389 1 
180468 27 
180502 1 
180519 6 
180529 4 
180662 16 
180666 2 
180676 10 
180691 94 
180694 16 
180697 66 
180716 1 
180738 1 
180766 6 
180830 52 
180864 31 
180877 8 
180888 22 
180891 1 
180895 2 
180914 3 
180938 72 
181030 139 
181038 11 
181040 61 
181052 1 
181068 1 
181077 6 
181118 23 
181154 6 
181192 19 
181195 1 
181201 3 
181205 8 
181207 38 
181209 9 
181215 20 
181242 2 
181270 1 
181272 2 
181276 12 
181281 6 
181285 34 
181296 11 
181300 5 
181301 7 
181303 8 
181312 14 
181320 14 
181350 23 
181434 6 
181437 1 
181592 27 
181616 43 
181621 101 
181659 70 
181776 1 
181784 1 
181787 41 
181791 40 
181798 194 
181816 21 
181838 3 
181852 11 
181977 21 
181979 4 
182042 1 
182106 11 
182124 108 
182301 12 
182332 2 
182334 14 
182335 22 
182343 6 
182346 7 
182359 230 
182389 1 
182422 5 
182468 1 
182480 4 
182485 1 
182494 22 
182504 2 
182542 26 
182550 9 
182566 1 
182580 1 
182611 3 
182667 2 
182671 2 
183017 3 
183161 12 
183294 1 
183359 1 
183522 3 
183543 2 
183563 32 
183573 2 
183576 72 
183577 25 
183581 34 
183584 5 
183585 35 
183587 3 
183591 34 
183595 16 
183598 17 
183599 8 
183600 4 
183615 4 
183797 18 
183832 4 
183953 26 
184285 20 
184301 7 
184505 12 
184528 5 
184536 12 
184552 1 
184566 5 
184586 6 
184686 5 
184692 1 
184705 1 
184710 6 
184713 2 
184715 38 
184732 2 
184734 2 
184736 2 
184740 38 
184744 18 
184750 7 
184755 3 
184758 1 
184766 10 
184779 4 
184788 23 
184789 31 
184794 8 
184799 28 
184812 15 
184837 14 
184864 2 
184989 1 
185009 1 
185134 1 
185178 2 
185646 8 
185771 1 
185786 6 
185803 127 
185808 11 
185811 6 
185813 1 
185814 3 
185822 10 
185829 4 
185851 8 
185872 2 
185897 13 
186004 34 
186016 1 
186040 14 
186054 8 
186176 3 
186193 31 
186218 3 
186240 2 
186244 4 
186261 7 
186570 3 
186612 15 
186729 1 
186745 7 
186809 11 
187103 33 
187151 5 
187162 2 
187253 1 
187298 17 
187907 8 
187923 30 
187933 10 
187940 5 
187960 17 
187963 28 
187972 16 
187974 3 
187991 3 
188002 1 
188064 12 
188111 12 
188146 3 
188196 43 
188402 28 
188726 5 
188759 1 
188760 8 
188768 1 
188774 6 
188794 3 
188867 7 
188869 4 
188922 43 
189059 2 
189067 56 
189073 1 
189086 83 
189108 144 
189111 20 
189117 192 
189136 1 
189157 2 
189196 1 
189319 1 
189335 10 
189412 1 
189447 6 
189485 17 
189497 40 
189505 3 
189577 3 
189725 10 
189758 125 
189779 6 
189784 3 
189801 9 
189805 38 
189811 55 
189819 3 
189855 4 
189862 47 
189892 15 
189923 29 
189938 1 
189995 39 
190019 61 
190025 19 
190044 8 
190050 2 
190066 1 
190071 5 
190094 4 
190098 4 
190110 18 
190114 11 
190119 7 
190123 1 
190127 12 
190130 6 
190137 3 
190153 2 
190164 1 
190170 1 
190176 12 
190207 1 
190215 5 
190224 4 
190227 4 
190231 1 
190280 1 
190378 14 
190403 1 
190405 7 
190414 1 
190431 2 
190444 1 
190478 6 
190509 9 
190517 9 
190533 5 
190539 1 
190581 1 
190622 3 
190628 30 
190660 4 
190664 6 
190685 12 
190695 10 
190739 23 
190746 1 
190891 17 
190918 1 
190924 27 
190927 61 
190934 10 
190975 2 
191021 3 
191025 2 
191033 6 
191109 1 
191221 14 
191241 1 
191246 16 
191261 3 
191333 24 
191353 4 
191371 6 
191379 4 
191400 27 
191411 11 
191416 1 
191429 30 
191430 1 
191443 26 
191448 2 
191455 23 
191488 11 
191525 40 
191528 1 
191537 9 
191562 22 
191565 3 
191571 15 
191573 78 
191582 11 
191587 5 
191594 3 
191629 26 
191685 1 
191688 5 
191699 4 
191708 10 
191718 4 
191730 4 
191739 10 
191744 44 
191766 11 
191773 15 
191780 12 
191803 10 
191811 2 
191819 28 
191843 9 
191868 37 
191888 3 
191908 1 
191920 29 
191922 1 
191925 1 
191946 82 
191952 15 
191959 1 
191977 20 
192005 2 
192015 56 
192023 44 
192030 32 
192038 17 
192045 4 
192051 1 
192053 220 
192068 2 
192069 19 
192076 47 
192094 7 
192111 1 
192126 33 
192136 207 
192144 17 
192147 30 
192171 70 
192224 2 
192308 2 
192349 4 
192372 11 
192397 23 
192400 67 
192411 16 
192424 57 
192427 11 
192436 28 
192442 2 
192446 33 
192456 7 
192459 4 
192462 5 
192506 42 
192517 41 
192525 1 
192531 1 
192539 5 
192686 30 
192713 4 
192876 34 
192902 4 
192918 5 
193019 11 
193056 22 
193502 15 
193949 2 
193989 4 
193992 4 
194149 1 
194870 18 
195041 4 
195190 6 
195556 5 
195602 6 
195663 31 
195738 1 
196024 39 
196182 32 
196196 1 
196396 1 
196436 1 
196523 1 
196608 5 
197453 9 
197761 1 
198110 48 
198123 11 
198332 3 
198522 1 
198694 1 
200539 3 
200550 1 
202854 21 
203871 6 
204121 1 
206315 3 
206319 14 
206339 5 
206359 159 
206436 57 
206444 1 
206447 22 
206462 2 
206478 65 
206589 44 
207069 3 
207230 1 
208109 57 
208116 5 
208330 1 
208332 5 
209539 3 
210079 1 
210903 23 
211107 1 
212238 4 
220220 3 
220225 9 
220245 3 
220261 3 
220296 4 
220361 4 
220579 12 
220638 116 
222602 43 
222621 1 
222957 4 
223174 1 
223742 2 
223747 7 
223755 1 
223758 9 
224828 1 
225110 4 
227373 1 
228925 1 
variableStep chrom=chrII
67 17 
92 1 
113 1 
123 142 
133 4 
147 6 
185 7 
188 1 
233 1 
243 3 
381 1 
389 19 
527 12 
533 38 
1140 5 
1610 2 
1692 2 
1914 5 
5832 28 
5961 6 
5964 2 
5966 2 
5970 8 
5973 1 
5983 15 
5989 8 
5992 88 
5993 2 
5994 65 
6025 85 
6059 2 
6082 19 
6094 13 
6096 1 
6158 2 
6220 15 
6229 29 
6250 22 
6295 11 
6518 1 
6749 36 
7222 1 
7241 10 
7253 24 
7265 7 
7301 9 
7311 51 
8261 19 
8343 8 
8348 2 
8377 6 
8387 4 
8392 22 
8521 36 
9473 8 
9520 12 
9524 3 
9607 6 
9621 1 
9640 1 
9673 27 
9678 3 
9682 145 
9689 8 
9694 15 
9706 7 
9710 54 
9722 1 
9725 34 
9843 5 
9872 5 
9878 5 
9888 2 
9904 76 
9933 57 
10031 1 
10046 4 
10066 17 
10243 9 
10563 6 
10573 13 
10596 2 
10610 27 
10615 13 
10618 30 
10626 4 
10634 7 
10635 4 
10659 8 
10663 3 
10738 3 
10872 7 
11231 3 
11242 4 
11243 5 
11252 26 
11358 5 
11389 41 
12001 46 
12186 9 
12304 5 
12503 97 
12779 1 
13041 6 
13342 26 
13896 28 
13985 2 
13991 4 
14002 3 
14024 60 
14036 70 
14042 6 
14052 1 
14070 2 
14085 9 
14101 140 
14127 69 
14165 65 
17963 8 
18016 18 
18046 8 
18061 22 
18073 6 
18086 4 
18091 1 
18092 2 
18094 1 
18095 8 
18097 60 
18228 17 
18578 3 
18589 29 
18600 14 
18670 11 
18855 27 
19161 3 
19220 7 
19557 37 
19653 1 
20048 10 
20364 21 
20800 3 
21165 11 
21169 9 
21325 11 
21336 4 
21340 3 
21348 64 
21354 10 
21358 13 
21362 7 
21366 1 
21369 41 
21377 312 
21409 63 
21411 2 
21436 25 
21445 17 
21598 9 
21624 1 
21628 28 
21668 6 
21951 35 
21990 34 
22080 13 
22227 2 
22366 6 
22904 20 
23003 103 
23179 32 
23664 15 
23795 7 
23825 4 
23839 1 
23842 1 
23870 4 
23877 55 
23923 1 
23948 7 
23950 1 
23969 1 
24046 10 
24132 7 
24307 4 
24709 22 
24766 46 
24902 7 
25308 3 
25655 8 
25779 3 
26040 1 
26973 6 
27934 15 
28101 2 
28120 2 
28226 1 
28265 34 
28389 4 
28400 16 
28411 16 
28501 153 
28520 27 
28557 1 
28683 2 
28686 5 
28690 7 
28713 57 
28731 8 
28740 51 
28745 2 
28753 5 
28765 19 
28778 11 
28783 10 
28786 10 
28815 72 
28817 1 
28828 46 
28831 10 
28853 38 
28870 2 
28875 39 
28884 5 
28888 4 
28891 4 
28895 434 
28943 48 
28946 4 
28948 34 
28965 4 
28968 10 
28981 8 
29012 1 
29021 39 
29098 12 
29186 6 
29354 20 
29360 1 
29367 22 
29391 6 
29394 4 
29406 1 
29408 17 
29463 1 
29518 24 
29523 45 
29528 15 
30512 1 
30528 1 
32124 25 
33128 7 
34466 31 
34532 31 
34616 1 
34647 1 
34652 177 
34677 1 
36271 1 
36293 4 
36307 1 
36323 20 
36333 7 
36335 2 
36336 1 
36337 194 
36458 9 
36528 2 
36561 46 
36574 41 
36607 2 
36613 15 
36617 1 
36623 18 
36629 20 
36639 15 
36644 3 
36672 16 
36675 8 
36700 9 
36709 10 
36870 8 
37005 1 
38729 1 
38984 37 
38994 9 
39000 2 
39012 1 
39027 3 
39037 2 
39044 4 
39063 1 
39130 9 
39257 14 
39263 4 
39289 62 
39346 1 
39466 91 
39552 32 
39584 13 
39712 14 
39835 1 
39858 5 
39900 1 
40434 2 
40441 7 
40670 33 
40678 3 
40690 8 
40693 11 
40707 1 
40715 33 
42424 1 
43055 5 
43066 3 
43100 20 
43154 68 
43159 8 
43216 3 
43243 1 
43251 7 
43261 16 
43372 18 
43402 1 
43573 20 
43589 7 
43595 33 
43757 31 
43801 33 
44055 6 
45102 28 
45106 3 
45109 1 
45135 49 
45146 2 
46514 61 
46515 1 
46516 1 
46664 6 
46759 226 
47033 3 
47194 1 
47220 13 
47224 46 
47229 30 
47234 30 
47254 1 
47258 1 
47266 1 
47290 3 
47297 22 
47325 7 
47382 6 
47455 2 
47678 8 
47830 45 
47832 2 
48344 33 
48516 7 
48522 11 
48529 43 
48560 35 
48677 2 
48699 7 
48750 16 
48772 7 
48774 37 
48946 7 
49468 27 
49473 4 
49487 5 
49525 3 
49530 4 
49535 1 
49577 2 
49711 12 
49727 2 
50176 3 
51181 9 
51394 14 
51434 20 
51632 10 
51742 4 
51933 2 
52219 6 
52253 2 
52534 3 
52681 2 
52880 6 
53741 1 
54178 1 
54445 1 
54452 2 
54478 3 
54702 3 
55188 11 
55698 1 
55713 21 
56230 12 
56519 9 
57512 4 
58474 2 
58495 1 
58804 7 
59261 9 
59605 53 
59639 43 
59645 21 
59652 28 
59717 2 
60825 11 
60832 6 
60840 2 
60849 1 
60872 1 
60875 1 
60878 1 
60879 4 
60889 1 
60966 14 
61119 29 
61131 7 
61167 41 
61335 12 
61360 4 
61405 9 
61416 6 
61471 3 
61703 6 
62701 2 
62715 4 
62720 4 
62721 1 
62726 13 
62732 7 
62739 7 
62748 5 
62753 7 
62756 1 
62764 11 
63056 14 
63310 3 
63318 23 
63351 50 
63352 2 
63389 25 
63465 9 
63486 45 
63533 11 
63540 194 
63542 1 
63543 2 
63548 4 
63566 15 
63578 19 
63582 3 
63595 18 
63598 139 
63603 88 
63616 27 
64002 2 
64666 3 
65585 13 
66034 36 
66371 13 
66484 54 
66511 1 
66533 8 
66688 5 
66827 1 
66868 5 
67032 5 
67196 53 
67239 14 
69571 39 
69579 52 
69584 27 
69606 6 
69609 68 
69620 38 
69656 4 
69679 4 
69681 1 
69692 16 
69848 2 
69868 1 
70066 22 
70190 10 
70502 15 
70551 6 
70579 5 
71018 4 
71206 2 
71210 3 
71217 14 
71222 35 
71223 1 
71242 3 
71257 16 
71275 13 
71415 2 
71416 113 
71425 4 
71426 14 
71444 7 
71452 1 
71473 6 
71480 8 
71499 8 
71514 2 
71530 20 
71548 2 
71710 1 
71723 26 
71735 7 
71739 4 
72350 1 
72917 18 
74163 3 
74424 25 
74461 75 
74579 1 
74618 3 
74764 4 
74777 3 
74796 2 
74801 1 
74806 1 
74811 9 
74834 28 
74949 1 
75027 1 
75042 38 
75050 18 
75101 56 
75137 143 
75154 29 
75159 25 
75482 2 
75490 14 
76611 31 
78213 1 
79133 4 
79173 16 
79350 9 
79370 4 
79729 1 
79786 4 
79823 6 
79829 57 
79844 53 
79863 2 
79921 1 
80036 7 
80798 3 
80811 3 
80818 16 
80829 11 
80859 8 
80920 41 
80932 9 
80933 15 
80934 11 
80936 6 
80938 48 
80940 78 
80973 5 
84306 15 
84343 6 
84374 6 
84387 13 
84467 72 
84475 38 
84476 20 
84481 148 
84589 20 
84662 7 
84672 28 
85009 7 
85026 5 
85058 15 
85167 3 
85254 7 
85384 13 
85837 9 
86354 8 
86467 12 
86626 11 
86646 1 
86653 6 
86659 26 
86664 41 
86669 4 
86728 3 
86731 5 
86735 1 
87864 175 
87878 28 
87928 33 
87933 8 
87939 2 
87969 88 
87983 36 
88004 9 
88051 18 
88154 4 
88210 1 
88251 8 
88295 50 
88311 11 
88348 39 
88382 2 
88413 3 
89536 1 
89675 2 
89844 7 
89851 2 
89854 86 
89862 31 
89867 36 
89877 14 
89885 1 
89887 19 
89901 8 
89921 6 
89972 29 
90186 37 
90273 10 
90384 1 
90525 2 
90538 14 
90545 30 
90547 1 
90551 70 
90565 29 
90579 1 
90585 30 
90588 5 
90590 1 
90593 3 
90633 4 
90776 1 
90780 1 
91000 24 
91101 3 
91137 17 
91578 13 
91712 2 
92125 5 
92151 24 
92230 55 
92323 64 
92327 61 
92330 34 
92338 1 
92350 2 
92361 3 
92377 11 
92536 24 
92539 14 
92948 17 
93278 61 
93478 17 
93520 28 
93523 2 
93543 41 
93697 10 
93723 1 
93726 2 
93745 48 
93956 35 
94239 2 
94263 1 
94736 27 
95343 72 
95484 1 
95515 1 
95547 4 
95618 69 
95990 38 
96025 21 
96175 14 
96180 8 
96183 2 
96187 6 
96206 6 
96221 2 
96240 4 
96245 22 
96252 17 
96268 47 
96272 9 
96280 3 
96287 3 
96310 46 
96323 10 
96335 10 
96341 20 
96420 15 
96425 1 
96459 6 
96460 16 
96522 2 
96627 1 
96651 9 
96659 1 
96723 6 
96732 6 
96963 9 
97248 51 
97265 4 
97308 17 
97676 124 
97808 5 
98342 5 
98519 1 
98801 9 
98918 5 
99101 40 
99113 11 
99181 18 
99568 3 
99890 26 
100212 2 
100224 1 
100227 60 
100234 13 
100235 5 
100243 42 
100265 2 
100305 39 
100335 4 
100341 3 
100350 6 
100455 4 
100595 9 
100860 1 
100890 17 
100926 37 
101112 3 
101261 2 
101265 68 
101456 5 
101586 1 
101597 1 
101762 8 
101783 6 
101790 33 
101800 36 
101908 1 
101999 55 
102158 52 
102166 4 
102301 13 
102327 18 
102340 30 
102960 2 
102964 89 
103022 17 
103083 25 
103617 88 
103777 22 
104065 4 
104106 14 
104134 43 
104184 1 
104198 3 
104378 3 
104496 5 
104992 11 
105138 6 
105176 80 
105223 9 
105267 16 
105933 7 
106420 12 
106588 1 
106599 55 
106880 33 
107197 2 
107205 2 
107360 1 
107371 1 
107390 2 
107527 1 
107551 1 
107552 32 
107556 12 
108184 72 
108357 5 
108850 14 
109944 16 
109980 6 
110396 20 
110409 18 
110439 1 
110585 1 
110641 3 
110842 8 
110890 12 
111121 29 
111274 4 
111323 20 
111332 7 
111339 1 
111342 1 
111343 29 
111347 13 
111348 10 
112765 2 
112769 10 
112777 2 
112793 4 
112797 7 
112895 1 
112934 3 
112944 3 
113063 62 
113347 15 
113524 133 
113579 60 
113586 17 
113613 22 
113616 127 
113788 47 
114972 4 
115032 7 
115409 1 
115601 38 
116387 2 
116604 19 
116752 1 
116885 1 
116893 20 
116894 2 
116899 7 
116905 13 
116909 1 
116923 6 
116934 64 
116959 13 
117030 1 
117069 1 
117101 14 
117154 5 
117238 15 
117260 11 
117264 6 
117311 10 
117321 1 
117346 2 
117393 6 
117403 1 
117408 1 
117419 1 
117529 52 
117563 14 
117698 1 
117706 176 
117735 16 
117878 2 
118191 100 
119033 2 
119370 10 
119471 13 
119502 31 
119702 1 
120950 2 
121290 4 
121489 78 
121529 9 
121574 5 
121686 15 
121717 10 
121773 9 
121850 2 
121876 13 
122192 12 
122213 19 
122247 4 
122250 6 
122253 3 
122264 5 
122266 15 
122274 11 
122276 7 
122418 144 
122619 1 
122973 143 
123171 23 
123190 47 
123235 41 
123448 96 
123606 5 
123767 21 
123928 2 
124853 2 
124862 7 
124874 1 
124875 1 
124895 4 
124992 17 
124994 12 
125000 6 
125002 3 
125003 18 
125011 1 
126142 5 
126148 20 
126183 1 
126191 1 
126204 6 
126220 1 
126275 40 
126443 1 
126512 6 
126556 2 
126591 5 
126634 4 
126731 10 
126820 1 
126841 13 
127107 2 
127662 1 
127672 13 
127699 1 
127799 5 
127988 10 
129001 5 
129018 24 
129027 45 
129260 6 
129801 20 
130457 1 
131115 12 
131597 9 
131754 19 
131755 3 
131871 23 
131902 89 
132189 3 
132203 1 
132215 11 
132219 5 
132242 64 
132258 10 
132260 109 
132265 28 
132270 20 
132280 6 
132348 4 
132356 53 
132366 51 
132379 30 
132905 4 
132914 2 
133160 1 
133463 70 
133710 9 
133878 1 
133880 1 
133882 7 
134201 4 
134531 7 
134711 35 
135218 6 
135379 3 
135425 3 
135449 20 
135554 15 
135682 35 
135696 16 
135708 6 
135717 1 
135737 9 
135743 7 
135745 2 
135748 9 
135754 5 
135756 3 
135758 1 
135759 2 
135762 5 
135797 24 
135801 3 
135806 1 
135808 6 
135813 10 
135821 1 
135831 36 
135839 4 
136021 34 
136030 2 
136038 3 
136059 51 
136064 1 
136072 7 
136094 1 
136105 55 
136111 21 
136122 33 
136129 2 
136224 19 
136254 3 
136278 23 
136286 5 
136289 5 
136297 8 
136329 34 
136337 43 
136338 3 
136339 1 
136421 2 
136427 1 
136444 19 
136456 6 
136459 3 
136465 9 
136472 4 
136691 1 
136694 6 
136822 1 
136867 2 
137179 2 
137216 7 
137236 83 
137321 1 
137453 1 
137508 1 
137567 2 
137622 1 
137711 76 
137822 22 
137834 5 
137839 7 
137852 5 
138007 10 
138031 37 
138034 4 
138084 8 
138091 12 
138099 29 
138105 1 
138120 59 
138264 9 
138557 3 
138562 1 
138597 3 
138645 4 
138791 16 
138801 13 
138875 25 
139063 21 
139081 15 
139309 1 
139499 3 
139858 1 
140154 6 
140248 1 
140330 2 
140345 1 
140350 1 
140384 2 
140392 4 
140418 17 
140533 1 
140542 5 
140573 44 
140592 15 
140600 5 
140620 1 
140672 52 
140685 3 
140827 5 
140842 34 
140848 12 
140852 2 
140860 12 
140880 2 
140888 154 
140930 4 
140957 6 
141019 1 
141036 7 
141070 1 
141079 24 
141080 1 
141081 1 
141082 3 
141083 2 
141135 8 
141146 7 
141153 1 
141154 2 
141164 5 
141172 1 
141174 1 
141177 13 
141191 1 
141974 1 
142028 13 
142077 5 
142732 4 
142904 30 
142919 130 
142926 7 
142936 27 
142940 153 
142970 2 
142974 3 
143046 1 
143057 3 
143061 10 
143097 16 
143167 5 
143178 2 
143185 29 
143188 1 
143207 13 
143245 6 
143254 21 
143362 2 
143410 29 
143675 1 
143695 4 
143764 38 
143794 7 
143814 3 
143921 5 
144104 30 
144116 52 
144240 1 
144356 11 
144788 18 
145230 8 
145388 29 
145658 1 
145669 33 
145679 2 
145859 19 
145871 13 
145882 9 
145993 1 
146035 24 
146043 1 
146060 1 
146074 23 
146233 4 
146434 5 
146528 6 
146766 2 
146827 15 
146847 5 
146869 9 
146967 30 
146976 32 
146986 120 
146997 3 
147004 27 
147007 2 
147018 1 
147026 7 
147027 1 
147032 105 
147034 6 
147038 15 
147052 9 
147062 13 
147091 6 
147100 4 
147102 12 
147122 1 
147448 1 
147717 19 
147882 1 
147891 8 
148188 6 
148621 28 
148909 4 
148987 1 
149310 23 
149323 4 
149591 5 
149623 8 
149648 6 
149652 2 
149695 9 
149719 1 
149832 8 
150319 2 
150502 1 
150534 4 
150598 7 
150616 19 
150913 21 
151078 53 
151254 153 
151255 7 
151256 2 
151260 1 
151292 9 
151294 12 
151300 3 
151301 7 
151304 19 
151309 33 
151328 12 
151339 54 
151370 6 
151376 14 
151380 3 
151392 3 
151403 11 
151406 1 
151407 18 
151412 135 
151421 267 
151691 14 
153293 73 
153556 2 
153583 3 
153735 17 
153752 1 
153754 15 
153763 8 
153791 5 
153798 6 
153829 28 
153839 5 
154032 12 
154035 12 
154098 24 
158324 12 
158334 4 
158513 5 
158521 1 
158526 26 
158528 1 
158536 7 
158544 15 
158621 29 
158633 81 
158634 9 
158638 24 
158650 8 
158683 22 
159729 4 
159757 1 
159761 2 
159764 13 
159769 13 
159789 2 
159800 5 
159804 18 
159808 29 
159814 5 
159825 8 
159997 58 
160009 74 
160021 1 
160025 21 
160031 16 
160038 40 
160053 23 
160059 3 
160243 52 
160369 20 
160946 85 
161354 39 
161363 84 
161552 28 
161578 2 
161584 63 
161586 3 
161594 12 
161630 10 
161639 6 
161646 7 
161996 4 
162141 34 
162530 14 
162542 30 
162549 3 
162560 1 
162597 41 
162962 33 
164093 15 
164103 105 
164123 38 
164140 14 
164142 1 
164155 5 
164160 8 
164168 4 
164176 10 
164188 1 
164205 4 
164212 5 
164225 1 
164334 56 
164342 18 
164347 27 
164394 3 
164399 3 
164408 12 
164409 1 
164417 14 
164420 6 
164425 1 
164429 7 
164438 7 
164444 3 
164450 4 
164578 11 
164586 3 
164588 5 
164618 1 
164794 1 
164842 6 
164875 45 
164906 34 
164925 51 
164932 8 
164947 2 
164955 6 
164969 6 
164975 29 
164978 1 
165081 11 
165137 26 
165141 3 
165208 7 
165219 9 
165300 10 
165414 2 
165436 91 
165484 2 
165526 13 
165590 7 
165596 11 
165663 5 
165693 3 
165698 2 
165704 5 
165747 19 
166074 3 
166084 1 
166110 6 
166155 1 
166331 2 
166381 1 
166784 33 
166825 13 
166845 4 
166855 58 
166861 3 
166916 18 
166978 9 
166996 10 
166999 2 
167013 20 
167024 9 
167025 1 
167026 1 
167032 1 
167037 40 
167040 2 
167050 41 
167067 2 
167081 17 
167090 4 
167119 25 
167154 1 
167512 29 
167727 49 
167874 63 
167885 2 
167891 2 
167906 6 
167911 3 
167919 24 
167928 55 
167955 1 
167963 48 
167973 15 
167994 14 
167999 9 
168002 7 
168005 4 
168009 1 
168013 2 
168104 2 
168121 6 
168130 1 
168251 1 
168310 2 
168325 19 
169443 5 
169497 1 
169627 32 
169637 34 
169878 1 
170023 3 
170079 3 
170125 8 
170171 2 
170185 13 
170233 2 
170278 2 
170282 1 
170377 4 
170441 4 
170447 3 
170452 30 
170473 4 
170506 2 
170520 1 
170542 6 
171012 1 
171116 1 
171122 202 
171297 95 
171331 151 
171341 44 
171360 2 
171363 1 
171410 15 
171901 78 
171984 13 
172387 13 
172394 1 
172419 6 
172426 6 
172429 3 
172433 2 
172443 4 
172457 3 
172478 4 
172963 1 
172969 70 
172974 6 
173269 14 
173572 1 
173778 5 
173853 7 
174312 22 
174353 101 
174671 1 
174676 1 
174703 1 
174837 9 
174841 1 
174906 1 
174928 9 
176267 1 
177616 1 
177619 1 
177681 2 
177721 1 
177724 2 
177732 3 
177759 5 
177763 5 
177769 1 
178126 11 
178132 2 
178167 7 
178228 3 
178258 7 
178300 3 
178329 19 
178361 6 
178418 11 
178456 1 
178484 1 
178597 8 
178615 1 
178658 5 
178690 18 
178765 5 
178767 12 
178778 4 
178841 25 
178847 53 
178992 5 
179246 2 
179393 10 
179407 33 
179475 20 
179828 10 
180021 3 
180485 8 
180684 6 
181422 18 
181447 1 
181469 9 
181477 2 
181481 40 
181487 29 
181944 1 
181963 17 
181986 4 
182124 96 
182144 3 
182145 1 
182146 1 
182172 49 
182181 18 
182182 3 
182211 12 
182230 7 
182236 35 
182238 5 
182239 18 
182242 1 
182243 61 
182244 55 
182245 5 
182255 6 
182263 8 
182270 1 
182332 16 
184035 1 
184079 1 
184221 11 
184245 10 
184248 15 
184260 17 
184292 11 
184310 26 
184318 2 
184323 3 
184326 44 
184348 4 
184485 3 
184691 61 
184837 17 
184859 7 
185014 30 
185015 1 
185018 15 
185464 8 
185468 1 
185859 2 
185886 25 
185917 19 
186488 1 
186524 5 
186527 11 
186546 1 
186562 2 
186565 7 
186574 25 
186584 2 
186599 4 
186602 56 
186606 66 
186650 38 
186651 4 
186654 13 
186657 63 
186658 18 
186666 95 
186674 1 
186708 1 
186808 19 
186821 7 
186837 14 
186874 10 
187040 9 
187203 19 
187325 7 
187335 1 
187504 93 
187577 1 
188101 7 
188427 1 
188466 11 
189285 168 
189320 3 
189332 1 
189429 2 
189452 3 
189489 70 
189572 3 
189610 2 
189644 63 
189789 26 
189824 8 
189868 9 
190096 1 
190220 13 
190857 15 
191305 5 
191455 6 
191462 238 
191586 23 
191589 1 
191605 2 
191613 6 
191750 8 
191814 7 
191840 3 
191850 14 
191856 7 
191859 25 
191874 56 
191880 18 
191882 137 
191888 1 
191891 4 
191896 46 
191900 1 
191912 7 
191938 2 
191940 77 
191945 9 
192041 5 
192045 7 
192046 6 
192055 7 
192061 22 
192096 2 
192100 8 
192127 1 
192155 49 
192190 1 
192222 1 
192246 7 
192254 1 
192259 2 
192265 1 
192279 1 
192293 10 
192296 1 
192311 5 
192325 13 
192329 8 
192335 6 
192349 2 
192357 10 
192372 1 
192486 7 
192504 4 
192509 5 
192513 9 
192686 8 
192766 4 
192789 8 
192805 1 
192956 41 
193020 2 
193126 1 
193127 16 
193210 2 
193371 23 
193374 7 
193405 78 
193587 2 
193589 7 
193595 3 
193599 4 
193651 6 
193657 1 
193661 13 
193670 2 
193683 14 
193713 35 
193729 4 
193735 9 
193740 21 
193746 6 
193755 1 
193767 1 
193770 3 
193779 9 
193783 3 
193812 1 
193829 1 
193831 8 
193845 3 
193849 10 
193851 1 
193859 2 
193864 7 
193899 5 
193945 3 
193971 3 
194013 1 
194020 36 
194027 2 
194028 5 
194050 5 
194053 4 
194057 23 
194063 9 
194071 8 
194191 1 
194244 28 
194254 4 
194277 1 
194392 4 
194473 52 
194486 2 
194545 88 
194587 21 
194598 27 
194750 1 
194922 10 
195097 47 
195200 12 
195219 3 
195225 20 
195344 1 
195767 1 
195958 1 
195979 45 
196014 10 
196149 1 
196173 1 
196178 27 
196181 78 
196188 2 
196189 1 
196191 155 
196194 1 
196197 88 
196202 23 
196231 22 
196241 4 
196257 7 
196260 16 
196273 21 
196277 2 
196293 9 
196294 27 
196295 1 
196296 65 
196324 18 
196449 24 
196584 6 
196598 1 
196667 3 
196739 22 
196814 21 
196896 1 
196897 4 
196951 3 
197076 1 
197092 2 
197243 17 
197266 1 
197382 439 
197421 17 
197424 19 
197488 9 
197511 81 
197578 26 
197582 4 
197585 2 
197586 67 
197592 7 
197596 11 
197600 70 
197604 23 
197645 3 
197668 2 
197683 5 
197749 2 
197764 3 
197767 2 
197770 2 
197776 2 
197790 1 
197939 45 
198144 4 
198145 120 
198166 22 
198205 4 
198212 19 
198292 53 
198349 11 
198467 6 
198493 5 
198630 8 
198640 6 
198749 5 
198789 1 
198796 2 
198801 1 
198822 4 
198830 20 
198841 1 
198849 4 
198855 11 
198860 14 
198865 5 
198891 2 
198915 15 
199043 2 
199240 9 
199570 34 
201693 30 
201810 1 
201811 13 
201813 5 
201819 81 
201825 4 
201831 6 
201841 8 
201847 60 
201898 25 
201900 2 
201903 39 
201911 37 
201932 45 
201938 15 
201939 25 
201948 14 
201949 1 
201950 53 
201967 9 
202014 11 
202016 20 
202026 1 
202130 15 
202134 38 
202138 60 
202145 81 
202150 22 
202156 5 
202170 8 
202259 25 
202262 36 
202324 269 
202331 8 
202337 37 
202339 8 
202345 5 
202351 2 
202354 23 
202356 7 
202357 30 
202362 19 
202371 36 
202374 6 
202377 23 
202382 1 
202390 35 
202400 10 
202404 19 
202425 36 
202466 1 
202479 4 
202503 27 
202508 10 
202522 5 
202525 33 
202529 14 
202532 1 
202533 8 
202540 6 
202549 46 
202551 7 
202560 3 
202562 84 
202566 39 
202569 13 
202715 25 
202742 1 
202747 3 
202752 9 
202859 29 
202873 10 
202875 1 
202878 8 
202884 9 
202907 9 
202910 6 
202915 3 
202925 10 
202944 25 
202950 70 
202961 29 
202968 5 
202971 2 
202980 1 
202983 14 
202985 2 
202991 12 
202992 1 
202998 8 
203103 2 
203119 1 
203139 55 
203152 10 
203161 1 
203163 21 
203172 14 
203195 6 
203202 39 
203210 4 
203213 5 
203229 1 
203232 7 
203247 27 
203285 1 
203288 1 
203304 4 
203308 91 
203316 4 
203321 49 
203323 7 
203331 24 
203346 25 
203347 59 
203349 7 
203351 7 
203356 2 
203357 37 
203376 1 
203380 6 
203384 11 
203399 21 
203406 13 
203445 2 
203544 7 
203599 37 
203613 4 
203622 3 
203715 34 
203758 8 
203779 7 
204102 5 
204307 8 
204393 78 
204665 5 
204969 4 
204996 16 
205138 2 
205150 1 
205237 3 
205478 7 
205628 7 
205938 2 
205950 1 
206116 11 
206293 13 
206339 4 
206434 8 
206438 45 
206446 6 
206468 4 
206599 4 
206645 2 
206791 23 
206797 65 
206826 48 
206831 1 
206981 34 
206999 31 
207004 3 
207009 18 
207015 14 
207038 4 
207055 13 
207060 12 
207067 9 
207068 14 
207069 2 
207081 18 
207111 4 
207113 12 
207114 1 
207119 5 
207133 6 
207449 20 
207475 1 
207609 2 
207750 2 
207790 42 
207810 4 
208122 1 
208128 3 
208263 28 
208290 1 
208357 2 
208390 50 
208690 2 
208721 20 
208784 8 
208860 1 
208928 4 
208963 3 
209108 4 
209119 9 
209127 20 
209130 1 
209165 3 
209254 25 
209292 1 
209306 11 
209327 15 
209422 11 
209450 17 
209470 1 
209486 13 
209490 1 
209493 22 
209494 23 
209496 16 
209500 28 
209504 2 
209512 19 
209520 1 
209525 4 
209550 1 
209556 1 
209562 1 
209710 22 
209719 47 
209789 38 
209873 44 
210069 10 
210184 59 
210342 13 
210383 12 
210386 39 
210562 6 
210677 2 
210691 6 
210793 20 
211045 3 
211116 4 
211158 8 
211311 7 
211432 6 
211474 14 
211589 1 
211693 6 
211922 3 
211939 3 
212153 3 
212298 16 
212313 21 
212393 4 
212448 2 
212472 13 
212496 2 
212515 5 
212564 13 
212662 1 
212836 11 
212841 1 
212849 3 
212936 1 
213002 95 
213059 30 
213107 5 
213304 2 
215966 62 
216094 1 
216289 2 
216434 2 
216463 45 
216471 1 
216473 96 
216482 5 
216485 1 
216489 44 
216497 1 
216508 5 
216511 82 
216521 20 
216565 2 
216576 10 
216629 20 
216630 2 
216700 6 
216725 1 
216732 5 
216735 13 
216744 61 
216776 18 
216811 53 
216847 1 
216858 2 
216921 6 
216981 2 
216995 2 
216999 27 
217012 23 
217129 3 
217162 68 
217169 3 
217174 5 
217180 9 
217188 5 
217189 1 
217192 12 
217195 7 
217205 60 
217221 1 
217222 14 
217225 17 
217227 15 
217231 42 
217233 18 
217236 2 
217237 1 
217240 16 
217259 10 
217263 1 
217302 45 
217308 1 
217312 1 
217313 3 
217321 22 
217339 40 
217382 8 
217427 19 
217464 3 
217469 56 
217631 20 
217659 19 
217782 2 
217838 1 
218415 14 
218916 1 
219091 4 
219094 5 
219130 5 
219146 14 
219147 1 
219203 11 
219420 1 
219432 12 
219561 2 
219677 31 
219795 6 
219799 3 
219809 3 
219922 4 
219959 10 
219968 43 
219977 1 
219996 34 
220003 4 
220046 14 
220051 16 
220062 12 
220323 1 
220369 1 
220375 10 
220399 3 
220430 3 
220450 8 
220458 14 
220595 8 
220629 43 
220639 2 
220658 6 
220662 1 
220765 1 
220808 15 
220834 5 
220858 3 
220859 6 
220867 2 
220885 10 
221070 1 
221435 1 
221509 13 
222664 1 
226269 1 
226289 8 
226294 18 
226342 9 
226929 54 
226969 3 
226986 29 
226988 5 
227002 2 
227009 5 
227065 1 
227166 2 
227174 6 
227181 8 
227187 11 
227191 4 
227195 2 
227203 27 
227205 4 
227242 4 
227299 4 
227308 37 
227323 4 
227330 2 
227331 16 
227334 21 
227344 45 
227346 1 
227351 61 
227356 12 
227360 18 
227368 43 
227373 1 
227374 5 
227376 10 
227380 8 
227384 15 
227385 42 
227388 83 
227389 1 
227394 44 
227443 26 
227444 5 
227448 3 
227455 2 
227461 3 
227472 39 
227482 3 
227505 7 
227525 6 
228340 16 
231060 1 
231256 20 
234013 6 
234331 2 
234464 1 
234809 2 
234832 1 
235117 21 
235139 1 
235219 15 
235257 3 
235268 7 
235277 2 
235311 2 
235314 1 
235328 2 
235343 6 
235473 6 
235484 1 
235489 22 
235517 15 
235575 2 
235582 3 
235589 1 
235646 12 
235652 4 
235658 1 
235667 11 
235670 20 
235673 26 
235675 1 
235685 1 
235687 2 
235705 11 
235772 8 
235817 1 
235829 3 
235832 3 
235840 4 
235854 1 
235858 3 
235969 9 
235981 87 
235994 28 
236005 26 
236012 1 
236015 1 
236019 57 
236025 25 
236028 4 
236030 8 
236033 7 
236039 4 
236040 4 
236041 13 
236045 48 
236048 100 
236049 35 
236050 36 
236051 1 
236053 11 
236060 25 
236064 52 
236065 1 
236067 5 
236069 25 
236073 30 
236076 42 
236077 96 
236091 96 
236097 4 
236103 32 
236107 15 
236111 17 
236112 6 
236121 4 
236133 3 
236145 25 
236157 5 
236197 21 
236199 6 
236204 25 
236209 78 
236214 9 
236215 34 
236219 16 
236225 7 
236227 22 
236231 11 
236259 35 
236261 2 
236262 51 
236270 5 
236273 8 
236275 21 
236276 22 
236281 7 
236284 2 
236285 49 
236290 4 
236293 1 
236299 3 
236305 14 
236322 12 
236330 11 
236333 3 
236426 2 
236438 13 
236461 11 
236464 6 
236465 18 
236467 15 
236469 33 
236475 100 
236482 5 
236485 11 
236486 33 
236490 4 
236496 42 
236525 41 
236549 13 
236616 3 
236627 12 
236630 2 
236646 77 
236652 18 
236654 141 
236658 49 
236662 9 
236681 11 
236684 8 
236777 3 
236782 10 
236840 22 
236855 16 
236858 1 
236867 37 
236878 5 
236881 11 
236891 22 
236951 3 
236965 3 
236978 4 
236988 34 
236994 6 
236995 15 
236999 6 
237003 24 
237006 10 
237008 20 
237021 5 
237029 9 
237035 5 
237091 6 
237136 4 
237185 18 
237203 19 
237211 17 
237215 133 
237223 125 
237227 26 
237253 15 
237325 11 
237342 70 
237349 13 
237355 23 
237368 19 
237399 13 
237405 164 
237426 4 
237494 18 
237502 1 
237510 19 
237528 1 
237541 2 
237542 5 
237546 5 
237560 9 
237563 24 
237565 8 
237566 39 
237568 25 
237575 5 
237576 3 
237577 9 
237580 7 
237582 22 
237588 6 
237589 1 
237590 12 
237595 20 
237597 1 
237600 13 
237604 19 
237607 1 
237608 18 
237612 1 
237615 13 
237619 4 
237620 23 
237621 1 
237622 4 
237625 18 
237634 19 
237639 26 
237640 4 
237641 1 
237644 35 
237647 5 
237656 20 
237669 12 
237713 10 
237737 3 
237755 6 
237758 6 
237794 3 
237813 7 
237816 5 
237820 2 
237828 5 
237854 26 
237855 5 
237867 3 
237888 1 
237896 1 
237897 32 
237905 2 
237926 17 
237946 15 
237953 3 
238006 36 
238014 4 
238017 1 
238029 1 
238034 3 
238037 2 
238040 14 
238051 58 
238061 2 
238125 123 
238136 7 
238144 4 
238153 10 
238163 8 
238350 48 
238371 13 
238384 9 
238396 164 
238416 1 
238431 6 
238434 1 
238437 7 
238443 2 
238455 114 
238463 165 
238464 11 
238466 22 
238470 7 
238474 35 
238503 1 
238508 38 
238567 26 
238571 5 
238585 24 
238593 19 
238594 36 
238595 12 
238603 49 
238606 4 
238616 3 
238617 29 
238625 1 
238728 14 
238741 18 
238749 5 
238758 8 
238779 2 
238792 7 
238794 8 
238901 1 
238915 8 
238916 1 
238923 6 
238927 10 
238939 18 
238948 3 
238998 4 
239001 4 
239100 22 
239111 28 
239117 60 
239118 1 
239123 67 
239128 20 
239135 6 
239144 14 
239156 48 
239166 62 
239171 21 
239179 59 
239184 36 
239196 8 
239253 4 
239287 85 
239290 11 
239291 1 
239305 212 
239312 45 
239321 34 
239329 16 
239343 9 
239349 58 
239352 1 
239354 35 
239383 9 
239410 7 
239418 3 
239458 3 
239464 2 
239485 20 
239515 42 
239538 37 
239553 7 
239588 11 
239785 20 
239813 23 
239856 1 
239863 1 
239878 6 
239943 16 
239974 5 
240003 15 
240028 26 
240093 6 
240097 8 
240129 12 
240132 3 
240232 3 
240339 16 
240340 1 
240341 1 
240359 2 
240371 3 
240379 1 
240505 7 
240507 1 
240515 1 
240635 18 
240641 2 
240832 5 
240880 1 
240925 10 
240928 4 
241095 9 
241120 44 
241150 19 
241153 3 
241160 1 
241180 3 
241284 1 
241296 9 
241300 1 
241309 1 
241310 12 
241316 61 
241334 1 
241417 4 
241432 2 
241443 4 
241448 7 
241453 4 
241461 1 
241465 7 
241466 3 
241472 7 
241474 1 
241480 25 
241483 4 
241485 12 
241486 4 
241492 6 
241493 1 
241494 5 
241496 2 
241498 9 
241500 1 
241502 9 
241508 25 
241510 2 
241511 3 
241514 72 
241517 1 
241519 11 
241523 1 
241541 1 
241548 1 
241570 28 
241580 1 
241581 5 
241583 1 
241591 30 
241594 1 
241602 22 
241603 1 
241612 1 
241613 20 
241733 2 
241764 52 
241769 70 
241770 19 
241782 7 
241942 9 
242585 1 
242588 3 
242625 14 
242626 1 
242627 1 
242632 14 
242638 1 
242650 4 
242654 3 
242662 9 
242663 4 
242665 3 
242670 7 
242672 6 
242675 1 
242687 1 
242693 3 
242708 16 
242714 3 
242719 5 
242722 8 
242723 59 
242728 2 
242731 8 
242734 28 
242735 4 
242736 26 
242746 50 
242766 5 
242891 27 
242913 42 
243065 8 
243089 1 
243209 10 
243216 10 
243219 23 
243231 23 
243406 1 
243412 8 
243436 6 
243439 1 
243458 80 
243529 20 
243558 7 
243570 5 
243627 15 
243707 18 
243733 22 
243765 31 
243823 8 
243910 110 
243937 1 
243939 2 
244077 3 
244093 1 
244128 7 
244159 3 
244170 1 
244283 1 
244521 1 
245166 2 
245684 1 
245695 6 
245698 38 
245702 18 
245705 12 
245706 41 
245712 33 
245715 4 
245719 4 
245728 39 
245737 21 
245752 8 
245758 4 
245759 4 
245766 2 
245779 33 
245787 12 
245795 21 
245796 2 
245805 45 
245834 25 
245944 7 
245965 18 
245991 32 
245996 6 
246004 5 
246076 9 
246114 3 
246120 2 
246128 5 
246149 43 
246157 9 
246162 29 
246168 54 
246180 3 
246290 1 
246307 1 
246316 11 
246345 16 
246358 6 
246373 1 
246377 1 
246425 22 
246449 55 
246505 36 
246678 6 
246696 20 
246713 1 
246727 3 
246732 143 
246736 10 
246745 75 
246748 6 
246751 102 
246756 57 
246764 1 
246768 7 
246769 10 
246772 17 
246773 8 
246781 2 
246787 57 
246802 18 
246809 3 
246812 5 
246828 17 
246840 8 
246851 4 
246855 2 
246867 1 
247005 7 
247010 3 
247035 56 
247162 1 
247171 126 
247174 7 
247175 61 
247306 1 
247331 6 
247372 1 
247386 11 
247395 23 
247445 2 
247466 2 
247472 26 
247476 15 
247483 2 
247484 1 
247489 5 
247492 1 
247537 1 
247542 92 
247544 7 
247548 8 
247552 16 
247553 20 
247556 6 
247559 18 
247565 14 
247584 27 
247602 21 
247604 9 
247628 40 
247676 14 
247682 1 
247756 7 
247811 3 
247817 15 
247868 93 
247918 1 
247919 12 
247930 63 
247936 2 
247961 3 
247972 74 
248020 1 
248025 3 
248062 69 
248079 23 
248087 18 
248126 21 
248183 74 
248273 12 
248276 5 
248380 13 
248403 43 
248410 2 
248433 30 
248453 28 
248476 23 
248560 29 
248579 29 
248592 1 
248601 8 
248635 1 
248640 27 
248643 8 
248651 1 
248672 9 
248687 22 
248690 5 
248694 12 
248701 8 
248710 3 
248809 20 
248839 3 
248846 65 
248902 1 
248961 8 
248984 1 
249001 3 
249015 10 
249033 17 
249035 8 
249052 9 
249059 2 
249073 35 
249078 94 
249087 18 
249118 36 
249128 70 
249191 1 
249249 2 
249257 4 
249263 4 
249278 30 
249284 32 
249291 4 
249295 141 
249312 36 
249320 1 
249334 51 
249358 74 
249366 30 
249414 50 
249467 1 
249468 1 
249490 2 
249539 38 
249669 4 
249739 2 
249840 13 
249911 2 
250059 1 
250082 24 
250313 3 
250316 1 
250323 9 
250329 6 
250334 1 
250351 3 
250673 4 
250696 2 
250873 19 
251024 1 
251026 14 
251031 2 
251050 1 
251054 2 
251075 1 
251076 2 
251079 25 
251084 20 
251087 31 
251090 15 
251094 7 
251100 5 
251102 6 
251109 1 
251120 41 
251121 20 
251127 5 
251129 15 
251195 5 
251200 2 
251229 4 
251251 2 
251269 2 
251304 3 
251320 10 
251326 3 
251409 24 
251425 40 
251430 1 
251450 53 
251454 96 
251461 7 
251463 9 
251473 6 
251482 61 
251494 1 
251495 22 
251499 1 
251501 17 
251503 18 
251508 71 
251510 14 
251519 19 
251522 1 
251528 1 
251530 6 
251531 7 
251559 6 
251639 4 
251653 139 
251679 48 
251682 8 
251691 3 
251695 56 
251721 1 
251727 60 
251741 47 
251750 31 
251808 4 
251927 2 
251934 49 
252027 3 
252048 47 
252073 3 
252103 15 
252139 1 
252219 19 
252320 2 
252419 11 
252436 101 
252501 79 
252592 1 
252652 61 
252686 187 
252708 87 
252718 2 
252722 20 
252726 1 
252751 2 
252762 26 
252767 2 
252781 3 
252792 16 
252807 1 
252816 2 
252900 21 
252935 11 
252945 20 
252978 29 
252983 5 
252986 8 
253020 3 
253108 2 
253145 3 
253161 10 
253292 1 
253304 7 
253367 4 
253488 50 
253492 1 
253497 9 
253518 3 
253724 1 
254046 1 
254256 20 
254259 1 
254261 1 
254267 8 
254274 12 
254303 28 
254431 1 
254490 3 
254504 52 
254528 106 
254556 4 
254561 14 
254564 7 
254569 25 
254571 2 
254584 11 
254600 3 
254666 5 
254672 1 
254724 4 
254748 3 
254761 1 
254770 9 
254778 1 
254791 34 
254796 11 
254801 2 
254806 9 
254808 3 
254811 19 
254812 15 
254814 5 
254817 16 
254819 40 
254820 102 
254821 17 
254823 11 
254825 10 
254826 12 
254827 28 
254828 35 
254829 29 
254831 8 
254833 44 
254835 34 
254841 48 
254842 22 
254843 4 
254846 6 
254850 4 
254851 12 
254855 5 
254857 39 
254861 7 
254863 30 
254864 19 
254866 9 
254868 15 
254869 2 
254870 31 
254875 150 
254881 7 
254883 42 
254887 2 
254893 6 
254902 2 
254907 8 
254911 2 
254914 1 
254918 3 
254919 10 
254922 8 
254925 8 
254926 7 
254929 1 
254931 10 
254932 9 
254933 1 
254935 23 
254940 3 
254943 19 
254948 37 
254950 8 
254951 15 
254952 33 
254953 11 
254954 7 
254955 36 
254956 5 
254957 2 
254958 47 
254959 1 
254960 48 
254963 135 
254964 1 
254965 72 
254966 93 
254967 39 
254968 1 
254970 45 
254972 60 
254973 1 
254975 29 
254976 6 
254977 8 
254979 3 
254983 62 
254987 22 
255000 87 
255006 1 
255008 12 
255026 229 
255030 1 
255032 32 
255036 2 
255037 8 
255038 27 
255039 1 
255042 90 
255052 6 
255060 13 
255063 35 
255070 29 
255079 121 
255086 48 
255088 6 
255091 224 
255094 1 
255096 535 
255099 7 
255100 104 
255101 143 
255102 239 
255103 41 
255104 129 
255105 31 
255106 26 
255107 13 
255108 16 
255109 101 
255110 87 
255111 23 
255112 178 
255114 15 
255115 77 
255116 6 
255117 105 
255118 17 
255120 14 
255123 15 
255127 3 
255128 454 
255129 72 
255130 61 
255131 214 
255132 3 
255134 438 
255135 38 
255137 74 
255138 2 
255139 3 
255147 27 
255154 24 
255161 3 
255184 2 
255260 6 
255273 8 
255290 16 
255321 10 
255327 5 
255867 2 
255882 3 
255897 2 
255923 1 
256012 1 
256015 37 
256024 1 
256112 1 
256158 16 
256202 1 
256207 7 
256215 1 
256238 2 
256249 7 
256255 2 
256289 6 
256378 1 
256430 7 
256435 1 
256645 8 
256795 8 
256801 4 
256816 11 
256821 2 
256825 2 
256842 13 
256851 4 
256898 22 
256904 10 
256930 60 
256938 1 
256952 60 
256957 1 
256960 2 
257009 32 
257023 6 
257122 9 
257715 51 
258063 12 
258069 27 
258072 27 
258077 1 
258081 21 
258083 2 
258089 11 
258093 36 
258096 1 
258099 12 
258101 6 
258110 2 
258138 8 
258170 12 
258178 7 
258181 1 
258188 7 
258193 40 
258199 49 
258237 3 
258288 3 
258537 3 
258560 7 
259720 1 
259755 1 
260525 1 
260535 9 
260542 1 
260554 1 
260560 1 
260580 1 
260586 2 
260600 1 
266311 2 
266400 2 
266438 3 
266474 2 
266485 28 
266491 2 
266502 9 
266505 3 
266509 2 
266613 1 
266935 13 
266943 24 
267074 82 
267085 68 
267097 80 
267148 28 
267276 1 
267298 24 
267388 2 
267420 11 
267429 5 
267433 9 
267438 3 
267441 3 
267442 48 
267444 25 
267446 12 
267451 7 
267455 16 
267459 13 
267464 11 
267465 15 
267472 3 
267476 9 
267505 5 
267521 35 
267524 3 
267525 5 
267535 9 
267541 27 
267555 4 
267557 18 
267563 23 
267718 1 
267745 17 
267929 20 
268007 7 
268041 8 
268523 22 
268773 90 
268954 5 
268985 62 
269090 1 
269119 21 
269120 1 
269141 22 
269156 52 
269277 22 
269296 60 
269309 1 
269314 15 
269321 14 
269355 7 
269428 8 
269463 64 
269475 8 
269492 23 
269618 2 
269634 36 
269636 8 
269681 30 
269686 7 
269700 6 
269701 6 
269704 43 
269710 26 
269716 1 
269722 2 
269748 11 
269751 4 
269754 2 
269759 4 
269765 1 
269771 99 
269772 1 
269779 26 
269791 37 
269953 46 
269964 1 
269977 19 
269999 22 
270016 1 
270018 10 
270023 34 
270046 65 
270055 19 
270074 23 
270087 10 
270093 25 
270096 92 
270101 14 
270106 1 
270110 6 
270115 46 
270125 1 
270126 2 
270132 22 
270140 1 
270146 35 
270150 2 
270166 19 
270176 45 
270182 2 
270184 1 
270194 5 
270205 27 
270239 2 
270313 2 
270356 32 
270368 5 
270400 17 
270491 2 
270499 16 
270613 1 
270616 2 
270630 2 
270641 5 
270644 23 
270706 17 
270780 3 
270794 16 
270835 2 
270850 7 
270858 4 
270882 37 
270886 8 
270894 18 
270906 2 
270911 21 
270927 20 
272498 10 
273384 1 
273771 1 
273773 6 
273775 1 
273779 1 
273792 1 
273800 2 
273801 87 
273818 3 
273829 5 
273920 13 
273925 6 
273932 5 
273936 1 
273947 22 
273959 71 
273964 38 
273985 6 
274059 9 
274073 7 
274134 13 
274147 7 
274156 1 
274159 3 
274169 2 
274261 1 
274290 2 
274314 4 
274318 3 
274372 2 
274383 2 
274458 84 
274622 9 
274634 11 
274659 54 
274682 36 
274712 6 
274719 2 
274726 2 
274732 2 
274748 16 
274754 2 
274812 1 
274855 30 
274863 1 
274907 12 
274914 7 
274947 7 
275277 3 
275292 1 
275347 22 
275580 3 
275603 1 
275623 8 
275640 4 
275646 10 
275675 3 
275681 30 
275689 1 
275698 9 
275761 19 
275790 18 
275814 16 
275845 1 
275885 5 
275890 9 
275895 24 
275907 8 
275929 11 
275933 5 
275950 1 
275951 33 
275956 11 
275967 2 
275975 1 
275996 46 
275999 6 
276002 124 
276007 3 
276012 227 
276024 64 
276031 113 
276032 3 
276033 2 
276040 7 
276070 2 
276136 2 
276140 1 
276161 15 
276172 2 
276195 30 
276308 1 
276310 4 
276319 7 
276334 12 
276338 2 
276375 10 
276434 4 
276465 4 
276468 13 
276470 6 
276490 1 
276491 2 
276521 6 
276536 4 
276582 5 
276587 1 
276661 37 
276667 6 
276683 3 
276720 24 
276753 50 
276832 12 
276857 3 
276879 7 
276893 2 
276895 1 
276912 6 
276916 1 
276937 20 
276940 47 
276979 17 
277008 2 
277047 1 
277076 4 
277086 1 
277133 7 
277158 11 
277177 8 
277189 12 
277196 18 
277206 1 
277216 5 
277223 8 
277225 28 
277228 3 
277246 3 
277259 4 
277307 7 
277319 1 
277330 35 
277344 3 
277350 1 
277526 2 
277563 72 
277584 3 
277627 12 
277730 11 
277761 10 
278231 8 
278592 1 
278599 18 
278603 22 
278606 4 
278615 81 
278632 23 
278645 16 
278649 20 
278659 111 
278667 62 
278668 125 
278669 7 
278670 4 
278672 5 
278673 37 
278674 1 
278675 94 
278677 27 
278678 10 
278681 34 
278682 34 
278683 3 
278684 11 
278686 15 
278691 37 
278695 112 
278697 63 
278698 12 
278699 10 
278700 63 
278701 71 
278702 2 
278704 157 
278706 78 
278707 16 
278708 170 
278710 7 
278711 61 
278712 22 
278713 2 
278714 76 
278715 61 
278716 146 
278717 5 
278718 64 
278719 118 
278721 6 
278722 118 
278723 11 
278724 1 
278727 161 
278729 24 
278730 30 
278731 3 
278732 20 
278735 67 
278737 47 
278740 63 
278741 6 
278742 156 
278743 18 
278744 223 
278748 32 
278749 152 
278750 251 
278752 119 
278753 185 
278754 42 
278756 71 
278758 203 
278760 25 
278761 71 
278762 117 
278764 91 
278765 62 
278766 87 
278767 2 
278768 41 
278770 83 
278771 1 
278773 41 
278776 61 
278777 1 
278778 51 
278780 1 
278781 49 
278782 55 
278783 13 
278784 78 
278786 37 
278787 97 
278788 75 
278789 52 
278790 14 
278791 2 
278792 76 
278793 7 
278794 90 
278795 77 
278796 16 
278797 97 
278798 16 
278799 10 
278800 128 
278801 4 
278802 32 
278803 24 
278804 2 
278805 27 
278806 11 
278808 10 
278809 4 
278810 26 
278814 28 
278817 16 
278818 99 
278820 195 
278824 218 
278831 73 
278832 12 
278834 12 
278835 14 
278838 32 
278839 23 
278840 8 
278841 52 
278843 57 
278849 83 
278861 15 
278863 7 
278867 1 
278872 2 
278873 1 
278875 100 
278885 56 
278894 91 
278900 78 
278906 66 
278908 1 
278910 2 
278914 1 
278921 37 
278925 47 
278927 25 
278931 47 
278937 178 
278940 7 
278941 17 
278949 3 
278953 4 
278962 3 
278972 7 
278987 12 
278998 7 
279004 24 
279017 5 
279804 6 
279823 11 
279860 8 
280029 1 
280126 2 
280137 12 
280254 1 
280315 26 
280396 22 
280431 53 
280452 1 
280478 6 
280666 7 
280732 14 
280745 4 
280820 7 
280838 1 
280844 13 
280849 7 
280862 50 
280885 2 
280914 4 
280920 24 
280927 4 
280933 1 
280949 121 
280958 2 
280968 4 
280973 8 
280991 35 
281030 8 
281095 2 
281105 15 
281111 2 
281120 2 
281128 2 
281154 3 
281235 2 
281565 11 
281723 4 
282224 28 
282256 74 
282316 60 
282578 27 
282702 18 
282723 40 
282735 27 
282878 9 
282938 4 
282953 11 
283071 17 
283095 21 
283170 4 
283404 1 
283425 6 
283554 1 
283571 18 
283577 8 
283587 17 
283621 15 
283622 28 
283784 10 
283819 1 
283970 19 
284000 4 
284145 35 
284155 13 
284188 3 
284198 8 
284204 55 
284214 18 
284226 10 
284242 12 
284265 19 
284371 29 
284426 3 
284538 24 
284556 5 
284581 114 
284934 9 
285105 6 
285221 2 
285387 6 
286412 44 
286634 40 
287489 6 
287758 3 
287958 2 
288079 1 
288145 6 
288168 47 
288175 9 
288177 5 
288180 1 
288186 5 
288189 42 
288209 30 
288219 8 
288222 21 
288230 19 
288235 5 
288237 40 
288243 4 
288254 4 
288263 48 
288270 1 
288286 1 
288368 21 
288465 2 
288533 11 
288550 4 
288558 26 
288566 1 
288635 10 
288907 13 
288946 7 
289051 12 
289209 5 
289229 15 
289230 8 
289237 2 
289263 1 
289282 25 
289304 31 
289306 7 
289325 18 
289481 13 
289619 1 
289802 3 
289889 2 
289907 3 
289985 3 
290093 15 
290171 8 
290292 6 
290301 5 
290310 1 
290311 1 
290318 32 
290384 26 
290392 4 
290398 1 
290429 9 
290507 3 
290552 3 
290594 4 
290699 24 
291005 1 
291091 1 
291638 1 
291717 10 
291751 16 
291911 14 
292030 1 
292038 2 
292041 2 
292067 7 
292078 9 
292184 4 
292331 5 
292386 3 
292439 3 
292714 1 
292789 1 
292839 3 
292967 2 
294112 1 
294124 10 
294141 9 
294154 1 
294191 66 
294216 16 
294244 4 
294527 2 
294734 1 
294737 2 
294750 17 
294872 1 
294880 1 
295303 11 
295566 7 
295586 2 
295598 4 
295768 2 
295910 18 
296164 2 
296175 1 
296307 1 
296367 2 
296368 17 
296382 3 
297829 25 
297853 19 
297860 3 
297863 2 
297867 45 
297905 1 
297941 4 
297973 45 
297979 25 
297985 10 
298095 1 
298111 2 
298113 16 
298143 73 
298170 1 
298194 54 
298218 35 
298490 4 
298538 5 
298651 4 
298823 1 
298835 4 
299204 13 
299631 5 
299642 2 
299757 1 
299972 7 
300078 1 
300134 6 
300222 1 
301335 15 
301389 1 
301393 7 
301412 2 
301417 10 
301423 2 
301473 10 
301528 9 
301538 6 
301561 12 
301610 6 
301630 13 
301644 7 
301649 40 
301650 39 
301653 12 
301700 4 
301718 19 
301726 9 
301739 13 
301748 7 
301760 49 
301768 3 
301774 5 
301778 2 
301797 29 
301802 1 
301981 4 
302057 3 
302301 1 
302397 2 
302529 11 
302754 52 
303166 1 
303227 128 
303505 1 
303520 2 
303609 9 
303636 9 
303717 2 
303720 42 
303723 1 
303749 2 
304091 48 
304249 4 
304360 35 
304376 20 
304400 1 
304547 12 
304558 9 
304609 72 
304848 2 
305536 1 
305692 36 
306010 1 
306024 2 
306031 1 
306032 60 
306058 15 
306068 51 
306076 8 
306146 1 
306147 24 
306168 21 
306201 3 
306207 1 
306987 56 
307020 1 
307051 75 
307058 4 
307060 5 
307067 3 
307102 12 
307122 31 
307123 5 
307124 277 
307134 12 
307216 1 
307263 21 
307346 22 
307377 10 
307389 15 
307392 7 
307397 7 
307401 2 
307414 11 
307676 5 
307748 2 
307832 85 
307855 19 
307856 4 
307988 9 
308028 3 
308108 5 
308112 2 
308137 50 
308164 2 
308198 76 
308216 2 
308226 4 
308361 4 
308803 2 
308811 41 
309050 2 
309066 4 
309629 2 
310059 19 
310081 10 
310241 32 
310270 2 
310397 123 
310405 11 
310419 23 
310429 39 
310435 2 
310436 6 
310440 2 
310460 1 
310503 66 
310527 5 
310531 17 
310846 4 
311000 1 
311466 46 
311501 7 
311534 3 
311538 17 
311554 2 
311807 1 
314840 4 
315178 5 
315381 23 
315465 2 
315496 14 
315642 22 
316286 8 
316505 1 
316588 3 
316615 4 
316712 8 
316720 28 
316739 3 
316759 6 
316788 2 
316903 16 
316906 2 
317085 4 
317095 5 
317339 110 
317509 15 
317565 60 
317911 30 
318059 1 
318085 3 
318091 5 
318101 4 
318156 6 
318338 2 
319760 9 
320337 2 
320858 2 
320945 8 
321128 6 
321355 21 
321360 8 
321389 2 
321731 11 
321745 17 
321768 5 
321782 10 
321789 3 
321818 9 
321899 2 
321916 8 
321943 9 
321964 14 
322282 17 
322873 1 
323446 14 
323783 28 
323936 2 
323955 3 
323975 8 
324045 5 
324118 3 
324143 21 
324155 18 
324157 1 
324162 7 
324170 5 
324174 13 
324178 7 
324186 8 
324196 2 
324201 5 
324211 6 
324215 4 
324219 24 
324227 19 
324280 1 
324286 6 
324627 3 
324742 7 
325334 2 
325437 2 
325496 39 
325631 6 
325643 1 
325759 1 
325863 25 
325985 5 
326151 9 
326156 10 
326173 17 
326177 1 
326182 6 
326186 4 
326189 1 
326205 3 
326249 14 
326252 1 
326259 4 
326260 1 
326277 2 
326285 19 
326356 2 
326577 1 
326649 4 
326739 11 
326745 2 
326768 47 
326829 5 
326845 2 
326848 29 
327102 16 
327105 14 
327119 13 
327318 6 
327817 1 
327838 1 
328048 1 
328234 2 
328331 12 
328738 4 
329413 4 
329759 14 
330281 3 
330332 2 
330343 2 
330362 2 
330365 7 
330376 9 
330381 7 
330382 1 
330417 1 
330770 8 
330786 21 
330850 30 
331004 28 
331228 3 
331264 1 
331377 28 
331417 34 
331438 30 
331584 2 
331610 81 
331621 44 
331664 17 
331672 42 
331681 6 
331707 5 
331712 71 
331716 3 
331722 41 
331783 4 
331849 96 
331884 8 
331893 1 
331923 28 
331934 21 
332292 32 
332442 2 
332465 7 
332474 16 
332480 11 
332490 38 
332498 1 
332506 24 
332519 167 
332713 14 
334051 1 
334068 14 
334090 5 
334104 2 
334122 4 
334138 2 
334182 1 
334357 1 
336909 6 
336954 8 
336976 16 
336981 8 
336983 13 
336986 1 
336995 129 
336998 8 
337012 4 
337014 7 
337020 17 
337022 2 
337024 4 
337029 67 
337033 10 
337039 1 
337040 12 
337042 25 
337211 13 
337310 18 
337380 1 
337383 10 
337481 11 
337515 21 
337525 3 
337908 4 
337984 21 
338052 1 
338079 9 
338257 1 
338258 29 
338262 7 
338269 4 
338271 4 
338378 2 
338436 5 
338491 16 
338512 4 
338517 30 
338533 12 
338552 1 
338557 3 
338562 1 
338579 4 
338589 9 
338616 42 
338627 1 
338630 2 
338649 28 
338763 11 
338784 4 
338847 25 
338990 26 
339043 14 
339076 49 
339164 3 
339188 2 
339275 1 
339434 1 
339495 21 
339500 4 
339506 1 
339508 26 
339510 5 
339514 1 
339518 1 
339633 8 
339744 28 
339886 171 
339986 14 
340044 49 
340478 43 
340628 75 
340636 6 
340639 4 
340833 4 
340840 1 
340855 36 
340895 10 
340898 22 
340911 9 
340920 3 
340930 27 
340956 48 
341121 5 
341377 8 
341389 6 
341547 33 
341613 6 
341646 4 
341650 1 
341655 4 
341678 11 
341699 25 
341729 34 
341747 2 
341748 48 
341749 2 
341752 18 
341767 77 
341807 51 
341845 5 
341869 16 
341870 62 
341880 1 
341882 11 
341885 31 
341888 1 
341892 22 
341942 23 
341953 3 
341956 16 
341965 16 
341971 4 
341985 13 
342003 26 
342086 50 
342109 2 
342119 30 
342168 10 
342171 9 
342179 29 
342184 66 
342196 33 
342209 10 
342218 2 
342228 18 
342234 14 
342252 34 
342287 5 
342288 2 
342292 3 
342296 1 
342318 43 
342331 9 
342361 5 
342374 9 
342456 13 
342475 68 
342509 31 
342523 6 
342524 10 
342604 36 
342629 1 
342767 1 
342995 3 
343102 15 
343226 20 
343623 11 
343631 7 
344024 18 
344049 23 
344061 12 
344067 1 
344133 2 
344210 6 
344221 3 
344255 7 
344304 1 
344310 3 
344314 87 
344337 5 
344418 3 
344463 2 
344484 1 
344644 6 
345787 10 
347335 4 
347349 2 
347400 29 
347403 5 
347421 7 
347441 14 
347509 4 
347595 17 
347607 3 
347644 2 
347716 2 
347723 19 
347725 16 
347751 30 
347759 13 
347764 13 
347768 23 
347785 3 
347903 15 
347945 4 
348928 6 
349286 3 
349515 14 
349664 21 
349911 11 
349916 6 
349999 1 
350007 87 
350060 5 
350063 1 
350085 38 
350096 18 
350111 4 
350149 48 
350153 5 
350170 14 
350376 2 
350416 1 
350483 2 
350710 1 
350741 4 
350751 3 
350846 22 
350863 14 
350911 1 
350923 66 
350940 25 
350949 3 
350957 5 
350968 14 
350970 51 
350983 4 
350991 28 
351014 8 
351194 4 
351203 41 
351249 19 
351290 10 
351317 22 
351532 213 
351543 16 
351559 82 
351590 8 
351637 7 
351745 12 
351879 2 
351890 1 
351931 10 
352040 1 
352052 3 
352072 2 
352108 1 
352121 3 
352237 33 
352682 2 
353056 7 
353123 23 
353428 11 
353525 47 
353980 2 
355399 9 
356066 11 
356102 10 
356165 13 
356189 12 
356651 8 
356661 1 
356669 11 
356672 55 
356698 22 
356702 2 
356709 2 
356718 3 
356742 4 
356747 1 
356762 3 
356764 5 
356805 17 
357256 4 
357338 28 
360216 3 
360382 159 
360394 78 
360497 1 
360514 50 
360569 1 
360578 7 
360607 4 
362668 48 
362699 3 
362709 27 
362712 38 
362762 3 
362767 24 
362773 55 
362776 9 
362784 2 
362794 84 
362835 1 
362965 75 
363629 3 
363778 14 
363950 56 
364354 7 
364410 84 
364419 3 
365017 26 
365100 8 
365574 1 
365758 37 
365764 122 
365773 73 
365815 1 
365824 343 
365837 14 
366674 3 
366703 2 
366706 1 
366710 7 
366723 40 
366742 22 
367057 1 
367060 68 
367101 81 
367404 1 
367487 3 
367547 1 
367800 1 
367844 2 
367880 18 
368131 88 
368334 5 
368345 1 
368348 35 
368354 7 
368360 2 
368373 55 
368382 48 
368384 14 
368404 1 
368579 1 
369463 10 
369753 5 
369754 2 
369815 3 
369869 3 
369875 10 
369916 1 
369935 2 
370253 60 
370263 86 
370270 16 
370439 2 
370444 1 
370459 2 
370503 5 
370507 5 
370548 8 
370679 3 
370687 4 
370836 18 
370970 1 
371000 57 
371077 7 
371131 5 
371152 88 
371185 28 
371199 19 
371206 1 
371216 11 
371221 83 
371222 20 
371223 1 
371226 87 
371230 125 
371234 33 
371245 40 
371251 1 
371314 3 
371344 2 
371351 29 
371358 8 
371392 13 
371403 2 
371448 2 
371465 1 
371483 4 
371530 30 
371634 1 
371635 24 
371674 112 
371708 43 
371749 12 
371764 6 
371767 3 
371771 179 
371788 14 
371791 10 
371836 4 
371851 31 
371891 11 
371895 3 
372119 5 
372175 12 
372179 2 
372312 15 
372562 51 
372599 3 
372718 10 
372752 2 
372777 20 
372821 2 
372896 3 
372933 5 
372975 2 
372977 10 
373110 17 
373162 1 
373186 17 
373260 2 
373265 1 
373320 1 
373350 2 
373408 1 
373421 3 
373427 1 
373491 89 
373502 1 
373510 191 
373547 11 
373548 5 
373622 15 
373650 1 
373667 37 
373670 6 
373690 16 
373734 10 
373780 7 
373784 2 
373843 2 
373852 5 
374068 7 
374190 2 
374221 10 
374228 3 
374262 51 
374273 17 
374328 1 
374362 28 
374729 1 
375031 3 
375310 1 
375499 18 
375548 86 
375823 7 
375829 2 
375835 3 
375867 7 
375961 1 
375974 1 
375977 1 
375980 5 
375984 16 
375993 7 
376007 3 
376011 1 
376032 12 
376045 4 
376048 4 
376054 26 
376180 7 
376191 7 
376197 1 
376246 13 
376294 1 
376305 38 
376310 65 
376317 3 
376321 30 
376323 8 
376331 2 
376339 6 
376343 4 
376353 34 
376392 7 
376466 3 
376505 14 
376515 24 
376648 20 
376734 4 
376923 9 
377046 21 
377115 37 
377257 90 
377449 2 
378124 17 
378264 13 
378425 12 
378511 3 
378575 30 
378580 8 
378590 7 
378614 5 
378652 14 
378682 44 
378695 26 
378709 8 
378735 2 
378739 11 
378789 3 
378802 5 
378830 1 
378833 1 
378839 4 
378854 2 
378861 5 
378871 10 
378935 9 
378940 1 
378963 1 
378972 1 
378998 1 
379013 24 
379029 30 
379058 166 
379201 2 
379900 71 
380007 32 
380052 3 
380054 5 
380058 12 
380098 1 
380127 7 
380157 5 
380180 1 
380191 2 
380283 34 
380300 5 
380336 4 
380439 1 
380731 5 
380754 20 
380988 9 
381053 9 
381107 6 
381112 4 
381184 22 
381233 1 
381357 43 
381362 36 
381389 48 
381434 9 
381449 1 
381468 42 
381471 10 
381518 2 
381613 8 
381740 62 
381763 29 
381813 4 
382111 24 
382291 10 
382616 83 
382781 2 
382804 13 
382808 1 
382817 5 
382973 2 
383009 15 
383018 20 
383070 36 
383082 3 
383087 28 
383236 1 
383301 5 
383739 16 
384439 3 
384517 3 
384528 5 
384674 26 
385148 1 
385980 18 
386092 24 
386119 1 
386141 4 
386142 34 
386161 1 
386170 5 
386182 1 
386187 1 
386190 5 
386207 1 
386359 2 
386434 32 
386742 24 
387023 83 
387228 3 
387496 17 
388573 7 
388846 4 
388876 20 
389056 1 
389263 21 
389762 1 
389983 7 
389995 8 
389999 2 
390016 1 
390019 1 
390037 6 
390057 18 
390062 2 
390065 2 
390073 11 
390216 1 
390587 1 
390802 29 
391221 9 
391243 7 
391261 1 
391273 31 
391478 5 
391516 1 
391556 8 
391566 1 
391572 96 
391590 7 
391608 20 
391617 15 
391631 10 
391633 29 
391648 64 
391668 4 
391670 18 
391701 17 
391789 5 
392429 3 
392439 1 
392709 13 
393313 8 
393335 4 
394205 2 
394512 1 
394957 1 
395070 1 
395140 17 
395189 49 
395240 23 
395246 3 
396871 23 
398337 28 
398344 6 
398361 2 
398377 10 
398391 6 
398445 10 
398457 7 
398489 1 
398632 1 
399664 4 
400827 1 
400956 31 
400957 1 
400987 70 
401028 18 
401059 3 
401076 11 
401107 36 
401116 5 
401239 2 
401274 12 
401303 1 
405433 14 
405445 1 
405450 30 
405509 17 
405523 6 
406048 3 
406054 49 
406056 4 
406057 20 
406062 82 
406071 10 
406111 1 
406127 29 
406194 13 
406220 6 
406262 3 
406279 87 
406288 93 
406302 19 
406350 1 
406353 110 
406365 69 
406387 1 
406457 37 
406463 26 
406634 1 
406875 1 
407277 21 
407293 27 
407316 6 
407357 2 
407361 7 
407375 2 
407380 27 
407388 9 
407396 13 
407440 2 
407446 13 
407463 2 
407467 89 
407501 17 
407511 75 
407515 1 
407552 24 
407573 120 
407687 5 
407695 3 
408020 56 
408062 22 
408076 3 
408127 7 
408153 16 
408311 19 
408349 12 
408363 63 
408376 29 
408435 17 
408453 8 
408460 30 
408561 2 
408585 5 
408620 137 
408624 8 
408633 6 
408680 90 
408682 28 
408686 13 
408689 13 
408691 5 
408717 15 
408742 7 
408814 40 
408829 3 
408898 4 
408899 1 
408934 10 
408986 8 
409098 11 
409103 23 
409205 1 
409267 1 
409278 7 
409286 75 
409296 16 
409302 5 
409333 2 
409477 1 
409564 5 
409690 2 
410406 41 
410429 1 
410598 2 
410602 1 
410643 42 
410735 11 
410843 57 
410862 6 
410920 11 
410937 3 
411109 1 
411163 17 
411334 144 
411448 9 
411463 56 
411653 23 
411848 8 
412098 10 
412543 36 
412760 2 
412839 7 
413091 104 
413462 30 
413602 7 
413652 8 
413655 5 
413658 2 
413844 1 
413846 8 
413983 19 
414038 36 
414063 15 
415390 5 
415393 1 
415430 19 
415507 31 
415563 11 
415721 1 
415724 38 
415730 2 
415739 95 
415784 1 
415797 4 
416468 3 
418182 9 
418192 2 
418205 18 
418229 71 
418242 116 
418251 75 
418265 2 
418305 1 
418353 6 
418589 2 
418703 143 
418913 8 
419113 96 
419282 1 
419306 1 
419309 3 
419324 1 
419335 62 
419398 18 
419405 21 
419436 16 
419467 5 
419568 43 
419623 44 
419660 62 
419672 14 
419699 3 
419738 23 
419765 1 
419783 3 
419817 13 
419821 81 
419823 15 
419831 9 
419852 4 
419860 7 
419864 62 
419881 10 
419903 13 
419934 1 
419941 31 
419956 80 
419966 16 
420042 5 
420057 2 
420187 11 
420235 1 
420297 9 
420441 4 
420508 6 
420621 6 
420831 4 
420841 4 
420864 1 
421030 7 
421199 3 
421813 1 
422236 6 
422361 10 
423205 13 
423330 25 
423353 30 
423362 1 
423426 1 
423490 3 
423521 2 
423631 33 
423651 6 
423654 10 
423658 1 
424966 20 
425981 1 
426015 1 
426292 10 
426582 6 
426741 5 
426835 24 
426847 1 
426855 22 
426863 4 
426871 5 
426874 1 
426881 10 
426907 2 
426911 46 
426923 10 
426938 4 
426944 2 
426946 23 
426947 5 
426951 2 
426955 9 
426963 5 
426969 18 
427051 2 
427068 52 
427525 7 
427526 9 
427557 25 
427563 7 
427602 12 
427605 8 
429055 11 
429060 11 
429300 1 
429323 2 
429362 1 
429394 1 
429396 2 
429424 3 
429437 6 
429452 3 
429459 10 
429469 7 
429481 9 
430775 3 
430907 33 
431299 42 
431314 2 
431344 29 
431378 14 
431390 1 
431443 2 
431490 148 
431496 1 
431508 4 
431540 3 
431553 37 
431562 8 
431612 12 
431618 2 
431624 1 
431626 10 
431634 7 
431644 4 
431653 18 
431691 6 
431819 1 
431839 6 
431842 15 
431851 10 
431861 2 
431946 6 
432090 6 
432759 10 
433055 35 
434027 38 
434040 2 
434185 5 
434231 36 
434252 1 
434259 8 
434273 31 
434289 6 
434406 30 
434412 5 
434585 16 
435780 2 
435784 1 
435799 33 
435807 86 
435850 58 
435880 5 
436597 1 
436718 6 
436807 20 
436852 7 
436866 47 
436870 1 
440851 32 
441007 15 
441013 4 
441162 91 
441204 2 
441334 5 
441369 1 
441387 28 
441406 6 
441417 4 
441428 2 
441443 52 
441450 17 
441493 18 
441953 8 
442001 18 
442958 1 
443192 2 
443318 21 
443472 5 
443839 2 
444574 1 
444744 23 
444789 2 
444808 6 
444815 10 
444823 6 
444844 5 
444861 10 
444864 6 
444905 1 
444912 1 
444919 11 
444926 2 
444930 48 
444934 2 
444939 1 
446793 43 
447104 43 
447415 2 
447428 57 
447429 50 
447439 2 
447445 1 
447446 49 
447473 38 
447511 1 
447864 5 
448548 3 
448557 2 
448989 2 
449414 2 
449435 1 
449440 4 
449441 8 
449446 5 
449462 8 
449474 4 
449497 8 
449509 21 
449517 26 
449523 6 
449796 252 
449975 92 
450195 12 
450528 1 
450547 3 
450570 6 
450587 1 
450595 2 
450608 33 
450662 5 
450675 36 
450694 3 
450772 1 
450803 10 
450853 16 
450861 4 
450874 39 
450907 11 
450973 94 
451166 6 
451209 3 
451476 6 
451738 51 
451922 31 
451990 1 
451998 9 
452016 1 
452081 9 
452097 221 
452099 2 
452105 38 
452186 55 
452191 3 
452205 7 
452299 7 
452304 1 
452311 42 
452314 13 
452335 6 
452351 8 
452457 1 
452464 44 
452476 9 
452488 7 
452501 3 
452513 50 
452518 7 
452521 7 
452562 5 
452577 19 
453212 17 
453265 8 
453276 1 
453301 7 
453309 1 
453472 122 
453484 1 
453488 23 
453497 111 
453501 17 
453509 14 
453521 4 
453531 5 
453534 7 
453540 42 
454621 18 
454634 1 
454679 30 
454688 23 
454699 9 
454720 42 
454742 4 
454750 1 
455081 4 
456261 1 
457041 1 
457490 3 
457503 7 
457570 6 
457775 2 
457803 6 
457807 2 
458452 30 
458457 1 
458465 1 
458487 45 
458633 4 
458689 14 
458708 7 
458767 2 
460283 114 
460548 19 
460550 7 
460770 4 
460940 3 
460969 2 
460980 1 
461636 20 
461757 1 
461771 2 
461805 14 
461810 16 
461954 78 
461962 2 
461992 8 
462001 56 
462006 44 
462011 7 
462015 4 
462019 19 
462093 1 
463128 2 
463456 27 
463555 44 
463819 28 
463838 1 
463936 24 
464219 3 
465730 1 
466022 2 
466160 1 
466202 3 
466237 17 
466244 27 
466264 2 
466268 1 
466275 1 
466312 37 
466314 55 
466409 16 
466515 5 
466522 29 
466526 1 
466599 31 
466822 18 
466921 15 
466975 14 
466996 2 
467014 19 
467017 62 
467038 12 
467127 1 
467133 45 
467141 2 
467227 2 
467314 17 
467337 2 
467496 6 
467670 31 
467970 9 
468154 1 
468178 2 
468935 11 
469247 25 
469288 26 
469456 34 
469732 19 
469920 81 
470013 2 
470163 25 
470486 1 
470538 7 
471067 1 
471663 2 
472986 3 
473517 2 
473713 1 
473891 4 
474056 1 
474109 129 
474152 5 
474158 1 
474160 42 
474166 28 
474200 4 
474219 47 
474247 17 
474257 8 
474683 22 
474728 11 
474948 5 
475080 4 
475273 13 
475284 1 
475372 3 
475770 6 
476025 1 
476383 1 
476662 54 
476664 30 
476674 18 
476698 5 
476713 35 
476718 107 
476731 1 
476742 2 
476813 5 
476816 51 
476823 1 
476832 6 
476846 3 
476922 7 
476942 19 
476945 3 
477099 17 
477110 1 
477157 5 
477164 75 
477172 2 
477175 26 
477186 5 
477295 19 
477310 3 
477315 9 
477434 17 
477436 1 
477451 4 
477477 5 
477487 31 
477497 7 
477589 3 
478573 23 
479128 29 
479138 3 
479141 37 
479157 1 
479166 1 
479169 7 
479181 26 
479186 42 
479189 6 
479196 10 
479206 41 
479209 1 
479434 5 
479578 10 
479583 1 
479926 10 
480270 40 
480512 1 
480718 2 
481022 2 
481046 5 
481063 7 
481079 6 
481118 21 
481133 2 
481137 74 
481146 1 
481152 4 
481161 6 
481186 1 
481329 15 
483421 9 
483500 3 
483519 16 
483581 1 
483659 4 
483668 4 
483669 8 
483677 19 
483698 15 
483831 1 
483834 7 
483837 3 
483853 8 
483855 3 
484013 2 
484035 8 
484051 5 
484198 56 
484227 8 
484672 8 
484688 6 
484714 4 
486133 6 
486614 12 
486760 56 
486774 6 
486782 4 
486783 9 
486785 32 
486833 105 
486857 1 
486952 8 
487072 7 
488083 44 
488555 30 
488583 81 
488671 3 
488688 3 
488717 73 
488719 3 
488727 15 
488736 82 
488890 10 
490244 6 
490422 1 
490535 15 
490537 10 
490541 1 
490548 6 
490561 3 
490574 1 
490594 4 
490600 5 
490639 19 
490650 23 
490689 2 
490690 2 
490696 42 
490716 23 
490741 5 
490793 7 
490819 4 
490862 5 
490932 12 
490996 22 
491045 1 
491109 40 
491124 3 
491164 17 
491203 3 
491257 6 
491292 8 
492923 1 
492931 3 
492949 1 
493034 1 
493084 3 
493226 20 
493993 1 
494084 1 
494180 16 
494195 29 
494219 6 
494286 1 
494306 13 
494419 8 
494606 24 
495242 33 
495404 44 
495439 15 
495447 28 
495501 3 
495509 40 
495535 2 
496619 10 
496827 77 
496931 27 
496985 1 
496987 1 
496994 26 
497001 2 
497011 5 
497063 3 
497074 1 
497077 10 
497097 4 
497245 1 
497261 1 
497271 7 
499506 3 
499640 72 
500085 15 
500562 17 
500589 7 
500708 3 
501407 11 
501492 1 
501642 1 
501688 1 
501712 33 
501728 1 
501751 1 
501756 21 
501789 3 
501809 84 
501977 3 
504299 1 
504433 44 
504459 1 
504463 1 
504478 4 
504513 1 
504515 12 
504717 6 
504722 1 
504733 13 
504761 8 
504790 1 
505526 21 
505559 5 
505564 3 
505567 51 
505583 6 
505601 2 
505604 5 
505627 1 
505633 4 
505830 39 
512818 7 
512824 101 
512846 3 
512891 2 
512896 4 
512899 5 
512910 70 
513274 1 
513281 1 
514262 6 
515317 5 
515470 4 
515516 1 
515565 3 
515577 69 
515583 9 
515593 28 
515754 1 
515791 2 
515793 16 
516114 35 
516324 23 
516491 1 
516752 13 
517036 4 
517325 1 
517679 201 
521199 3 
523599 1 
525040 4 
526765 1 
526936 11 
526944 8 
526951 2 
526973 1 
526997 3 
527011 9 
527040 12 
527050 8 
527057 21 
527060 2 
527066 14 
527077 4 
527262 31 
527774 6 
528087 2 
528126 74 
528141 1 
528145 51 
528148 26 
528157 25 
528162 15 
528198 80 
528201 9 
528232 20 
529352 8 
530818 22 
532274 9 
532275 15 
532300 1 
532301 43 
532307 1 
532311 1 
532328 50 
532329 19 
532417 1 
532426 34 
532436 45 
532586 10 
532771 7 
532954 1 
533172 1 
533290 26 
533393 21 
533411 7 
533464 27 
533471 88 
533494 72 
533496 23 
533502 14 
533520 30 
533550 41 
533571 30 
533572 13 
533608 3 
533631 18 
533650 51 
533658 9 
533909 33 
534147 46 
534552 32 
534668 4 
535012 6 
535043 10 
535069 1 
535073 6 
535122 2 
535133 17 
535142 13 
535280 23 
535313 3 
535473 13 
535474 20 
535484 4 
535776 15 
535798 56 
536085 7 
536104 6 
536108 680 
536267 21 
536293 2 
536325 69 
536343 85 
536346 36 
536385 39 
536391 35 
536418 10 
536883 39 
537246 2 
537428 1 
537517 6 
537527 1 
537572 1 
537613 4 
537631 1 
537650 8 
537660 30 
537662 25 
537669 4 
537846 2 
538291 127 
538384 2 
538436 2 
538610 67 
539123 30 
539273 30 
539363 1 
539382 8 
539415 2 
539584 1 
539602 43 
539674 5 
539756 8 
539832 8 
539863 2 
539878 1 
539936 2 
539967 45 
540652 88 
540903 53 
541034 1 
541153 4 
541163 6 
541169 6 
541183 4 
541211 1 
542699 45 
543135 46 
543438 7 
544197 5 
544251 4 
544578 9 
544792 1 
544797 3 
544820 1 
544830 3 
544839 5 
544990 17 
544996 41 
545003 16 
545033 4 
545078 1 
545403 23 
545891 1 
546156 2 
546245 44 
546252 4 
546300 6 
546449 3 
546466 8 
546799 16 
547260 12 
547270 3 
547285 2 
547343 42 
547360 7 
547370 12 
548303 16 
548304 5 
549220 3 
549407 1 
549552 25 
549570 22 
549576 10 
549589 4 
549605 3 
549660 20 
549663 16 
549668 5 
549712 45 
549720 5 
551197 9 
551505 3 
553280 33 
553395 8 
553406 31 
553540 45 
553593 1 
553747 36 
554238 28 
554423 3 
554469 6 
554473 10 
554506 7 
554535 5 
554546 1 
554581 13 
554634 1 
554675 39 
554682 1 
554770 14 
554781 7 
554800 1 
554817 1 
554838 3 
554854 10 
554862 7 
554901 6 
554969 6 
555098 170 
555224 11 
555227 37 
555246 51 
555249 3 
555258 5 
555276 15 
555290 1 
555298 20 
555318 13 
555321 11 
555352 13 
555361 3 
555367 5 
555400 1 
555427 3 
555440 2 
555456 11 
555543 4 
555566 7 
555606 52 
555641 75 
555677 5 
555690 29 
555814 29 
555929 2 
555944 7 
556240 2 
556328 6 
556613 1 
556761 44 
556855 2 
557062 41 
557619 65 
557830 1 
557923 10 
558102 2 
558345 7 
558387 1 
558453 1 
558491 3 
558494 1 
558503 1 
558516 2 
558530 20 
558543 12 
558582 2 
558583 3 
558592 17 
558633 3 
559803 19 
559822 1 
559829 8 
559831 111 
559845 1 
559850 6 
559855 86 
559893 4 
559955 9 
561043 13 
561054 5 
561085 16 
561089 48 
561183 1 
561212 3 
561443 7 
561456 10 
561465 21 
561495 1 
561535 7 
561567 3 
561757 1 
562312 71 
562570 1 
562833 1 
562841 6 
563058 1 
563091 5 
563356 1 
563483 49 
563507 7 
563696 33 
563884 17 
563940 5 
563982 1 
564002 15 
564141 4 
564501 6 
564523 15 
564663 39 
564921 1 
564988 36 
565129 28 
565157 225 
565201 17 
565224 52 
565454 45 
565469 14 
565501 3 
565507 30 
565513 4 
565574 15 
565733 54 
565755 6 
565798 23 
565965 1 
566118 4 
566195 26 
566468 60 
566475 4 
566499 24 
566593 50 
566614 55 
566712 4 
566956 14 
567261 1 
567369 1 
567370 11 
568680 5 
569415 21 
569892 1 
569919 5 
571295 2 
571304 1 
571309 4 
571358 3 
572132 45 
572169 3 
572190 7 
572194 5 
572242 27 
572250 1 
573203 59 
573388 1 
573617 9 
573728 8 
573832 35 
575876 1 
576003 1 
576152 5 
576164 39 
576175 8 
576226 1 
576291 82 
576622 1 
578174 4 
578180 7 
578238 11 
578248 10 
578251 2 
578452 1 
578462 72 
579082 2 
580683 19 
580696 8 
580742 41 
581309 1 
581525 7 
581536 7 
581543 1 
581544 1 
581620 4 
582236 12 
582250 13 
582252 28 
582254 13 
582256 14 
582257 2 
582259 1 
582266 52 
582279 5 
582320 147 
582335 34 
582346 17 
582479 31 
582528 34 
583518 1 
583538 1 
583567 15 
583568 8 
583629 1 
583759 4 
583795 7 
583963 8 
584051 11 
584094 139 
584117 12 
584120 2 
584402 79 
584656 1 
584808 3 
584864 15 
584884 22 
585180 1 
585391 5 
585592 7 
585799 47 
586072 12 
586194 3 
586222 4 
586233 27 
586263 3 
586276 53 
586280 2 
586282 25 
586284 3 
586287 3 
586290 15 
586301 4 
586365 24 
586387 20 
586407 31 
586408 3 
586409 1 
586418 9 
586436 220 
586704 7 
586707 1 
586867 1 
586875 4 
586885 4 
587966 9 
589227 4 
589260 51 
589271 5 
589279 10 
589317 1 
589323 157 
589329 1 
589347 8 
589358 20 
589364 15 
589372 2 
589397 28 
589433 1 
589523 2 
589599 4 
589608 1 
589621 23 
589624 4 
589637 10 
589821 1 
590253 17 
591220 3 
591253 3 
591489 2 
591552 1 
593336 1 
593364 3 
593668 73 
593712 2 
593824 2 
593835 19 
594239 112 
594419 2 
594581 14 
594615 40 
594755 3 
594980 14 
595109 35 
595174 5 
595202 8 
595245 7 
595251 7 
595280 38 
595409 1 
595421 4 
595434 34 
595649 1 
595690 13 
595697 2 
595698 1 
595706 6 
595758 1 
595773 88 
595782 1 
595841 4 
595847 64 
595864 22 
595887 8 
595918 7 
596233 5 
596274 19 
596342 11 
596518 8 
596845 101 
596925 26 
597074 2 
597245 36 
597266 149 
597267 69 
597328 12 
597972 9 
598347 31 
598523 60 
598552 7 
599720 9 
600015 2 
600028 4 
600035 108 
600064 1 
600071 10 
600076 3 
600106 7 
600108 4 
600111 1 
600154 33 
600235 14 
600286 7 
600443 10 
600643 7 
601162 9 
601180 1 
601341 2 
601531 1 
601554 1 
601582 19 
601694 3 
602264 6 
602285 16 
602290 52 
602332 12 
602341 4 
602346 9 
602354 13 
602357 1 
602377 1 
602419 2 
602430 5 
602432 272 
602442 21 
602454 116 
602619 5 
602635 10 
603027 24 
603278 4 
603868 1 
604207 16 
604216 1 
604223 2 
604241 2 
604261 2 
605870 26 
605882 10 
605883 28 
607328 6 
607348 11 
607377 1 
607379 4 
607449 53 
609805 25 
609811 1 
609853 21 
609856 3 
609878 12 
609883 2 
609908 1 
610034 11 
610213 1 
610595 1 
610788 3 
610903 19 
610994 2 
611242 12 
611611 87 
611711 3 
611945 1 
612107 1 
612167 1 
612235 2 
613950 20 
614095 1 
614144 19 
614160 1 
614161 19 
614173 10 
614177 15 
614188 47 
614297 3 
614314 3 
614329 2 
614342 1 
614348 6 
614355 1 
614361 4 
614375 1 
614387 3 
614391 69 
614394 10 
614415 3 
614582 1 
614598 3 
614615 4 
614760 10 
614779 34 
614852 37 
615040 2 
615054 9 
615077 9 
615080 1 
615084 5 
615096 2 
615111 4 
615119 1 
615225 19 
615236 13 
615247 6 
615253 51 
615416 61 
615910 11 
615913 1 
615918 6 
615920 24 
615926 54 
615968 2 
615976 6 
615985 1 
616015 1 
618616 36 
618619 7 
618630 3 
618726 17 
618733 89 
618746 2 
618750 238 
618756 13 
618758 1 
618800 5 
619148 1 
619240 36 
620090 4 
620154 8 
620629 2 
620660 19 
620673 33 
620674 11 
620677 9 
620697 1 
620701 29 
620725 2 
620747 1 
620755 11 
620758 1 
620774 86 
620784 3 
620793 1 
621262 49 
622536 1 
622711 16 
623120 10 
623291 1 
623296 2 
623301 1 
623340 1 
623344 3 
623356 1 
623384 3 
623400 1 
623416 1 
624025 31 
624222 2 
624541 15 
624566 7 
624602 11 
625103 6 
625270 3 
625449 7 
625593 1 
625603 5 
625629 1 
625660 6 
625677 5 
628270 2 
628411 7 
628459 33 
628483 7 
628501 116 
628541 4 
628550 2 
628605 1 
628758 33 
629634 1 
630026 1 
631040 2 
631269 186 
631337 38 
631796 14 
631802 3 
631834 21 
631908 2 
631993 36 
632100 1 
632114 1 
632599 8 
632815 1 
632980 1 
633133 1 
633456 87 
633470 6 
633501 9 
633504 6 
633507 12 
633516 5 
633573 33 
634037 2 
634087 14 
634237 49 
634582 30 
634745 1 
634771 19 
634921 18 
634948 8 
634951 5 
634973 29 
634981 7 
635022 4 
635038 3 
635047 123 
635928 1 
636476 2 
636540 30 
636548 6 
636736 23 
636842 11 
636851 7 
636866 8 
637293 14 
637321 13 
637620 27 
637953 5 
638565 8 
638599 44 
638914 18 
639211 26 
639616 12 
639665 1 
640754 7 
641249 26 
641589 53 
641673 11 
642333 2 
642525 17 
642531 1 
642660 2 
642663 9 
642682 13 
642727 2 
642743 1 
642794 2 
642838 8 
642862 1 
642868 28 
642870 17 
642887 33 
643138 4 
643146 7 
643149 3 
643156 58 
643163 11 
643177 7 
644065 10 
644752 6 
644864 13 
644957 1 
645049 4 
645085 24 
645086 1 
645093 13 
645154 2 
645217 7 
645256 9 
645271 6 
645301 1 
645457 17 
645473 2 
645736 46 
645975 1 
647281 1 
647305 17 
647313 3 
647366 1 
647383 2 
647401 1 
647411 2 
647421 19 
647442 4 
647608 9 
648977 2 
650132 108 
650178 18 
650186 9 
650190 1 
650228 59 
650233 9 
650238 5 
650265 6 
650267 72 
650277 1 
650393 81 
650764 15 
650802 1 
650935 1 
651242 12 
651249 9 
651280 7 
651973 1 
652403 7 
652429 114 
652440 1 
652674 53 
652816 2 
653184 6 
653189 1 
653203 10 
653264 2 
653443 7 
655051 3 
655269 12 
655273 4 
655630 191 
655671 26 
655685 87 
656022 89 
656205 30 
656350 7 
656593 30 
656664 10 
657483 1 
657655 36 
657663 58 
657674 11 
657701 10 
657706 53 
657714 20 
657747 3 
657944 1 
658064 4 
658434 2 
658657 2 
658663 45 
659010 7 
661769 5 
661787 1 
661953 10 
662002 23 
662278 1 
662312 1 
662356 2 
662398 43 
662488 1 
662492 4 
662506 3 
662513 2 
662556 2 
662644 7 
662654 1 
662829 49 
662845 10 
662857 78 
664294 13 
664646 16 
664769 5 
664783 26 
664805 6 
664830 6 
664834 12 
664847 4 
664869 23 
665055 2 
666323 5 
666348 32 
666462 2 
666488 7 
666543 27 
666568 43 
666571 1 
666579 224 
666590 2 
666611 4 
666627 3 
666780 121 
667515 11 
667756 2 
668094 1 
668180 8 
668266 113 
668444 26 
668449 1 
668458 7 
668460 1 
668493 65 
668497 12 
668575 8 
668607 32 
668618 1 
668626 1 
668650 1 
668839 38 
668860 2 
669012 20 
669092 4 
669655 22 
669996 1 
670371 3 
670453 8 
670457 4 
670469 5 
670627 3 
670639 3 
670918 42 
671523 4 
672474 2 
672920 7 
672960 5 
673639 6 
674322 25 
674529 4 
674535 21 
674865 11 
674891 76 
675044 9 
675046 1 
675219 3 
675237 11 
675248 6 
675495 21 
675613 36 
676154 4 
676319 23 
676330 2 
676554 22 
676657 6 
677181 1 
677278 4 
677833 1 
678047 6 
678670 1 
678909 13 
679101 24 
679112 37 
679281 1 
679297 1 
679308 7 
679311 57 
679319 16 
679324 64 
679329 5 
679379 22 
679424 19 
679564 1 
679624 2 
680124 1 
680175 3 
680203 4 
680206 23 
680209 51 
680213 44 
680214 4 
680224 10 
680252 76 
680275 70 
680279 5 
680283 1 
680292 1 
680316 17 
680460 2 
680517 48 
680531 2 
680602 3 
680619 2 
680629 4 
680753 33 
681480 64 
682039 28 
682049 4 
682113 29 
682128 5 
683187 39 
683352 1 
683474 2 
683488 10 
683525 9 
683618 5 
683625 1 
683927 1 
683976 1 
684124 1 
684327 2 
684650 7 
684823 12 
684898 1 
686670 31 
686744 7 
686751 4 
686764 1 
686782 6 
686931 1 
687780 70 
687805 23 
688319 4 
688734 1 
688744 2 
688761 4 
688869 6 
689092 24 
689198 39 
689610 1 
689625 1 
690045 36 
690120 42 
690192 4 
690199 1 
690205 132 
690212 39 
690418 11 
691145 38 
691771 1 
691795 2 
691805 5 
691878 17 
691891 11 
695748 5 
696350 21 
697018 42 
697331 6 
697424 2 
697451 5 
697477 26 
697504 16 
697510 30 
697542 8 
697547 3 
697681 1 
697682 113 
697708 43 
697791 4 
697999 17 
698016 6 
698029 14 
698032 2 
698061 49 
698721 30 
698728 309 
698736 33 
698742 3 
698938 14 
698955 11 
698992 5 
699012 20 
699596 78 
699945 5 
700195 4 
700205 1 
700486 17 
700603 1 
700614 3 
700950 1 
700988 75 
701171 38 
701223 5 
701287 3 
701306 1 
701327 4 
701846 8 
701860 5 
702201 27 
702215 6 
702218 11 
702224 19 
702229 63 
702256 8 
702266 3 
702318 44 
702368 45 
702376 81 
702389 98 
702607 10 
702766 5 
702796 6 
702868 8 
702976 3 
703220 8 
703343 72 
703420 31 
703448 4 
703606 7 
703619 49 
703760 29 
703824 20 
704085 1 
704096 2 
704139 52 
704171 4 
704173 6 
704184 2 
704191 68 
704236 22 
704265 6 
704299 1 
704305 6 
704341 6 
704355 5 
704360 3 
704363 2 
704393 1 
704405 1 
704624 2 
704797 67 
704839 3 
705137 3 
705360 1 
705363 1 
705483 2 
706907 39 
706953 125 
706959 37 
707231 29 
707294 11 
707320 21 
707612 16 
707629 47 
707821 2 
707835 4 
707851 18 
708363 3 
708426 9 
709238 3 
709659 9 
709914 12 
710649 1 
711435 3 
711436 25 
711444 20 
711484 1 
711529 48 
711536 21 
711542 3 
712341 10 
712672 41 
712777 1 
712789 5 
712812 3 
712887 3 
712971 97 
714535 3 
714636 4 
714648 1 
714650 7 
714666 6 
714681 4 
714847 3 
715791 9 
716596 11 
716604 1 
716651 1 
716718 22 
716724 82 
716745 7 
717173 3 
717281 3 
717365 60 
718180 15 
718191 14 
718214 3 
718220 24 
718230 43 
718239 3 
718240 5 
718245 4 
718248 2 
718296 14 
718299 20 
718310 8 
718330 2 
718337 139 
718340 59 
718344 14 
718351 7 
718375 195 
718379 1 
718411 34 
718465 2 
718493 1 
718685 118 
718696 7 
718864 6 
718907 5 
718925 131 
719080 94 
719083 5 
719949 21 
720407 1 
720411 44 
720518 11 
720612 25 
720825 10 
720849 3 
720855 54 
720879 62 
721045 24 
721080 14 
721287 11 
721290 4 
721309 21 
721630 54 
722119 98 
722270 3 
722323 25 
722423 12 
722446 5 
722497 2 
722505 5 
722546 2 
722582 5 
723061 5 
723072 2 
723103 25 
723143 104 
723153 53 
723175 1 
723177 3 
724310 31 
724335 2 
724347 2 
724368 2 
724382 64 
724396 8 
725030 59 
725190 13 
725769 48 
726178 2 
726427 30 
726770 10 
726951 5 
726987 37 
727116 2 
727142 229 
727164 70 
727176 10 
727206 13 
727375 1 
728201 5 
728202 30 
728532 17 
728691 43 
728696 49 
728716 74 
728720 63 
728724 4 
728727 59 
728775 9 
728779 65 
728783 5 
728789 35 
730196 7 
730211 66 
730238 37 
730251 16 
730255 1 
730258 4 
730260 3 
730272 1 
730299 13 
730435 7 
730626 126 
730835 2 
731349 9 
731853 21 
731955 1 
732157 5 
732292 2 
732306 1 
732845 5 
732863 17 
732869 10 
733411 95 
733675 54 
734493 4 
734763 4 
734770 2 
735084 31 
735091 13 
735109 26 
735119 7 
735290 16 
735442 6 
735951 126 
736080 13 
736088 98 
736104 412 
736120 5 
736151 83 
736166 3 
736182 1 
736185 9 
736210 44 
737203 19 
737737 4 
738248 1 
738265 1 
738371 3 
738396 15 
738460 43 
738493 12 
738509 2 
739677 1 
739734 113 
739745 17 
739779 29 
739782 6 
739789 112 
740948 12 
741136 2 
741190 1 
741202 6 
741232 4 
741246 13 
741258 12 
741266 8 
741277 9 
741418 3 
741694 99 
741740 91 
741749 17 
741956 3 
742046 2 
742111 3 
742639 1 
742651 31 
742671 1 
742691 6 
742696 1 
742720 8 
742728 1 
742741 3 
742861 5 
742873 24 
742926 31 
742994 14 
743039 36 
743045 1 
744286 6 
744492 1 
744545 10 
744571 64 
744698 24 
744718 21 
744772 6 
744783 67 
745296 5 
745409 84 
745639 114 
745902 51 
745941 5 
745943 47 
745946 1 
746206 1 
747202 3 
747649 1 
747661 16 
747835 48 
747842 6 
747846 46 
747877 55 
747888 5 
747890 29 
747904 3 
747914 40 
748215 24 
748411 15 
748776 4 
749299 12 
749418 12 
749429 28 
749466 30 
749471 3 
749474 1 
749491 1 
749503 20 
749512 12 
750335 1 
750696 1 
750748 1 
750961 10 
750967 27 
751272 5 
751342 2 
751469 3 
751566 14 
751876 14 
752081 20 
752644 52 
753442 5 
753663 1 
754149 17 
755427 7 
755837 8 
756741 5 
757251 2 
757255 6 
757306 8 
757308 31 
757329 8 
757346 5 
757352 9 
757370 27 
757530 12 
757597 6 
757761 14 
757774 15 
759641 13 
759970 2 
760201 9 
760255 2 
760275 1 
760399 5 
760447 4 
760566 40 
760758 1 
760937 2 
760944 1 
761139 3 
761147 6 
761185 2 
763076 4 
763778 18 
763956 7 
764250 22 
764318 7 
764332 29 
764414 6 
764575 2 
764773 2 
764776 3 
764797 1 
764822 8 
764830 22 
764833 18 
764843 4 
764846 3 
764852 2 
764882 9 
765039 2 
765062 14 
765361 1 
765417 13 
765668 13 
765713 91 
766470 43 
766711 18 
767707 1 
767718 7 
767755 17 
767768 18 
768060 2 
768076 2 
768138 2 
768141 2 
768151 1 
768153 1 
768160 18 
768161 4 
768618 4 
768715 63 
768955 26 
770594 48 
770605 107 
770614 13 
770652 3 
770676 7 
770712 39 
770714 33 
770779 2 
770794 9 
770827 18 
770942 75 
771155 63 
771160 11 
771166 19 
771175 2 
771186 41 
771200 1 
771301 41 
771323 1 
771663 12 
771848 36 
772374 4 
773118 9 
773434 10 
773438 20 
773659 16 
773666 37 
773670 24 
773686 12 
773697 125 
773736 2 
773787 17 
774243 2 
774394 1 
774532 1 
774550 28 
774572 90 
774619 1 
774645 1 
774768 30 
774829 16 
774977 28 
774980 8 
775034 4 
775052 54 
775313 17 
775513 11 
775664 1 
775713 224 
775774 27 
776331 3 
776339 8 
776343 3 
776389 1 
776401 11 
776618 3 
776630 2 
776642 5 
777015 7 
777687 2 
777970 3 
777989 13 
778045 59 
778229 2 
778230 6 
778407 16 
779372 20 
779379 2 
779546 20 
779588 34 
779637 27 
781874 1 
782064 5 
782256 60 
782414 11 
782513 2 
782869 12 
782919 3 
783468 10 
783489 74 
784034 70 
784107 3 
784137 19 
784240 2 
784283 2 
784349 58 
784353 48 
784358 44 
784381 1 
784558 15 
784742 1 
784778 2 
784784 1 
784794 11 
784813 16 
784951 1 
785181 19 
785201 10 
785225 15 
785412 1 
785482 1 
785583 16 
785648 12 
785749 4 
785834 1 
785917 1 
786065 1 
786082 5 
786109 3 
786286 7 
786441 1 
786450 145 
786468 44 
786540 63 
786687 4 
786708 1 
786760 12 
786902 4 
786910 8 
786933 15 
786935 4 
787012 1 
787139 92 
787166 5 
787323 3 
787360 24 
787846 13 
788004 10 
788201 56 
788242 20 
788570 11 
788593 6 
788637 12 
788657 14 
788773 1 
788811 8 
788818 2 
788821 7 
788822 10 
788837 91 
788852 1 
788862 1 
788875 18 
788894 59 
788895 2 
788905 9 
788973 7 
789714 31 
789782 5 
789997 10 
790165 9 
790219 1 
790411 1 
790576 1 
790785 28 
790857 7 
791209 5 
791442 2 
791530 16 
791533 1 
791626 97 
791808 73 
791817 36 
791844 10 
791944 2 
791987 21 
792026 6 
792167 1 
792188 1 
792191 18 
792195 3 
792206 94 
792214 24 
792242 1 
792263 1 
792279 15 
792313 2 
792332 21 
792346 30 
792654 5 
792674 57 
792684 10 
792715 6 
792716 14 
792733 63 
792738 19 
792823 299 
792929 3 
793016 5 
793092 37 
793104 41 
793219 17 
793578 4 
794106 49 
794335 2 
794765 3 
794918 22 
795429 3 
795457 6 
795474 107 
795934 2 
795977 27 
796035 4 
796038 43 
796166 6 
796484 20 
796504 6 
796644 4 
796974 4 
797301 1 
797305 2 
797483 16 
797492 36 
798324 25 
798401 4 
798466 66 
798756 11 
798764 2 
798772 38 
798789 2 
798792 6 
798795 1 
799054 9 
799155 58 
799223 24 
799267 2 
799271 9 
799307 26 
799384 2 
799526 2 
799649 3 
799699 4 
799701 6 
799705 1 
799710 60 
799729 4 
799732 46 
799760 2 
799777 9 
799782 45 
799851 1 
799977 1 
800054 20 
800077 1 
800141 8 
800143 27 
800161 4 
800168 8 
800171 1 
800207 4 
800211 2 
800282 18 
800300 4 
800305 2 
800309 17 
800327 37 
800341 5 
800350 3 
800391 4 
800418 3 
800451 19 
800540 5 
800633 3 
801183 14 
801187 6 
801478 1 
801554 21 
801707 11 
801783 1 
802109 3 
802141 4 
802178 20 
802216 1 
802217 2 
802222 41 
802242 63 
802255 3 
802448 17 
802492 21 
802572 1 
802653 40 
802674 14 
802741 5 
802852 1 
802905 4 
803065 117 
803201 1 
803523 5 
804025 72 
804247 45 
804521 20 
804771 1 
804954 3 
804973 12 
805067 7 
805071 17 
805090 2 
805187 47 
805238 1 
805601 5 
805603 38 
805659 1 
805788 11 
807128 16 
807150 22 
807196 3 
807215 75 
807225 3 
807256 26 
807308 2 
808309 12 
808461 34 
809375 1 
809396 2 
809407 1 
809437 4 
809906 20 
810251 3 
812656 1 
variableStep chrom=chrIII
471 11 
478 1 
805 5 
808 27 
866 2 
1216 51 
1424 16 
2459 16 
3735 14 
3738 1 
5564 27 
6171 2 
6313 3 
6325 135 
7646 1 
8497 1 
9044 9 
11220 1 
11501 6 
11700 12 
14399 50 
14746 85 
14780 11 
15009 4 
15107 3 
15114 1 
15311 4 
15323 20 
15387 5 
15736 53 
15743 1 
16262 4 
16878 31 
16984 9 
16987 5 
16989 6 
17019 8 
17042 158 
17047 1 
17053 2 
17094 38 
17132 2 
17151 1 
17188 2 
17213 2 
17221 14 
17230 23 
17734 62 
17826 54 
17860 1 
18032 13 
18042 18 
18126 1 
18181 8 
18189 34 
18449 1 
18500 2 
18763 13 
18786 1 
18906 5 
18934 8 
19174 8 
19255 1 
19666 3 
19674 3 
20099 23 
20934 26 
22164 16 
22180 26 
22201 10 
22206 6 
22227 58 
22268 3 
22278 1 
22297 91 
22452 5 
23422 9 
23429 3 
23456 2 
23473 1 
23479 2 
23481 31 
23487 3 
23489 8 
23490 14 
23493 44 
23498 2 
23502 5 
23526 95 
23534 10 
23544 6 
23897 3 
23953 3 
24010 18 
24018 20 
24021 1 
24115 14 
24126 1 
24216 18 
24230 3 
24278 2 
24382 2 
24388 136 
24394 67 
24409 4 
24414 19 
24415 11 
24422 142 
24425 3 
24509 4 
24594 1 
24622 1 
24625 1 
24633 96 
24672 16 
24687 4 
24702 12 
24704 1 
24706 5 
24707 50 
24708 8 
24709 1 
24710 71 
24713 3 
24715 173 
24718 1 
24725 4 
24729 6 
24766 6 
24884 5 
25046 2 
25197 10 
25400 60 
25495 4 
25499 8 
25540 13 
25544 22 
25565 29 
25595 14 
25849 5 
26546 1 
26553 14 
26686 55 
26732 5 
26864 2 
26910 33 
27033 55 
27111 2 
27227 9 
27228 13 
27229 1 
27240 6 
27296 10 
27407 7 
27421 5 
27476 3 
27490 1 
27500 19 
27604 1 
27658 22 
27700 1 
27782 14 
27813 5 
27817 1 
27838 62 
27861 1 
27871 20 
27879 2 
27883 1 
28045 1 
28056 112 
28492 11 
28600 48 
28670 5 
28791 4 
28796 1 
28822 6 
28833 9 
28951 1 
28968 6 
28972 22 
28982 5 
29119 3 
29133 9 
29191 1 
29240 19 
29264 9 
29281 8 
29294 1 
29301 3 
29370 30 
29378 5 
29400 2 
29455 2 
29458 3 
29614 2 
29635 4 
29668 1 
29717 16 
29759 13 
29814 16 
29942 17 
30056 1 
30184 24 
30236 14 
30333 5 
30338 12 
30454 8 
30490 38 
30498 6 
30502 73 
30511 73 
30519 4 
30524 3 
30531 2 
30538 1 
30539 1 
30547 10 
30594 1 
30596 3 
30604 1 
30626 9 
30732 29 
30751 14 
30762 50 
30817 4 
30829 14 
30834 19 
30836 1 
30839 10 
31047 2 
31050 13 
31054 1 
31133 1 
31206 4 
31219 4 
31225 9 
31234 6 
31241 8 
31246 8 
31259 30 
31262 17 
31267 7 
31269 17 
31270 1 
31277 7 
31338 20 
31346 3 
31351 4 
31360 4 
31363 9 
31370 13 
33943 70 
34015 1 
34996 1 
35284 42 
35443 26 
35481 1 
36014 1 
36065 37 
36639 2 
36646 19 
36662 109 
36808 13 
37010 265 
37016 1 
37028 2 
37241 18 
37283 15 
37314 13 
37397 11 
37554 20 
37589 43 
37752 5 
37761 26 
37764 2 
37901 1 
38244 20 
38414 2 
38542 2 
38715 34 
38718 7 
38931 5 
38936 7 
38941 17 
38944 14 
38993 11 
39005 6 
39011 6 
39026 29 
39170 1 
39217 1 
39238 27 
39421 1 
39461 3 
39508 29 
39585 10 
39597 4 
39634 5 
39640 6 
39724 11 
39772 14 
39778 3 
39796 9 
39829 3 
39940 2 
39942 2 
39990 50 
40017 20 
40111 9 
40113 1 
40155 12 
40164 2 
40277 42 
40489 2 
40785 14 
40792 23 
40799 6 
40800 7 
40807 1 
40830 7 
40839 1 
40846 16 
40858 1 
40863 1 
40867 1 
40875 1 
40884 3 
40900 11 
40916 5 
40930 14 
40934 8 
40938 9 
40942 6 
40964 6 
40968 1 
40973 6 
40974 2 
41044 15 
41117 16 
41173 8 
41181 1 
41226 16 
41252 9 
41256 4 
41270 4 
41278 10 
41296 6 
41299 11 
41304 11 
41418 16 
41468 24 
41614 23 
41773 1 
41908 6 
41918 14 
41921 6 
41930 2 
41937 32 
41955 7 
41963 4 
41996 14 
42048 9 
42233 17 
42241 1 
42279 66 
42346 20 
42363 1 
42610 7 
43213 4 
43294 8 
43569 7 
43603 29 
44387 17 
44467 18 
44534 1 
44590 1 
44591 1 
44592 2 
45109 6 
45656 2 
46981 1 
46985 1 
47009 45 
47014 189 
47028 2 
47032 70 
47077 16 
47085 10 
47284 1 
47293 2 
47451 66 
47452 19 
47453 24 
47616 47 
47625 2 
47643 1 
47655 4 
47753 2 
47758 3 
47810 5 
48101 21 
48114 6 
48124 6 
48144 18 
48307 1 
48310 3 
48318 23 
48433 2 
48455 2 
48471 1 
48477 1 
48539 23 
48546 9 
48550 1 
48560 43 
48632 16 
48761 1 
49013 3 
50256 1 
50309 49 
50340 1 
50383 4 
50391 1 
50405 1 
50436 2 
50437 1 
50511 5 
50556 2 
50559 3 
50563 2 
50566 2 
50627 1 
50653 2 
50660 1 
50679 4 
50687 7 
50692 1 
50706 4 
50716 3 
50748 1 
50761 5 
50769 52 
51022 3 
51077 10 
51100 8 
51103 15 
51173 1 
51203 2 
51235 44 
51241 41 
51245 21 
51330 2 
51438 13 
51479 7 
51583 1 
51600 8 
51651 1 
51655 21 
51685 19 
51708 4 
51756 7 
51774 23 
51844 22 
51958 3 
51983 5 
52030 10 
52100 16 
52106 3 
52117 4 
52127 1 
52194 2 
52223 12 
52272 19 
52276 18 
52280 9 
52300 27 
52319 5 
52370 11 
52444 51 
52468 2 
52472 48 
52479 5 
52553 4 
52556 1 
52567 23 
52572 11 
52575 1 
52583 4 
52783 6 
52883 4 
53110 57 
53241 6 
53387 4 
53603 30 
53872 95 
53957 27 
54027 5 
54324 1 
54375 36 
54381 1 
54399 5 
54486 12 
54612 74 
54675 54 
54706 99 
54853 2 
54894 1 
54956 1 
54992 10 
55020 7 
55040 6 
55065 1 
55076 1 
55088 1 
55235 2 
55241 1 
55438 1 
55628 36 
55822 108 
56001 14 
56018 8 
56149 16 
56305 101 
56618 1 
56628 20 
56656 5 
56668 2 
56684 15 
56693 3 
56715 3 
56737 11 
56748 17 
56760 1 
57095 18 
57098 4 
57200 2 
57384 4 
57581 4 
57589 4 
57627 3 
57993 21 
58165 16 
58304 17 
58449 1 
58627 2 
58641 20 
58665 2 
58805 33 
58815 5 
58837 21 
58840 1 
58845 17 
58901 55 
58907 28 
58920 28 
58924 51 
58930 38 
58933 3 
58937 97 
58957 17 
58974 1 
59090 17 
59097 165 
59123 3 
59125 4 
59126 8 
59170 11 
59192 17 
59281 9 
59285 127 
59305 36 
59309 18 
59562 40 
59574 1 
59606 98 
59618 25 
59917 12 
59950 8 
59976 4 
60221 11 
60236 11 
60255 19 
60293 5 
60410 5 
60415 33 
60428 63 
60460 1 
60595 90 
60610 28 
60632 1 
60651 1 
60711 5 
60784 16 
60816 11 
60907 1 
60915 21 
61100 8 
61230 60 
61237 11 
61256 1 
61262 46 
61266 1 
61276 18 
61284 2 
61290 1 
61297 14 
61310 21 
61315 1 
61351 35 
61358 6 
61362 15 
61367 1 
61370 24 
61373 1 
61432 8 
61483 58 
61484 3 
61485 3 
61497 45 
61551 29 
61560 10 
61568 20 
61573 51 
61581 2 
61618 1 
61729 4 
61745 53 
61754 31 
61759 89 
61776 2 
62087 17 
62099 5 
62122 20 
62341 12 
62390 23 
62516 3 
62547 6 
62577 2 
62758 7 
62761 2 
62872 1 
62951 48 
62975 6 
63122 6 
63131 1 
63143 1 
63147 2 
63151 1 
63280 8 
63319 5 
63333 11 
63336 76 
63345 32 
63353 33 
63361 1 
63378 4 
63379 5 
63411 21 
63506 1 
63523 9 
63577 26 
63695 14 
63849 3 
63879 34 
64177 14 
64221 3 
64464 2 
64596 3 
65593 9 
65634 12 
65638 39 
65643 2 
65663 9 
65755 1 
65771 12 
65785 2 
65926 18 
66135 2 
68438 3 
68449 3 
68467 14 
68486 60 
68501 17 
68572 56 
68589 1 
68598 5 
68610 1 
68628 6 
68645 4 
68737 1 
68754 1 
69211 4 
69293 4 
69652 1 
69983 251 
69994 2 
70005 104 
70019 22 
70024 27 
70036 33 
70042 46 
70054 82 
70060 22 
70064 13 
70070 59 
70072 16 
70077 23 
70250 3 
70256 69 
70276 9 
70726 1 
70888 21 
70903 14 
70936 1 
71161 54 
71201 24 
71295 2 
71370 6 
71377 3 
71401 26 
71510 9 
71513 2 
71522 20 
71528 5 
71537 18 
71545 17 
71549 29 
71551 120 
71558 1 
71559 9 
71565 6 
71575 74 
71581 10 
71585 1 
71589 21 
71596 1 
71603 76 
71604 3 
71619 10 
71625 52 
71648 73 
71809 8 
71811 6 
71820 4 
71854 24 
71943 19 
71949 22 
72144 7 
72208 20 
72315 51 
72643 99 
72664 51 
72696 1 
72702 5 
72732 1 
72870 2 
72885 3 
73021 27 
73129 3 
73147 21 
73208 23 
73213 4 
73274 1 
73448 2 
73574 2 
73609 13 
73635 17 
73779 1 
73839 17 
73890 4 
74068 8 
74096 3 
74100 24 
74104 18 
74108 43 
74114 8 
74132 1 
74136 2 
74147 33 
74164 1 
74179 6 
74187 8 
74195 6 
74224 18 
74236 33 
74380 13 
74528 3 
74553 2 
74611 36 
74621 45 
74627 16 
74633 8 
74745 17 
74756 49 
74768 8 
74786 3 
74800 1 
74833 5 
74914 13 
74938 11 
74942 10 
74972 1 
75014 48 
75017 1 
75098 39 
75105 1 
75107 2 
75142 27 
75281 40 
75309 1 
75315 34 
75326 29 
75425 36 
75439 3 
75479 5 
75492 46 
75518 3 
75556 154 
75566 3 
75713 2 
75721 1 
75739 4 
75743 8 
75839 3 
75863 10 
75865 13 
75870 1 
75871 10 
75872 1 
75876 1 
75879 19 
75887 1 
75894 14 
75905 5 
75910 3 
75916 4 
75918 4 
75930 2 
75941 10 
75944 1 
75948 9 
75958 7 
75961 1 
75963 30 
76127 1 
76128 13 
76150 20 
76162 1 
76226 34 
76338 24 
76523 1 
76549 1 
76645 1 
76738 51 
76911 2 
77201 11 
77497 27 
77502 51 
77510 2 
77524 4 
77537 1 
77565 30 
77611 17 
77659 30 
77676 17 
77712 10 
77793 12 
77847 30 
77916 8 
77928 1 
77929 9 
77945 20 
77976 55 
78000 6 
78050 4 
78066 2 
78077 9 
78083 8 
78089 8 
78100 1 
78101 1 
78102 20 
78107 4 
78120 11 
78124 2 
78130 3 
78138 23 
78141 3 
78145 16 
78151 4 
78154 1 
78162 1 
78165 23 
78168 11 
78172 11 
78173 6 
78174 1 
78186 4 
78187 21 
78194 3 
78198 4 
78199 52 
78212 1 
78218 20 
78219 1 
78228 7 
78237 1 
78272 2 
78275 3 
78281 1 
78282 16 
78289 2 
78295 5 
78299 13 
78302 1 
78303 8 
78311 3 
78314 26 
78321 1 
78333 13 
78335 3 
78337 76 
78348 37 
78351 1 
78355 6 
78362 1 
78367 14 
78372 1 
78385 4 
78387 13 
78493 4 
78640 18 
78644 1 
78647 10 
78658 10 
78660 1 
78858 1 
78901 88 
78913 24 
78926 7 
78937 16 
78945 13 
78967 37 
78997 33 
79008 131 
79014 1 
79021 2 
79023 27 
79031 15 
79036 3 
79063 131 
79069 21 
79255 25 
79341 8 
79379 16 
79421 17 
79441 31 
79542 9 
79824 29 
79831 13 
79904 43 
80007 7 
80654 1 
80674 8 
80779 12 
80802 1 
81178 1 
81319 7 
81413 4 
81423 20 
81441 2 
81516 9 
81520 1 
81585 16 
81652 5 
81683 2 
81793 13 
81860 2 
81886 7 
81889 5 
81924 73 
82001 1 
82018 48 
82098 3 
82177 3 
82233 23 
82399 1 
82406 2 
82410 2 
82413 1 
82421 1 
82435 3 
82439 2 
82591 5 
82607 21 
82698 3 
82770 1 
84839 1 
90696 22 
90708 9 
90722 12 
90730 15 
90734 50 
90737 22 
90748 153 
90775 9 
90779 141 
90786 1 
90791 3 
90795 1 
90799 1 
90845 2 
90851 12 
90887 18 
90898 8 
90912 3 
90913 7 
90914 12 
90917 9 
90921 1 
90922 44 
90923 1 
90925 29 
90928 27 
90929 24 
90931 24 
90949 1 
90984 2 
90987 1 
90990 47 
90992 2 
90994 102 
90998 40 
91000 87 
91002 17 
91003 6 
91006 20 
91008 43 
91009 4 
91010 19 
91011 17 
91012 14 
91013 40 
91014 160 
91017 17 
91018 65 
91019 11 
91020 2 
91021 1 
91022 25 
91023 26 
91028 22 
91030 2 
91036 8 
91037 56 
91041 9 
91045 5 
91056 211 
91062 4 
91063 32 
91064 1 
91065 13 
91066 4 
91069 53 
91072 13 
91073 6 
91074 9 
91075 27 
91079 96 
91081 75 
91082 39 
91084 10 
91089 24 
91093 3 
91101 10 
91106 6 
91109 1 
91126 32 
91133 3 
91143 25 
91144 1 
91147 3 
91153 2 
91157 1 
91162 4 
91167 1 
91174 1 
91178 5 
91182 4 
91196 158 
91200 19 
91215 14 
91221 1 
91282 2 
91295 2 
91310 2 
91321 31 
91325 22 
91330 2 
91466 9 
91469 15 
91470 1 
91474 44 
91478 29 
91482 15 
91484 36 
91494 14 
91503 1 
91517 8 
91520 2 
91525 1 
91534 2 
91550 1 
91558 9 
91582 1 
91626 1 
91630 5 
91695 3 
91801 36 
91802 34 
91898 1 
91917 4 
91966 11 
91971 2 
91974 21 
91985 8 
92015 4 
92044 18 
92143 14 
92152 10 
92170 29 
92221 1 
92235 17 
92287 1 
92332 5 
92379 8 
92400 4 
92415 11 
92438 10 
92442 27 
92444 20 
92450 4 
92452 31 
92455 3 
92456 24 
92461 11 
92470 21 
92474 95 
92485 1 
92501 4 
92506 13 
92508 10 
92510 16 
92513 9 
92514 21 
92518 4 
92519 75 
92521 15 
92523 1 
92525 19 
92527 6 
92530 8 
92544 2 
92551 23 
92574 15 
92594 22 
92598 2 
92601 4 
92608 1 
92612 2 
92615 1 
92650 142 
92658 1 
92659 111 
92665 1 
92669 5 
92670 152 
92675 1 
92680 47 
92688 13 
92711 1 
92728 1 
92730 8 
92756 3 
92767 5 
92776 8 
92781 8 
92782 21 
92784 4 
92789 24 
92796 14 
92798 1 
92800 4 
92802 12 
92804 11 
92805 6 
92806 2 
92808 17 
92812 5 
92814 4 
92815 16 
92817 5 
92818 2 
92820 34 
92823 18 
92824 18 
92827 10 
92834 1 
92838 3 
92848 18 
92866 4 
92873 3 
92877 25 
92885 6 
92889 14 
92894 56 
92899 19 
94385 4 
94391 5 
94405 2 
94412 1 
94420 1 
94422 7 
94424 3 
94430 98 
94446 23 
94452 1 
94453 1 
94454 5 
94458 1 
94466 7 
94492 2 
94495 1 
94503 12 
94513 35 
94523 9 
94525 1 
94551 1 
94611 2 
94816 33 
94826 1 
94843 20 
94854 2 
94984 7 
95134 1 
95815 3 
95817 168 
95827 99 
95834 7 
95857 78 
95858 21 
95860 6 
95865 45 
95867 21 
95871 10 
95885 20 
95887 1 
95895 9 
95898 6 
95909 23 
95966 6 
96047 26 
96063 6 
96065 1 
96091 32 
96097 11 
96106 1 
96109 4 
96126 42 
96150 4 
96298 7 
96347 1 
96460 1 
96467 15 
96516 7 
96784 7 
96798 7 
96937 5 
96959 1 
97693 2 
97727 3 
97784 2 
97842 1 
97969 11 
98195 60 
98352 3 
98433 16 
98626 2 
98927 4 
98984 20 
98987 1 
99073 3 
99163 2 
99712 19 
99785 7 
100031 1 
100107 1 
100181 23 
100185 3 
100191 7 
100204 2 
100275 8 
100548 2 
100757 25 
100804 58 
100978 24 
100979 8 
101002 1 
101012 42 
101027 12 
101045 1 
101194 16 
101261 3 
101306 4 
101314 2 
101318 5 
101365 3 
101377 1 
101484 1 
101535 3 
101676 2 
101681 3 
101684 2 
101690 1 
101695 1 
101698 1 
101708 7 
101710 5 
101727 2 
101865 1 
101904 1 
101909 23 
101917 13 
101923 1 
101926 1 
101930 7 
101938 4 
101942 2 
101966 37 
101978 14 
102099 1 
102122 5 
102166 17 
102302 4 
102328 1 
102336 1 
102370 3 
102468 1 
102479 11 
102563 1 
102669 5 
102776 5 
102779 33 
102796 31 
102819 50 
102951 1 
103110 6 
103124 4 
103151 30 
103191 5 
103205 6 
103230 4 
103246 28 
103255 11 
103412 27 
103423 2 
103431 363 
103436 6 
103438 7 
103443 50 
103458 8 
103464 17 
103476 222 
103484 12 
103527 6 
103537 12 
103540 1 
103545 9 
103576 3 
103598 2 
103688 3 
103695 1 
103703 1 
103709 3 
103746 1 
103751 36 
103903 1 
103939 7 
103962 29 
103974 5 
104064 8 
104079 2 
104220 33 
104230 14 
104263 4 
104368 20 
104370 17 
104373 61 
104378 30 
104381 2 
104390 2 
104393 19 
104395 24 
104398 9 
104403 3 
104404 31 
104405 29 
104406 5 
104407 46 
104408 12 
104416 21 
104417 6 
104421 7 
104422 21 
104423 23 
104427 45 
104430 57 
104432 2 
104438 31 
104448 5 
104449 3 
104451 5 
104458 10 
104463 43 
104464 1 
104465 1 
104469 9 
104476 2 
104494 3 
104499 3 
104506 7 
104513 3 
104527 19 
104531 51 
104538 46 
104549 5 
104572 54 
104719 2 
104721 2 
104725 8 
104788 5 
104871 2 
104902 37 
104917 19 
104934 28 
105002 5 
105008 3 
105014 4 
105111 13 
105159 7 
105195 1 
105247 4 
105262 10 
105269 31 
105438 10 
105448 2 
105463 13 
105482 2 
105607 171 
105613 8 
105617 35 
105619 7 
105620 2 
105621 13 
105623 1 
105627 31 
105635 144 
105640 11 
105646 152 
105671 63 
105677 1 
105683 2 
105687 1 
105692 37 
105699 39 
105703 3 
105707 12 
105709 7 
105711 8 
105714 15 
105716 22 
105717 10 
105719 5 
105723 50 
105727 20 
105731 3 
105878 1 
106003 1 
106214 8 
106524 11 
106859 2 
106889 78 
106895 25 
106899 9 
106902 45 
106907 25 
106910 1 
106925 35 
106928 27 
106936 16 
106941 36 
106949 28 
106951 32 
106954 9 
106956 132 
106964 5 
106967 22 
106978 26 
106979 1 
106981 76 
106986 14 
106997 1 
107001 1 
107150 57 
107296 6 
107430 7 
107435 26 
107442 17 
107449 18 
107457 21 
107471 6 
107503 8 
107510 16 
107516 13 
107517 6 
107599 101 
107663 1 
107673 54 
107676 3 
107751 27 
107813 11 
107827 2 
107841 24 
107846 59 
107853 51 
107856 14 
107870 132 
107893 9 
107899 2 
107923 22 
107930 9 
107931 4 
107937 1 
107948 13 
107968 3 
107969 29 
107970 92 
107978 24 
107986 1 
107990 3 
108077 10 
108094 7 
108112 5 
108126 16 
108127 5 
108129 3 
108139 7 
108147 6 
108161 75 
108219 6 
108255 18 
108258 1 
108264 1 
108276 6 
108281 2 
108305 6 
108318 10 
108382 12 
108427 54 
108446 4 
108453 2 
108458 89 
108567 6 
108623 8 
108713 29 
108714 38 
108741 50 
108748 46 
108753 4 
108767 4 
108775 5 
108778 25 
108887 9 
108938 6 
108941 60 
108946 77 
108948 2 
108977 119 
108980 1 
108987 2 
108988 2 
108992 42 
109002 17 
109010 188 
109012 87 
109020 1 
109022 23 
109025 2 
109031 87 
109038 76 
109042 19 
109051 29 
109053 48 
109064 1 
109065 26 
109066 1 
109071 5 
109073 270 
109161 18 
109164 1 
109177 1 
109212 6 
110188 15 
110206 14 
110287 2 
110688 1 
110731 1 
110813 8 
111032 4 
111075 4 
111167 1 
111190 1 
111206 1 
111237 8 
111352 9 
111354 1 
111357 14 
111365 4 
111371 3 
111377 5 
111389 15 
111392 3 
111404 27 
111420 3 
111566 12 
111576 2 
111604 12 
111709 6 
111716 5 
111735 70 
111746 82 
111754 1 
111757 35 
111766 138 
111778 2 
111799 163 
111812 118 
111828 5 
111841 7 
111853 37 
111860 15 
111888 8 
112053 2 
112153 1 
112209 1 
112314 1 
112348 2 
112370 5 
112396 5 
112399 3 
112414 8 
112421 1 
112551 11 
112578 6 
112668 2 
112769 8 
112779 17 
112795 11 
112915 1 
112965 53 
112991 1 
112998 51 
113116 8 
113123 2 
113145 22 
113256 3 
113418 10 
113567 1 
113809 2 
113929 5 
113941 2 
114014 2 
114079 2 
114091 2 
114119 7 
114130 33 
114169 4 
114192 1 
114249 13 
114254 8 
114258 3 
114265 3 
114267 5 
114275 8 
114280 12 
114281 25 
114285 7 
114289 84 
114293 5 
114295 12 
114297 8 
114301 10 
114306 7 
114313 2 
114316 6 
114322 13 
114329 69 
114334 44 
114341 1 
114349 103 
114352 20 
114353 20 
114355 46 
114356 16 
114357 33 
114362 55 
114366 45 
114372 1 
114374 131 
114528 4 
114532 1 
114536 10 
114546 8 
114555 1 
114561 1 
114568 3 
114578 6 
114588 1 
114609 143 
114619 5 
114626 9 
114634 2 
114660 50 
114681 2 
114686 2 
114710 24 
114725 20 
114732 13 
114742 4 
114746 13 
114750 81 
114754 41 
114764 117 
114771 4 
114772 130 
114782 42 
114787 1 
114792 9 
114805 8 
114819 8 
114827 114 
114843 7 
114909 8 
114933 2 
114954 3 
114973 3 
114978 16 
115019 287 
115022 30 
115023 10 
115107 45 
115108 2 
115109 3 
115128 16 
115139 6 
115171 1 
115177 30 
115214 5 
115294 9 
115326 2 
115358 7 
115441 13 
115454 16 
115521 7 
115577 23 
115599 34 
115601 5 
115610 5 
115646 4 
115687 31 
115728 1 
115770 62 
115773 15 
115813 2 
115840 5 
115909 33 
115979 32 
115988 1 
116097 125 
116107 13 
116251 14 
116256 7 
116266 21 
116269 5 
116275 33 
116309 28 
116313 3 
116314 16 
116317 3 
116331 4 
116338 31 
116348 23 
116350 10 
116353 1 
116358 19 
116372 58 
116375 1 
116386 10 
116391 1 
116481 10 
116516 5 
116529 3 
116536 1 
116537 50 
116548 2 
116561 59 
116644 17 
116690 7 
116698 1 
116709 10 
116719 15 
116730 3 
116731 3 
116794 9 
116805 5 
116811 7 
116870 8 
116913 2 
116926 1 
116945 6 
116952 1 
116971 7 
116982 4 
116992 6 
116997 1 
117002 9 
117010 1 
117023 2 
117024 6 
117029 4 
117113 1 
117119 3 
117186 31 
117192 5 
117196 3 
117202 4 
117357 4 
117380 21 
117455 1 
117481 15 
118096 2 
118415 1 
118429 1 
118431 1 
118439 7 
118441 26 
118446 9 
118449 2 
118460 56 
118463 3 
118471 7 
118473 1 
118476 36 
118482 1 
118483 11 
118489 8 
118492 194 
118525 15 
118530 59 
118535 158 
118541 12 
118545 31 
118549 6 
118550 18 
118552 63 
118553 12 
118560 27 
118565 55 
118573 13 
118578 3 
118602 31 
118679 14 
118700 10 
118726 3 
118735 17 
118890 3 
118895 10 
118912 8 
119049 3 
119056 1 
119062 50 
119076 2 
119084 48 
119097 2 
119140 22 
119215 3 
119217 2 
119229 2 
119256 1 
119275 4 
119277 7 
119282 18 
119288 8 
119387 3 
119407 1 
119417 1 
119420 1 
119423 6 
119433 4 
119551 7 
119684 2 
119889 5 
120012 16 
120024 16 
120061 8 
120076 2 
120218 7 
120383 1 
120384 1 
120467 1 
120501 1 
120566 6 
120583 5 
120598 1 
120611 1 
120617 6 
120621 6 
120656 4 
120669 1 
120677 6 
120688 1 
120703 1 
120713 5 
120717 4 
120727 7 
120732 2 
120762 4 
120846 2 
120867 2 
120934 1 
120941 3 
120943 25 
120944 25 
120970 39 
120984 26 
121007 31 
121043 5 
121078 46 
121084 10 
121088 6 
121125 1 
121136 19 
121157 1 
121160 199 
121201 11 
121207 275 
121274 36 
121279 7 
121283 8 
121290 6 
121390 4 
121440 4 
121457 1 
121483 3 
121510 16 
121514 26 
121536 2 
121546 1 
121559 11 
121563 12 
121617 21 
121630 5 
121657 11 
121710 21 
121770 8 
121773 6 
121798 6 
121870 2 
122028 66 
122212 35 
122315 8 
122389 11 
122434 11 
122442 2 
122454 4 
122504 1 
122554 2 
122568 13 
122590 6 
122595 10 
122597 24 
122600 4 
122607 2 
122612 12 
122616 13 
122627 5 
122666 2 
122671 1 
122674 12 
122683 41 
122688 13 
122692 11 
122695 1 
122696 46 
122719 60 
122723 61 
122726 14 
122727 1 
122730 10 
122731 49 
122734 24 
122738 9 
122739 9 
122740 1 
122744 9 
122747 16 
122751 23 
122759 5 
122765 17 
122769 1 
122771 35 
122775 49 
122777 1 
122782 10 
122789 6 
122796 15 
122800 1 
122807 4 
122808 18 
122815 3 
122821 11 
122825 11 
122826 7 
122832 1 
122836 15 
122844 1 
122848 47 
122860 1 
122869 3 
122876 10 
122880 20 
122891 79 
122900 11 
122901 8 
122911 71 
122933 6 
122935 10 
122943 79 
122952 7 
122958 7 
122962 3 
122983 106 
122991 1 
122997 1 
123003 4 
123008 46 
123021 18 
123033 4 
123057 21 
123069 3 
123075 29 
123080 24 
123083 68 
123091 189 
123092 38 
123093 1 
123098 71 
123102 1 
123113 4 
123136 12 
123165 33 
123175 9 
123184 41 
123210 41 
123220 9 
123230 95 
123231 58 
123232 165 
123292 34 
123376 2 
123385 35 
123402 1 
123406 135 
123420 43 
123437 6 
123445 8 
123459 15 
123463 2 
123467 4 
123471 6 
123479 32 
123497 79 
123506 5 
123512 1 
123514 59 
123526 2 
123528 3 
123529 26 
123533 5 
123536 18 
123542 27 
123543 2 
123546 8 
123551 75 
123555 35 
123556 2 
123562 11 
123569 7 
123597 29 
123605 37 
123608 46 
123613 43 
123615 9 
123626 2 
123631 3 
123636 24 
123637 3 
123638 17 
123644 23 
123671 11 
123672 6 
123673 3 
123677 17 
123687 14 
123699 1 
123708 35 
123710 1 
123712 72 
123714 2 
123717 12 
123718 13 
123719 1 
123723 18 
123724 2 
123726 4 
123731 20 
123734 23 
123736 10 
123737 39 
123741 11 
123743 113 
123744 1 
123745 1 
123747 6 
123748 4 
123751 56 
123755 11 
123756 202 
123760 64 
123764 8 
123765 1 
123770 7 
123775 22 
123777 126 
123780 1 
123783 3 
123788 54 
123797 6 
123805 3 
123823 10 
123841 4 
123848 24 
123851 60 
123854 26 
123859 81 
123861 46 
123862 1 
123869 32 
123872 1 
123883 105 
123939 82 
123941 1 
123942 34 
123947 139 
123948 12 
123949 1 
123950 80 
123951 1 
123955 27 
123962 120 
124003 7 
124005 30 
124012 15 
124018 43 
124019 1 
124023 40 
124040 3 
124056 9 
124070 28 
124167 5 
124191 2 
124331 5 
124346 2 
124366 12 
124492 102 
124564 1 
124596 4 
124616 4 
124653 62 
124683 43 
124684 2 
124692 3 
124719 3 
124730 1 
124746 130 
124758 3 
124860 30 
124891 8 
124900 9 
124905 8 
124908 25 
124919 3 
125011 31 
125033 4 
125077 13 
125082 16 
125084 32 
125087 62 
125092 175 
125097 1 
125103 33 
125106 19 
125110 15 
125116 8 
125147 111 
125153 3 
125155 14 
125158 2 
125159 16 
125161 20 
125164 15 
125166 128 
125170 8 
125174 31 
125175 32 
125178 32 
125188 40 
125189 13 
125193 39 
125197 24 
125200 34 
125204 5 
125208 49 
125222 12 
125223 7 
125227 5 
125279 21 
125292 12 
125296 109 
125301 46 
125307 1 
125318 86 
125333 27 
125334 8 
125339 20 
125346 2 
125352 41 
125355 27 
125362 6 
125371 17 
125375 1 
125377 5 
125389 63 
125397 1 
125400 19 
125403 12 
125409 37 
125412 8 
125434 15 
125438 32 
125446 47 
125468 1 
125474 161 
125481 49 
125499 7 
125500 27 
125533 47 
125544 32 
125554 16 
125570 46 
125584 7 
125594 8 
125653 12 
125728 33 
125733 1 
125871 9 
125902 4 
126034 59 
126037 4 
126069 3 
126111 3 
126146 26 
126197 2 
126280 3 
126365 3 
126388 11 
126390 6 
126414 10 
126590 2 
126732 1 
126911 7 
126912 23 
127025 8 
127038 21 
127066 16 
127079 45 
127082 2 
127090 9 
127092 4 
127101 3 
127111 12 
127193 7 
127209 24 
127252 86 
127253 1 
127254 1 
127263 1 
127285 6 
127309 1 
127319 2 
127329 19 
127366 2 
127390 15 
127398 3 
127405 3 
127409 1 
127410 40 
127422 38 
127426 1 
127433 54 
127448 6 
127450 1 
127459 9 
127462 16 
127478 8 
127487 3 
127490 11 
127492 39 
127500 22 
127503 13 
127510 1 
127513 6 
127605 1 
127613 2 
127615 8 
127618 22 
127629 8 
127637 83 
127647 6 
127650 18 
127656 1 
127821 8 
127831 10 
127856 26 
127863 1 
127886 67 
127894 18 
127895 2 
127899 1 
127902 5 
127905 74 
127912 29 
127913 32 
127914 1 
127921 54 
127930 53 
127938 83 
127944 52 
127952 127 
127956 1 
127959 62 
127964 5 
127970 7 
127975 21 
127980 1 
127981 4 
127989 3 
128003 3 
128157 1 
128357 7 
128576 12 
128591 2 
128674 7 
128772 1 
128799 4 
128825 1 
128867 8 
129284 14 
129518 1 
129531 12 
129550 4 
129916 17 
129922 53 
129931 16 
130040 1 
130089 27 
130107 13 
130121 20 
130253 8 
130459 10 
130496 3 
130558 1 
130601 1 
130643 1 
130651 15 
130672 1 
130776 5 
130817 4 
130821 2 
130948 3 
131057 1 
131333 2 
131470 5 
131605 1 
131626 24 
131630 214 
131637 8 
131644 22 
131649 24 
131666 34 
131669 3 
131671 25 
131675 1 
131678 2 
131694 1 
131697 1 
131701 1 
131702 138 
131703 50 
131713 52 
131719 57 
131722 8 
131724 19 
131728 37 
131731 15 
131748 16 
131750 24 
131756 13 
131773 15 
131804 3 
131964 4 
131979 55 
132042 19 
132047 5 
132117 2 
132123 15 
132132 4 
132167 3 
132301 41 
132315 110 
132369 1 
132387 1 
132492 1 
132511 10 
132780 9 
132880 23 
132892 4 
132914 32 
132920 32 
132936 48 
133288 2 
133335 3 
133460 12 
133482 16 
133496 14 
133500 1 
133520 46 
133646 24 
133664 5 
133672 2 
133693 55 
133700 3 
133704 2 
133707 33 
133712 19 
133715 8 
133845 13 
133853 71 
133860 1 
133883 6 
133891 3 
134217 9 
134229 1 
134272 18 
134342 7 
134371 20 
134380 35 
134508 5 
134712 13 
134815 58 
134842 1 
134866 1 
135122 1 
135129 3 
135251 43 
135571 6 
135593 41 
135663 8 
135724 2 
135960 2 
135989 2 
136053 36 
136090 27 
136417 5 
136583 12 
136842 1 
137069 1 
137073 33 
137077 2 
137083 16 
137087 1 
137103 2 
137109 3 
137117 15 
137132 27 
137135 2 
137139 22 
137140 1 
137143 1 
137146 1 
137148 1 
137152 4 
137161 170 
137174 8 
137208 1 
137294 32 
137326 1 
137339 15 
137353 1 
137358 1 
137374 112 
137413 1 
137463 5 
137500 5 
137502 17 
137503 3 
137509 6 
137527 3 
137531 1 
137532 6 
137545 7 
137557 66 
137581 2 
137583 105 
137585 3 
137592 3 
138577 5 
138662 16 
139129 1 
139174 15 
139212 5 
139222 1 
139241 4 
139276 1 
139373 1 
139382 25 
139448 1 
139530 1 
139612 15 
139616 135 
139802 2 
139968 2 
140005 3 
140105 3 
140222 1 
140249 1 
140865 2 
140888 1 
141054 52 
141063 1 
141066 15 
141068 1 
141069 10 
141070 1 
141076 5 
141077 49 
141107 1 
141110 21 
141286 7 
141424 73 
141436 26 
141444 30 
141918 14 
142056 31 
142076 2 
142081 4 
142091 10 
142194 4 
142221 12 
142224 34 
142238 12 
142247 2 
142251 8 
142256 1 
142277 5 
142281 3 
142424 1 
142435 1 
142604 28 
142608 2 
142612 2 
142621 1 
142625 47 
142628 1 
142743 5 
142747 85 
142755 6 
142838 3 
142846 2 
143145 24 
143150 3 
143175 2 
143277 4 
143458 7 
143463 1 
143465 3 
143466 13 
143480 14 
143481 47 
143488 86 
143489 17 
143490 2 
143491 4 
143493 2 
143526 11 
143540 3 
143544 12 
143548 3 
143561 12 
143562 4 
143563 10 
143565 133 
143567 2 
143573 32 
144060 14 
144066 1 
144155 12 
144306 3 
144316 3 
144362 12 
144550 3 
144607 2 
144619 4 
144647 2 
144778 2 
144884 14 
144900 1 
144992 9 
145108 1 
145247 25 
145267 3 
145555 1 
145722 6 
145888 19 
145998 1 
146387 5 
146423 11 
146510 139 
146728 3 
146763 1 
146952 2 
146997 4 
147156 2 
147209 8 
147215 2 
147317 3 
147383 5 
147384 6 
147399 25 
147452 3 
147556 1 
147599 2 
147663 2 
147702 33 
147719 5 
147721 3 
147726 3 
147747 55 
147751 17 
147755 64 
147763 103 
147778 21 
147782 49 
147806 1 
147816 2 
147835 6 
147837 2 
147860 62 
148036 3 
148072 1 
148322 13 
148493 75 
148528 6 
151797 6 
151811 1 
151824 1 
151828 1 
151830 1 
151895 3 
151901 6 
151974 2 
152046 7 
152062 3 
152099 7 
152119 105 
152134 65 
152194 5 
152275 7 
152454 5 
152477 6 
152598 8 
152629 11 
152789 1 
153005 113 
153084 2 
153325 31 
153484 8 
153492 6 
153524 31 
153536 12 
153566 6 
153588 1 
153596 6 
153781 26 
153854 4 
153924 2 
154232 16 
154339 7 
154369 42 
154660 5 
154782 7 
154929 1 
155008 1 
155117 22 
155136 43 
155140 2 
155142 35 
155151 52 
155173 1 
155186 10 
155193 2 
155225 2 
155238 46 
155252 1 
155562 8 
155879 18 
156187 184 
156301 25 
156536 7 
156642 5 
156650 7 
156672 2 
156837 23 
156931 20 
157370 6 
157412 5 
157435 1 
157522 8 
157598 1 
157608 1 
157619 1 
157632 1 
157636 13 
157640 30 
157649 10 
157679 10 
157697 44 
157744 5 
157766 2 
157792 47 
157800 5 
157822 2 
157828 9 
157857 4 
157909 4 
157921 10 
158003 25 
158077 1 
158132 5 
158144 4 
158157 14 
158214 1 
158234 164 
158265 2 
158285 29 
158293 7 
158327 39 
158401 10 
158428 8 
158544 1 
158685 1 
158724 4 
158906 12 
158928 7 
159143 4 
159161 1 
159268 6 
159386 6 
159818 14 
160002 2 
160129 1 
160137 2 
160158 12 
160169 97 
160178 5 
160351 2 
160512 3 
160541 8 
160545 25 
160548 3 
160553 27 
160558 5 
160560 14 
160562 2 
160563 1 
160573 11 
160576 4 
160582 3 
160586 13 
160601 2 
160604 8 
160655 4 
160774 36 
160777 2 
160815 4 
160916 64 
160953 20 
161009 8 
161070 3 
161095 23 
161322 9 
161430 3 
161579 3 
161626 3 
161817 7 
162100 14 
162502 1 
162583 6 
162824 10 
163026 6 
163029 10 
163060 20 
163075 2 
163155 28 
163276 6 
163300 12 
163346 1 
163364 9 
163378 10 
163409 4 
163429 1 
163442 11 
163461 2 
163469 2 
163472 1 
163489 1 
163496 6 
163533 4 
163623 3 
163712 1 
163723 4 
163724 4 
163729 44 
163759 5 
163765 1 
163769 1 
163771 24 
163781 15 
163792 3 
163801 7 
163802 1 
163808 1 
163813 28 
163821 9 
163835 4 
163849 1 
163884 8 
163889 19 
163890 6 
163895 17 
163943 8 
163948 2 
163956 5 
163977 3 
164034 5 
164040 3 
164061 10 
164074 27 
164089 12 
164099 6 
164103 74 
164111 10 
164117 1 
164148 28 
164276 3 
164278 1 
164280 3 
164294 35 
164295 3 
164301 5 
164309 5 
164318 2 
164353 6 
164363 12 
164372 5 
164375 11 
164379 57 
164391 5 
164405 8 
164442 37 
164452 7 
164553 37 
164635 74 
164831 3 
165153 14 
165184 1 
165190 47 
165306 5 
165316 59 
165450 24 
165476 57 
165880 3 
165978 9 
166163 4 
166185 6 
166256 7 
166260 44 
166268 14 
166307 26 
166312 1 
166374 46 
166416 10 
166427 1 
166443 3 
166461 6 
166490 3 
166493 1 
166495 12 
166500 11 
166504 101 
166511 1 
166515 2 
166518 13 
166546 6 
166644 5 
166673 1 
166681 12 
166686 21 
166732 7 
166754 1 
166923 21 
166944 22 
167243 2 
167892 4 
167901 34 
168035 4 
168065 1 
168082 6 
168197 10 
168233 1 
168243 4 
168250 3 
168256 33 
168263 1 
168330 1 
168451 48 
168462 16 
168611 5 
169240 1 
169261 1 
169465 35 
169473 72 
169504 48 
169509 1 
169518 19 
169523 112 
169527 19 
169530 1 
169590 1 
169618 6 
169733 16 
169755 8 
169907 5 
169925 5 
169933 9 
169948 97 
169971 25 
169977 210 
169998 38 
170001 20 
170003 92 
170011 8 
170048 4 
170055 4 
170194 4 
170207 10 
170213 27 
170233 57 
170267 30 
170403 41 
170496 161 
170573 8 
170775 1 
172427 18 
172528 25 
172537 2 
172553 43 
172639 2 
172641 134 
172664 2 
172688 5 
173155 17 
173183 20 
173313 14 
173518 3 
173532 7 
173536 24 
173551 27 
173564 14 
173569 10 
173575 35 
173581 4 
173595 1 
173598 7 
173663 5 
173684 47 
173856 3 
173946 5 
173967 57 
173981 19 
174173 49 
174189 26 
174928 21 
174940 1 
175066 24 
175597 5 
175612 1 
175913 1 
176379 20 
176398 25 
176406 2 
176556 1 
176560 1 
176564 68 
176578 16 
176588 5 
176599 7 
176607 21 
176609 6 
176614 27 
176659 29 
176670 8 
176682 12 
176923 2 
176934 18 
176972 8 
176978 64 
176981 4 
177005 77 
177015 25 
177018 28 
177019 2 
177020 5 
177036 20 
177193 2 
177230 85 
177362 1 
177402 6 
177434 25 
177446 34 
178310 9 
178371 2 
178379 3 
178410 1 
178431 1 
178441 5 
178519 1 
178553 7 
178557 1 
178583 8 
178822 19 
178842 5 
178873 8 
178886 1 
178896 5 
178956 23 
179120 4 
179145 2 
179155 1 
179271 3 
179284 3 
179343 3 
179344 9 
179346 1 
179350 22 
179355 2 
179361 15 
179365 8 
179369 11 
179388 1 
179709 23 
179873 23 
180613 6 
180788 37 
180797 15 
182396 2 
182690 16 
183213 3 
183921 1 
184156 21 
184277 3 
184356 3 
184590 19 
184755 22 
184852 2 
184906 2 
185086 9 
185131 2 
185203 28 
185395 67 
185511 1 
185546 1 
185674 34 
185900 3 
185906 4 
185945 30 
186077 76 
186100 6 
186108 4 
186115 11 
186119 2 
186124 15 
186128 2 
186180 66 
186197 15 
186221 3 
186232 40 
186426 1 
186745 8 
187057 10 
187310 4 
188801 1 
189319 9 
189397 75 
189498 1 
189684 44 
189750 1 
189756 73 
189878 10 
190043 7 
190047 4 
190071 26 
190112 26 
190181 3 
190195 3 
190218 5 
190260 17 
190376 83 
190385 5 
190437 129 
190451 28 
190457 6 
190470 64 
190472 20 
190482 47 
190491 22 
190551 28 
191155 40 
191169 4 
191198 3 
191279 2 
191399 10 
191529 61 
191596 5 
191765 1 
192918 23 
193091 76 
193101 34 
193109 40 
193215 42 
193225 50 
193265 109 
193267 13 
193477 37 
193546 4 
193907 45 
194080 16 
194285 3 
194294 6 
194328 2 
194336 1 
194355 88 
194495 3 
194595 25 
194605 92 
194637 43 
194699 17 
194769 7 
194772 1 
194866 2 
194901 1 
194921 112 
194943 23 
195048 6 
195136 11 
195165 20 
195269 3 
195322 3 
195334 43 
195510 6 
195530 4 
195575 71 
195588 4 
195674 8 
195701 1 
195741 5 
196853 20 
196981 4 
197055 2 
197110 2 
197143 1 
197205 4 
197212 11 
197226 1 
197261 2 
197325 1 
197326 1 
197364 40 
197370 5 
197376 7 
197378 55 
197400 1 
197413 2 
197464 3 
197476 1 
197529 6 
197553 12 
197587 1 
197591 35 
197706 2 
197708 5 
197783 49 
198106 2 
198277 250 
198397 47 
198552 28 
201376 24 
201421 23 
202723 18 
205451 1 
205455 86 
205473 9 
205474 1 
205479 2 
205481 1 
205499 38 
205506 1 
205572 25 
205741 1 
205742 10 
205745 1 
206405 14 
206535 1 
206555 39 
206674 10 
206709 15 
206718 37 
206723 11 
206740 21 
206741 5 
206742 53 
206750 43 
206755 50 
206791 3 
207641 4 
207981 32 
207987 29 
207994 6 
207995 5 
207996 1 
208000 43 
208002 1 
208012 2 
208013 1 
208018 2 
208044 52 
208060 3 
208075 90 
208376 2 
208507 4 
208591 2 
208968 6 
209020 3 
209048 1 
209121 60 
209197 8 
209219 27 
209308 2 
209315 49 
209547 41 
209553 2 
209563 19 
209676 1 
209756 4 
209759 33 
209773 3 
209784 43 
209801 10 
209810 1 
209821 4 
209824 3 
209843 20 
209994 1 
210063 9 
210096 1 
210142 14 
210283 1 
210296 1 
210304 6 
210311 3 
210334 30 
210338 20 
210344 4 
210485 1 
210488 20 
210491 3 
210498 3 
210508 3 
210544 18 
210558 4 
210567 13 
210575 10 
210583 20 
210587 4 
210593 2 
211658 1 
211660 8 
211661 3 
211689 5 
211704 2 
211712 1 
211713 4 
211716 5 
211771 51 
211776 52 
211783 4 
211790 1 
211803 2 
211812 4 
211815 12 
211828 11 
211833 7 
211901 6 
212053 1 
212161 64 
212169 86 
212171 39 
212183 54 
212186 2 
212251 1 
212301 1 
212302 15 
212335 5 
212393 16 
212405 1 
212849 39 
212853 21 
213002 45 
213298 26 
213369 116 
213400 44 
213406 81 
213454 4 
213548 1 
213926 1 
213930 7 
213969 14 
213996 1 
214000 67 
214182 1 
214549 5 
214656 14 
214686 13 
214834 1 
214835 9 
214844 1 
214870 131 
214910 6 
214920 5 
214933 15 
214940 5 
214943 10 
214948 3 
214958 3 
214966 21 
215067 2 
215461 10 
216135 18 
216447 6 
216450 2 
216459 1 
216531 50 
216542 11 
216569 3 
216572 1 
216575 16 
216581 2 
216584 1 
216780 14 
216924 17 
217192 3 
217227 6 
217283 11 
217330 1 
217599 1 
217674 2 
217807 7 
217820 7 
218351 10 
218409 12 
219878 4 
220025 4 
220188 8 
220222 4 
220228 11 
220234 2 
220244 22 
220248 40 
220254 34 
220260 1 
220265 11 
220282 12 
220298 24 
220425 70 
220451 16 
220594 5 
220648 2 
223319 24 
223333 1 
223361 38 
223431 18 
223439 1 
223446 2 
223452 57 
223453 39 
223461 89 
223490 3 
223541 2 
223584 51 
223802 21 
223842 7 
223904 28 
224293 1 
224297 3 
224299 2 
224303 1 
224319 16 
224327 65 
224334 28 
224340 31 
224375 87 
224555 49 
224564 2 
224801 4 
224814 2 
224817 10 
224837 2 
224839 12 
224847 16 
224939 1 
224986 81 
224992 1 
225105 9 
225208 3 
225237 27 
225243 4 
225260 15 
225267 9 
225289 13 
225307 18 
225325 1 
225336 9 
225337 122 
225339 4 
225349 1 
225408 14 
225424 23 
225426 8 
225442 31 
225446 1 
225449 6 
225450 2 
225464 23 
225489 2 
225494 13 
225521 7 
225524 44 
225540 40 
225693 1 
225730 2 
225780 41 
225802 89 
225856 1 
225932 10 
225968 16 
225972 9 
225992 28 
225998 26 
226006 12 
226041 39 
226051 2 
226055 13 
226061 7 
226064 11 
226069 69 
226075 11 
226088 11 
226134 9 
226189 46 
226243 6 
226270 11 
226277 1 
226280 24 
226289 1 
226334 9 
226412 31 
226432 60 
226447 6 
226463 2 
226507 10 
226606 8 
226689 21 
226700 15 
226859 27 
226896 108 
226906 1 
227019 40 
227035 8 
227038 9 
227067 3 
227098 76 
227226 47 
227231 2 
227289 19 
227324 1 
227574 1 
227631 7 
227646 2 
227673 5 
227824 50 
227834 43 
227846 1 
227851 96 
227858 38 
227866 7 
227875 43 
227970 4 
228087 16 
228102 21 
228153 4 
228158 117 
228159 34 
228174 129 
228178 1 
228179 87 
228180 31 
228183 60 
228190 6 
228257 87 
228263 13 
228270 111 
228275 58 
228283 7 
228624 1 
228738 5 
228781 51 
228795 3 
228802 3 
228822 2 
228835 6 
228844 4 
228904 10 
228996 12 
229005 5 
229016 25 
229160 2 
229184 7 
229210 7 
229240 23 
229336 12 
229346 1 
229349 1 
229907 7 
230438 3 
230555 1 
230814 17 
231186 1 
231359 91 
231363 99 
231372 25 
231375 1 
231381 31 
231388 15 
231407 1 
231414 57 
231417 57 
231426 8 
231430 21 
231623 10 
233232 27 
233239 35 
233395 2 
233432 20 
233528 4 
233534 12 
233536 20 
233546 4 
233563 11 
233661 4 
233740 2 
233970 12 
233979 4 
234052 1 
234126 2 
234431 4 
234470 1 
234497 1 
235025 98 
235090 2 
235370 3 
235479 16 
235663 17 
235820 10 
236103 1 
236277 8 
236317 3 
236419 15 
236469 9 
236486 23 
236494 154 
236502 17 
236653 5 
236677 34 
236690 17 
236817 17 
236823 3 
236838 12 
236842 2 
236878 1 
236884 2 
236893 3 
236899 6 
236900 1 
236903 12 
236906 22 
236908 4 
236913 27 
236916 56 
236917 3 
236933 3 
236942 22 
236988 4 
236997 6 
237001 1 
237005 3 
237008 6 
237037 6 
237043 11 
237051 64 
237152 13 
237190 61 
237199 6 
237532 29 
237550 13 
237739 4 
237767 45 
237830 2 
237877 59 
237919 20 
238024 36 
238043 34 
238061 10 
238079 3 
238086 24 
238159 43 
238210 35 
238580 2 
238707 2 
238729 8 
238757 29 
238771 11 
238812 30 
238826 10 
238855 1 
238870 3 
238882 10 
239190 6 
239530 9 
239563 2 
239567 22 
240125 28 
240134 4 
240299 13 
240490 52 
240602 23 
240619 44 
240624 36 
240627 8 
240636 23 
240639 7 
240663 4 
240699 7 
240720 4 
242392 7 
242427 2 
242428 3 
242437 1 
242447 6 
242519 5 
242522 1 
242539 2 
242552 1 
242553 9 
242581 16 
242722 82 
242734 62 
242747 9 
242869 7 
242874 66 
242938 11 
243041 41 
243050 82 
243275 16 
243291 115 
243322 40 
243416 48 
243450 37 
243467 10 
243543 38 
243591 7 
243662 68 
243761 1 
243767 13 
243773 18 
243776 37 
244239 2 
244355 5 
245197 2 
245214 17 
245278 33 
245294 7 
245681 69 
246149 3 
246314 5 
246321 11 
246334 2 
246481 17 
246601 4 
246666 3 
246688 1 
246709 14 
246710 6 
246713 2 
246718 1 
246721 24 
246723 3 
246816 19 
246865 1 
246884 24 
246887 4 
246894 31 
246898 1 
246911 51 
246926 7 
247060 13 
247557 29 
247697 2 
247786 8 
247949 1 
248542 13 
248656 16 
248667 50 
248674 3 
248680 32 
248805 1 
248855 20 
248857 7 
248874 79 
248889 84 
248924 6 
248926 1 
248938 3 
249553 7 
249560 17 
249892 74 
249905 27 
250047 1 
250053 1 
250066 7 
250071 38 
250086 3 
250093 2 
250130 4 
250136 113 
250154 1 
251004 2 
252687 4 
252700 10 
252708 3 
252728 3 
252787 60 
252939 9 
252977 5 
253206 5 
253442 6 
253491 21 
253592 6 
253754 7 
253825 5 
253893 4 
254077 7 
254244 1 
254252 1 
254253 4 
254271 5 
254275 18 
254282 4 
254832 7 
256080 5 
258513 3 
258661 3 
258706 2 
258711 45 
258715 2 
258723 18 
258726 10 
258730 43 
258744 54 
258800 11 
258804 27 
258805 2 
258815 4 
259096 34 
259282 2 
259307 2 
259322 30 
259329 6 
259452 6 
259466 14 
259471 9 
259486 48 
259497 3 
259514 22 
259518 83 
259551 38 
259797 1 
259804 16 
259818 18 
259841 20 
259871 13 
260082 1 
262504 5 
262526 15 
262539 3 
262715 2 
262749 1 
262858 1 
262965 5 
263053 1 
263140 6 
263201 13 
263235 3 
263273 4 
263313 7 
263497 4 
263508 2 
263886 7 
264107 10 
264173 9 
264534 1 
264538 33 
264604 4 
264607 9 
264743 2 
264858 2 
264884 3 
264890 3 
264898 1 
264917 30 
264929 11 
264956 1 
264981 9 
264982 4 
264987 24 
264991 31 
265003 27 
265021 13 
265192 1 
265659 22 
265943 23 
266103 1 
266116 8 
266354 9 
266483 11 
266817 11 
266824 2 
266830 1 
266841 6 
266973 6 
267004 284 
267006 11 
267031 22 
267039 27 
267047 6 
267062 168 
267067 2 
267075 17 
267079 5 
267087 8 
267089 21 
267097 8 
267230 14 
267430 4 
267456 19 
267562 26 
268059 6 
268535 5 
269256 11 
269813 4 
270025 3 
271338 5 
271555 15 
271861 1 
271884 4 
272237 1 
272404 4 
272590 8 
272595 14 
272733 3 
272938 3 
272978 61 
273010 1 
273227 9 
273231 2 
273365 1 
273846 13 
273973 5 
274134 15 
274143 2 
274159 61 
274211 15 
274222 32 
274226 11 
274258 34 
274263 38 
274278 4 
274286 18 
274430 4 
274779 1 
274786 80 
275086 4 
275232 32 
275392 38 
276428 44 
276810 15 
276897 11 
277022 2 
277046 2 
277131 111 
277138 15 
277201 16 
277753 16 
277820 27 
277901 4 
278046 7 
278114 30 
278223 3 
278245 21 
278379 2 
278575 54 
278613 7 
278744 25 
279053 49 
279420 59 
279870 49 
279893 8 
279904 70 
279909 24 
279914 17 
280003 3 
280004 3 
280011 219 
280037 1 
280041 2 
280049 5 
280051 58 
282433 5 
283910 2 
286346 1 
286386 22 
286417 2 
286528 7 
286561 13 
286564 7 
286568 30 
286571 18 
286579 6 
286581 5 
286584 13 
286592 23 
286657 118 
287291 3 
287740 2 
287983 52 
288062 120 
288070 10 
288525 1 
289160 2 
289326 8 
289338 4 
289345 5 
289358 52 
289370 22 
289373 8 
289380 25 
289418 9 
289423 11 
289428 5 
289432 12 
289466 8 
289467 31 
289473 1 
289491 1 
289514 3 
289769 1 
289788 2 
290211 1 
290545 1 
290727 11 
290837 2 
290935 9 
290940 3 
291027 2 
291244 1 
291252 3 
291254 4 
291273 21 
291321 4 
291331 16 
291650 3 
291772 2 
291828 14 
292103 2 
292241 1 
292641 10 
292741 9 
293750 71 
293757 2 
293787 9 
293795 1 
293993 2 
294024 1 
294123 6 
294130 1 
294288 5 
294361 6 
294383 10 
294388 32 
294414 2 
294438 2 
294578 4 
295084 8 
295373 6 
295378 4 
295388 4 
295393 1 
295398 1 
295402 1 
295408 30 
295409 2 
295416 4 
295438 51 
295567 40 
295579 3 
295584 62 
295587 6 
295593 1 
295598 9 
295603 4 
295606 4 
295619 11 
295642 119 
295650 1 
295651 1 
295653 3 
295738 29 
295754 8 
295804 5 
295819 6 
295835 6 
295846 24 
295991 47 
296212 60 
296220 65 
296231 36 
296362 7 
296557 17 
296701 7 
296910 21 
296953 1 
296981 1 
297134 4 
297142 35 
297267 3 
297325 1 
297543 2 
297880 101 
298224 5 
298410 1 
298616 13 
298650 64 
298762 14 
298765 1 
298816 1 
298841 37 
298851 31 
298879 35 
298891 16 
298896 51 
298898 3 
298902 3 
298929 7 
298945 13 
298960 12 
298977 22 
299024 23 
299057 17 
299083 191 
299117 43 
299120 30 
299157 16 
299210 22 
299277 8 
299280 33 
299291 33 
299293 38 
299294 284 
299298 1 
299316 87 
299327 3 
299332 1 
299335 1 
299343 35 
299350 11 
299355 29 
299357 2 
299364 140 
299374 9 
299379 28 
299446 15 
299454 99 
299464 3 
299542 45 
299554 2 
299631 1 
299819 30 
299829 41 
299866 40 
299870 4 
299882 117 
299925 5 
300055 17 
300235 29 
300259 19 
300266 6 
300274 14 
300287 1 
300288 21 
300305 17 
300382 1 
300418 11 
300623 3 
300879 1 
301447 46 
301621 8 
301756 22 
301767 25 
301892 13 
301923 49 
302012 36 
302350 4 
302389 13 
302430 1 
302858 4 
302862 16 
303034 3 
303095 22 
303097 3 
303370 1 
303655 7 
303659 34 
303717 1 
303722 34 
303733 5 
303739 14 
303820 6 
303985 30 
304004 20 
304007 7 
304020 18 
304121 62 
304160 2 
304344 42 
304359 5 
304367 10 
304405 6 
304423 32 
304469 75 
304637 31 
305096 19 
305311 5 
305331 3 
305377 1 
305432 7 
305558 1 
305564 23 
305731 5 
305732 34 
305736 2 
305754 24 
305890 2 
306029 6 
306342 2 
306535 14 
307035 5 
307681 1 
307799 9 
307864 4 
307887 1 
308002 1 
308205 3 
308515 1 
308570 2 
308794 1 
308859 10 
308896 30 
308934 4 
308945 3 
308948 3 
309242 41 
309279 1 
309389 45 
309405 1 
309480 31 
309488 36 
309498 2 
310016 4 
310024 1 
310027 7 
310040 1 
310106 30 
310113 6 
310254 41 
310271 39 
310315 32 
310324 1 
310328 22 
310426 16 
310454 18 
310630 1 
310632 3 
310768 83 
310786 1 
310797 9 
310803 1 
310810 1 
310846 9 
310878 7 
310887 71 
310895 6 
310912 11 
311584 17 
311683 16 
312016 18 
312049 19 
312141 6 
312165 52 
312237 17 
312458 2 
313075 137 
313133 1 
313544 5 
313579 75 
313625 10 
313637 54 
313641 1 
313644 1 
313646 298 
313651 7 
313653 111 
313660 8 
313674 1 
313689 55 
313735 76 
313756 10 
313873 4 
313881 27 
314049 8 
314070 7 
314395 13 
314407 3 
314418 1 
314438 26 
314565 4 
314757 32 
314763 20 
314811 67 
314844 4 
314854 1 
314861 1 
314869 18 
314872 1 
314877 1 
314905 25 
315262 8 
315776 5 
315793 5 
316006 1 
316013 17 
316060 121 
316068 9 
316408 1 
variableStep chrom=chrIV
1657 19 
5344 21 
5533 18 
5671 23 
5674 2 
5692 1 
5698 150 
5712 46 
5719 13 
7812 1 
7837 1 
17302 1 
17539 3 
17554 12 
17661 39 
17740 70 
18003 1 
18045 2 
18123 4 
18134 102 
18760 34 
18934 3 
19100 2 
19159 12 
19189 19 
19322 21 
19331 10 
19431 6 
19824 7 
19829 17 
19938 2 
19942 4 
19959 49 
19973 9 
19981 4 
20011 21 
20017 241 
20021 3 
20027 4 
20074 45 
20112 24 
20436 6 
20457 51 
20896 35 
21117 32 
21173 9 
21181 22 
21219 4 
21274 6 
21278 1 
21664 20 
21710 9 
21900 2 
21923 57 
21978 1 
22081 47 
22146 93 
22177 30 
22316 1 
22485 35 
22495 3 
22517 104 
22525 18 
22528 4 
22542 32 
22551 61 
22561 9 
22603 29 
22736 1 
24516 8 
24832 4 
25574 3 
25577 1 
26167 1 
26502 6 
26605 9 
27166 1 
27858 18 
28287 11 
28393 4 
28689 3 
28937 23 
29259 24 
29613 142 
30528 6 
30546 3 
30554 92 
30587 2 
30606 4 
30621 23 
30740 2 
30788 11 
31031 4 
31594 2 
31737 61 
32090 3 
32115 5 
32154 2 
32176 4 
32189 3 
32192 2 
32196 7 
32198 6 
32212 1 
32381 6 
32548 2 
33067 15 
33257 31 
33296 43 
33440 1 
34074 1 
34091 1 
34172 4 
34183 6 
34190 10 
34196 2 
35139 3 
35235 29 
35743 2 
36458 5 
36652 66 
36660 5 
36673 1 
36687 1 
36715 2 
36727 6 
36734 4 
36899 8 
37406 11 
37519 10 
37622 6 
37664 28 
37963 103 
38321 2 
38330 18 
38333 12 
38386 9 
38403 28 
38445 4 
38458 5 
38581 2 
38610 1 
38880 2 
38936 1 
38956 26 
38972 6 
39009 3 
39087 9 
39100 23 
39154 1 
39205 43 
39266 92 
39534 1 
39621 29 
39979 1 
40092 11 
40382 2 
40499 6 
40578 2 
41293 4 
41306 49 
41580 5 
41725 2 
42394 2 
42414 104 
42422 10 
42447 41 
42583 6 
42598 15 
42600 43 
42619 1 
43121 6 
43146 4 
43444 6 
43750 32 
43767 12 
43919 4 
43928 3 
43991 9 
44117 2 
45292 1 
45520 2 
45710 40 
45787 17 
45790 1 
45978 1 
46001 10 
46059 2 
46065 1 
46116 5 
46266 9 
46292 48 
46296 2 
46303 5 
46307 15 
46339 3 
46444 29 
46447 1 
46458 40 
46622 1 
46639 9 
46690 43 
47907 6 
47913 8 
47924 9 
47937 15 
47948 16 
47967 18 
47972 23 
48000 12 
48282 32 
48305 121 
48336 2 
48605 17 
49147 10 
49277 13 
49437 38 
49442 7 
49556 105 
49799 11 
49858 24 
50175 2 
50186 1 
50193 61 
50289 7 
50336 7 
50370 16 
50680 1 
50788 59 
50975 1 
51409 7 
52232 3 
52244 5 
52261 4 
52269 46 
52272 9 
52276 13 
52279 15 
52283 65 
52340 5 
52537 21 
52568 24 
53536 1 
54030 4 
54038 29 
54144 6 
54203 61 
54221 95 
54517 23 
54524 12 
54727 7 
54915 4 
55950 9 
56100 189 
56283 20 
57125 7 
57571 74 
57629 1 
57634 15 
57809 2 
57829 1 
58198 4 
58336 5 
58684 70 
59648 1 
59755 34 
59908 27 
60263 2 
60264 4 
60678 1 
60821 2 
60942 144 
60943 6 
60991 6 
60998 6 
61003 6 
61007 111 
61014 92 
61036 3 
61043 9 
61052 4 
61061 10 
61067 24 
61086 35 
61100 52 
61246 5 
61280 16 
61368 1 
61391 2 
61451 5 
61983 18 
62001 2 
62006 1 
62117 22 
62131 18 
62137 2 
62195 7 
62262 4 
62265 6 
62272 17 
62279 13 
62361 34 
62366 58 
62413 25 
62572 1 
62763 1 
62865 2 
62953 9 
65080 55 
65085 2 
65122 3 
65127 15 
65128 44 
65141 1 
65170 6 
65999 6 
66003 11 
66044 15 
66150 1 
66173 17 
66758 2 
66809 5 
66945 1 
67129 6 
67160 4 
67168 29 
67349 14 
67395 2 
67401 29 
67698 1 
67913 1 
68323 13 
68734 1 
68779 5 
68803 2 
68828 13 
68832 13 
68837 3 
68849 32 
68916 34 
69117 6 
69371 1 
69403 2 
69684 15 
69827 4 
69989 1 
70196 36 
70210 82 
70217 10 
70361 2 
70385 197 
70397 134 
70409 63 
70442 37 
70448 2 
70456 2 
70640 13 
70647 21 
70717 2 
70808 3 
70844 2 
71418 1 
71438 80 
71755 25 
72454 29 
72490 7 
72931 1 
73133 45 
73419 9 
73436 59 
73507 5 
73509 72 
73516 2 
73525 2 
73694 47 
73807 8 
74133 1 
74152 1 
74184 3 
74208 4 
74221 1 
74244 2 
74313 4 
74327 29 
74338 4 
74344 1 
74441 2 
74507 1 
74523 2 
74655 8 
74847 11 
74957 3 
75619 1 
75744 16 
75754 13 
75871 7 
76070 11 
76261 3 
76293 52 
76301 1 
76304 4 
76322 33 
76328 31 
76348 36 
76394 9 
76609 2 
76774 2 
76783 8 
76801 2 
76869 1 
76931 3 
77021 44 
77055 47 
77120 4 
77176 157 
77288 1 
77829 1 
77987 2 
78060 2 
78113 24 
78236 1 
78247 3 
78277 10 
78309 2 
78342 1 
78828 3 
78984 18 
79128 21 
79331 48 
79575 72 
79596 1 
79664 3 
79735 18 
80193 19 
80372 16 
80515 14 
80589 2 
80600 8 
80601 5 
80602 2 
80603 1 
80608 13 
80612 14 
80620 3 
80635 29 
80657 21 
80663 2 
80778 2 
80785 2 
80953 2 
80958 1 
80991 134 
81151 38 
81467 3 
81496 1 
81614 1 
81906 1 
82492 12 
82938 64 
83115 10 
83164 25 
83297 17 
83306 99 
83445 5 
83467 8 
83555 60 
83616 24 
83636 14 
83660 26 
83674 12 
83797 16 
83815 2 
83836 1 
83837 2 
83852 77 
83856 12 
83861 3 
84068 3 
84409 1 
84601 3 
85014 67 
85211 27 
85339 1 
85383 6 
85558 14 
85568 33 
85728 29 
85913 3 
86029 1 
86069 5 
86077 2 
86126 1 
87306 21 
87322 3 
87324 1 
87419 9 
87429 6 
88065 1 
88069 4 
88085 13 
88094 1 
88108 2 
88167 12 
88172 29 
88178 14 
88184 23 
88345 122 
88350 85 
88353 41 
89890 3 
89909 2 
89930 7 
89951 34 
89954 28 
89962 123 
89965 1 
89989 4 
90019 7 
90154 2 
90318 2 
90338 14 
90374 3 
90573 1 
90633 16 
91258 10 
91514 1 
91809 30 
91928 35 
92269 29 
92495 2 
93968 1 
94113 2 
94120 2 
94143 4 
94212 1 
94324 1 
94617 8 
94689 34 
94972 3 
94997 6 
95511 17 
95519 1 
95813 2 
95869 1 
95900 2 
95903 1 
95975 2 
96068 1 
96228 2 
96371 5 
96373 3 
96422 3 
97352 1 
97660 14 
97670 14 
97996 2 
98186 1 
98191 6 
98195 5 
98242 1 
98369 3 
98374 12 
98394 7 
98409 2 
98751 6 
98898 35 
99031 1 
99039 65 
99348 6 
99359 19 
99389 13 
99395 11 
99439 9 
99771 54 
99786 1 
99798 141 
99902 1 
100769 1 
100898 25 
100938 10 
100963 5 
100967 8 
101122 13 
101155 33 
101198 5 
101225 1 
101264 1 
101451 28 
101561 40 
101569 13 
101893 2 
103265 1 
103450 9 
103501 2 
103505 6 
103511 11 
103512 30 
103588 1 
104358 7 
104537 3 
104732 1 
104791 2 
104820 14 
104834 22 
104835 2 
104846 2 
104855 50 
105081 3 
105177 7 
105205 3 
105233 15 
105248 1 
105251 2 
105276 7 
105425 1 
105656 2 
105664 27 
105853 1 
105986 10 
106088 2 
106393 21 
106495 2 
106572 18 
106578 8 
106584 34 
106594 12 
106595 4 
106611 5 
106616 2 
106619 4 
106713 49 
106889 9 
106897 18 
106903 50 
106930 7 
106936 7 
106940 1 
106941 6 
106944 1 
106948 6 
106993 1 
107006 3 
111204 2 
111240 3 
111246 3 
111281 8 
111316 30 
112771 59 
112827 55 
113643 2 
113862 2 
114057 10 
114228 2 
114446 1 
114459 3 
114462 118 
114509 1 
114510 8 
114512 4 
114517 130 
114518 5 
114522 1 
114534 10 
115672 8 
116005 2 
116050 5 
116116 10 
116174 2 
116190 15 
116194 1 
117149 7 
117166 12 
117326 12 
118639 2 
118967 2 
119074 4 
119359 5 
119463 29 
119976 2 
121463 1 
121502 5 
121805 4 
121817 7 
121824 5 
121899 5 
122072 1 
123084 32 
123324 2 
123489 3 
123497 74 
123753 1 
123987 6 
124160 30 
124438 2 
124582 19 
124862 29 
125180 13 
125200 5 
125203 15 
125211 50 
125213 2 
125218 3 
125239 51 
125244 1 
125250 2 
125445 88 
125523 2 
125539 9 
125557 2 
126353 1 
126473 4 
126586 24 
126597 1 
126601 4 
126608 6 
126609 4 
126623 2 
126630 3 
126641 3 
126653 5 
126664 5 
129071 15 
130006 76 
130087 4 
130108 1 
130119 14 
130332 3 
130519 167 
130539 30 
130546 4 
130550 5 
130586 1 
130591 25 
130597 93 
130605 15 
130819 94 
130827 2 
130834 1 
130848 6 
130850 1 
130869 47 
130891 29 
131001 32 
131227 4 
131346 46 
131474 2 
131983 4 
131987 2 
132011 11 
132018 9 
132022 11 
132034 23 
132041 5 
132043 107 
132048 2 
132054 3 
132060 3 
132073 10 
132236 35 
132401 13 
132428 8 
132439 2 
132446 22 
132453 4 
132557 6 
132621 68 
132628 30 
132636 77 
132797 14 
132817 16 
132831 3 
132842 31 
132853 11 
132890 66 
132933 10 
132964 10 
133034 38 
133062 12 
133077 28 
133085 1 
133094 6 
133108 26 
133114 1 
133166 13 
133182 6 
133185 1 
133200 1 
133230 14 
133311 2 
133436 3 
133983 1 
134227 14 
134316 64 
134429 16 
134434 4 
134440 12 
134458 12 
134475 19 
134596 17 
134628 5 
134786 6 
134860 5 
134909 6 
134918 9 
134928 3 
134948 1 
135610 3 
135621 6 
135680 8 
135707 8 
135848 41 
136340 2 
136409 3 
136474 57 
136478 16 
136497 4 
136505 9 
137233 1 
137552 1 
137665 1 
137720 350 
137731 2 
137831 12 
137844 1 
137849 2 
137870 3 
137913 34 
137918 68 
137944 12 
137975 16 
138004 2 
138031 2 
138046 44 
138191 1 
138580 1 
139196 1 
139302 1 
139310 7 
139336 11 
139411 4 
139456 5 
139608 11 
139927 7 
139936 8 
139940 9 
139972 14 
140309 44 
140809 29 
140920 11 
141110 34 
141295 39 
141592 5 
141828 4 
141894 15 
141905 18 
141929 6 
142138 17 
142431 1 
142434 3 
142776 10 
142897 1 
143602 7 
144078 5 
144262 7 
144271 3 
144638 9 
145105 42 
145270 19 
145296 2 
145323 3 
145580 1 
145584 93 
145587 1 
145615 11 
145622 103 
145636 3 
145678 16 
145685 113 
145706 33 
145901 15 
145951 48 
146003 76 
146008 103 
146075 20 
146347 13 
146745 32 
146832 1 
146909 3 
146936 69 
147066 2 
147566 55 
147689 4 
147701 4 
147705 33 
147792 1 
147799 1 
147818 44 
147826 1 
147827 24 
147846 2 
147887 9 
147890 1 
147902 3 
147905 1 
147923 11 
147937 1 
147948 1 
147955 11 
147965 11 
147974 5 
147985 24 
147989 2 
148002 1 
148009 2 
148015 5 
148017 2 
148022 5 
148028 3 
148029 1 
148030 45 
148092 3 
148107 4 
148112 3 
148121 5 
148243 1 
148450 1 
148670 4 
148832 23 
148844 1 
149268 12 
149272 3 
149276 4 
149277 19 
149429 2 
149592 4 
149765 47 
150395 57 
150510 8 
151113 27 
151301 1 
151313 4 
151325 4 
152078 7 
153626 10 
154208 2 
154265 31 
154528 3 
154603 19 
155846 25 
155950 1 
155985 43 
155986 7 
156000 5 
156059 4 
156064 1 
156103 25 
156166 7 
156191 1 
156227 19 
156232 2 
156411 4 
157068 1 
157222 97 
158030 1 
158123 1 
158185 35 
158257 1 
158399 2 
158455 1 
158641 31 
158785 12 
158807 8 
158813 23 
158814 18 
158818 71 
158824 41 
158851 21 
158904 53 
158912 9 
158919 2 
159355 3 
159373 178 
159376 22 
159379 1 
159428 4 
159434 23 
159460 13 
159519 12 
159963 52 
159996 7 
160708 2 
162274 19 
163217 9 
163246 81 
163279 49 
163294 18 
163299 13 
163328 10 
163485 12 
164092 8 
164132 2 
164179 1 
164187 3 
164195 5 
165139 16 
167346 23 
167349 2 
167403 16 
167419 385 
167425 15 
167427 3 
167431 31 
167579 1 
167615 48 
167634 5 
167637 2 
167640 1 
167817 41 
167838 11 
168475 1 
168755 27 
169190 14 
169195 9 
169249 2 
169462 72 
169494 3 
169670 29 
169675 6 
169685 6 
169696 1 
169698 1 
169706 33 
169754 9 
169995 1 
170180 3 
170220 1 
170374 25 
170478 31 
172238 8 
172249 69 
172253 27 
172266 2 
172277 22 
172358 193 
172362 66 
172401 12 
172404 2 
172577 3 
172697 49 
172956 2 
173048 20 
173055 48 
173340 1 
173711 4 
174430 1 
174660 28 
174672 76 
174721 48 
174724 7 
174778 8 
174784 165 
175580 2 
175738 13 
176129 10 
176381 1 
176424 1 
176433 60 
176444 4 
176474 25 
176479 28 
176485 8 
176528 53 
176540 54 
176542 1 
176543 17 
176548 1 
176555 1 
176568 41 
176581 14 
176902 6 
176921 24 
177092 32 
177397 1 
177862 1 
178023 16 
178175 36 
178206 5 
178211 18 
178214 93 
178596 85 
179581 15 
179911 1 
179916 1 
179965 2 
180530 4 
180638 8 
180795 27 
180885 29 
183093 5 
183101 1 
183106 29 
183206 3 
184608 10 
184627 13 
184759 4 
184777 1 
184815 6 
184841 6 
185353 5 
187608 10 
187761 18 
187853 5 
188052 2 
188232 1 
189969 1 
190696 4 
190805 5 
190806 9 
190810 3 
190829 13 
190832 1 
190840 8 
190870 9 
192207 3 
192419 4 
192428 5 
192432 9 
192459 17 
192522 13 
192711 1 
193750 13 
193982 1 
194169 43 
194484 21 
194532 4 
194548 34 
195510 25 
198490 5 
198501 1 
198578 31 
198582 14 
198806 8 
199084 18 
199105 18 
199113 10 
199311 39 
199317 18 
199435 7 
199483 261 
199801 33 
199827 20 
199894 5 
199899 2 
199906 1 
199908 3 
199929 8 
202670 11 
202678 2 
202690 23 
202702 164 
202712 18 
202721 15 
202729 136 
202737 1 
202931 5 
204284 5 
205229 4 
205230 3 
205256 1 
205299 3 
211156 96 
211191 31 
211194 28 
211206 2 
211208 6 
212132 47 
212168 2 
212175 3 
212185 75 
212199 27 
212201 7 
212205 12 
212217 3 
212218 5 
212224 4 
212251 143 
212296 2 
212369 1 
212381 2 
212383 3 
212769 4 
212777 4 
212827 1 
212852 11 
212857 7 
212869 6 
212901 2 
212915 28 
212934 47 
212937 25 
212980 1 
212988 8 
213032 26 
213039 28 
213044 9 
213055 1 
213056 16 
213072 3 
213075 43 
213083 22 
213086 1 
213090 19 
213128 1 
213286 9 
213780 2 
213800 7 
213925 3 
214728 1 
215386 3 
215391 6 
215490 6 
215647 1 
215796 43 
215815 148 
215819 13 
215827 11 
215828 41 
215832 2 
215837 71 
215843 264 
215906 2 
215912 25 
215925 25 
215931 11 
215934 7 
215936 1 
215952 2 
215954 14 
215972 42 
215977 13 
216041 17 
216062 1 
216188 3 
216314 4 
216773 9 
216814 5 
217044 4 
217199 43 
217229 98 
217231 2 
217238 11 
217258 9 
217268 2 
217280 36 
217345 2 
217346 1 
217362 2 
217371 5 
217388 3 
217472 17 
217484 10 
217487 51 
217502 1 
217532 3 
218502 19 
218535 4 
218539 7 
218646 1 
218910 4 
219462 19 
219513 1 
219635 18 
219686 4 
219707 1 
220537 1 
221153 2 
221175 1 
221187 2 
221316 1 
221359 1 
221367 2 
221886 7 
221892 9 
221913 3 
221972 1 
221977 1 
222006 10 
222008 64 
222016 9 
222024 46 
222029 19 
222044 2 
222069 11 
222088 1 
222205 7 
222208 3 
222216 8 
222225 9 
222230 71 
222240 5 
222259 21 
222434 56 
222939 1 
223857 9 
223864 26 
223883 6 
223914 1 
223918 41 
223922 2 
223939 8 
223944 5 
223947 303 
223955 2 
223971 17 
223992 2 
226734 13 
226971 1 
227011 4 
227020 16 
227028 1 
227047 26 
227101 5 
227140 7 
227167 31 
227321 53 
227367 2 
227484 1 
227552 1 
228215 1 
228390 51 
228438 6 
228810 16 
228940 2 
228945 2 
228948 5 
228954 8 
228956 3 
228957 2 
228962 6 
228977 3 
229033 1 
229079 7 
229085 5 
229391 61 
229428 89 
229542 1 
229572 11 
229785 11 
229931 1 
230289 14 
230440 1 
230506 1 
230712 4 
230770 4 
230773 2 
230777 6 
230788 116 
230804 21 
230831 1 
230834 9 
230849 21 
230858 11 
230870 8 
230974 1 
231040 25 
231195 251 
232104 5 
232132 4 
232170 1 
232198 4 
232283 6 
232350 19 
232370 19 
232437 1 
232441 5 
232491 4 
232495 8 
232507 78 
232513 15 
232528 9 
232550 3 
232558 6 
232673 7 
232685 10 
232752 2 
232803 11 
232870 27 
232892 4 
232939 3 
233020 1 
233058 3 
233260 69 
233472 11 
233813 4 
233894 2 
233965 3 
233976 2 
234165 141 
234183 5 
234191 3 
234200 8 
234235 5 
234251 67 
234266 1 
234275 6 
234279 1 
234291 5 
234294 7 
234319 16 
234321 8 
234333 10 
234392 8 
234421 9 
234429 30 
234461 187 
234478 17 
234482 4 
234506 10 
234508 81 
234512 1 
234571 12 
234596 3 
234631 1 
234642 21 
234652 5 
234673 84 
234696 2 
234712 1 
234865 1 
234911 16 
235253 12 
235285 31 
235290 2 
235435 57 
235502 123 
235611 55 
235642 71 
235656 5 
235683 221 
235701 17 
235727 21 
235880 2 
235941 40 
235952 2 
235954 2 
235986 2 
236116 1 
236158 1 
238783 32 
238791 117 
238801 26 
238802 75 
238813 15 
238828 5 
238845 33 
238846 9 
238873 21 
238875 11 
238877 3 
238882 49 
238884 3 
239010 6 
239095 8 
239231 20 
239242 2 
239445 18 
239633 39 
239643 2 
239663 1 
239666 6 
239717 2 
239726 10 
239736 7 
239751 3 
239826 2 
239833 4 
239862 5 
239866 48 
239873 11 
239892 10 
239938 2 
239950 31 
239972 1 
239976 3 
239982 5 
239991 8 
240001 14 
240105 15 
240111 1 
240130 14 
240148 1 
240154 3 
240263 6 
240448 13 
240604 8 
240611 1 
240891 1 
240992 23 
241053 11 
241309 1 
241312 3 
241323 2 
241355 26 
241361 10 
241365 14 
241367 39 
241397 2 
241549 1 
241569 19 
241697 44 
241732 5 
242090 11 
242142 1 
242147 3 
242232 1 
242245 4 
242262 7 
242265 4 
242283 7 
242298 8 
244938 6 
244962 1 
244979 3 
245071 18 
245457 1 
245459 4 
245656 1 
245662 25 
245673 1 
245675 17 
245681 10 
245742 2 
245751 15 
245754 52 
245946 3 
246615 17 
246858 2 
246947 2 
246969 1 
247050 6 
247070 186 
247341 10 
247733 1 
247753 1 
247754 7 
247755 99 
247756 1 
247757 2 
247798 24 
247879 23 
247883 16 
248058 2 
248089 121 
248102 1 
248133 7 
248143 1 
249136 2 
249476 1 
249792 3 
250618 1 
251368 5 
251378 10 
251380 1 
251443 3 
251453 21 
251461 3 
251462 4 
251472 7 
253798 1 
253805 12 
253817 5 
253823 2 
253835 10 
253840 2 
253943 11 
254045 4 
254056 7 
254101 1 
254123 24 
254151 24 
254208 44 
254263 3 
254311 43 
255207 4 
255211 4 
255240 11 
255243 2 
255252 6 
255260 4 
255296 5 
255300 6 
255413 1 
255452 8 
255531 3 
256071 11 
256351 63 
256408 12 
257217 3 
257376 51 
258027 1 
258449 20 
258679 3 
258686 4 
258698 22 
258706 4 
258746 21 
258792 2 
258798 18 
258804 1 
258812 1 
258988 7 
259015 29 
259108 20 
259478 19 
259755 21 
260075 5 
261298 3 
261315 55 
261379 27 
261796 22 
261932 50 
262181 14 
262397 3 
262466 30 
262538 7 
262595 1 
262644 3 
262799 9 
262950 13 
262958 2 
263184 9 
264191 1 
264194 3 
264197 8 
264201 15 
264209 5 
264348 6 
264357 2 
264362 1 
264374 2 
264384 25 
264387 7 
264395 3 
264561 3 
264601 1 
264698 3 
264702 3 
265093 19 
265108 13 
265116 8 
265128 10 
265145 8 
265155 3 
265167 16 
265171 3 
265193 3 
265207 5 
265209 5 
265213 78 
265402 75 
265450 20 
265509 8 
265529 50 
265537 41 
265596 88 
265720 2 
265733 12 
266216 4 
266367 39 
266389 6 
266898 14 
267286 2 
267300 6 
267329 26 
267389 1 
267574 27 
267597 2 
267600 1 
268675 9 
268742 7 
268759 7 
268802 2 
268864 4 
268874 1 
268953 4 
269402 28 
269426 12 
269453 10 
269684 24 
269832 5 
270046 1 
270056 7 
270230 29 
270301 2 
270405 6 
270646 80 
271835 10 
271949 14 
272003 68 
272012 20 
272088 38 
272201 60 
272216 32 
272258 14 
272267 319 
272316 70 
272319 2 
272340 78 
272358 50 
273250 1 
273853 1 
273916 22 
274289 15 
274460 11 
274646 55 
274759 4 
274970 62 
274975 5 
274979 26 
275153 2 
275170 4 
276630 1 
276663 3 
276683 1 
276694 17 
276702 11 
276731 8 
276742 42 
277038 2 
280620 10 
281046 6 
281730 6 
281824 2 
281900 14 
282008 21 
282054 9 
282108 1 
282109 192 
282111 2 
283214 13 
283223 3 
283241 6 
283255 117 
283261 32 
283268 6 
283272 4 
283273 20 
283315 25 
284678 18 
285188 1 
285205 1 
285224 8 
285234 8 
285260 1 
285274 11 
286803 12 
286806 9 
286809 42 
286811 8 
286813 45 
286817 14 
286821 6 
286823 19 
286824 3 
286952 6 
286991 3 
287005 5 
287138 4 
287341 12 
287462 12 
288243 52 
288494 13 
288563 22 
288729 4 
288865 3 
289310 14 
289362 20 
289669 64 
289698 2 
289711 5 
289754 94 
289764 3 
289768 43 
289773 6 
289799 6 
289818 23 
290132 3 
290343 1 
290346 2 
290481 7 
291760 20 
292275 31 
292614 2 
292618 3 
292625 8 
292631 5 
292639 52 
292649 4 
292651 45 
292689 4 
292694 10 
292727 20 
293188 1 
293252 9 
293375 26 
293598 2 
294107 3 
294367 2 
294410 1 
294747 1 
294917 13 
294926 3 
294938 9 
294961 59 
295271 3 
296041 4 
296373 1 
296385 74 
296387 1 
296439 26 
296477 2 
296520 4 
296636 24 
296644 1 
296808 8 
298105 34 
298160 5 
298294 6 
299094 12 
299294 8 
299519 15 
299689 66 
299994 20 
300127 2 
300135 1 
300190 1 
300227 3 
301038 10 
301053 320 
301071 41 
301083 5 
301148 12 
301331 38 
301334 31 
301342 46 
301366 4 
301419 11 
301568 3 
301660 6 
301904 39 
302084 16 
302216 12 
302273 5 
302299 7 
302303 1 
302381 13 
302736 127 
302766 2 
302804 1 
302810 25 
302814 1 
302816 1 
302821 32 
302875 3 
303044 2 
303047 3 
303057 14 
303066 10 
303127 48 
303163 15 
303190 4 
303324 2 
303640 1 
303675 4 
303843 8 
304167 3 
304848 15 
304918 15 
304933 29 
304977 3 
304984 10 
304989 9 
305017 64 
305023 3 
305044 1 
305068 7 
305150 11 
305854 47 
306603 4 
306713 4 
306719 3 
306747 8 
307882 4 
307888 2 
308160 15 
308171 10 
308257 7 
309525 3 
309545 1 
309717 4 
309910 11 
310175 1 
310230 2 
310268 12 
310305 11 
310328 1 
310371 58 
310378 59 
310386 100 
310546 10 
310754 2 
310764 32 
310787 5 
311424 42 
311696 6 
312134 119 
312341 26 
312705 6 
312712 1 
312717 10 
312723 11 
312731 9 
312735 7 
312741 4 
312743 5 
312749 37 
312751 2 
312763 1 
312767 2 
312771 5 
312785 1 
312788 5 
312816 1 
312856 2 
312999 8 
313007 75 
313133 55 
313248 28 
313311 29 
313398 1 
313473 1 
313505 150 
313518 29 
313604 5 
313827 41 
313834 43 
314250 17 
314602 2 
314850 7 
314859 1 
314897 6 
314923 7 
314934 10 
314954 4 
314982 22 
315022 1 
315126 2 
315155 1 
315197 68 
315201 6 
315212 4 
315259 58 
315370 3 
315503 3 
315528 5 
315605 49 
315606 2 
315607 1 
315619 2 
315640 1 
315699 7 
315745 30 
315752 2 
315758 1 
315776 2 
315779 11 
315856 40 
315868 2 
315905 1 
315949 6 
316000 3 
316228 1 
316342 17 
316486 1 
316500 17 
316510 11 
316538 22 
316548 114 
316571 5 
316726 2 
316762 59 
316778 49 
316798 3 
316830 2 
316953 1 
317001 10 
317086 3 
317158 23 
317328 3 
318540 31 
320168 15 
320229 13 
320356 17 
320357 2 
320385 4 
320402 10 
321043 2 
321088 7 
321357 3 
321364 3 
321567 3 
321576 3 
321691 2 
321747 13 
321755 130 
321762 4 
321773 6 
322057 2 
323076 1 
323222 1 
323225 1 
323701 34 
323705 53 
323720 6 
323733 12 
323755 5 
323832 4 
323861 334 
323974 1 
324020 3 
324037 2 
325905 3 
326235 78 
326245 2 
326251 13 
326256 2 
326263 3 
326576 16 
326722 4 
326777 63 
327021 14 
327027 5 
328752 1 
328775 18 
328982 10 
329308 2 
329448 2 
329657 8 
329775 23 
329777 1 
329778 7 
329788 6 
329885 18 
329914 5 
329961 3 
329995 3 
330220 14 
330244 64 
330355 59 
330360 1 
330368 13 
330556 8 
330557 34 
330566 1 
330567 1 
330570 1 
330662 4 
330686 6 
330709 3 
330795 1 
330882 2 
330883 22 
330885 1 
330889 4 
330894 2 
330900 1 
330935 1 
330940 19 
330948 1 
330970 52 
331330 1 
331831 8 
332643 18 
332692 8 
332725 3 
332753 3 
332757 15 
333066 4 
333232 8 
333329 6 
333438 5 
333467 7 
333607 9 
333773 1 
333927 5 
333943 11 
333947 11 
333980 10 
333997 11 
334013 11 
334279 1 
334443 6 
334456 30 
334473 52 
334493 8 
334499 51 
334508 42 
334512 10 
334516 25 
334539 2 
334552 8 
334576 88 
334723 92 
334734 49 
334796 18 
335093 2 
335363 10 
335400 23 
335710 1 
335930 42 
336239 12 
336342 6 
336507 1 
337188 2 
337308 4 
337341 15 
337361 7 
337406 41 
337414 17 
338071 17 
338096 6 
338118 34 
338130 19 
338653 1 
339131 10 
340309 29 
340366 3 
340375 7 
340394 1 
340397 7 
340411 27 
340716 4 
341476 16 
341479 74 
341488 20 
341500 64 
341509 86 
341513 89 
341521 19 
341532 32 
341536 1 
341549 28 
341553 42 
341735 18 
343854 81 
344262 5 
344266 1 
344272 5 
344281 8 
344382 16 
344610 25 
344924 33 
344932 12 
345089 14 
345091 3 
345103 19 
345111 36 
345130 9 
345179 35 
345500 2 
345518 18 
345524 10 
345564 22 
345571 16 
345580 5 
345588 35 
348820 9 
349080 9 
349269 2 
349928 13 
350773 8 
351026 7 
351121 2 
351315 3 
351367 12 
351370 52 
351378 4 
351535 1 
351536 30 
351668 22 
351698 31 
351786 13 
351902 2 
352452 16 
352657 1 
352658 26 
352677 13 
352694 5 
352696 35 
352698 31 
352703 65 
352740 22 
352857 1 
353396 26 
353811 25 
353976 1 
354140 1 
354298 3 
354677 1 
355142 3 
355257 9 
355426 7 
355428 8 
355807 29 
356976 7 
357016 3 
357020 1 
357031 2 
357063 4 
357078 38 
357095 10 
357101 7 
357117 14 
357154 1 
357199 8 
357214 42 
357219 2 
357224 8 
357228 15 
357244 40 
357248 11 
357257 52 
357267 32 
357323 18 
357329 2 
357337 9 
357343 55 
357346 13 
357353 36 
357371 1 
357404 14 
357412 23 
357424 13 
357449 7 
357526 10 
357558 13 
357633 1 
357634 1 
357635 29 
357652 49 
357659 20 
357663 27 
357671 11 
357681 38 
357693 12 
357719 74 
357735 26 
357744 14 
357769 1 
357799 3 
357929 13 
358005 6 
358011 18 
358047 9 
358153 21 
358183 8 
358221 7 
358290 1 
358520 1 
358596 7 
358676 10 
358678 5 
358681 1 
358693 68 
358726 1 
358735 1 
358757 12 
358791 15 
358947 2 
358965 40 
359001 40 
359006 1 
359009 13 
359019 10 
359022 2 
359023 4 
359031 11 
359034 29 
359271 9 
359324 6 
359347 11 
359414 1 
359494 19 
359606 1 
359622 7 
359628 12 
359631 53 
359636 6 
359651 2 
359710 3 
359717 13 
359721 1 
359728 1 
359729 64 
359730 12 
359734 3 
359768 3 
359790 8 
359894 1 
359901 58 
359910 14 
359923 4 
360042 4 
360106 2 
360287 12 
360790 2 
360858 18 
361045 11 
361244 45 
361372 11 
361390 1 
361399 113 
361405 41 
361431 1 
361456 1 
361481 21 
361824 1 
362128 2 
362192 11 
362266 11 
362292 3 
362326 12 
362351 1 
362471 4 
362485 42 
362494 10 
362523 2 
362584 20 
362597 107 
362603 2 
362715 12 
362746 14 
362804 17 
363506 8 
363689 4 
363692 13 
363702 36 
363705 14 
363779 8 
363782 1 
363794 8 
363805 2 
363807 5 
363825 1 
363827 1 
363846 16 
363856 5 
363858 9 
363859 1 
364061 4 
364100 3 
364496 1 
364765 12 
364813 1 
364939 1 
365071 2 
365136 1 
365152 71 
365167 1 
365170 2 
365309 16 
365471 5 
365514 1 
365537 16 
365602 5 
365648 6 
365681 4 
365759 15 
365804 1 
365901 28 
365953 8 
366063 5 
366115 37 
366122 3 
366133 36 
366154 2 
366164 12 
366184 83 
366212 8 
366228 29 
366277 56 
366280 14 
366284 1 
366291 3 
366302 1 
366361 27 
366369 10 
366370 18 
366419 46 
366434 23 
366437 40 
366454 7 
366474 79 
366480 16 
366491 5 
366495 55 
366539 9 
366544 25 
366552 9 
366554 1 
366558 29 
366596 40 
366611 40 
366624 7 
366635 26 
366663 1 
366681 169 
366751 5 
366818 3 
366826 12 
366850 6 
366857 22 
366868 3 
366882 1 
367106 11 
367135 9 
367309 2 
367561 17 
367616 4 
367893 1 
368042 9 
368060 18 
368156 8 
368177 1 
368251 10 
368301 91 
368379 1 
368388 5 
368422 3 
368426 23 
368433 1 
368456 1 
368468 11 
368471 5 
368478 17 
368486 16 
368491 3 
368493 49 
368497 5 
368504 8 
368551 15 
368560 110 
368611 16 
368638 5 
368642 136 
368656 27 
368660 18 
368680 60 
368681 8 
368710 5 
368717 7 
368736 33 
368740 1 
368744 9 
368857 224 
368878 4 
368894 7 
368897 1 
368901 1 
368949 12 
368974 1 
369015 20 
369215 14 
369230 79 
369234 2 
369240 1 
369247 99 
369482 1 
369509 6 
369518 1 
369524 6 
369531 66 
369537 4 
369567 5 
370643 18 
370656 19 
370667 8 
370669 1 
370850 2 
371008 1 
371032 16 
371096 2 
371311 11 
371316 8 
371505 18 
371611 1 
371855 8 
372036 3 
372039 13 
372061 26 
372067 2 
372074 1 
372078 1 
372082 2 
372086 44 
372123 12 
372130 3 
372137 1 
372174 1 
372194 13 
372197 27 
372205 1 
372232 22 
372322 8 
373615 31 
373631 11 
373742 1 
373784 2 
373797 1 
373806 1 
373816 7 
373853 49 
373885 3 
374034 5 
374779 12 
374822 11 
375172 2 
375295 15 
375313 4 
375316 6 
375337 23 
375342 5 
375351 43 
375360 2 
375363 46 
375369 21 
375384 1 
375386 19 
375395 75 
375407 185 
375413 38 
375437 3 
375448 266 
375455 1 
375631 5 
375688 4 
376546 24 
376548 16 
376556 25 
376559 10 
376597 4 
376609 1 
376613 11 
376622 2 
376634 4 
376655 9 
376663 8 
377127 8 
377190 8 
377270 3 
377298 6 
377354 58 
377387 45 
377745 1 
377756 3 
377775 1 
377936 12 
377951 29 
377981 1 
378045 62 
378088 18 
378094 8 
378119 1 
378165 10 
378182 4 
378191 4 
378354 2 
378406 3 
378478 14 
378494 18 
378501 1 
378502 4 
378544 13 
378562 9 
378566 46 
378572 3 
378581 5 
378585 1 
378603 2 
378698 28 
378704 3 
378714 1 
378718 5 
378746 10 
378873 2 
378993 37 
379266 24 
381554 61 
381566 6 
381582 5 
381595 6 
381618 7 
381646 16 
381675 98 
381827 2 
382309 34 
382313 6 
382590 5 
382611 4 
382729 1 
382777 24 
382967 15 
383448 12 
384776 1 
385671 10 
385690 38 
385960 1 
386324 2 
386674 10 
386916 11 
386960 3 
387105 10 
387119 18 
387149 25 
387413 19 
387495 122 
387517 4 
387780 147 
387813 55 
387972 1 
388366 5 
388565 5 
388717 17 
388758 130 
388921 9 
388934 1 
388938 2 
388957 5 
388975 5 
388989 5 
388994 18 
388997 1 
389013 12 
389034 22 
389225 3 
389353 23 
389401 9 
389424 16 
391437 6 
391533 10 
392156 1 
392170 1 
392176 1 
392199 3 
392257 3 
392344 46 
392370 5 
392373 7 
392377 40 
392381 40 
392382 1 
392389 4 
392396 6 
392467 1 
392571 27 
392573 9 
392592 67 
392600 2 
392604 32 
392605 2 
392614 117 
392689 22 
392702 3 
392713 1 
392843 38 
392890 41 
393059 64 
393065 1 
393156 4 
393257 40 
393272 28 
393278 5 
393382 8 
393439 5 
393489 14 
393648 25 
393655 2 
393669 5 
393812 4 
393843 1 
393846 17 
393966 9 
394011 3 
394014 16 
394022 10 
394044 1 
394050 2 
394077 2 
394087 6 
394093 13 
394119 10 
394135 4 
394273 1 
397164 34 
397292 11 
397300 1 
397315 7 
397330 29 
397340 3 
397363 4 
397378 2 
397380 10 
397394 6 
397400 1 
397404 8 
397409 2 
397411 5 
397412 67 
397422 6 
397447 6 
398997 11 
399000 2 
399169 3 
399183 3 
399195 1 
399247 5 
399251 1 
400959 1 
402967 9 
402997 56 
403178 15 
403498 2 
403523 2 
403525 5 
403535 13 
403592 6 
403600 2 
403628 6 
403791 19 
404277 9 
404427 1 
404433 32 
404474 1 
404574 35 
404975 4 
405069 5 
405102 15 
405119 2 
405124 4 
405137 2 
405155 4 
405170 11 
405199 1 
405549 9 
405967 4 
406010 23 
406116 8 
406148 2 
406249 5 
406646 75 
406812 6 
406819 2 
407280 7 
407422 48 
407432 4 
407447 2 
407464 14 
407474 8 
407484 35 
407492 17 
407544 2 
407600 10 
407630 1 
407645 17 
407689 48 
407690 4 
407694 6 
407696 40 
407709 5 
407725 18 
407729 45 
407732 43 
407735 1 
407744 6 
407776 12 
407817 162 
408126 17 
408342 3 
409093 1 
409099 38 
409239 6 
409247 15 
409307 7 
409318 1 
409321 56 
409456 72 
409503 4 
409522 42 
409607 23 
409610 36 
409668 5 
409696 3 
409735 4 
409748 1 
409804 71 
409859 26 
409879 45 
409893 6 
409926 36 
409934 4 
409977 6 
410090 6 
410102 1 
410308 8 
410312 13 
410320 14 
410478 15 
410494 27 
410499 2 
410504 18 
410509 1 
410548 8 
410558 3 
410580 8 
410833 3 
410850 6 
410859 2 
410871 5 
410878 2 
410879 3 
410883 6 
410904 4 
410977 1 
410991 9 
410997 1 
411008 1 
411049 2 
411062 16 
411063 1 
411064 1 
411095 10 
411109 3 
411148 1 
411160 6 
411221 32 
411261 40 
411277 2 
411295 1 
411309 1 
411321 21 
411355 12 
411361 6 
411374 25 
411384 27 
411399 43 
411408 6 
411465 15 
411485 5 
411502 28 
411506 7 
411511 9 
411514 2 
411592 26 
411593 1 
411598 56 
411634 7 
411636 6 
411637 1 
411647 9 
411651 13 
411654 26 
411787 11 
411798 1 
411831 1 
411981 2 
411996 1 
412031 15 
412118 43 
412224 20 
412497 2 
412881 2 
413113 16 
413273 1 
413294 7 
413305 8 
413360 6 
413461 13 
413538 16 
413561 5 
413706 75 
413723 6 
413749 3 
413800 176 
413856 1 
413882 4 
413886 4 
413894 16 
414192 12 
414264 41 
414275 47 
414307 2 
414338 2 
414715 26 
414772 1 
414864 64 
414903 5 
414915 4 
414963 2 
414978 4 
415115 3 
415255 2 
415868 43 
416908 15 
416929 9 
416943 4 
416951 30 
416955 20 
416965 5 
416986 10 
417011 1 
417016 4 
417017 6 
417021 13 
417024 2 
417029 12 
417040 3 
417043 4 
417115 1 
417120 24 
417123 17 
417124 27 
417129 2 
417132 2 
417161 15 
417166 6 
417167 9 
417171 2 
417176 1 
417197 27 
417198 11 
417201 13 
417206 3 
417218 18 
417228 14 
417240 5 
417324 10 
417335 7 
417383 5 
417405 11 
417406 17 
417411 1 
417515 8 
417590 15 
417717 9 
417860 139 
417867 1 
417870 9 
417888 14 
417897 35 
417906 41 
417915 13 
417943 1 
417965 6 
418056 12 
418302 5 
418319 5 
418410 4 
418553 10 
418574 1 
418580 253 
418660 7 
418690 1 
419376 3 
419478 2 
419537 2 
419724 1 
419843 37 
419873 1 
420156 7 
420444 5 
420501 1 
420506 1 
420636 3 
420639 1 
420655 1 
420673 3 
420721 16 
420836 13 
421211 1 
421252 3 
421744 10 
421762 2 
421796 3 
421813 3 
421820 1 
421823 4 
421831 3 
421837 13 
421841 14 
421843 2 
421846 1 
421849 1 
421854 2 
421872 4 
421875 3 
421904 4 
421921 10 
422048 3 
422066 64 
422079 6 
422105 19 
422111 128 
422261 17 
422461 16 
422629 1 
422750 2 
422947 3 
423419 10 
423420 2 
423435 1 
423538 28 
423572 1 
423592 76 
423603 39 
423611 18 
423616 110 
423633 10 
423638 27 
423665 3 
423671 61 
423672 63 
423679 22 
423689 1 
423700 82 
423808 13 
423839 1 
423848 2 
423881 25 
423961 6 
423994 19 
424003 56 
424009 103 
424016 16 
424028 30 
424053 8 
424057 46 
424086 4 
424091 32 
424225 50 
424231 1 
424568 31 
424982 1 
425378 3 
425712 17 
425726 22 
425864 5 
425943 76 
427019 13 
427026 6 
427036 13 
427039 6 
427050 1 
427181 4 
428594 10 
428599 1 
428733 2 
428750 4 
428768 8 
428775 42 
428781 14 
428789 36 
428792 15 
428795 30 
428829 3 
428838 1 
428896 11 
429042 53 
429056 2 
429565 9 
430143 5 
430173 2 
430561 11 
430571 15 
430750 1 
430945 24 
431012 2 
431056 1 
431123 1 
431188 14 
431213 21 
431216 3 
431233 3 
431391 6 
431406 3 
431416 3 
431425 1 
431544 1 
431547 2 
431561 66 
431570 11 
431579 13 
431582 3 
431583 8 
431584 126 
431600 55 
431608 17 
431611 31 
431613 8 
431614 10 
431651 19 
431660 14 
431673 4 
431676 1 
431683 74 
431687 16 
431712 3 
431754 3 
431876 15 
431892 3 
431894 18 
431924 1 
431950 19 
431966 22 
432024 25 
432030 11 
432100 19 
432102 1 
432113 1 
432121 7 
432122 1 
432126 34 
432135 9 
432136 11 
432138 1 
432139 2 
432143 7 
432147 3 
432148 1 
432154 135 
432162 8 
432167 23 
432178 1 
432181 8 
432187 4 
432189 129 
432195 35 
432211 1 
432225 22 
432231 2 
432235 1 
432239 3 
432250 103 
432271 18 
432423 23 
432433 37 
432595 7 
432602 6 
432611 11 
432755 8 
432864 1 
432870 4 
433146 6 
433170 2 
433198 1 
433244 11 
433321 9 
433349 3 
433357 27 
433358 11 
433371 4 
433384 84 
433390 12 
433394 17 
433397 5 
433406 1 
433413 3 
433443 28 
433454 1 
433964 40 
433980 4 
434020 1 
434035 22 
434153 3 
434231 36 
434233 1 
434237 34 
434238 6 
434239 2 
434245 3 
434262 38 
434305 6 
434341 7 
434347 53 
434399 5 
434401 58 
434422 1 
434426 8 
434582 7 
434609 1 
434747 6 
434769 6 
434938 8 
434951 3 
434982 7 
434987 7 
434990 1 
434993 4 
434999 157 
435009 1 
435028 6 
435070 2 
435106 20 
435221 207 
435230 1 
435232 79 
435239 5 
435251 3 
435275 65 
435440 38 
435534 1 
435549 117 
435663 4 
435683 6 
435686 10 
435831 15 
435843 4 
435852 9 
435865 11 
435867 21 
435873 8 
435894 23 
435901 13 
435907 19 
435930 45 
435946 1 
436100 1 
436129 1 
436277 8 
436823 3 
436927 5 
436931 7 
436937 10 
436948 5 
436952 1 
436960 2 
437223 1 
437315 1 
437564 5 
437698 16 
437709 2 
437714 3 
437786 1 
437820 4 
437862 1 
437913 6 
437919 22 
437941 5 
437951 3 
437968 2 
437980 6 
438120 5 
439241 64 
439392 17 
439404 25 
439407 2 
439415 1 
439437 2 
439444 6 
439461 1 
439475 22 
439477 3 
439478 33 
439480 2 
439483 45 
439489 17 
439491 1 
439492 2 
439493 1 
439495 1 
439497 1 
439498 10 
439507 2 
439514 70 
439518 1 
439522 5 
439533 23 
439538 11 
439540 8 
439712 4 
439724 1 
439749 3 
439770 1 
440794 4 
440842 48 
440925 213 
440939 22 
441109 9 
441134 1 
441244 2 
441247 1 
441609 4 
441943 13 
442249 11 
442302 1 
442380 4 
442401 15 
442407 2 
442411 43 
442414 1 
442421 112 
442439 2 
442441 2 
442443 1 
442447 3 
442452 5 
442495 33 
442496 1 
442501 29 
442506 3 
442509 15 
442515 4 
442517 1 
442520 33 
442528 6 
442530 3 
442531 11 
442538 39 
442541 2 
442544 1 
442551 1 
442569 2 
442575 5 
442603 1 
442664 1 
442684 2 
442756 19 
442786 1 
442793 3 
442799 9 
442809 17 
442821 16 
442829 2 
442862 1 
442869 1 
442888 15 
442898 396 
442908 2 
442916 1 
442926 20 
442933 6 
442936 23 
442940 13 
442952 5 
442953 19 
442958 146 
442960 82 
442961 40 
442980 28 
443094 95 
443096 8 
443103 26 
443107 1 
443118 48 
443274 34 
443279 4 
443287 17 
443476 8 
443540 7 
443545 6 
443647 13 
443651 2 
443663 7 
443674 2 
443678 10 
443684 1 
443736 1 
443849 59 
443856 26 
443865 47 
443879 36 
443885 48 
443888 6 
443891 1 
443893 16 
443897 109 
443901 56 
443902 3 
443903 3 
443904 27 
443907 7 
443908 9 
443917 92 
443922 137 
443924 4 
443925 122 
443926 7 
443930 5 
443956 12 
443966 27 
443971 1 
443972 1 
443983 38 
443984 5 
443988 261 
443993 6 
444006 3 
444061 54 
444110 17 
444124 12 
444169 2 
444313 1 
444318 7 
444370 8 
444374 5 
444393 2 
444439 2 
444445 2 
446106 1 
446143 1 
446367 2 
446376 11 
446387 7 
446461 2 
446521 5 
446528 1 
446530 1 
446531 43 
446534 128 
446553 198 
446560 4 
446577 17 
446627 6 
446633 21 
446637 30 
446641 2 
446645 7 
446653 72 
446708 2 
446711 28 
446728 2 
446746 46 
446755 19 
446859 2 
446864 24 
446878 2 
446887 8 
446902 13 
446923 1 
446926 5 
447089 15 
447267 2 
447397 1 
447573 1 
447606 7 
447611 4 
447630 2 
447674 6 
447681 5 
447688 28 
447701 7 
447705 1 
447709 15 
447725 1 
447731 10 
447732 8 
447736 7 
447739 7 
447744 6 
447746 3 
447749 6 
447752 17 
447753 14 
447756 5 
447761 2 
447769 2 
447775 4 
447780 10 
447781 1 
447785 2 
447788 4 
447793 12 
447802 7 
447805 7 
447813 80 
447819 14 
447822 10 
447825 4 
447833 1 
447834 11 
447838 9 
447848 8 
447851 21 
447862 34 
447868 22 
447870 4 
447872 11 
447873 2 
447877 1 
447886 11 
447896 1 
447901 46 
447909 9 
447915 10 
447921 15 
448034 1 
448048 46 
448054 1 
448196 1 
448197 2 
448243 4 
448386 29 
448492 2 
448495 8 
448538 3 
448709 14 
448737 1 
448904 8 
449048 1 
449057 32 
449211 6 
449212 1 
449224 18 
449252 3 
449271 1 
449287 3 
449402 1 
449403 18 
449406 32 
449413 25 
449421 4 
449422 14 
449426 70 
449428 59 
449432 18 
449433 23 
449434 6 
449435 152 
449436 90 
449437 76 
449439 87 
449440 1 
449444 67 
449448 305 
449451 9 
449456 9 
449458 43 
449462 10 
449469 178 
449479 62 
449502 4 
449513 11 
449516 4 
449517 89 
449522 7 
449527 31 
449531 19 
449541 26 
449548 1 
449562 1 
449567 3 
449597 10 
449609 1 
449625 2 
449629 4 
449634 35 
449635 2 
449636 38 
449640 5 
449642 12 
449647 3 
449651 2 
449661 26 
449672 186 
449679 16 
449683 7 
449689 14 
449848 5 
449864 2 
449865 37 
449867 4 
449869 8 
449873 2 
449876 2 
449879 23 
449884 1 
449885 36 
449896 7 
449901 1 
449902 24 
449905 3 
449910 1 
449914 1 
449917 8 
449953 4 
449961 4 
450015 3 
450017 4 
450038 3 
450072 21 
450078 22 
450104 11 
450109 4 
450113 4 
450120 3 
450124 3 
450132 30 
450142 47 
450199 2 
450228 3 
450274 10 
450288 23 
450312 17 
450329 2 
450338 1 
450345 9 
450412 1 
450437 41 
450455 11 
450457 8 
450470 12 
450477 7 
450481 3 
450497 12 
450527 14 
450637 157 
450647 9 
450656 59 
450662 1 
450683 9 
450734 7 
450736 3 
450967 2 
450978 51 
451036 21 
451157 1 
451237 2 
451247 1 
451409 1 
451429 12 
451493 2 
451548 29 
451578 3 
451581 3 
451588 18 
451622 10 
451657 6 
451670 9 
451752 1 
451809 1 
451928 6 
452056 1 
452080 1 
452243 40 
452249 26 
452273 8 
452479 3 
452529 7 
452537 9 
452579 9 
452679 18 
452724 10 
452739 20 
452746 23 
452751 5 
452757 9 
452764 1 
452774 8 
452776 44 
452781 1 
452786 4 
452787 1 
452791 9 
452792 26 
452793 6 
452795 23 
452800 15 
452806 30 
452810 20 
452824 2 
452827 3 
452830 4 
452833 8 
452838 28 
452842 26 
452884 7 
452900 9 
452937 43 
452944 3 
452953 4 
452959 19 
452976 1 
453669 1 
453711 7 
453738 2 
453749 1 
453760 2 
453779 2 
453842 6 
453905 8 
453908 43 
453936 77 
453941 19 
453943 52 
453945 6 
453946 1 
453950 5 
453952 1 
453953 95 
453955 5 
453958 25 
453961 16 
453978 88 
453981 3 
453983 71 
453985 17 
453989 156 
453995 40 
454000 113 
454002 7 
454007 31 
454008 29 
454010 1 
454018 12 
454022 11 
454047 37 
454055 3 
454056 1 
454067 8 
454180 72 
454210 2 
454343 4 
454359 3 
454369 4 
454371 13 
454377 79 
454390 2 
454402 3 
454410 5 
454495 17 
454569 37 
454587 6 
454728 109 
454779 1 
454814 3 
454887 1 
454903 1 
454906 2 
454916 4 
455053 73 
455059 6 
455069 10 
455073 1 
455085 1 
455089 12 
455097 118 
455132 12 
455149 48 
455156 27 
455160 8 
455163 115 
455166 22 
455169 2 
455172 112 
455177 34 
455185 6 
455199 32 
455204 75 
455344 8 
455355 6 
455374 2 
455382 2 
455385 1 
455497 5 
455505 1 
455666 2 
455695 11 
455733 8 
455780 4 
456399 1 
456593 2 
456641 7 
456949 1 
456969 24 
457040 48 
457239 18 
457433 1 
458064 1 
458209 29 
458226 1 
458276 15 
458290 1 
458297 10 
458309 14 
458329 119 
458336 2 
458341 2 
458349 3 
458352 9 
458358 3 
458366 2 
458369 18 
458373 2 
458377 10 
458385 88 
458394 1 
458406 4 
458414 30 
458419 18 
458427 2 
458441 5 
458539 2 
458547 4 
458568 1 
458584 1 
458602 4 
458698 1 
458714 1 
458768 1 
458781 1 
458881 17 
459120 1 
459160 2 
459417 58 
459518 5 
459565 18 
459577 3 
459655 47 
460167 8 
460185 7 
461049 3 
461083 1 
461104 18 
461189 5 
461213 27 
461218 9 
461223 19 
461245 44 
461269 10 
461379 4 
461380 19 
461383 2 
461394 2 
461395 3 
461397 3 
461405 9 
461408 30 
461418 9 
461424 7 
461437 3 
461451 1 
461466 2 
461469 1 
461513 2 
461550 16 
461551 1 
461568 70 
461576 11 
461585 75 
461592 1 
461608 530 
461626 317 
461635 399 
461640 24 
461641 112 
461642 232 
461643 800 
461644 35 
461645 370 
461646 12 
461648 603 
461649 45 
461650 206 
461651 453 
461652 196 
461653 133 
461654 725 
461655 77 
461656 506 
461657 893 
461658 338 
461659 74 
461660 114 
461661 114 
461662 74 
461663 131 
461664 41 
461665 103 
461666 71 
461667 305 
461668 16 
461669 53 
461670 19 
461671 1 
461672 8 
461673 143 
461674 101 
461675 47 
461676 162 
461677 203 
461679 137 
461681 5 
461682 50 
461683 36 
461684 90 
461685 361 
461686 256 
461688 718 
461689 65 
461690 274 
461691 415 
461692 356 
461693 186 
461694 15 
461695 1 
461696 118 
461697 9 
461698 77 
461699 121 
461700 32 
461701 3 
461702 77 
461705 314 
461709 162 
461710 104 
461711 90 
461712 6 
461713 3 
461714 5 
461715 2 
461716 11 
461718 1 
461722 56 
461727 9 
461728 7 
461729 37 
461730 41 
461731 22 
461732 34 
461733 16 
461734 57 
461735 36 
461736 8 
461737 34 
461738 25 
461739 17 
461740 105 
461741 56 
461742 489 
461743 116 
461744 31 
461745 15 
461746 349 
461749 102 
461750 6 
461751 3 
461752 6 
461753 66 
461754 8 
461755 1 
461756 9 
461757 192 
461758 6 
461759 114 
461760 137 
461761 1 
461762 98 
461763 79 
461764 101 
461765 133 
461766 480 
461767 420 
461768 1496 
461769 362 
461770 600 
461771 143 
461772 614 
461773 469 
461774 1207 
461775 595 
461776 2312 
461777 470 
461778 323 
461779 251 
461780 2936 
461781 934 
461782 727 
461783 766 
461784 828 
461785 302 
461786 198 
461787 137 
461788 1495 
461789 361 
461790 209 
461791 746 
461792 1350 
461793 198 
461794 153 
461795 398 
461796 41 
461797 87 
461798 141 
461799 616 
461801 341 
461802 135 
461803 179 
461804 61 
461805 257 
461806 62 
461807 251 
461808 6 
461809 204 
461810 58 
461811 96 
461812 128 
461813 273 
461814 240 
461815 88 
461816 99 
461817 134 
461818 113 
461819 119 
461820 118 
461821 252 
461822 91 
461823 374 
461824 150 
461825 65 
461826 161 
461827 204 
461828 11 
461829 262 
461830 92 
461831 246 
461832 58 
461833 813 
461834 74 
461835 244 
461836 10 
461837 389 
461839 224 
461840 73 
461841 442 
461842 51 
461843 70 
461844 5 
461845 164 
461846 1 
461847 177 
461848 88 
461849 48 
461850 42 
461851 61 
461852 106 
461853 14 
461854 67 
461855 50 
461856 53 
461857 13 
461858 37 
461859 30 
461860 26 
461861 28 
461862 52 
461863 35 
461864 53 
461865 61 
461866 9 
461867 82 
461868 16 
461869 43 
461870 12 
461871 75 
461872 40 
461874 52 
461875 71 
461876 36 
461877 36 
461878 82 
461879 4 
461880 14 
461881 58 
461887 59 
461888 93 
461892 23 
461895 24 
461896 6 
461897 28 
461898 11 
461899 22 
461900 10 
461902 18 
461903 44 
461904 1 
461905 14 
461906 5 
461907 48 
461908 11 
461909 16 
461910 42 
461911 77 
461913 31 
461914 88 
461916 1 
461917 18 
461918 27 
461920 16 
461921 104 
461924 26 
461925 4 
461926 7 
461927 11 
461929 22 
461930 32 
461931 1 
461932 109 
461933 1 
461934 53 
461936 741 
461938 37 
461939 85 
461940 1 
461941 25987 
461942 3079369 
461943 26809 
461944 7975 
461945 320 
461946 69 
461947 113 
461949 88 
461951 166 
461952 1 
461953 88 
461954 9 
461955 74 
461956 17 
461957 46 
461958 60 
461959 103 
461960 29 
461961 45 
461963 86 
461965 213 
461966 7 
461967 14 
461969 57 
461970 7 
461971 171 
461972 30 
461973 7 
461974 13 
461976 6 
461977 232 
461979 2 
461982 501 
461985 6 
461987 213 
461989 8 
461991 75 
461992 256 
461994 3 
461995 169 
461996 8 
461998 20 
461999 1 
462000 15 
462002 6 
462003 5 
462006 37 
462007 27 
462008 7 
462014 49 
462015 24 
462019 571 
462020 1 
462021 52 
462022 66 
462025 16 
462026 239 
462028 18 
462030 21 
462032 127 
462036 4 
462037 26 
462038 152 
462039 23 
462040 16 
462043 50 
462044 2 
462045 7 
462046 34 
462047 104 
462048 31 
462049 2 
462050 3 
462051 103 
462053 11 
462054 2 
462055 67 
462056 3 
462057 208 
462058 44 
462059 9 
462061 21 
462063 1 
462064 7 
462065 11 
462067 6 
462068 18 
462069 40 
462072 107 
462075 9 
462076 60 
462077 1 
462079 8 
462080 28 
462083 90 
462086 4 
462088 9 
462090 121 
462091 18 
462094 68 
462095 9 
462099 90 
462100 2 
462101 37 
462102 13 
462105 9 
462108 26 
462110 11 
462111 6 
462112 17 
462113 6 
462114 8 
462115 2 
462116 27 
462118 24 
462119 7 
462120 12 
462122 46 
462129 60 
462137 30 
462140 24 
462142 2 
462143 45 
462147 1 
462154 132 
462158 22 
462159 59 
462160 2 
462161 70 
462163 212 
462164 12 
462165 20 
462166 15 
462167 19 
462168 4 
462173 141 
462175 4 
462176 2 
462178 3 
462182 275 
462186 1 
462187 197 
462190 2 
462191 6 
462198 41 
462199 1 
462201 23 
462202 2 
462204 120 
462207 1 
462214 520 
462219 2 
462220 59 
462222 5 
462223 1 
462224 593 
462226 3 
462228 1136 
462232 2 
462239 2823 
462252 4 
462257 12 
462260 112 
462267 6 
462270 50 
462274 6 
462275 4 
462280 4 
462282 2 
462283 148 
462286 14 
462289 14 
462290 28 
462291 2 
462292 118 
462294 85 
462295 4 
462298 139 
462308 1 
462316 26 
462326 3 
462327 1 
462328 15 
462331 3 
462334 1 
462335 18 
462339 7 
462341 5 
462346 13 
462350 1 
462357 22 
462362 2 
462367 2 
462369 1 
462375 10 
462380 22 
462383 19 
462384 2 
462386 2 
462388 5 
462389 2 
462393 6 
462400 6 
462404 1 
462405 12 
462407 10 
462411 7 
462414 25 
462416 2 
462417 26 
462420 8 
462421 35 
462424 28 
462426 4 
462429 35 
462430 3 
462431 25 
462432 27 
462434 15 
462435 11 
462436 37 
462438 12 
462439 11 
462441 8 
462442 80 
462444 57 
462446 26 
462448 155 
462449 10 
462450 62 
462451 47 
462452 6 
462454 102 
462456 6 
462457 28 
462458 13 
462459 34 
462461 8 
462462 34 
462463 52 
462465 46 
462466 33 
462467 53 
462469 1 
462471 1 
462472 25 
462473 24 
462474 2 
462475 27 
462476 46 
462477 8 
462478 24 
462480 12 
462484 81 
462496 9 
462507 22 
462510 2 
462514 12 
462515 22 
462516 13 
462517 26 
462518 40 
462522 50 
462523 14 
462524 1 
462527 1169 
462531 4 
462532 275 
462535 1 
462536 114 
462537 12 
462538 1 
462541 725 
462545 96 
462546 1 
462549 113 
462551 2 
462561 1173 
462625 36 
462628 20 
462636 1 
462641 9 
462675 14 
462694 2 
462716 2 
462761 10 
462764 5 
462769 5 
462801 63 
462812 1 
462815 1 
462828 7 
462833 3 
462835 7 
462839 2 
462911 1 
462920 129 
462929 10 
462971 82 
462979 25 
462980 6 
462993 4 
463011 30 
463014 65 
463020 110 
463030 100 
463035 22 
463038 36 
463049 4 
463055 37 
463059 12 
463064 49 
463070 5 
463089 4 
463092 218 
463109 1 
463112 1 
463118 4 
463129 1 
463130 41 
463135 1 
463140 27 
463165 1 
463217 141 
463224 1 
463227 20 
463233 4 
463256 26 
463265 8 
463267 6 
463272 81 
463276 29 
463296 6 
463304 21 
463319 2 
463332 1 
463353 31 
463359 25 
463400 1 
463431 23 
463439 8 
463474 4 
463509 5 
463527 6 
463572 6 
463643 76 
463645 7 
463813 9 
463922 36 
463958 41 
463995 1 
464013 10 
464027 29 
464040 3 
464258 3 
464264 12 
464275 10 
464286 7 
464325 22 
464346 2 
464364 16 
464439 46 
464484 1 
464506 5 
464523 1 
464535 8 
464631 7 
464634 1 
464642 11 
464653 12 
464659 8 
464680 30 
464709 3 
464716 48 
464756 3 
464772 16 
464778 2 
464808 2 
464816 1 
464824 48 
464841 9 
464848 33 
464849 32 
464850 1 
464852 1 
464854 8 
464873 1 
464877 8 
464893 3 
464923 4 
464973 9 
464981 7 
464997 34 
465014 5 
465029 1 
465045 3 
465051 1 
465066 3 
465069 39 
465073 22 
465077 3 
465079 22 
465081 10 
465097 3 
465109 3 
465111 13 
465113 36 
465114 23 
465126 20 
465130 35 
465132 29 
465134 5 
465141 4 
465143 80 
465151 5 
465168 2 
465171 5 
465187 5 
465255 4 
465282 12 
465288 18 
465298 19 
465299 8 
465301 1 
465316 3 
465367 1 
465374 1 
465388 1 
465389 5 
465438 1 
465445 35 
465450 22 
465453 2 
465455 47 
465458 1 
465459 37 
465466 1 
465492 7 
465499 2 
465522 5 
465577 1 
465779 5 
465807 3 
465810 1 
465818 4 
465822 33 
465825 5 
465849 33 
465853 1 
465858 7 
465865 2 
465881 100 
465886 2 
465991 7 
466056 47 
466283 4 
466495 2 
466783 9 
466969 4 
467652 15 
467800 4 
467888 55 
468075 30 
468596 10 
468627 66 
468658 6 
468742 1 
468745 9 
468857 11 
468965 2 
469039 3 
469269 14 
469507 10 
469567 36 
469988 13 
470019 71 
470140 22 
470193 7 
470266 3 
470331 2 
470388 19 
470502 3 
470509 9 
470541 35 
470678 6 
470860 4 
470869 14 
470893 4 
470907 2 
470967 3 
470997 1 
471114 2 
471123 1 
471149 1 
471402 15 
471429 9 
471439 14 
471584 397 
471592 30 
471594 10 
471597 14 
471608 290 
471633 46 
471638 95 
471640 4 
471643 7 
471647 18 
471768 2 
471769 27 
471785 1 
471892 3 
471909 14 
471912 1 
471928 8 
471944 36 
471952 11 
471961 12 
471970 4 
472861 242 
472871 12 
473000 17 
473047 5 
473048 1 
473051 1 
473054 48 
473057 14 
473062 51 
473065 9 
473100 2 
473107 5 
473108 1 
473944 15 
473961 25 
473971 8 
474119 3 
474139 10 
474143 10 
474170 9 
474207 17 
474247 2 
474262 3 
474875 1 
476094 1 
476095 2 
476197 33 
476208 4 
476314 15 
476409 5 
476420 8 
476428 1 
476440 35 
476443 3 
476469 1 
476509 1 
476512 3 
476516 4 
476520 2 
476521 1 
476537 15 
476555 12 
476560 1 
476565 14 
476572 1 
476686 55 
476753 13 
476869 41 
476945 20 
477014 48 
477226 35 
477240 1 
477284 156 
477387 7 
477516 22 
477526 2 
477529 1 
477545 20 
477556 1 
477687 2 
477707 18 
477952 40 
478013 1 
478223 1 
478797 2 
478829 19 
478831 1 
478841 16 
478848 1 
478861 7 
478864 37 
478882 14 
478890 5 
478901 3 
478915 19 
478920 2 
478939 25 
478942 1 
478945 11 
478960 31 
478974 5 
479122 1 
479155 16 
479235 7 
480165 2 
480194 10 
480345 22 
480455 25 
480579 59 
480690 102 
480800 11 
481534 12 
481822 6 
481824 53 
481859 17 
481898 9 
481920 33 
482002 10 
482028 5 
482064 15 
482188 1 
482240 12 
482405 13 
482416 2 
482425 10 
482430 1 
482431 2 
482510 3 
482531 2 
482546 3 
482549 1 
482578 5 
482580 2 
482692 1 
482723 4 
482962 34 
483019 2 
483217 4 
483235 1 
483246 2 
483296 2 
483391 34 
483421 8 
483510 80 
483887 2 
483891 2 
483893 1 
483894 16 
483903 19 
483965 4 
483978 5 
483985 79 
483990 4 
483993 4 
484056 6 
484081 1 
484135 11 
484145 15 
484223 4 
484230 19 
484323 40 
484348 4 
484358 15 
484521 3 
484572 35 
484674 85 
484716 8 
484735 14 
485180 2 
485227 36 
485413 3 
485458 2 
485477 16 
485480 10 
485485 35 
485574 1 
485578 1 
485640 7 
485646 7 
485794 29 
485861 1 
485870 25 
485890 1 
485896 21 
485903 12 
485907 4 
485913 6 
486058 3 
486072 1 
486121 106 
486459 30 
486569 3 
486585 2 
486607 4 
486621 1 
486630 33 
486656 17 
486659 104 
486667 8 
486671 8 
488003 46 
488170 48 
488192 132 
488226 2 
488394 15 
488521 15 
488549 16 
488715 11 
488731 4 
488734 17 
488738 3 
488743 1 
488744 4 
488752 6 
488756 10 
488758 17 
488759 6 
488761 1 
488769 6 
488783 2 
488952 48 
489065 6 
489081 25 
489227 5 
489241 27 
489246 6 
489254 5 
489290 13 
489302 1 
489310 29 
489317 9 
489321 9 
489324 3 
489325 1 
489326 1 
489334 18 
489410 1 
490843 2 
491065 84 
491169 1 
492571 1 
492667 1 
492686 9 
492814 10 
492951 3 
492992 163 
493036 15 
493345 13 
493618 8 
493808 2 
494158 3 
494322 11 
494339 87 
494346 5 
494441 11 
494452 5 
494456 11 
494478 1 
494519 16 
494530 6 
494537 1 
494538 25 
494618 11 
494711 2 
494734 1 
496377 1 
497155 16 
497333 1 
497359 7 
497451 57 
497462 19 
497464 1 
497465 1 
497483 3 
497487 7 
497503 2 
497513 15 
497526 18 
497593 1 
497597 19 
497599 3 
497609 1 
497618 5 
497999 13 
498362 1 
498386 5 
501042 8 
501227 2 
501237 1 
501383 1 
501393 61 
501397 10 
501423 1 
501507 32 
501511 48 
501614 7 
501694 54 
501704 41 
501706 4 
501715 63 
501720 56 
501724 83 
501729 52 
501764 14 
501792 38 
501874 2 
501943 5 
502076 39 
502505 3 
502661 2 
502683 2 
502877 1 
502880 3 
503329 5 
503345 8 
503352 3 
503355 14 
503374 26 
503398 31 
503418 48 
503434 4 
503441 32 
503583 1 
503615 86 
503802 28 
503926 26 
503980 8 
504010 8 
504344 12 
504521 2 
504682 3 
504696 12 
504870 24 
504876 1 
504882 1 
504889 5 
504891 7 
504900 3 
504913 61 
504919 1 
504926 9 
504934 10 
504940 52 
505017 51 
505026 14 
505028 13 
505031 1 
505109 22 
505466 9 
505474 26 
505503 2 
505561 17 
505576 1 
505590 2 
505598 2 
505689 5 
505697 48 
505752 8 
505764 25 
505778 8 
505784 15 
505787 72 
505796 7 
505800 115 
505986 89 
506144 1 
506171 1 
506182 6 
506188 4 
506193 2 
506222 5 
506229 29 
506247 2 
506303 13 
506335 1 
506339 12 
506353 1 
506374 4 
506521 1 
506551 1 
506654 4 
506920 46 
506989 1 
507015 17 
507039 13 
507207 4 
507216 2 
507226 23 
507237 2 
507242 3 
507262 3 
507269 4 
507331 92 
507364 2 
507379 1 
507386 17 
507415 3 
507589 2 
507590 3 
507591 22 
507603 31 
507610 1 
508265 40 
509355 6 
509546 1 
509641 8 
509672 9 
509690 1 
510194 16 
510276 3 
510335 6 
511108 121 
511375 1 
511885 6 
512166 2 
512293 7 
512295 4 
512303 1 
512306 1 
512346 20 
512350 20 
512390 18 
512397 28 
512407 1 
512412 54 
512413 4 
512418 1 
512421 7 
512425 6 
512436 8 
512446 7 
512448 6 
512459 6 
512494 1 
512509 6 
512634 10 
512653 12 
512724 38 
512758 2 
512817 13 
512824 5 
512897 1 
513144 4 
513419 1 
515366 1 
515410 45 
519669 17 
519675 11 
519686 3 
519781 4 
519882 7 
519889 1 
519928 4 
519932 24 
519936 10 
519950 1 
519976 3 
519985 1 
520098 1 
520100 9 
520138 2 
520406 1 
520452 9 
520628 3 
520727 3 
520744 1 
520883 64 
520895 50 
520912 125 
520997 35 
521062 23 
521068 12 
521077 4 
521093 1 
521099 32 
521143 5 
521150 17 
521179 1 
521308 9 
521311 7 
521335 3 
521437 6 
521484 1 
521531 92 
521537 6 
521544 21 
521595 4 
521609 2 
521619 13 
521623 12 
521629 1 
521674 9 
521778 43 
521792 4 
522039 4 
522088 3 
522325 12 
522454 17 
522761 1 
522785 1 
522833 4 
522852 3 
523193 1 
523197 1 
523291 46 
523442 7 
523444 8 
523490 16 
523852 25 
523903 2 
524116 1 
524177 5 
524220 39 
524615 1 
524623 1 
524631 8 
524797 21 
524814 46 
524846 1 
524856 62 
524860 1 
524905 36 
524907 19 
524912 3 
524919 2 
524925 18 
524927 7 
524933 19 
524943 11 
524945 3 
524953 24 
524958 12 
524966 43 
524968 16 
524972 3 
524980 3 
525066 27 
525084 16 
525090 1 
525149 44 
525152 3 
525165 6 
525189 78 
525299 2 
525309 1 
525310 1 
525314 1 
525351 3 
525969 15 
527292 15 
527293 5 
527306 12 
527318 3 
527426 1 
527553 3 
527577 2 
535484 1 
535568 7 
536140 31 
536150 40 
538387 3 
538416 19 
538533 4 
538625 2 
538832 4 
538859 9 
538873 9 
538881 31 
538892 5 
538925 35 
538933 5 
538937 93 
538945 12 
539029 46 
539072 5 
539150 1 
539155 1 
539168 3 
539235 78 
539255 7 
539288 2 
539308 76 
539312 3 
539336 2 
539380 44 
539384 73 
539408 2 
539474 1 
539479 54 
539481 15 
539482 41 
539504 27 
539525 21 
539536 63 
539561 30 
539573 75 
539576 25 
539579 21 
539584 18 
539589 1 
539597 4 
539602 15 
539624 138 
539644 1 
539651 3 
539659 166 
539695 5 
539715 1 
539726 5 
539733 1 
539923 1 
539942 7 
540069 17 
540268 10 
541240 1 
541242 7 
541335 1 
541414 12 
541434 1 
541442 12 
541443 35 
541447 19 
541451 9 
541469 8 
541477 16 
541488 10 
541503 1 
541506 17 
541541 2 
541836 6 
541848 12 
541851 1 
541853 1 
541861 5 
541866 22 
541870 2 
541937 45 
542005 1 
542024 6 
542143 3 
542168 6 
542170 2 
542179 9 
542249 10 
542266 34 
542304 4 
542344 22 
542401 38 
542423 1 
542462 3 
542471 32 
542523 26 
542540 1 
542543 1 
542545 17 
542548 4 
542554 32 
542599 91 
542663 8 
542775 66 
542870 45 
542875 11 
543354 6 
543409 11 
543721 1 
543816 1 
543932 1 
543968 1 
544122 2 
544230 1 
544304 3 
544347 4 
544377 1 
544400 23 
544482 62 
544553 4 
544588 2 
544598 8 
544611 2 
545200 20 
545461 18 
545498 1 
545507 1 
545516 28 
545586 160 
545614 14 
545904 11 
545947 14 
545955 70 
545979 1 
546055 3 
546263 4 
546288 18 
546331 6 
546374 49 
546379 1 
546486 4 
546570 13 
546602 18 
546605 52 
547716 4 
547729 37 
548523 1 
548578 7 
548587 1 
548625 33 
548667 56 
548831 1 
548839 2 
549050 23 
549316 20 
549371 9 
550208 1 
550257 36 
550295 1 
550599 8 
550606 18 
550612 1 
550622 34 
550675 7 
550742 1 
550762 18 
550773 5 
550777 191 
550807 6 
550833 39 
550838 17 
550847 1 
550849 2 
550851 10 
550853 2 
550856 35 
550859 6 
550886 71 
550907 145 
550957 228 
551017 25 
551024 2 
551054 76 
551062 12 
551069 14 
551071 26 
551084 138 
551088 20 
551091 65 
551092 1 
551145 73 
551146 2 
551151 1 
551171 19 
551175 2 
551221 17 
551248 45 
551265 31 
551273 2 
551280 6 
551285 5 
551289 8 
551292 9 
551296 1 
551301 1 
551307 1 
551312 17 
551319 20 
551326 1 
551331 2 
551356 7 
551406 50 
551421 8 
551430 79 
551596 17 
551598 38 
551601 6 
551602 19 
551606 14 
551614 42 
551622 56 
551628 14 
551772 3 
551794 10 
551960 1 
553057 5 
553062 15 
553095 19 
553102 11 
553104 1 
553112 7 
553120 19 
553141 4 
553156 10 
555000 3 
555122 4 
555568 31 
555645 2 
556649 1 
556665 30 
556669 30 
556729 9 
556736 2 
556739 84 
556740 35 
556753 2 
556780 90 
556783 2 
556784 1 
556808 1 
556886 1 
556893 13 
556894 26 
556901 135 
556912 4 
556918 19 
556922 2 
556940 4 
556943 116 
556948 1 
556949 5 
556950 8 
556959 13 
556964 2 
556993 5 
557004 13 
557016 1 
557071 38 
557155 14 
557263 12 
557940 11 
557959 7 
558152 24 
558160 101 
558164 15 
558195 7 
558228 5 
558238 150 
558278 101 
558402 1 
558424 1 
560435 39 
560648 6 
560811 2 
560851 5 
560867 6 
561002 8 
561171 21 
562514 10 
562543 14 
562549 8 
562630 12 
562633 1 
562650 2 
562696 3 
562707 4 
562714 5 
562787 2 
562799 1 
562821 2 
562827 1 
562854 1 
562935 3 
562941 1 
563018 6 
563036 10 
563112 18 
563124 4 
563358 3 
563380 19 
563553 17 
563662 31 
563683 38 
563812 9 
563836 7 
564006 1 
564366 3 
564408 15 
564483 3 
564559 21 
564610 20 
565045 3 
565094 2 
565416 19 
565554 26 
565572 1 
565750 6 
565761 19 
565775 45 
565783 4 
565790 10 
565808 3 
565825 65 
565837 9 
566344 16 
566811 6 
566980 16 
567101 4 
567542 14 
567574 65 
567624 1 
567642 1 
567652 24 
567699 11 
567863 4 
567980 7 
568265 12 
568392 48 
568410 1 
568744 14 
568751 19 
568760 2 
568773 9 
568784 1 
568790 11 
568800 14 
568803 11 
568811 5 
568815 1 
568906 2 
569057 1 
569060 11 
569071 2 
569094 1 
569110 8 
569523 2 
569544 102 
569549 4 
569565 30 
569577 4 
569854 5 
569911 1 
569912 5 
569917 4 
569922 1 
569926 72 
569933 7 
569964 30 
569973 1 
569984 15 
570003 9 
570020 83 
570037 33 
570043 60 
570069 58 
570236 34 
570245 4 
570392 1 
570409 47 
570428 68 
570436 3 
570440 22 
570527 2 
570541 8 
570545 9 
573834 1 
573838 1 
573874 1 
573885 1 
573897 13 
573930 5 
573940 3 
573948 8 
573961 1 
573976 1 
573980 2 
573988 12 
574034 6 
574039 2 
574041 2 
574042 2 
574045 2 
574057 1 
574182 7 
574323 7 
574776 18 
574831 63 
574905 16 
574913 1 
575032 4 
575261 1 
575431 4 
575544 2 
575757 4 
575904 98 
575911 29 
575919 10 
575925 1 
575929 19 
575942 38 
575957 78 
576015 47 
576080 8 
578406 7 
578424 4 
578426 1 
578447 42 
578448 2 
578488 1 
578534 30 
578667 4 
579180 5 
579187 42 
580496 1 
580581 1 
580606 3 
580737 1 
580921 10 
580928 45 
581104 7 
581273 1 
581477 36 
582086 179 
582091 6 
582165 6 
582204 12 
582227 4 
582239 19 
582297 1 
582618 3 
582737 2 
583032 3 
583051 18 
583059 13 
583366 4 
583374 1 
583502 41 
583538 4 
583550 1 
583599 6 
583610 5 
583640 2 
584164 2 
584452 30 
584880 23 
584883 2 
585093 10 
586393 10 
587871 3 
587881 8 
587926 3 
587940 13 
588591 7 
588637 1 
588697 1 
588704 1 
589177 6 
589186 4 
589357 1 
589384 44 
589519 30 
589538 1 
589548 40 
589552 9 
589553 1 
589555 1 
589556 2 
589851 52 
590048 1 
590947 5 
590962 114 
591268 22 
591284 1 
591536 35 
591584 3 
591591 6 
591620 5 
591623 7 
591625 1 
591631 1 
591639 2 
591652 1 
591663 4 
591673 9 
591712 3 
591833 17 
591844 2 
591851 3 
591889 52 
591897 6 
591906 55 
591911 48 
592000 16 
592045 3 
592067 41 
592143 6 
592161 5 
592175 1 
592185 9 
592286 7 
592292 10 
592318 4 
592321 17 
592323 2 
592388 4 
592499 22 
592824 33 
592865 11 
592868 1 
593016 45 
593023 19 
593030 2 
593031 16 
593038 3 
593042 33 
593054 18 
593058 2 
593076 14 
593119 14 
593123 14 
593133 1 
593250 2 
593265 9 
593285 5 
593313 4 
593348 32 
593365 8 
593377 1 
593378 1 
593429 11 
593439 2 
593449 5 
593471 9 
593473 3 
593493 4 
593499 9 
593517 27 
593545 8 
593548 3 
593567 4 
593574 2 
593588 1 
593635 2 
593650 3 
593661 9 
593744 2 
593750 1 
593815 1 
593963 4 
594329 1 
595143 5 
595255 19 
595534 14 
596356 23 
596461 7 
596676 227 
596861 6 
596888 2 
597150 1 
597295 27 
597598 2 
597606 59 
597913 2 
598061 2 
598268 7 
598279 9 
598304 8 
598326 68 
598345 2 
598350 6 
599298 1 
599511 6 
599591 5 
599599 3 
599608 4 
599627 1 
599660 7 
599668 34 
599731 1 
599744 1 
599754 23 
599798 4 
599806 6 
599817 7 
599841 2 
599864 8 
599867 16 
599917 51 
599930 4 
599949 4 
599992 8 
600023 3 
600025 25 
600072 3 
600073 1 
600125 22 
600169 20 
600200 15 
600202 2 
600209 26 
600233 4 
600304 20 
600345 47 
600356 1 
600366 1 
600392 4 
600437 1 
600455 1 
600471 4 
600488 20 
600519 8 
600546 1 
600563 43 
600571 58 
600618 7 
600622 19 
600628 7 
600642 34 
600750 1 
600982 1 
601588 97 
601657 16 
601770 1 
601779 6 
601936 4 
601943 8 
601976 5 
602064 1 
602170 11 
602213 1 
602229 2 
602240 19 
602747 33 
602920 1 
602927 5 
602940 1 
602976 12 
602990 11 
602997 2 
603007 1 
603315 1 
603347 1 
603864 26 
603869 107 
603887 31 
603929 4 
603939 27 
607212 16 
609105 3 
610211 48 
610241 185 
610247 33 
610283 81 
610288 5 
610297 7 
610302 36 
610312 14 
611913 3 
611929 5 
611963 1 
612023 11 
612030 4 
612507 28 
612840 2 
613052 1 
613096 2 
614086 5 
614101 16 
614119 3 
614122 22 
614137 62 
614148 6 
614158 13 
614183 9 
614219 35 
614226 22 
614329 18 
614561 6 
614573 40 
615398 1 
615587 2 
616021 10 
616057 11 
616090 10 
616251 12 
616258 2 
616334 95 
616375 8 
616384 80 
616393 24 
616399 41 
616493 19 
616511 1 
616529 114 
616534 45 
616563 9 
616600 15 
616662 2 
616688 2 
616727 4 
617408 2 
617423 1 
618375 1 
618379 7 
618385 4 
618426 6 
618456 21 
618486 31 
618491 12 
618497 2 
619344 3 
619866 38 
619893 1 
619911 43 
619920 7 
619997 6 
620024 2 
620120 19 
620123 7 
620128 1 
620266 32 
620454 42 
620475 7 
620507 93 
620568 2 
620620 19 
620630 8 
620642 2 
621000 1 
621037 4 
621046 2 
621180 7 
621414 1 
621479 25 
621727 2 
621782 1 
621789 2 
621794 52 
621818 18 
621829 9 
621871 9 
621952 3 
622078 2 
622406 6 
622447 1 
623276 12 
624411 1 
624683 3 
624908 3 
624920 5 
624927 2 
624933 8 
624987 34 
624995 74 
625054 7 
625163 3 
625405 21 
625468 16 
625731 11 
626133 1 
626134 4 
626140 52 
626163 36 
626165 1 
626166 10 
626169 6 
626182 26 
626197 8 
626221 8 
626233 169 
626245 1 
626260 2 
626293 12 
626482 9 
626491 2 
628676 10 
628677 59 
628689 6 
628697 4 
628756 4 
628757 20 
628760 104 
628764 1 
628927 62 
628934 1 
628986 1 
629689 10 
629696 16 
629763 26 
629767 11 
629775 56 
629796 18 
630009 10 
630114 22 
630278 4 
630316 1 
630402 18 
630777 1 
630821 1 
630823 1 
630827 1 
630833 2 
630886 1 
630895 4 
630906 7 
630918 136 
630923 4 
630924 5 
630974 54 
630980 2 
631108 3 
631162 1 
631410 5 
631773 27 
632109 14 
633824 7 
634166 22 
634343 7 
634764 2 
634785 2 
634873 5 
634934 108 
635081 46 
635117 33 
635299 1 
635488 20 
635496 4 
635579 3 
635588 10 
635657 20 
635692 8 
635695 5 
635702 7 
635711 2 
635721 21 
635793 39 
635806 7 
635809 4 
635821 6 
635828 29 
635834 6 
635839 21 
635852 2 
635869 2 
635883 10 
635891 38 
635901 43 
635906 6 
635908 5 
635916 3 
635919 1 
635922 4 
635940 2 
635944 65 
635976 1 
635990 56 
635998 19 
636002 21 
636006 14 
636013 2 
636017 54 
636023 35 
636028 140 
636031 8 
636082 1 
636096 1 
636122 59 
636145 1 
636162 1 
636163 72 
636171 2 
636191 4 
636228 4 
636285 12 
636309 3 
636328 2 
636350 1 
636361 1 
636396 2 
636444 1 
636462 5 
636515 11 
636529 1 
636668 1 
636710 8 
636722 3 
636728 3 
636740 1 
636746 8 
636816 1 
637051 3 
637074 3 
637329 58 
638283 8 
638384 2 
639422 7 
639562 54 
639670 46 
639834 28 
639959 1 
640090 1 
640100 24 
640188 5 
641052 2 
642175 9 
642329 1 
642831 6 
643147 2 
643487 1 
644026 29 
644032 13 
644073 72 
644085 18 
644092 9 
644676 6 
644886 58 
645011 1 
645030 57 
645062 5 
645123 16 
645131 7 
645132 2 
645133 33 
645134 9 
645136 6 
645156 1 
645308 8 
651552 28 
651870 9 
652055 29 
652397 104 
652449 221 
652523 22 
652532 47 
652544 23 
652559 1 
652613 24 
652686 28 
652780 1 
653307 1 
653320 14 
653325 6 
653498 14 
653584 40 
653653 20 
654266 1 
654466 22 
654582 8 
654646 2 
654679 5 
654836 32 
654840 42 
654862 1 
654867 18 
654898 1 
654907 12 
654954 4 
655124 9 
655127 3 
655243 8 
655289 8 
655878 1 
655922 10 
655996 3 
656126 7 
656363 10 
657504 17 
657536 4 
657615 2 
657688 2 
657725 11 
657901 20 
658094 108 
658135 1 
658164 57 
658301 13 
658411 3 
658424 2 
658449 2 
658456 1 
658846 2 
659812 1 
660633 8 
660901 5 
660916 1 
661210 2 
661460 23 
661536 12 
662064 39 
662491 3 
662705 3 
662757 10 
663546 2 
663659 1 
663751 7 
663897 6 
664050 21 
664285 2 
664312 5 
665074 3 
665087 17 
665392 4 
665426 1 
665450 1 
665650 4 
665822 1 
665889 2 
666553 10 
666674 160 
666858 4 
666888 306 
666899 1 
666969 1 
667105 5 
667112 3 
667164 14 
667300 3 
667475 21 
667521 34 
667638 32 
667803 1 
667940 2 
668158 12 
668417 57 
669466 5 
670056 2 
670606 9 
671115 29 
671186 2 
671359 49 
671547 15 
671679 16 
671723 6 
672050 17 
673417 5 
673709 6 
673880 2 
674028 1 
674390 1 
674749 9 
675071 17 
675536 3 
675667 3 
675710 11 
675933 2 
675939 97 
675959 12 
676089 9 
676125 1 
676369 35 
677370 10 
677551 9 
677578 60 
677712 11 
677720 35 
677779 5 
677822 5 
677832 16 
677842 11 
677857 1 
677907 6 
677974 1 
678336 2 
678377 4 
678387 10 
678621 60 
679408 2 
679459 7 
679639 12 
679654 9 
679785 2 
679806 5 
679818 7 
679822 23 
679873 87 
680007 34 
680080 12 
680087 20 
680110 31 
680182 1 
680211 31 
680219 24 
680227 6 
680237 9 
680242 16 
680273 1 
680292 2 
680303 3 
680328 14 
680359 10 
680368 22 
680404 5 
680411 8 
680431 10 
680437 2 
681766 10 
681777 2 
681779 6 
681826 41 
681844 7 
681846 1 
682029 13 
682034 46 
682067 22 
682080 44 
682094 1 
682102 5 
682104 2 
682257 18 
682437 23 
682479 2 
682778 9 
683004 72 
683243 6 
683436 1 
683441 1 
683690 1 
683725 25 
683726 1 
683739 36 
683764 1 
683949 8 
685661 3 
685710 3 
685756 2 
685766 1 
685780 5 
685793 1 
685812 1 
687578 17 
687610 47 
687629 5 
687760 1 
687766 2 
687798 1 
687957 2 
687965 3 
687975 66 
687979 30 
687987 3 
687994 1 
688000 20 
688035 1 
688239 22 
688425 5 
689620 25 
689636 1 
689784 11 
690020 1 
690032 2 
690114 471 
690216 6 
690374 2 
690410 123 
690529 3 
690532 1 
690539 5 
690598 16 
690620 4 
690648 9 
690699 2 
690705 50 
690720 1 
690728 42 
690757 6 
690771 24 
690781 23 
690795 10 
690810 4 
690827 1 
690936 22 
690963 10 
690967 56 
691322 7 
691393 7 
691417 1 
691450 10 
691577 50 
691744 4 
691917 2 
692252 3 
692412 5 
693154 35 
693322 132 
693333 2 
693351 3 
693394 22 
694075 17 
694268 6 
694273 22 
694344 6 
694862 10 
694990 19 
695367 8 
695477 1 
695641 22 
695888 9 
696177 4 
696980 127 
697170 33 
697345 18 
697515 1 
697588 80 
697646 27 
697826 9 
699201 7 
699562 2 
699593 12 
699622 9 
699630 27 
699631 2 
699657 26 
699658 28 
699662 6 
699677 102 
699683 24 
699690 1 
699707 29 
699711 14 
699727 2 
699741 7 
699786 2 
700076 4 
700216 1 
701018 3 
701110 1 
701348 41 
701680 2 
702740 166 
702748 55 
702776 1 
702788 1 
702789 14 
702903 15 
703000 1 
703066 16 
703148 11 
703166 2 
703347 17 
703487 87 
703523 29 
704100 1 
704227 2 
704245 66 
704296 5 
704303 3 
704309 4 
704311 43 
704317 8 
704336 41 
704343 11 
704372 7 
704383 1 
704523 2 
704985 5 
705159 6 
707730 1 
709323 10 
709338 4 
709343 2 
709348 8 
709385 13 
709418 1 
709422 4 
709431 1 
709443 7 
709448 10 
709449 7 
709549 1 
709630 1 
710408 40 
710426 10 
710711 5 
711008 6 
711447 1 
711906 4 
712403 3 
712817 5 
712944 28 
712954 95 
713012 20 
713159 1 
713167 58 
715487 35 
715490 12 
715493 17 
715505 25 
715531 98 
715535 15 
715548 1 
715552 1 
715559 122 
715618 73 
715735 4 
716518 9 
716583 29 
716694 9 
716717 4 
716727 2 
716773 1 
716778 19 
716787 7 
716938 10 
717159 2 
717302 53 
717721 97 
718056 46 
718227 2 
718557 3 
718572 2 
718588 2 
718590 18 
718598 6 
718602 22 
718630 3 
718636 2 
718661 3 
718829 5 
718842 15 
719347 60 
719456 4 
719820 10 
719942 10 
719966 2 
720156 4 
720160 47 
720238 2 
720486 47 
720494 1 
720502 1 
720505 26 
720524 19 
720529 7 
720532 4 
720537 28 
720541 6 
720543 93 
720549 19 
720558 13 
720604 10 
720740 1 
720848 2 
721009 2 
721628 2 
721666 3 
721720 5 
722052 26 
722199 1 
722203 1 
722511 14 
722768 5 
722785 1 
723454 6 
723457 1 
724944 1 
725249 6 
725409 13 
725735 41 
726786 5 
726796 17 
727014 3 
727153 6 
727662 8 
727695 35 
727723 11 
727763 11 
727779 1 
727780 8 
727781 76 
727794 21 
727799 10 
727844 4 
728123 1 
728124 5 
728478 21 
730020 16 
730221 33 
730328 55 
730386 65 
730392 20 
730401 11 
730415 5 
730418 45 
730516 1 
732536 17 
733076 1 
733271 13 
733349 120 
733520 15 
733986 3 
733994 37 
734072 4 
734455 2 
734834 21 
734857 1 
734867 1 
740075 37 
740094 9 
740109 1 
740115 4 
740175 7 
740189 1 
740195 2 
740225 11 
740247 2 
740364 13 
740566 1 
741634 8 
741807 46 
741853 16 
741919 5 
742422 3 
742648 2 
744073 5 
744399 5 
744528 37 
744549 49 
744709 12 
744940 1 
745307 80 
746326 11 
746617 2 
746618 1 
746625 49 
746639 4 
746641 64 
746656 1 
746787 4 
748592 27 
749400 3 
749855 6 
750826 2 
751016 1 
751021 6 
751070 1 
751080 7 
751124 51 
751132 1 
751135 6 
751189 2 
751226 3 
751414 1 
751420 1 
751429 4 
751463 8 
751477 38 
751489 4 
751522 22 
751534 2 
751694 18 
752148 18 
752714 31 
752797 74 
753248 18 
753296 3 
753375 2 
753525 20 
753921 8 
753983 19 
755144 5 
755261 3 
755336 9 
755369 12 
755376 1 
755397 10 
755486 22 
755496 51 
755504 7 
755512 3 
755518 2 
763566 31 
763728 1 
763742 3 
763790 2 
763815 3 
764492 6 
764496 4 
765194 3 
765225 30 
765320 1 
765351 11 
765362 1 
765380 29 
765414 1 
765481 119 
765489 5 
765505 6 
765552 6 
765590 64 
765603 2 
765605 161 
765794 5 
766017 14 
766091 1 
766817 2 
766852 1 
767249 14 
767382 10 
768036 1 
768266 22 
768280 82 
768348 4 
768365 3 
769094 35 
769130 9 
769165 3 
769198 2 
769199 38 
769203 2 
769206 27 
769220 15 
769440 52 
769441 1 
769447 80 
769460 1 
769464 72 
769479 37 
769773 1 
769792 1 
769813 4 
769816 1 
769840 50 
769859 23 
769866 1 
769958 4 
769967 16 
769977 5 
770048 1 
770096 25 
770155 4 
770188 247 
770196 1 
770218 6 
770250 1 
770321 22 
770420 5 
770446 24 
770462 2 
770556 77 
770627 29 
770740 1 
770779 2 
771268 2 
771308 32 
771320 11 
771650 17 
771653 1 
771700 9 
771709 3 
771734 17 
771749 9 
771756 3 
771898 3 
772064 2 
773192 3 
775489 8 
775522 6 
775828 29 
775837 43 
775890 6 
775939 64 
775946 8 
776290 2 
776291 2 
776608 13 
777735 18 
778071 2 
778304 16 
778473 5 
778512 7 
778827 3 
778860 1 
779488 6 
781104 4 
781235 1 
781321 1 
781506 6 
781509 1 
781699 5 
782006 7 
784305 14 
784313 130 
784354 7 
784371 50 
784515 4 
784706 12 
784722 45 
784763 9 
784774 2 
784822 13 
785155 1 
785955 10 
786262 16 
786781 3 
786794 12 
787317 6 
787427 8 
787428 15 
787486 4 
789389 10 
789486 1 
790181 168 
790231 66 
790268 133 
791916 2 
792048 5 
792153 91 
793616 1 
794088 5 
794303 13 
794313 9 
794334 21 
794339 7 
794389 94 
794406 1 
794451 49 
794618 3 
794630 14 
794757 1 
795394 15 
795529 4 
795555 6 
795702 30 
795710 7 
795714 43 
795888 173 
795926 10 
795932 48 
795956 68 
795960 1 
796117 7 
796523 15 
797042 1 
800706 1 
802326 2 
802352 23 
802488 10 
802495 3 
802537 1 
802561 1 
802583 42 
803005 6 
803085 1 
803123 1 
803393 20 
803425 1 
803578 5 
803822 48 
803847 135 
803872 104 
803895 1 
803910 12 
804480 67 
804990 44 
805098 1 
805147 1 
806114 10 
806273 18 
806280 6 
806294 7 
806313 1 
806335 2 
806343 2 
806380 61 
806418 2 
806444 2 
806445 3 
806448 7 
806520 46 
806565 1 
807584 32 
807653 3 
807898 6 
807917 2 
807952 4 
808110 3 
808188 48 
808201 32 
808213 10 
808246 4 
808253 1 
808544 7 
808547 7 
810372 5 
810506 1 
810561 51 
811653 226 
811729 3 
811731 1 
811755 4 
811761 4 
811764 4 
811776 4 
811791 1 
811921 6 
811957 9 
811962 17 
811966 12 
811969 52 
811975 8 
811989 11 
811992 58 
812019 3 
812053 1 
812317 43 
813100 4 
814241 20 
814252 1 
814260 1 
814265 2 
814325 1 
814326 85 
814329 4 
816680 16 
816694 5 
817221 13 
817695 31 
817698 33 
817751 11 
817766 1 
817769 2 
817789 1 
818107 16 
818122 1 
818152 22 
818160 12 
818916 16 
819240 22 
819262 41 
819321 1 
821022 2 
821049 3 
821066 1 
821075 10 
824665 1 
825211 1 
826051 2 
826733 9 
827409 13 
827437 2 
827455 6 
827458 3 
827497 72 
827505 7 
829078 5 
829290 3 
829296 10 
829472 2 
829488 12 
829520 31 
829844 2 
829879 22 
830139 2 
830182 14 
830352 1 
830539 13 
831247 1 
831581 9 
831615 56 
831650 1 
832654 2 
832661 10 
832663 4 
832671 17 
832702 2 
833093 13 
833864 1 
834587 19 
834812 3 
835054 1 
835063 14 
835568 24 
835656 5 
835763 2 
835778 40 
835780 5 
835801 3 
835826 18 
835844 13 
835863 10 
835889 8 
835904 8 
835918 28 
835991 4 
836001 1 
836013 55 
836035 2 
836048 1 
836064 23 
836081 72 
836087 24 
836104 61 
836150 1 
836153 13 
836157 6 
836247 2 
836281 6 
836285 2 
836293 3 
836304 1 
836312 2 
836327 23 
837991 1 
838235 11 
838241 5 
838253 23 
838256 66 
838262 4 
838265 38 
838276 1 
838303 67 
840472 9 
840590 22 
840638 8 
842066 25 
842094 1 
842098 1 
842193 1 
842240 5 
842278 15 
843408 138 
843421 16 
843489 5 
843710 3 
843748 1 
844297 7 
844445 17 
844647 10 
844793 5 
844991 13 
845002 5 
845012 5 
845018 33 
845026 31 
845055 26 
845158 12 
845384 21 
845387 2 
845436 9 
845766 1 
845796 47 
846385 57 
847333 13 
848004 18 
848290 1 
848557 1 
848815 33 
848826 5 
849328 1 
850121 114 
850388 8 
851084 6 
851091 38 
851097 49 
851108 58 
851136 1 
851151 9 
851155 28 
851156 6 
851164 2 
851466 4 
852204 14 
852310 1 
852317 4 
852356 10 
852522 1 
852546 2 
852936 73 
853217 2 
853858 9 
854053 56 
854056 6 
854061 49 
854070 24 
854073 25 
854164 2 
856210 5 
856217 12 
856230 124 
856234 19 
856265 5 
856273 4 
857148 3 
857372 18 
857660 3 
857800 13 
857861 25 
857987 5 
858037 1 
858039 3 
858045 62 
858047 11 
858048 78 
858064 66 
858219 1 
858590 30 
858723 1 
858818 1 
859022 6 
859198 1 
859201 2 
859219 5 
859272 1 
859297 1 
861039 1 
861176 173 
861350 7 
861531 10 
861578 9 
861593 12 
861651 1 
861665 3 
861705 54 
863093 3 
864199 21 
864221 29 
864443 8 
864494 1 
864997 6 
865902 1 
866734 4 
866761 10 
867248 2 
867443 2 
867620 2 
867668 56 
867676 83 
867678 26 
867687 6 
867691 50 
867702 5 
867781 6 
867837 22 
867864 24 
867879 7 
867887 85 
867919 55 
867950 117 
867975 4 
868006 5 
868016 18 
868019 4 
868024 1 
868026 8 
868034 33 
868037 1 
870693 1 
870730 30 
870759 1 
870840 1 
870890 1 
870978 4 
870986 3 
870990 3 
871318 4 
871889 2 
872103 7 
872149 1 
877951 7 
877957 2 
878023 1 
879045 1 
882708 1 
882868 4 
884298 3 
884406 2 
884438 1 
884566 20 
884569 5 
884600 1 
886990 1 
887013 4 
887023 3 
887030 8 
887038 32 
887076 310 
887082 2 
887084 74 
887085 1 
887095 3 
887109 74 
887128 1 
888110 1 
889065 10 
889066 1 
889092 1 
889173 5 
889192 7 
889321 66 
889389 8 
889412 5 
889437 48 
889478 17 
889784 6 
891709 27 
891993 3 
892117 29 
892125 1 
892222 3 
892247 12 
892431 4 
892448 1 
892486 8 
892534 2 
892608 2 
892618 6 
892624 7 
892631 7 
892645 3 
892653 12 
892662 2 
892791 6 
892876 2 
892964 5 
893328 7 
893552 28 
893556 1 
893560 23 
893594 1 
893601 3 
893644 1 
893744 1 
893850 33 
893891 6 
893970 6 
893993 15 
894080 6 
894124 31 
894200 71 
894228 4 
894263 6 
894314 3 
894342 116 
894355 33 
894371 30 
894392 1 
894406 2 
894431 31 
894436 21 
894446 36 
894458 6 
894470 118 
895794 2 
896135 18 
896372 4 
896715 1 
897171 45 
898082 8 
898521 1 
898603 3 
898699 7 
898720 13 
898731 3 
898836 9 
899075 2 
899184 11 
899459 5 
899518 2 
899667 3 
900142 4 
900180 19 
900258 1 
901014 9 
901051 1 
901105 13 
901113 17 
901135 45 
901762 2 
903196 1 
903211 2 
903608 8 
903624 5 
903946 2 
904002 1 
904155 65 
904193 2 
904395 10 
904895 2 
904957 14 
904963 49 
905127 12 
905180 24 
905223 1 
905230 10 
905423 2 
906170 9 
906819 1 
907134 1 
907140 1 
907152 2 
907157 12 
907172 34 
907175 10 
907178 3 
907244 42 
907259 24 
907414 1 
908123 33 
909024 4 
909172 11 
909200 9 
909286 31 
909300 59 
909309 42 
909428 1 
909478 1 
909494 1 
909495 22 
909499 11 
909506 3 
909536 2 
909562 2 
909580 5 
909678 2 
909686 2 
910272 5 
910352 27 
910368 1 
911516 9 
911524 4 
911653 18 
911674 43 
911789 11 
912521 1 
913296 3 
913807 12 
913820 29 
913836 6 
913840 2 
913970 3 
914115 2 
914159 12 
914301 1 
914915 4 
915036 10 
915037 12 
915038 1 
915046 4 
915052 16 
915060 5 
915081 35 
915094 15 
915095 11 
915096 1 
915106 20 
915183 14 
915185 1 
915197 7 
915203 30 
915288 7 
915296 1 
915320 24 
915328 1 
915340 2 
915894 16 
916005 5 
916202 5 
916362 100 
916372 15 
916404 4 
916753 43 
917148 94 
917159 3 
917375 2 
917385 21 
917392 1 
917774 7 
920142 29 
920860 6 
921191 5 
921333 12 
921972 1 
923961 9 
923993 13 
924002 14 
924014 3 
924022 8 
924059 7 
924062 1 
924265 39 
924581 5 
924595 5 
924629 26 
924654 9 
924828 73 
924840 5 
925164 9 
925909 10 
925952 10 
925973 5 
926224 7 
926348 24 
926388 28 
926433 1 
926493 4 
926827 44 
926923 7 
926937 9 
926952 11 
926973 6 
926980 4 
926988 8 
926994 13 
926996 51 
927005 5 
927011 5 
927019 4 
927059 8 
927112 37 
927120 2 
927204 3 
927207 1 
927266 3 
927303 8 
927523 6 
929325 1 
929333 2 
929425 8 
929926 46 
930111 5 
930401 15 
930451 1 
930511 2 
930516 3 
930536 10 
930540 1 
930549 2 
930566 1 
930575 1 
930577 10 
930582 8 
930585 13 
930608 2 
930623 5 
930634 6 
930636 10 
930647 3 
930666 3 
930668 12 
930672 29 
930680 4 
930684 1 
930811 4 
930849 2 
930856 42 
930870 1 
930879 1 
930884 11 
930894 45 
930899 2 
930916 33 
930934 1 
931043 4 
931097 101 
931215 36 
931251 7 
931254 17 
931264 24 
931278 2 
932259 11 
932383 1 
932791 2 
933392 4 
933401 1 
933440 5 
935100 5 
935886 2 
935986 25 
936047 7 
936068 1 
936084 3 
936355 12 
936366 3 
936378 1 
936385 2 
936446 5 
937332 1 
940886 18 
940895 15 
940917 8 
940936 14 
940939 31 
940948 20 
941010 18 
941023 26 
941043 8 
941531 1 
942354 5 
942785 11 
943503 77 
943509 55 
943587 93 
943599 4 
943612 1 
945262 6 
945310 1 
946420 3 
946434 24 
946529 11 
946545 7 
946573 4 
946581 12 
946586 3 
946592 6 
946596 1 
946600 1 
946617 1 
946641 11 
946824 13 
947534 1 
948148 106 
950303 34 
950362 3 
950374 9 
950421 9 
950424 5 
950432 3 
950449 9 
950463 4 
950795 15 
952219 1 
952361 17 
952546 6 
952620 1 
953917 34 
953929 1 
954092 1 
954145 7 
954159 8 
954165 1 
954177 4 
954180 4 
954182 3 
954242 1 
954252 13 
954879 5 
954896 4 
954992 17 
955004 7 
955052 9 
955069 5 
955138 1 
955154 1 
955162 22 
955172 12 
955180 10 
955188 16 
955222 2 
955296 4 
955304 15 
955348 8 
955366 2 
955408 6 
955413 17 
955471 153 
955480 3 
955549 7 
955557 1 
955619 12 
955621 1 
955938 2 
956092 9 
956788 9 
957176 1 
957394 1 
957577 8 
957658 4 
957718 61 
957764 5 
958281 2 
958289 7 
958425 1 
958455 1 
958506 1 
958509 6 
958698 14 
958704 10 
958763 36 
958903 14 
959248 2 
959773 41 
959841 5 
960073 1 
960083 5 
960130 3 
960161 13 
960183 1 
960257 1 
960290 4 
960307 13 
960597 22 
960631 5 
960918 5 
961034 1 
961850 2 
962042 88 
962705 50 
962774 35 
962892 72 
963275 37 
963287 4 
963309 6 
963323 9 
963368 65 
963387 3 
963401 17 
963413 2 
963738 2 
963859 15 
964016 1 
964172 2 
964472 1 
964856 50 
964886 1 
964921 2 
964975 1 
964978 59 
964995 28 
965379 6 
965764 1 
967107 1 
967249 2 
967255 11 
967551 5 
967599 1 
967756 43 
967869 4 
967919 25 
967927 1 
967965 49 
967974 4 
967994 4 
968002 14 
968320 3 
968331 6 
968379 24 
968704 1 
968977 14 
969200 6 
969237 81 
969492 14 
969962 9 
971161 25 
971516 88 
971527 81 
971531 46 
971534 12 
971542 20 
971574 7 
971627 1 
971634 68 
971635 30 
971639 5 
971642 22 
971678 4 
972010 27 
972080 12 
972279 38 
972378 5 
972702 8 
972790 2 
973558 27 
974340 1 
974358 2 
974377 1 
974378 1 
974388 3 
974396 5 
974400 6 
974404 2 
974542 1 
974562 10 
974726 2 
975298 7 
975492 45 
975555 38 
975979 3 
976141 22 
976269 20 
976431 4 
976550 2 
976613 30 
976616 7 
976646 16 
976652 11 
976725 4 
976736 30 
976843 2 
977055 79 
977095 3 
977145 1 
977258 8 
977285 5 
977288 1 
977301 8 
977306 12 
977309 22 
977317 15 
977328 5 
977344 1 
977396 2 
977404 41 
977412 46 
977431 2 
977470 2 
977476 1 
977603 30 
977787 30 
977817 3 
977882 54 
977886 9 
977894 19 
978058 4 
978072 15 
978451 5 
978648 2 
978951 17 
979141 2 
979313 17 
979428 2 
979438 2 
980072 43 
980239 22 
980467 4 
980689 1 
980695 7 
980708 1 
980744 1 
980913 28 
981047 15 
981114 39 
981534 7 
981550 16 
982039 7 
982055 4 
982074 87 
982563 35 
986681 1 
986686 1 
986715 1 
992759 1 
992772 4 
992922 1 
992924 1 
992927 2 
992935 4 
992940 1 
992945 32 
992950 3 
992956 3 
992962 5 
992973 9 
992983 6 
992992 9 
993030 42 
993038 16 
993042 15 
993051 91 
993071 22 
993084 9 
993092 4 
993273 5 
993577 5 
994479 1 
994745 7 
995743 7 
995750 1 
995756 9 
996065 16 
996156 1 
997472 10 
998047 1 
998451 4 
998488 9 
998493 3 
998497 3 
998501 1 
998505 13 
998581 11 
998744 2 
998790 2 
998944 11 
998949 3 
999791 1 
999799 18 
999817 1 
999952 4 
999956 1 
1000748 1 
1001327 10 
1001792 1 
1001939 10 
1001972 5 
1002252 3 
1002260 3 
1002263 2 
1002268 6 
1002347 22 
1002351 22 
1002355 3 
1002359 16 
1002378 1 
1002408 2 
1002422 5 
1003409 1 
1003540 6 
1003614 10 
1003683 1 
1003720 3 
1003913 1 
1004049 19 
1004267 9 
1004534 1 
1005039 11 
1005050 57 
1005063 1 
1005134 3 
1005137 9 
1005319 3 
1005347 15 
1005418 1 
1005443 5 
1005450 68 
1005459 7 
1005478 2 
1005493 2 
1005499 10 
1005504 1 
1005507 3 
1005534 3 
1005538 3 
1005807 11 
1006127 2 
1006262 62 
1008074 21 
1008422 12 
1008554 7 
1008635 4 
1008649 35 
1008652 1 
1008667 1 
1008691 2 
1008794 3 
1008800 9 
1008815 2 
1008853 6 
1008856 11 
1008874 2 
1009452 1 
1009784 5 
1009927 1 
1009946 2 
1009984 5 
1009988 1 
1010003 6 
1010013 4 
1010039 6 
1010103 1 
1010237 1 
1010499 12 
1010857 18 
1011139 11 
1011157 5 
1011245 7 
1011440 1 
1011442 2 
1011448 11 
1011465 3 
1011521 19 
1011556 18 
1011626 8 
1011681 16 
1011689 1 
1011713 7 
1011724 12 
1011750 4 
1011781 6 
1011786 5 
1011787 7 
1011793 4 
1011809 1 
1011822 1 
1011830 5 
1011840 84 
1011854 1 
1011869 8 
1011880 70 
1011887 10 
1011892 35 
1011898 43 
1011901 37 
1011913 62 
1011988 9 
1012051 1 
1012162 11 
1012225 3 
1012299 1 
1012310 329 
1012326 1 
1012361 14 
1012370 18 
1012384 3 
1012434 18 
1012474 18 
1012502 1 
1012559 4 
1012754 14 
1013185 74 
1013206 4 
1013222 4 
1013251 26 
1013468 1 
1013494 3 
1013683 1 
1013774 14 
1013792 5 
1013821 15 
1013865 78 
1013871 1 
1013912 2 
1013951 24 
1014015 2 
1014062 10 
1014067 2 
1014082 57 
1014083 15 
1014088 1 
1014092 7 
1014124 5 
1014131 1 
1014158 6 
1014175 3 
1014196 26 
1014201 24 
1014202 12 
1014203 2 
1014249 4 
1014251 24 
1014287 5 
1014335 19 
1014354 23 
1014568 8 
1014569 9 
1014660 32 
1014680 27 
1014758 20 
1014920 1 
1015144 1 
1015209 16 
1015891 75 
1015954 1 
1016111 31 
1016272 2 
1016324 1 
1016382 4 
1016394 5 
1016407 10 
1016468 6 
1016485 1 
1016569 1 
1016571 1 
1016610 1 
1016612 3 
1016755 46 
1016879 7 
1016896 9 
1017130 1 
1017133 1 
1017148 2 
1017159 3 
1017251 5 
1017262 23 
1017271 27 
1017280 4 
1017346 6 
1017367 10 
1017404 11 
1017576 53 
1017979 21 
1018051 1 
1018130 9 
1018628 1 
1018642 2 
1019136 3 
1019171 16 
1019177 2 
1019202 10 
1019209 26 
1019213 9 
1019969 12 
1020276 5 
1020303 3 
1020316 1 
1020451 44 
1020459 13 
1020465 1 
1020475 59 
1020488 16 
1020492 25 
1020500 1 
1021767 30 
1021778 3 
1021786 4 
1021794 51 
1021865 7 
1021902 17 
1021912 5 
1022328 1 
1022472 1 
1022475 1 
1022477 2 
1022482 1 
1022526 4 
1022610 8 
1022698 1 
1022854 9 
1023000 9 
1023127 10 
1023128 2 
1023129 1 
1023211 11 
1024309 2 
1024757 18 
1024792 1 
1024817 7 
1024845 2 
1025023 1 
1025073 1 
1026259 6 
1030169 12 
1030331 11 
1030399 69 
1030406 3 
1030409 38 
1030415 11 
1030583 3 
1030773 8 
1030787 4 
1030837 4 
1031109 10 
1031175 18 
1031586 5 
1031786 46 
1031789 1 
1031848 3 
1031862 6 
1031881 36 
1031920 31 
1031922 9 
1031933 16 
1032128 8 
1032132 3 
1032167 3 
1032175 18 
1032186 38 
1032217 2 
1032283 6 
1032613 12 
1032853 1 
1032970 3 
1032983 13 
1033244 2 
1033372 13 
1033373 14 
1033390 19 
1034420 4 
1034456 1 
1034770 60 
1035094 4 
1035278 19 
1035414 4 
1035653 86 
1035658 12 
1035679 1 
1035705 3 
1035822 3 
1035880 7 
1035895 7 
1035946 14 
1036229 4 
1036715 31 
1036861 23 
1037016 3 
1037045 1 
1037054 63 
1037074 43 
1037119 3 
1037127 24 
1037300 29 
1038128 2 
1038637 1 
1039088 45 
1039615 5 
1039664 5 
1039669 6 
1039863 6 
1039941 1 
1040487 8 
1040531 1 
1040991 31 
1041530 95 
1042848 11 
1043015 45 
1043019 3 
1043059 22 
1045285 1 
1045290 1 
1045482 1 
1045653 4 
1046264 6 
1046498 80 
1046590 19 
1048818 2 
1049423 13 
1049586 3 
1049633 6 
1049647 11 
1049709 12 
1049758 2 
1049909 26 
1049965 2 
1050033 8 
1050141 6 
1050243 46 
1050290 3 
1050301 2 
1050309 1 
1050316 35 
1050321 3 
1050329 3 
1050334 3 
1050346 31 
1050355 6 
1050409 4 
1050415 4 
1050456 2 
1051979 37 
1052334 17 
1052375 18 
1052426 6 
1052593 10 
1052598 14 
1052788 4 
1052909 48 
1053667 29 
1053791 3 
1054259 3 
1054610 105 
1054747 123 
1054972 1 
1054978 2 
1055094 1 
1055104 60 
1055283 13 
1055310 1 
1055671 24 
1055705 1 
1055753 1 
1055884 2 
1055914 40 
1055967 17 
1055974 5 
1056023 20 
1056082 2 
1056178 24 
1056184 7 
1056206 6 
1056290 2 
1056349 1 
1056365 3 
1056386 2 
1056431 3 
1056436 22 
1056759 20 
1057307 20 
1057908 1 
1057949 1 
1058094 5 
1058668 5 
1058678 11 
1059035 1 
1059124 10 
1059150 6 
1059159 5 
1059198 10 
1059353 15 
1059364 2 
1059378 3 
1059418 2 
1059574 46 
1061275 1 
1061450 10 
1062872 2 
1062905 13 
1062914 15 
1062985 5 
1062990 4 
1062993 5 
1062998 36 
1063006 316 
1063125 18 
1063130 1 
1063220 4 
1063227 34 
1063230 1 
1063231 15 
1067512 2 
1067527 22 
1067530 141 
1067534 57 
1067538 13 
1067541 4 
1067567 1 
1067578 64 
1067588 323 
1067603 18 
1071618 4 
1071760 23 
1071851 33 
1072498 1 
1072505 1 
1072672 11 
1072715 7 
1072892 27 
1072897 7 
1073149 9 
1073513 1 
1073885 44 
1074791 1 
1075055 9 
1075104 8 
1075252 2 
1075259 65 
1075271 30 
1075273 170 
1075281 47 
1075286 7 
1075289 19 
1075301 33 
1075343 11 
1075436 58 
1075608 11 
1075727 5 
1075748 6 
1075819 6 
1075842 1 
1075942 135 
1076446 7 
1077544 12 
1077810 2 
1078032 1 
1078589 23 
1078603 16 
1079709 49 
1079913 18 
1080082 75 
1080220 46 
1080305 55 
1080364 15 
1080529 4 
1080550 3 
1080586 21 
1080657 2 
1080696 1 
1080755 22 
1080766 6 
1080783 1 
1080808 231 
1080814 1 
1080869 1 
1080907 41 
1080925 1 
1080951 1 
1081149 4 
1081320 1 
1081571 86 
1081894 8 
1081897 48 
1082206 3 
1082462 9 
1082505 1 
1084310 1 
1084626 1 
1084717 8 
1084723 4 
1084725 12 
1084898 14 
1084985 16 
1085023 3 
1087110 3 
1087378 6 
1087385 13 
1087412 9 
1087458 37 
1087466 13 
1088991 65 
1089606 61 
1089973 5 
1090026 15 
1090033 40 
1090156 103 
1090169 114 
1090237 126 
1090245 79 
1090287 7 
1090326 4 
1090329 8 
1090334 48 
1090495 1 
1090521 23 
1091326 23 
1091547 2 
1092595 1 
1092596 51 
1092634 1 
1092675 9 
1092677 10 
1092686 2 
1092690 23 
1093623 4 
1093635 5 
1093640 13 
1093663 71 
1093679 2 
1093696 4 
1093890 1 
1094481 7 
1094545 11 
1095240 4 
1095414 4 
1095502 45 
1095550 37 
1095586 2 
1101973 8 
1102842 51 
1103626 5 
1103685 47 
1103695 4 
1104939 1 
1105762 27 
1105941 12 
1105951 2 
1105972 2 
1105986 22 
1105998 6 
1106033 4 
1106039 4 
1108157 9 
1108254 29 
1108553 20 
1108560 2 
1108582 49 
1108629 3 
1108788 12 
1109244 2 
1110121 2 
1110449 8 
1110455 2 
1110495 1 
1110496 1 
1110515 2 
1110896 2 
1111005 18 
1111034 36 
1111609 15 
1111709 5 
1111718 1 
1111809 7 
1112041 4 
1112329 101 
1112332 2 
1112348 20 
1112434 1 
1112484 1 
1112505 81 
1112507 1 
1112769 56 
1112834 12 
1113935 4 
1114088 106 
1114118 1 
1114143 2 
1114181 11 
1116767 1 
1116804 71 
1116830 18 
1116836 105 
1116837 2 
1116843 2 
1117082 3 
1120165 3 
1120184 6 
1120331 2 
1120336 2 
1120353 3 
1120393 1 
1120401 13 
1120415 1 
1120457 11 
1120739 30 
1121282 25 
1121470 1 
1122126 2 
1122303 11 
1123271 1 
1123894 9 
1124195 40 
1124812 18 
1124999 4 
1125146 7 
1126102 10 
1126112 1 
1126115 5 
1126120 1 
1126147 1 
1126158 15 
1127503 4 
1127620 62 
1127647 36 
1127686 1 
1127754 1 
1127758 25 
1127931 8 
1128742 7 
1129124 48 
1129125 1 
1129397 3 
1129419 17 
1129480 3 
1129484 91 
1129516 16 
1129530 3 
1129532 6 
1129549 26 
1130740 67 
1130776 2 
1130908 3 
1130921 1 
1131126 32 
1131281 10 
1131297 8 
1131305 1 
1131347 11 
1131355 2 
1131474 21 
1131641 15 
1131945 4 
1133083 48 
1133450 17 
1133717 36 
1134402 33 
1134526 2 
1134984 1 
1135497 1 
1135515 1 
1135524 2 
1135536 10 
1135539 1 
1135544 1 
1135550 8 
1135551 9 
1135642 16 
1135652 32 
1135919 10 
1139385 3 
1139476 4 
1139572 2 
1140644 38 
1140698 14 
1140707 2 
1140721 4 
1144337 3 
1144975 2 
1144985 8 
1144993 4 
1145035 5 
1145050 30 
1145164 5 
1145231 1 
1145353 1 
1145525 104 
1145841 1 
1146190 6 
1146209 20 
1146218 5 
1146246 1 
1146402 10 
1146515 1 
1147174 2 
1147476 3 
1147484 38 
1147496 2 
1147525 9 
1147573 23 
1147635 11 
1147676 51 
1147706 3 
1147949 1 
1148903 3 
1149056 4 
1149391 108 
1149545 10 
1149591 2 
1149604 3 
1149656 7 
1149669 4 
1149814 11 
1150590 15 
1150687 89 
1150693 20 
1150761 41 
1150878 16 
1150891 12 
1150907 25 
1150912 5 
1151147 1 
1151197 1 
1151198 5 
1151274 6 
1151284 2 
1151394 2 
1151502 1 
1151505 16 
1151577 2 
1151699 18 
1151747 12 
1153627 28 
1153734 233 
1153813 9 
1153886 45 
1153897 14 
1154116 6 
1154248 1 
1156126 2 
1156127 9 
1156128 1 
1156164 2 
1156547 1 
1156739 1 
1156750 42 
1156797 47 
1156799 23 
1156831 69 
1156876 29 
1156879 15 
1156905 1 
1156956 8 
1157106 2 
1157159 4 
1157224 4 
1157276 3 
1157685 14 
1157812 2 
1157818 62 
1157913 7 
1157922 6 
1158155 10 
1158981 9 
1159140 5 
1159243 21 
1159263 2 
1159303 44 
1159404 1 
1159415 9 
1161514 50 
1161605 10 
1161982 6 
1162003 45 
1162098 5 
1162142 35 
1162196 5 
1162215 1 
1162221 70 
1162287 4 
1162322 8 
1162459 108 
1162488 5 
1162508 12 
1162530 34 
1162546 22 
1162589 12 
1162643 3 
1162663 25 
1162696 21 
1162704 5 
1162730 3 
1162735 54 
1163026 42 
1163121 3 
1163271 1 
1163338 4 
1163478 31 
1163483 8 
1163533 11 
1164106 15 
1164916 9 
1165848 20 
1165878 3 
1165910 2 
1165930 3 
1166211 9 
1166246 29 
1166259 112 
1166275 1 
1166279 1 
1166358 12 
1166425 38 
1166431 2 
1166438 25 
1166451 3 
1166514 1 
1166538 32 
1166553 20 
1166569 7 
1166576 13 
1166586 59 
1166590 14 
1166845 1 
1166847 15 
1168840 9 
1168872 12 
1168882 8 
1168888 19 
1168890 1 
1168916 6 
1168927 2 
1168957 22 
1169031 2 
1169039 46 
1169047 1 
1169202 12 
1169221 1 
1169238 12 
1170389 3 
1170458 3 
1170965 14 
1171800 10 
1171954 8 
1172100 1 
1172115 2 
1172129 18 
1172133 7 
1172151 23 
1172162 2 
1172185 47 
1172196 12 
1172210 11 
1172231 45 
1172246 3 
1172260 60 
1172529 9 
1172901 3 
1173019 2 
1173299 3 
1173980 15 
1173990 17 
1174000 8 
1174013 1 
1174137 78 
1174171 3 
1174311 32 
1174330 36 
1174339 12 
1174348 1 
1174392 6 
1174395 7 
1174415 220 
1174428 133 
1174435 18 
1174897 1 
1174947 15 
1174957 2 
1174970 3 
1175762 8 
1175918 2 
1175930 20 
1175937 12 
1175941 17 
1175952 25 
1175956 16 
1175962 39 
1177013 15 
1177150 29 
1177180 7 
1178086 31 
1178253 2 
1178291 9 
1178352 22 
1178363 57 
1178726 24 
1179081 3 
1179359 20 
1179394 29 
1179457 14 
1179605 16 
1180024 3 
1180693 27 
1181109 1 
1181410 19 
1181495 2 
1181537 3 
1181552 12 
1181567 110 
1181574 1 
1181733 5 
1181963 22 
1182406 28 
1182847 10 
1182876 11 
1183039 1 
1183048 2 
1183130 4 
1183159 4 
1183162 10 
1183190 244 
1184297 5 
1184383 1 
1184391 22 
1184528 40 
1184538 15 
1184544 4 
1184552 3 
1184574 24 
1184578 14 
1184663 65 
1184678 8 
1185924 3 
1185957 2 
1186009 2 
1188269 13 
1189015 2 
1189168 2 
1189179 23 
1189216 9 
1189299 4 
1189425 15 
1189577 31 
1189609 1 
1189652 3 
1189681 17 
1189689 154 
1189711 17 
1189741 15 
1189744 1 
1189751 52 
1189752 22 
1189753 3 
1189782 13 
1189797 1 
1189932 3 
1189944 58 
1189977 1 
1190128 3 
1190220 36 
1190312 7 
1190618 6 
1191413 4 
1191689 2 
1191738 14 
1191801 4 
1191956 1 
1192070 36 
1192117 8 
1195255 26 
1195259 10 
1195266 1 
1195280 23 
1195284 1 
1195325 5 
1195328 2 
1195329 3 
1195330 25 
1196345 27 
1196362 2 
1196381 3 
1196403 1 
1196451 5 
1196464 1 
1196471 1 
1196485 1 
1196495 18 
1196526 1 
1196841 9 
1198493 1 
1198629 11 
1198689 8 
1198876 36 
1198887 23 
1198901 15 
1198948 18 
1199120 1 
1199141 19 
1199331 7 
1200527 42 
1201310 6 
1201461 3 
1201488 12 
1201679 7 
1201894 7 
1201915 2 
1201923 50 
1201930 9 
1201933 1 
1201938 2 
1201940 3 
1201973 1 
1202020 2 
1202038 3 
1202066 18 
1202613 1 
1203769 17 
1204225 5 
1204254 7 
1204305 1 
1204307 1 
1204323 2 
1206478 31 
1206492 53 
1212660 2 
1213512 56 
1213708 21 
1213743 16 
1213769 14 
1213782 4 
1213789 2 
1213793 17 
1213797 6 
1213824 3 
1213936 2 
1213956 5 
1214887 15 
1215055 2 
1215069 6 
1215297 14 
1215302 197 
1215411 3 
1215635 14 
1216340 4 
1216966 11 
1217680 2 
1217717 8 
1217865 2 
1217915 1 
1218000 1 
1218033 46 
1218535 38 
1219163 9 
1219171 7 
1219176 33 
1219177 8 
1219185 3 
1219191 1 
1219313 58 
1219857 11 
1222505 6 
1222517 5 
1222529 1 
1222599 2 
1222608 15 
1223496 1 
1224071 4 
1224439 1 
1224596 12 
1224691 5 
1225323 8 
1226058 15 
1226342 5 
1226548 1 
1226573 1 
1226597 12 
1226602 6 
1226643 2 
1226651 3 
1226696 54 
1226700 14 
1226714 18 
1228288 132 
1228340 1 
1228422 7 
1228469 6 
1228509 9 
1228704 5 
1229143 7 
1229638 3 
1229662 2 
1229679 1 
1229692 7 
1229708 2 
1229912 3 
1229919 24 
1230130 54 
1230360 18 
1230629 3 
1230812 34 
1231178 17 
1231575 16 
1231739 11 
1232779 16 
1233532 41 
1233552 26 
1233561 21 
1233585 7 
1233640 28 
1233660 23 
1233833 12 
1233849 4 
1233855 1 
1233857 9 
1233867 3 
1233911 1 
1233920 3 
1233939 3 
1233942 1 
1233961 26 
1233985 35 
1234013 116 
1234048 11 
1234670 7 
1235021 7 
1235214 13 
1235749 3 
1236247 9 
1236261 24 
1236267 3 
1236277 14 
1236307 4 
1236312 1 
1236318 14 
1236321 1 
1236328 2 
1236396 2 
1236400 1 
1236405 3 
1236414 3 
1236432 1 
1238185 1 
1239185 5 
1239292 14 
1239372 1 
1239959 5 
1239965 8 
1239999 2 
1240048 3 
1240713 27 
1240741 13 
1240766 24 
1240769 2 
1240978 1 
1240985 3 
1241040 1 
1241074 23 
1241093 1 
1241223 7 
1241439 15 
1241534 1 
1241649 2 
1241730 12 
1242202 4 
1242252 6 
1242257 5 
1242264 7 
1242306 5 
1242316 2 
1242318 7 
1242321 11 
1242323 4 
1242371 3 
1242381 8 
1242597 1 
1242636 8 
1242678 5 
1242742 19 
1242746 7 
1242755 3 
1242765 100 
1242772 3 
1242775 63 
1242915 1 
1242923 33 
1242962 2 
1242977 1 
1242990 36 
1243011 2 
1243099 8 
1243126 5 
1243177 17 
1245920 2 
1245967 1 
1245992 1 
1245995 4 
1246008 7 
1246016 10 
1246204 15 
1246372 2 
1247681 49 
1247747 2 
1247911 1 
1247943 20 
1248245 3 
1248330 2 
1248961 1 
1249307 10 
1249798 20 
1249813 2 
1249991 1 
1250000 48 
1250005 35 
1250013 20 
1250016 8 
1250054 29 
1250090 66 
1250092 4 
1250093 31 
1250100 13 
1250108 5 
1250427 5 
1251749 1 
1251854 6 
1251866 1 
1251886 20 
1251904 13 
1251931 17 
1251946 9 
1251972 18 
1251982 6 
1251987 11 
1252331 1 
1252641 23 
1254594 61 
1254601 50 
1254605 6 
1254729 211 
1254762 1 
1255141 1 
1256734 2 
1256887 18 
1256926 4 
1256930 18 
1256939 31 
1256979 6 
1257091 35 
1257148 2 
1257159 14 
1257184 7 
1257316 31 
1257943 4 
1258135 6 
1258177 8 
1258188 6 
1258199 30 
1258203 1 
1258231 101 
1258352 12 
1258521 1 
1258539 2 
1258545 3 
1258551 5 
1258563 4 
1258586 1 
1259644 2 
1259813 16 
1259906 4 
1259975 32 
1260062 34 
1260296 30 
1260309 4 
1260381 13 
1260445 2 
1260789 1 
1261248 6 
1261256 3 
1261286 1 
1261427 17 
1261434 31 
1261444 1 
1261513 15 
1261518 2 
1261527 16 
1261567 16 
1263047 2 
1263058 2 
1263078 3 
1263081 5 
1263084 8 
1263089 1 
1263097 2 
1263103 6 
1263108 4 
1263161 1 
1263169 4 
1263188 5 
1265847 2 
1265900 5 
1266178 13 
1266191 3 
1266407 1 
1266422 14 
1266911 7 
1266950 42 
1267000 8 
1267011 15 
1267026 34 
1267040 6 
1267081 1 
1267219 2 
1267274 3 
1267332 2 
1267340 11 
1267381 127 
1267389 1 
1269327 34 
1269328 2 
1269401 1 
1269478 9 
1269572 1 
1269578 9 
1269606 11 
1269612 1 
1269635 16 
1269693 36 
1269743 9 
1269840 2 
1269849 1 
1269857 4 
1270698 14 
1270751 11 
1270825 12 
1270924 10 
1270938 3 
1271038 92 
1271066 3 
1271114 6 
1271173 37 
1271271 8 
1271347 21 
1271731 43 
1272023 3 
1272198 2 
1272483 41 
1272620 6 
1272631 35 
1272661 3 
1272887 6 
1273164 3 
1273361 12 
1273410 25 
1273822 2 
1273830 2 
1273840 21 
1274002 4 
1274063 17 
1274091 2 
1274619 8 
1274786 1 
1275357 173 
1276030 1 
1276283 2 
1276322 1 
1276349 1 
1277189 3 
1277509 7 
1277512 7 
1277519 3 
1277520 2 
1277530 9 
1277538 18 
1277540 3 
1277547 29 
1277548 3 
1278158 25 
1278193 24 
1278238 2 
1278245 5 
1278257 2 
1278259 5 
1278285 7 
1278302 9 
1278304 19 
1278311 7 
1278321 61 
1278332 31 
1278354 6 
1278365 3 
1278378 17 
1278396 4 
1278449 3 
1278477 2 
1278478 117 
1278479 1 
1278544 2 
1278685 6 
1278746 18 
1278816 35 
1278823 48 
1278845 2 
1278870 29 
1278875 80 
1278905 14 
1278921 2 
1278938 4 
1279124 18 
1279390 39 
1279409 40 
1279514 102 
1279522 13 
1279528 1 
1279586 2 
1279616 127 
1279736 10 
1279845 1 
1279992 1 
1280001 17 
1280012 82 
1280049 8 
1280240 3 
1280468 6 
1280550 28 
1280556 1 
1281351 81 
1281547 7 
1282386 4 
1282412 1 
1282537 6 
1283134 21 
1283373 23 
1283422 25 
1283724 16 
1283790 1 
1283804 3 
1287959 11 
1288178 16 
1288191 1 
1288364 8 
1288740 2 
1288779 31 
1288997 2 
1289005 6 
1289024 5 
1289208 4 
1289219 3 
1289223 6 
1289227 4 
1289238 2 
1289251 12 
1289297 1 
1289307 1 
1289326 3 
1289971 9 
1290471 5 
1290599 27 
1290954 1 
1292192 1 
1292422 12 
1292428 2 
1292472 18 
1292694 8 
1292701 344 
1292819 5 
1292843 33 
1293039 5 
1293198 44 
1293227 1 
1293248 92 
1293645 1 
1293761 1 
1293833 29 
1293988 4 
1294157 5 
1294449 11 
1294490 7 
1294493 4 
1294509 1 
1294525 1 
1294624 7 
1295632 41 
1296219 9 
1296872 8 
1296967 32 
1296996 1 
1297324 2 
1298096 5 
1298260 1 
1298269 1 
1298273 18 
1298276 6 
1298280 1 
1298284 11 
1298324 12 
1300649 1 
1300889 1 
1301029 56 
1301063 2 
1301071 1 
1301488 1 
1302277 1 
1302280 2 
1302325 23 
1302516 1 
1302672 16 
1302703 5 
1302891 6 
1303045 7 
1303069 14 
1303074 6 
1303084 8 
1303087 2 
1303258 8 
1304757 2 
1304893 5 
1305046 2 
1305434 2 
1305808 12 
1305845 2 
1305874 2 
1305876 2 
1305887 1 
1305935 1 
1306321 2 
1306789 1 
1308559 58 
1309265 50 
1309695 14 
1311202 6 
1311446 2 
1311523 74 
1311648 58 
1311658 2 
1311664 8 
1311722 7 
1311884 2 
1311927 8 
1313061 12 
1314641 33 
1314794 50 
1314981 7 
1315000 5 
1315217 6 
1315241 17 
1315364 11 
1315596 3 
1317597 1 
1317927 58 
1317934 5 
1317941 8 
1317943 31 
1317952 32 
1317953 28 
1317962 19 
1318009 7 
1318025 7 
1318033 70 
1318251 30 
1319122 12 
1319291 25 
1319295 29 
1319365 1 
1319373 3 
1319382 4 
1319900 6 
1319903 58 
1319907 5 
1319911 2 
1319924 26 
1319941 7 
1319958 4 
1319959 4 
1320140 32 
1320893 46 
1322049 14 
1322106 6 
1322126 2 
1323391 5 
1323567 6 
1323837 28 
1323914 9 
1324075 1 
1324137 5 
1324252 7 
1324298 1 
1324364 1 
1324375 6 
1324502 23 
1325402 10 
1325407 1 
1326016 4 
1326400 2 
1326490 20 
1326797 4 
1327478 1 
1328445 65 
1328604 3 
1328612 10 
1328613 8 
1328614 1 
1329358 9 
1330419 1 
1330632 8 
1330748 2 
1330972 10 
1331000 2 
1331027 1 
1331066 1 
1331091 3 
1331098 5 
1331106 8 
1331119 2 
1331896 1 
1332993 23 
1333089 66 
1333383 13 
1333641 34 
1333674 8 
1334018 5 
1334028 1 
1334031 1 
1334032 1 
1334042 21 
1334056 22 
1334062 10 
1334076 3 
1334097 97 
1334122 5 
1334419 3 
1334431 3 
1334474 3 
1334476 2 
1334485 8 
1334494 2 
1334657 1 
1335006 26 
1335013 2 
1336189 7 
1336285 3 
1336521 82 
1336529 70 
1337040 7 
1337133 2 
1337181 1 
1337202 3 
1337225 1 
1337766 67 
1337775 8 
1337776 2 
1337785 137 
1338161 22 
1338327 11 
1339184 1 
1339324 47 
1339552 1 
1339603 17 
1340850 2 
1341379 27 
1341962 25 
1342088 1 
1342297 3 
1342314 17 
1342351 6 
1342353 4 
1342354 1 
1342361 27 
1342538 2 
1342541 8 
1343341 21 
1343998 4 
1344172 9 
1344201 21 
1344208 6 
1344215 9 
1344237 12 
1344250 13 
1344280 8 
1344299 1 
1344302 1 
1344391 11 
1344626 5 
1344705 15 
1344775 27 
1345092 4 
1345103 10 
1345260 1 
1345301 2 
1347641 24 
1347757 12 
1347784 7 
1348065 4 
1348091 8 
1348314 6 
1350053 8 
1350063 2 
1350066 3 
1350073 20 
1350102 7 
1350136 4 
1350142 9 
1350143 7 
1350148 3 
1350340 7 
1350350 7 
1350352 18 
1350360 4 
1350460 1 
1350682 9 
1350859 40 
1351484 13 
1351892 18 
1352075 15 
1352420 35 
1352435 23 
1352437 1 
1353427 2 
1353550 3 
1353553 6 
1353882 7 
1354240 4 
1354316 1 
1354552 2 
1354651 2 
1354930 15 
1355664 1 
1355727 2 
1355797 31 
1355903 2 
1355933 1 
1356013 11 
1357620 1 
1358963 11 
1359055 41 
1359065 4 
1359067 4 
1359073 7 
1359077 10 
1359089 11 
1359321 1 
1359332 3 
1359474 63 
1359525 2 
1359531 1 
1359533 75 
1359535 2 
1359539 1 
1359541 19 
1359551 36 
1359565 12 
1359758 14 
1361338 2 
1361568 6 
1362042 47 
1362046 2 
1362059 18 
1362458 16 
1362472 6 
1362556 15 
1362557 7 
1362582 1 
1362687 11 
1363038 2 
1363046 14 
1363343 6 
1363488 2 
1364176 8 
1364327 24 
1364650 11 
1364904 1 
1364937 3 
1365013 1 
1365052 20 
1365235 6 
1365425 17 
1365451 28 
1365495 10 
1365569 1 
1365876 2 
1365892 19 
1365940 3 
1366254 1 
1367286 2 
1367355 3 
1367359 14 
1367397 14 
1367568 1 
1368301 19 
1368376 15 
1368819 22 
1369124 1 
1369352 1 
1369518 21 
1369526 2 
1369586 51 
1369599 180 
1369634 12 
1370113 5 
1371633 1 
1372143 4 
1372664 1 
1374065 7 
1374316 5 
1375718 1 
1375931 15 
1376011 1 
1376054 1 
1376658 3 
1376875 8 
1377431 5 
1377644 3 
1378618 3 
1379050 2 
1379073 2 
1379288 4 
1379297 14 
1379404 9 
1379649 9 
1379712 26 
1379736 78 
1379785 8 
1379812 10 
1380190 6 
1381627 1 
1382100 4 
1382107 13 
1382154 19 
1382167 57 
1382176 1 
1382189 45 
1382200 7 
1382207 27 
1382406 9 
1382538 1 
1382588 12 
1383206 35 
1383558 1 
1383583 3 
1383613 8 
1383621 8 
1383625 6 
1384760 5 
1384980 1 
1384989 95 
1384994 9 
1385024 69 
1385580 19 
1385636 2 
1385821 13 
1385827 32 
1385840 4 
1385846 71 
1385861 3 
1385865 3 
1385941 27 
1385963 1 
1385966 44 
1385971 15 
1385984 2 
1386004 6 
1386589 1 
1386634 3 
1386680 35 
1386684 78 
1386729 28 
1386745 11 
1386921 2 
1387053 3 
1387092 55 
1387261 3 
1387343 1 
1387529 5 
1387755 41 
1387797 37 
1388224 23 
1388387 9 
1388417 35 
1388616 4 
1388684 66 
1388690 8 
1388693 39 
1388697 1 
1388719 4 
1393121 45 
1393774 3 
1393823 13 
1394122 6 
1394479 5 
1394482 74 
1394664 5 
1394701 94 
1394707 23 
1394726 13 
1394951 7 
1394963 1 
1394975 15 
1394980 1 
1395124 7 
1395607 6 
1395969 39 
1396035 20 
1396285 10 
1396371 1 
1396581 5 
1396807 77 
1397105 16 
1397171 4 
1397615 12 
1397714 2 
1397752 9 
1397775 6 
1397790 6 
1397800 12 
1398371 25 
1398684 38 
1398794 6 
1398852 8 
1398853 16 
1399440 1 
1401335 12 
1401338 24 
1401359 20 
1401366 1 
1401519 2 
1401656 1 
1401682 2 
1401690 10 
1402702 20 
1402738 1 
1402756 2 
1402869 11 
1402878 1 
1402888 1 
1403106 5 
1403760 17 
1404240 3 
1404332 5 
1404345 3 
1404410 2 
1404429 3 
1404435 1 
1404440 7 
1405101 4 
1405927 8 
1405942 299 
1405975 2 
1406003 7 
1406004 17 
1406035 5 
1406179 1 
1406760 3 
1407165 8 
1407269 4 
1407470 37 
1407515 10 
1408150 2 
1408275 2 
1409318 25 
1409699 19 
1409954 1 
1409963 5 
1410014 7 
1410169 17 
1410197 10 
1410352 19 
1410378 17 
1410386 1 
1410397 3 
1410471 1 
1410473 3 
1410723 23 
1410847 31 
1410892 11 
1411180 6 
1411223 4 
1411237 14 
1411259 2 
1411318 2 
1411498 19 
1411524 13 
1411533 1 
1411559 8 
1411675 118 
1411794 2 
1411925 1 
1411940 5 
1411964 14 
1411994 3 
1412047 68 
1413522 3 
1414291 5 
1414426 53 
1414460 34 
1414487 55 
1414510 1 
1414514 46 
1414523 3 
1415271 7 
1415398 9 
1415984 15 
1416658 6 
1416791 7 
1416932 14 
1416984 19 
1417040 3 
1417056 7 
1417190 10 
1417198 15 
1417206 7 
1417246 1 
1417293 3 
1417899 3 
1418075 43 
1418225 18 
1418271 16 
1418278 122 
1418577 18 
1419034 11 
1419139 4 
1419555 5 
1419729 33 
1419902 48 
1419971 16 
1420319 25 
1420341 9 
1420371 139 
1420419 7 
1420426 17 
1420439 36 
1420478 13 
1420481 10 
1420487 16 
1420513 21 
1420586 14 
1420641 14 
1420686 11 
1420738 1 
1420755 2 
1420761 43 
1420779 30 
1420930 6 
1420979 1 
1421065 4 
1421729 27 
1421977 87 
1422164 13 
1422388 1 
1422497 3 
1422563 9 
1422593 1 
1422595 7 
1422603 2 
1422642 40 
1422669 2 
1422674 28 
1424528 8 
1424702 4 
1425186 1 
1425671 11 
1427240 17 
1427262 1 
1427489 9 
1427839 1 
1428010 25 
1428170 1 
1428178 11 
1428189 2 
1428216 86 
1429025 1 
1429046 7 
1429062 39 
1429096 4 
1429108 4 
1429136 5 
1429150 1 
1429165 11 
1430809 7 
1430840 2 
1430911 73 
1430937 2 
1430941 1 
1430942 75 
1431930 6 
1431994 4 
1432222 1 
1432246 3 
1432253 28 
1433096 38 
1433494 11 
1433514 4 
1433536 9 
1433716 1 
1433866 5 
1434081 2 
1434228 22 
1434270 8 
1434327 5 
1434369 5 
1434437 1 
1434525 8 
1434600 35 
1434620 6 
1434624 58 
1434635 10 
1434647 1 
1434716 6 
1434798 19 
1434847 15 
1434867 15 
1434873 1 
1434975 2 
1435485 31 
1435869 1 
1436022 7 
1436051 6 
1436052 11 
1436086 44 
1436183 11 
1436738 7 
1436743 18 
1436746 17 
1436763 15 
1436766 3 
1436777 3 
1436816 16 
1437042 40 
1437357 48 
1438006 2 
1438173 1 
1439121 31 
1439310 74 
1439530 16 
1439577 1 
1439594 2 
1440911 26 
1441081 8 
1441220 1 
1441240 21 
1441284 9 
1441384 66 
1441906 2 
1441997 4 
1443291 11 
1443503 1 
1443532 5 
1443603 1 
1443607 13 
1443619 3 
1445658 3 
1445660 1 
1445666 2 
1445707 11 
1445718 3 
1445721 6 
1445725 208 
1445726 1 
1445728 126 
1445735 27 
1445739 12 
1445743 4 
1445808 24 
1447059 28 
1447065 20 
1447071 40 
1447091 14 
1447092 12 
1447093 1 
1447180 21 
1447288 45 
1447442 6 
1447579 97 
1447582 1 
1447655 13 
1447691 5 
1447694 23 
1447695 1 
1447703 61 
1447712 10 
1447764 12 
1447768 5 
1447773 6 
1447788 65 
1450033 1 
1450217 117 
1450290 1 
1450296 1 
1450620 14 
1450747 2 
1451500 89 
1451506 1 
1451525 31 
1451771 1 
1452352 7 
1452492 2 
1452535 4 
1452581 20 
1452737 51 
1452743 1 
1452751 26 
1452817 8 
1453077 17 
1453133 57 
1453168 1 
1453367 18 
1453750 3 
1454330 4 
1454334 40 
1454602 21 
1454623 46 
1454632 43 
1454651 107 
1454683 75 
1454706 46 
1454717 5 
1454721 27 
1454735 15 
1454740 34 
1454808 16 
1454815 4 
1454817 323 
1454818 108 
1454821 29 
1454875 11 
1455644 8 
1455652 18 
1455975 19 
1455983 48 
1455994 1 
1456024 14 
1456027 11 
1456039 2 
1456059 2 
1456174 55 
1456227 29 
1456288 2 
1458065 6 
1458357 26 
1458699 31 
1458830 28 
1459324 2 
1459442 5 
1459509 2 
1459521 30 
1459527 14 
1459549 8 
1459557 1 
1459559 1 
1459572 9 
1459593 29 
1459604 75 
1459609 17 
1459624 19 
1459682 1 
1459690 25 
1459723 6 
1459909 2 
1459914 21 
1459935 33 
1460013 37 
1460046 52 
1460105 1 
1460137 2 
1460250 3 
1461460 15 
1461652 16 
1461655 14 
1461657 5 
1461663 1 
1461681 1 
1461765 4 
1461777 17 
1462096 2 
1462341 1 
1465967 5 
1466009 14 
1466020 4 
1466056 1 
1466060 1 
1466076 3 
1466117 4 
1466157 40 
1466685 4 
1466728 8 
1466858 1 
1467201 2 
1467209 4 
1467357 3 
1467633 1 
1468041 36 
1468536 7 
1468630 32 
1468644 4 
1468680 14 
1468685 25 
1468688 4 
1468692 90 
1468741 14 
1468744 1 
1468746 81 
1468751 44 
1468778 29 
1468798 7 
1468839 33 
1468874 25 
1468924 16 
1469005 16 
1469022 4 
1469062 1 
1469076 161 
1469118 12 
1469226 2 
1469284 32 
1469706 27 
1469754 3 
1469758 6 
1469870 85 
1470135 9 
1470297 1 
1470421 7 
1470620 18 
1470623 36 
1470659 19 
1470685 8 
1470835 6 
1470844 26 
1470864 24 
1470877 60 
1470897 104 
1470911 63 
1470957 1 
1470995 1 
1471444 2 
1471512 2 
1472236 22 
1472417 3 
1472933 9 
1473050 50 
1473201 1 
1473346 34 
1473478 6 
1474075 14 
1474399 26 
1475121 6 
1475289 1 
1476324 1 
1476342 44 
1476600 69 
1476616 25 
1476635 4 
1476704 1 
1476711 31 
1476763 8 
1476774 26 
1476808 8 
1476824 1 
1476850 5 
1476916 2 
1476985 2 
1477016 18 
1477049 1 
1477092 32 
1477100 1 
1477149 1 
1477294 2 
1477458 1 
1477490 2 
1477515 4 
1477935 1 
1478403 24 
1478427 2 
1478438 1 
1478486 1 
1478496 5 
1478505 14 
1478517 7 
1478529 1 
1478543 225 
1478664 13 
1478713 24 
1478890 22 
1479035 10 
1479060 2 
1479364 5 
1479876 17 
1480259 4 
1480305 1 
1480317 8 
1480320 14 
1480323 9 
1480337 2 
1480366 2 
1480659 3 
1480679 2 
1480835 11 
1480850 2 
1480930 5 
1481019 4 
1481116 7 
1481382 2 
1481552 10 
1481744 8 
1481748 37 
1481780 8 
1483642 1 
1483650 1 
1483653 22 
1483656 23 
1483661 1 
1483898 24 
1484051 1 
1484204 6 
1484498 10 
1485280 29 
1485366 5 
1485374 3 
1485377 1 
1485384 29 
1485425 9 
1486425 4 
1486530 13 
1486645 38 
1486813 2 
1486868 39 
1486887 19 
1487448 2 
1487454 2 
1487460 3 
1487464 11 
1487469 3 
1487479 6 
1487486 3 
1487494 1 
1487831 2 
1488883 1 
1489053 3 
1489105 1 
1489118 6 
1489123 25 
1489132 5 
1489141 13 
1489160 49 
1489235 5 
1489243 10 
1489298 3 
1489463 1 
1489508 1 
1489859 17 
1489889 1 
1489971 25 
1489976 3 
1489983 1 
1489995 2 
1490051 4 
1490070 68 
1490079 35 
1490083 70 
1490306 10 
1490321 10 
1490377 8 
1490395 3 
1490425 50 
1490473 26 
1490552 4 
1490628 6 
1490727 5 
1490775 9 
1490801 9 
1490839 1 
1490842 1 
1490861 1 
1490967 1 
1490968 10 
1490995 1 
1491004 4 
1491008 2 
1491022 6 
1492396 179 
1492574 91 
1493034 355 
1493148 21 
1493152 12 
1493162 352 
1493256 39 
1493274 10 
1493277 2 
1493295 30 
1493328 1 
1493332 99 
1493334 11 
1493338 1 
1493342 14 
1493353 18 
1493370 51 
1493373 1 
1493800 1 
1493834 32 
1494054 25 
1494062 5 
1494199 1 
1494279 8 
1494569 1 
1495393 15 
1495424 3 
1495787 58 
1495844 4 
1495927 3 
1495991 2 
1496684 11 
1496687 12 
1496695 23 
1496751 25 
1496757 8 
1496761 10 
1496768 26 
1496778 13 
1496807 4 
1497550 2 
1497616 31 
1497828 29 
1498002 34 
1498039 13 
1498049 107 
1498058 5 
1498060 30 
1498069 1 
1498081 46 
1498132 19 
1498176 1 
1500697 5 
1500702 2 
1500718 4 
1501185 15 
1501250 23 
1501361 3 
1501396 30 
1501847 1 
1502063 3 
1502090 17 
1502104 13 
1502435 4 
1502546 1 
1502745 12 
1502815 9 
1502817 8 
1502825 20 
1503163 5 
1503174 7 
1503365 9 
1503959 9 
1503970 1 
1504937 6 
1505164 4 
1505663 1 
1506022 16 
1506299 25 
1506304 5 
1506513 4 
1506855 3 
1506900 113 
1506906 5 
1506918 164 
1506929 3 
1506930 67 
1506946 12 
1506966 98 
1506984 11 
1506991 2 
1507085 41 
1507157 32 
1507179 5 
1507181 21 
1507215 1 
1507224 7 
1507305 1 
1507324 19 
1507401 94 
1507409 2 
1507432 1 
1507442 41 
1507455 12 
1507461 1 
1507482 3 
1507524 1 
1507534 3 
1507585 24 
1507685 24 
1507734 8 
1507742 6 
1507786 11 
1507799 2 
1508519 59 
1508652 14 
1508676 3 
1508844 11 
1509484 1 
1509847 9 
1509868 3 
1509903 1 
1509912 10 
1509929 4 
1510107 7 
1510428 40 
1510674 1 
1510864 1 
1510980 14 
1511101 2 
1511862 1 
1511863 42 
1511869 15 
1511876 4 
1511892 2 
1511920 7 
1511924 3 
1511932 9 
1511959 3 
1511971 8 
1512472 49 
1512619 35 
1512799 47 
1512803 5 
1512826 1 
1513305 1 
1513321 59 
1513359 40 
1513497 11 
1513971 21 
1514135 6 
1514320 5 
1514368 20 
1514672 31 
1514751 20 
1514795 65 
1514811 36 
1514885 148 
1514923 25 
1515136 3 
1515525 27 
1515775 3 
1515962 2 
1516128 8 
1516157 32 
1516355 45 
1516455 43 
1516488 3 
1516499 105 
1516507 5 
1516511 2 
1516516 37 
1516531 10 
1517829 111 
1517900 3 
1517906 26 
1517924 2 
1517934 9 
1517975 9 
1518146 2 
1518165 2 
1518191 8 
1518204 1 
1518377 14 
1519154 1 
1519168 21 
1519943 34 
1520343 1 
1520638 12 
1520647 8 
1520698 31 
1521007 3 
1521019 3 
1521057 6 
1521080 203 
1521085 17 
1521262 10 
1521264 4 
1521535 6 
1522411 9 
1522884 11 
1522956 24 
1523910 79 
1523911 1 
1523929 14 
1524002 4 
1524460 21 
1524654 2 
1524736 1 
1524825 28 
1524835 74 
1524912 2 
1524920 1 
1525242 8 
1525243 23 
1525247 1 
variableStep chrom=chrV
319 5 
324 1 
338 1 
378 2 
582 2 
1198 12 
1202 1 
1571 1 
1590 2 
2071 81 
2088 27 
3516 7 
3522 1 
3528 4 
3530 2 
3537 1 
3538 21 
3542 2 
6114 170 
6199 1 
6209 24 
6217 12 
6233 66 
6296 11 
6369 62 
6395 32 
6401 19 
6402 7 
6410 46 
6493 54 
6786 13 
6811 70 
6828 2 
6871 31 
7181 1 
7189 3 
7240 5 
7278 72 
7306 61 
7507 44 
7548 6 
7562 7 
7670 2 
7674 2 
7713 10 
7720 246 
7746 31 
7752 21 
7758 9 
7776 60 
7781 21 
7784 13 
7785 23 
7789 6 
7811 34 
7905 21 
7932 63 
8292 31 
8469 9 
8475 4 
8548 7 
8619 12 
8707 1 
9398 1 
9454 1 
9489 30 
9782 12 
9783 20 
9817 18 
9831 16 
9834 32 
9844 26 
9855 141 
9863 6 
9882 24 
9889 72 
9911 2 
10221 13 
10260 5 
10458 1 
10582 9 
10614 4 
10682 4 
10856 12 
11219 63 
11268 87 
11324 5 
11396 14 
11404 68 
11483 94 
11487 14 
11488 1 
11877 3 
11917 31 
12064 16 
12090 24 
12140 7 
12167 1 
12225 1 
12409 3 
12499 3 
12613 18 
12646 2 
12647 1 
12648 21 
12656 3 
12955 4 
12982 26 
12985 13 
12987 5 
13008 20 
13031 4 
13060 1 
13105 99 
13146 2 
13155 19 
13200 22 
13209 11 
13340 14 
13379 25 
13384 3 
13387 4 
13388 43 
13396 13 
13399 11 
13404 23 
13406 8 
13413 6 
13414 6 
13418 2 
13458 31 
13466 2 
13467 1 
13503 53 
13507 7 
13518 13 
13522 27 
13560 17 
13564 1 
13589 4 
13723 3 
13733 10 
13738 11 
13741 124 
13746 50 
13874 42 
13949 1 
14036 58 
14205 6 
14346 138 
14567 53 
14581 4 
14657 2 
14719 17 
14920 4 
15055 3 
15059 9 
15107 4 
15110 5 
15126 1 
15148 1 
15154 6 
15198 2 
15213 2 
15214 165 
15348 10 
15389 10 
15399 6 
15537 2 
15553 5 
15563 16 
15569 1 
15633 10 
15958 210 
15989 31 
16011 41 
16021 28 
16044 4 
16045 1 
16111 1 
16113 3 
16114 11 
16119 6 
16133 2 
16136 8 
16137 13 
16145 7 
16151 9 
16161 1 
16178 1 
16182 5 
16191 18 
16199 1 
16209 19 
16239 6 
16287 13 
16316 2 
16390 10 
16393 3 
16693 29 
16709 1 
16739 9 
16742 15 
16758 25 
16825 1 
16868 14 
16909 1 
16917 22 
16947 15 
16988 10 
17173 6 
17612 58 
17792 43 
17839 6 
18012 24 
18048 9 
18066 30 
18071 6 
18279 41 
18318 67 
18412 42 
18450 25 
18551 1 
18562 21 
18571 1 
18579 75 
18585 2 
18704 10 
18729 33 
18731 7 
18732 1 
18816 53 
18828 2 
18831 41 
18837 30 
18838 18 
18846 3 
18848 25 
18867 1 
18875 5 
18884 6 
18890 11 
18900 3 
19133 17 
19140 5 
19143 1 
19756 7 
19819 2 
19846 1 
19881 12 
20100 14 
20124 31 
20743 4 
20753 32 
20768 1 
21099 6 
21102 3 
21281 6 
21285 4 
21294 28 
21298 30 
21344 26 
21354 59 
21360 2 
21369 21 
21888 20 
21912 18 
22010 28 
22032 22 
22262 16 
22266 4 
22469 8 
22488 135 
22560 40 
22638 2 
22650 47 
22668 8 
22696 116 
22699 1 
23196 5 
23201 71 
23217 1 
23352 18 
23798 1 
23817 10 
23865 3 
23872 16 
23926 13 
24499 12 
24760 38 
24786 47 
24803 49 
25446 1 
25466 12 
25653 12 
25860 1 
25890 6 
25983 53 
26009 25 
26054 142 
26066 3 
26095 8 
26101 6 
26114 1 
26118 8 
26430 12 
26484 27 
26503 3 
26526 5 
26545 4 
26550 2 
26559 41 
26567 12 
26578 2 
26584 8 
26598 6 
26599 4 
26604 80 
26611 52 
26616 10 
26648 3 
26661 5 
26665 16 
26679 2 
26705 11 
26809 17 
26816 7 
26918 61 
26986 8 
27011 1 
27098 2 
27112 30 
27114 6 
27118 13 
27130 6 
27145 8 
27228 1 
27239 8 
27248 9 
27262 18 
27302 7 
27307 5 
27313 1 
27324 5 
27332 4 
27339 4 
27374 2 
27385 11 
27407 13 
27414 10 
27419 1 
27422 9 
27425 3 
27450 3 
27470 1 
27473 1 
27568 2 
27570 4 
27589 3 
27676 2 
27908 4 
28351 8 
28846 1 
28929 23 
29091 25 
29192 19 
29553 31 
29593 48 
29618 51 
29717 2 
29749 15 
29755 14 
29847 15 
29887 1 
29950 19 
29965 45 
30388 39 
30451 2 
30841 64 
30930 18 
30942 1 
30947 57 
30991 67 
31118 19 
31308 11 
31335 13 
31347 64 
31353 1 
31359 10 
31369 78 
31375 77 
31387 13 
31392 4 
31428 12 
31435 2 
31606 21 
31786 1 
32211 1 
32222 1 
32665 16 
32772 12 
33129 3 
33143 8 
33226 1 
33365 8 
33416 6 
33469 1 
33536 6 
33728 5 
33736 6 
33738 3 
33741 11 
33747 25 
33750 1 
33779 4 
33969 1 
34125 7 
34188 3 
34276 28 
34306 23 
34313 42 
34318 28 
34326 3 
34347 1 
34359 80 
34370 8 
35197 3 
35212 1 
35495 13 
36109 3 
36152 1 
36346 8 
36354 4 
36358 8 
36416 3 
36509 3 
37401 6 
39027 1 
39688 1 
39694 1 
39708 7 
39809 1 
39821 1 
39830 3 
39983 6 
40122 1 
40309 2 
40439 11 
40603 1 
40691 6 
40917 84 
41074 8 
41115 19 
41325 21 
41400 18 
41537 9 
41711 3 
41761 6 
42037 20 
42049 51 
42051 4 
42057 12 
42058 2 
42059 1 
42081 2 
42085 1 
42089 16 
42097 28 
42100 2 
42115 11 
42116 18 
42127 21 
42140 9 
42149 11 
42159 6 
42198 1 
42223 15 
42231 3 
42293 6 
42294 2 
42363 1 
42385 4 
42390 4 
42415 1 
42416 4 
42522 8 
42550 14 
42703 1 
42716 2 
42723 88 
42757 13 
42765 11 
42774 268 
42777 16 
42788 21 
42791 22 
42797 50 
42812 6 
42816 1 
42845 2 
42996 24 
43099 12 
43104 1 
43123 2 
43145 45 
43176 3 
43203 11 
43217 8 
43222 1 
43257 1 
43601 62 
44824 9 
44903 42 
44964 2 
45093 9 
45104 4 
45149 11 
45159 6 
45164 1 
45168 18 
45423 3 
45512 2 
45549 3 
45603 10 
45788 1 
45818 6 
45834 4 
45854 1 
45997 18 
46012 32 
46032 10 
46043 11 
46067 1 
46074 10 
46095 4 
46113 3 
46136 23 
46158 5 
46181 14 
46190 1 
46194 3 
46201 8 
46209 34 
46230 28 
46233 39 
46245 6 
46289 1 
46407 13 
46427 1 
46469 9 
46487 4 
46595 3 
46598 15 
46630 109 
46695 1 
46701 21 
46718 7 
46794 110 
46919 15 
46925 113 
46942 43 
46955 1 
46960 5 
46964 29 
46968 72 
46969 1 
46974 36 
47026 19 
47027 3 
47030 9 
47063 55 
47238 1 
47674 1 
47977 2 
48140 1 
48321 11 
48471 17 
49251 5 
50755 2 
51321 5 
51669 9 
51672 22 
51699 29 
51746 1 
51750 3 
51753 1 
51761 41 
51764 1 
51781 14 
51792 2 
51797 2 
51829 3 
51848 5 
52154 4 
52164 1 
52316 1 
52397 1 
53274 2 
53383 1 
53425 6 
53472 2 
53593 1 
53643 2 
53776 7 
53813 1 
54149 2 
55225 1 
55356 3 
55396 1 
56003 5 
56063 2 
56220 12 
56244 2 
56297 1 
56348 1 
56349 33 
56374 2 
56410 32 
56421 90 
56427 1 
56442 115 
56455 121 
56471 2 
56474 14 
56477 56 
56481 10 
56649 2 
56674 8 
56686 1 
56779 1 
56868 3 
56871 9 
56974 28 
57315 26 
57326 11 
57628 3 
57632 2 
57646 2 
58183 16 
58199 12 
58209 27 
58217 48 
58267 1 
58274 30 
58280 35 
58285 1 
58292 11 
58296 1 
58307 28 
58312 10 
59186 13 
59271 3 
59279 11 
59432 36 
59443 9 
59486 1 
59659 63 
59677 10 
59814 39 
59949 4 
59971 46 
60090 10 
60142 4 
60397 1 
60426 1 
60475 9 
60588 8 
60605 12 
60640 30 
60757 5 
60764 34 
60766 2 
60768 17 
60793 7 
60802 1 
60940 3 
60943 3 
60944 38 
60950 13 
60957 11 
60982 4 
61001 4 
61075 124 
61094 64 
61113 10 
61135 96 
61223 25 
61228 34 
61378 2 
61491 1 
61668 30 
61829 5 
61835 39 
61843 13 
61864 4 
61954 55 
62023 10 
62031 69 
62039 62 
63091 19 
63099 2 
63237 24 
63245 19 
63299 49 
63310 10 
63319 2 
63321 7 
63328 4 
63433 17 
63773 29 
64052 10 
64081 57 
64123 4 
64131 6 
64134 2 
64269 7 
64295 3 
64324 3 
64555 4 
64600 18 
65236 1 
65257 1 
65261 1 
65271 1 
65685 1 
65692 56 
65879 50 
66181 6 
66357 2 
66382 2 
66537 29 
66846 11 
66860 11 
66894 4 
66914 13 
66917 13 
66926 13 
66935 10 
66961 5 
66968 7 
66977 7 
66995 3 
67036 42 
67077 5 
67156 30 
67173 7 
67175 45 
67214 3 
67231 5 
67269 55 
67276 3 
67329 11 
67385 7 
67398 16 
67418 2 
67531 35 
67546 3 
67874 7 
68247 1 
68534 58 
68969 14 
68975 1 
68985 14 
68986 77 
68987 23 
68988 1 
68996 5 
68999 3 
69007 1 
69013 2 
69016 20 
69022 30 
69024 5 
69028 7 
69074 29 
69084 9 
69104 51 
69106 7 
69109 11 
69114 35 
69119 7 
69122 29 
69309 21 
69317 1 
69333 127 
69338 5 
69353 6 
69388 16 
69420 13 
69485 6 
69491 7 
69498 1 
69513 9 
69541 3 
69549 4 
69584 2 
69592 11 
69595 5 
69599 12 
69614 2 
69631 16 
69654 2 
69656 5 
69669 1 
69670 9 
69727 3 
70022 5 
70258 2 
70262 1 
70310 2 
70311 4 
70315 11 
70331 6 
70357 21 
70419 1 
70431 62 
70565 14 
70757 6 
70890 4 
71663 1 
72185 15 
72611 117 
72708 19 
72714 5 
72840 3 
73031 24 
73229 71 
73231 4 
73264 2 
73395 9 
73500 129 
73505 28 
73511 8 
73513 2 
73543 2 
73553 4 
73580 7 
73596 5 
73599 1 
73719 107 
73731 79 
73880 17 
73950 2 
74071 30 
74105 37 
74338 1 
74632 4 
74756 2 
75423 6 
75460 4 
75575 25 
75626 7 
75670 12 
75672 1 
75676 26 
75696 4 
75700 25 
75706 10 
75715 14 
75717 1 
75729 8 
75824 41 
76240 71 
76291 13 
76416 12 
76454 5 
76590 12 
76827 1 
77249 4 
77282 10 
77448 129 
77474 8 
77479 6 
77607 4 
77647 16 
77661 12 
77683 7 
77721 3 
77724 7 
77739 2 
77753 1 
77755 10 
77764 35 
77777 8 
77785 3 
77790 4 
77798 7 
77908 26 
77927 3 
77966 5 
78052 4 
78082 1 
78134 4 
78292 35 
78472 9 
78511 1 
78728 28 
78905 74 
79041 146 
79274 1 
79277 29 
79422 4 
79436 39 
79453 7 
79573 5 
79600 1 
79635 6 
79641 16 
79645 39 
79652 5 
79658 22 
79680 5 
79689 19 
79697 43 
79709 19 
79821 8 
79849 66 
79870 6 
80009 3 
80144 1 
80172 2 
80186 1 
80194 2 
80220 9 
80245 4 
80297 1 
80370 4 
80387 25 
80399 38 
80425 4 
80535 19 
80577 2 
80597 12 
80917 19 
81124 2 
81164 31 
81233 1 
81243 2 
81304 29 
81627 17 
81813 6 
81824 9 
81856 2 
81988 10 
82297 30 
82792 10 
82793 1 
82810 4 
82834 3 
82846 2 
82858 1 
82861 4 
82931 1 
82939 6 
82942 2 
82962 2 
83120 1 
83124 5 
83257 45 
83286 1 
83702 26 
84236 43 
84579 5 
84728 4 
84772 8 
84788 2 
84789 4 
84799 2 
84810 25 
84818 36 
84823 13 
84828 15 
84838 8 
84842 7 
84851 33 
84864 7 
84871 15 
84935 12 
84940 1 
84943 33 
84945 2 
84948 3 
84962 18 
84987 6 
84993 3 
85010 16 
85014 33 
85043 2 
85047 3 
85075 3 
85078 1 
85082 1 
85087 19 
85096 4 
85109 8 
85113 1 
85125 2 
85131 84 
85134 2 
85137 5 
85138 6 
85142 1 
85144 1 
85156 19 
85167 51 
85177 3 
85187 6 
85195 10 
85219 33 
85241 33 
85248 2 
85379 3 
85397 1 
85403 2 
85426 12 
85438 9 
85459 2 
85475 1 
85561 3 
85574 16 
85592 23 
86034 1 
86143 5 
86153 6 
86216 2 
86287 1 
86322 7 
86332 15 
86343 1 
86391 3 
86399 5 
86402 7 
86406 28 
86410 4 
86442 1 
86448 14 
86465 24 
86487 1 
86520 28 
86536 26 
86540 4 
86702 1 
86709 4 
86721 4 
86733 9 
86737 4 
86741 1 
86755 3 
86767 4 
86775 3 
86817 1 
86824 3 
86833 1 
86848 15 
89851 4 
89855 98 
89872 19 
89878 2 
90039 7 
90044 29 
90052 15 
90057 7 
90072 4 
90082 22 
90103 5 
90121 2 
90139 24 
90146 6 
90154 15 
90162 1 
90165 3 
90166 4 
90169 1 
90174 3 
90177 2 
90185 7 
90209 153 
90347 16 
90508 3 
90687 18 
90691 7 
90832 96 
90843 5 
91404 4 
91496 3 
91507 1 
91859 11 
91890 1 
91935 5 
92393 1 
92760 1 
92903 2 
93099 1 
93192 2 
93531 7 
93649 30 
93670 81 
93673 60 
93681 1 
93828 10 
93831 8 
93854 2 
93880 1 
93881 53 
93886 35 
93944 2 
94027 5 
94052 9 
94097 1 
94106 15 
94110 2 
94153 1 
94159 3 
94171 1 
94177 9 
94361 6 
94449 10 
94489 9 
94504 55 
94571 41 
94826 6 
94955 1 
95480 4 
95586 12 
95818 4 
95837 17 
95888 6 
96038 37 
96139 1 
96333 1 
96730 2 
96783 3 
96990 5 
97905 43 
97928 16 
97937 2 
97963 18 
97971 70 
97985 7 
98006 64 
98014 41 
98019 22 
98043 2 
98099 5 
98162 12 
98166 3 
98213 2 
98228 2 
98406 12 
98505 4 
98533 2 
98592 31 
98682 20 
98697 7 
99031 5 
99313 20 
99321 42 
99328 51 
99514 116 
99522 17 
99563 3 
99578 62 
99583 1 
99609 8 
99617 2 
99667 11 
99675 9 
99744 5 
99747 4 
99764 15 
99783 47 
99923 7 
100032 6 
100070 20 
100168 5 
100181 10 
100234 10 
100238 38 
100252 1 
100265 15 
100268 28 
100272 54 
100450 6 
100454 2 
100463 5 
100468 4 
100485 2 
100492 5 
100493 26 
100499 14 
100503 3 
100506 1 
100512 7 
100514 6 
100522 1 
100619 66 
100626 10 
101748 9 
101833 10 
102327 2 
102368 36 
102470 81 
102476 14 
102517 23 
102666 16 
102671 16 
102736 6 
102814 2 
102876 11 
102993 15 
103001 30 
103073 2 
103129 4 
103337 20 
103404 5 
103559 2 
103736 33 
103902 13 
104037 16 
104087 8 
104111 26 
104780 2 
104897 13 
105232 1 
105367 18 
105687 7 
105692 3 
105748 43 
106085 6 
106136 1 
106177 10 
106186 18 
106194 1 
106216 6 
106231 9 
106240 42 
106256 3 
106259 20 
106265 1 
106275 10 
106301 15 
106313 6 
106319 4 
106320 4 
106324 63 
106330 4 
106339 161 
106478 11 
106524 1 
106573 43 
106920 7 
106953 36 
106959 7 
106960 15 
106961 40 
106966 4 
106975 21 
106979 41 
106982 10 
106992 2 
106999 21 
107002 1 
107073 1 
107076 6 
107102 16 
107103 1 
107105 8 
107114 1 
107142 9 
107150 1 
107365 31 
107438 25 
107691 45 
107746 9 
107800 1 
107904 55 
108210 3 
108324 96 
108373 30 
108437 1 
108449 4 
108674 10 
108687 3 
108816 31 
108828 2 
108842 5 
108899 29 
108920 5 
108924 24 
109339 39 
109348 6 
109365 1 
109423 3 
109690 7 
109876 21 
109964 22 
110002 53 
110011 20 
110059 1 
110442 11 
110467 1 
110487 13 
110517 1 
110620 2 
110625 5 
110633 2 
110657 25 
111013 22 
111139 33 
111144 11 
111147 9 
111156 6 
111167 8 
111174 5 
111179 5 
111193 1 
111200 46 
111237 22 
111242 4 
111243 2 
111245 1 
111250 13 
111252 4 
111254 19 
111260 1 
111271 2 
111278 6 
111279 5 
111298 1 
111299 8 
111441 1 
111595 8 
111648 17 
111777 9 
112086 7 
112400 7 
112410 6 
112411 2 
112553 2 
112999 92 
113335 9 
113491 6 
113621 28 
113647 1 
114042 4 
114415 1 
114498 3 
115081 12 
115392 5 
115395 39 
115439 3 
115446 2 
115544 2 
115545 4 
115609 7 
115641 2 
115709 4 
115744 50 
115791 40 
115821 5 
115889 1 
115919 27 
115948 1 
115976 90 
115986 82 
115991 161 
115998 13 
116010 124 
116016 65 
116019 1 
116022 379 
116035 1794 
116042 4 
116045 622 
116046 517 
116048 883 
116049 4 
116050 42 
116052 308 
116053 75 
116054 122 
116055 79 
116056 41 
116057 715 
116058 9 
116059 611 
116060 88 
116061 26 
116063 32 
116065 50 
116066 39 
116067 444 
116068 17 
116069 90 
116070 87 
116071 134 
116076 252 
116092 85 
116102 36 
116103 72 
116109 87 
116114 87 
116120 2 
116121 8 
116124 42 
116127 8 
116129 10 
116131 1 
116135 58 
116148 17 
116156 3 
116176 14 
116181 12 
116185 41 
116188 4 
116189 1 
116190 92 
116194 181 
116195 23 
116198 84 
116199 64 
116200 12 
116201 44 
116202 64 
116203 43 
116204 97 
116205 2 
116207 49 
116211 234 
116212 250 
116213 11 
116214 2 
116215 108 
116217 2 
116218 147 
116220 60 
116221 1 
116226 223 
116238 28 
116243 40 
116255 1 
116259 33 
116261 40 
116264 20 
116267 12 
116271 82 
116274 21 
116275 84 
116277 1 
116279 27 
116281 121 
116285 29 
116290 11 
116294 32 
116301 3 
116306 74 
116314 59 
116316 2 
116320 5 
116325 27 
116328 28 
116346 44 
116348 3 
116349 21 
116353 24 
116356 8 
116373 1 
116382 273 
116392 2 
116394 232 
116396 52 
116397 25 
116400 67 
116402 74 
116404 220 
116405 58 
116406 132 
116407 1 
116408 176 
116409 85 
116411 4 
116412 40 
116413 5 
116414 102 
116415 12 
116416 188 
116418 29 
116419 11 
116421 23 
116422 20 
116425 17 
116430 150 
116435 1 
116437 72 
116438 167 
116439 2 
116440 3 
116443 18 
116446 1 
116449 25 
116451 70 
116455 1 
116458 17 
116460 26 
116464 73 
116467 5 
116468 14 
116469 59 
116474 1 
116475 41 
116476 12 
116480 68 
116490 31 
116494 4 
116502 1 
116504 48 
116507 32 
116511 6 
116514 15 
116515 3 
116521 139 
116523 7 
116526 57 
116531 68 
116532 2 
116533 53 
116534 9 
116535 6 
116536 55 
116537 2 
116538 35 
116542 56 
116543 241 
116544 58 
116548 3 
116551 21 
116554 103 
116556 1 
116557 63 
116560 27 
116561 4 
116562 100 
116566 118 
116569 13 
116571 2 
116579 76 
116581 15 
116584 13 
116587 83 
116589 7 
116592 11 
116594 53 
116595 26 
116596 39 
116597 116 
116599 28 
116600 1 
116602 10 
116603 14 
116604 35 
116605 133 
116614 25 
116621 4 
116625 54 
116629 26 
116638 52 
116641 24 
116646 66 
116660 21 
116666 258 
116667 6 
116668 63 
116670 56 
116671 14 
116673 134 
116674 26 
116677 17 
116680 120 
116682 3 
116687 2 
116690 38 
116700 27 
116706 238 
116709 1 
116710 29 
116716 36 
116717 1 
116718 28 
116719 1 
116723 1 
116724 63 
116728 1 
116729 21 
116731 37 
116735 52 
116739 18 
116744 9 
116747 20 
116750 7 
116753 1 
116757 2 
116758 5 
116761 30 
116762 1 
116763 22 
116766 59 
116769 16 
116772 57 
116774 30 
116779 101 
116780 6 
116781 81 
116784 37 
116792 204 
116800 17 
116802 178 
116805 41 
116807 2 
116810 5 
116813 23 
116814 50 
116815 51 
116816 3 
116819 19 
116822 114 
116823 20 
116824 78 
116826 5 
116829 100 
116830 30 
116831 25 
116832 8 
116833 3 
116839 228 
116847 35 
116852 3 
116860 39 
116864 104 
116865 25 
116866 14 
116868 23 
116872 72 
116874 69 
116875 2 
116880 39 
116883 89 
116884 53 
116886 17 
116888 66 
116891 138 
116897 21 
116899 108 
116901 48 
116904 40 
116907 23 
116913 112 
116919 9 
116926 10 
116930 17 
116931 9 
116937 6 
116938 4 
116939 2 
116941 13 
116943 26 
116947 23 
116951 187 
116955 37 
116963 138 
116968 11 
116970 12 
116975 11 
116988 255 
116995 47 
116999 9 
117001 2 
117003 2 
117008 3 
117025 2476 
117062 8 
117068 11 
117070 9 
117073 39 
117076 15 
117133 34 
117176 11 
117458 20 
117554 61 
117556 2 
117562 40 
117618 61 
117724 10 
117760 9 
117857 13 
117929 12 
117965 18 
117995 6 
118149 13 
118168 16 
118182 1 
118199 51 
118211 12 
118215 16 
118220 17 
118222 8 
118223 13 
118228 112 
118355 24 
118366 18 
118581 4 
118680 57 
118682 26 
118742 7 
118743 23 
118750 13 
118835 2 
118888 13 
118889 9 
118899 67 
118907 15 
119002 122 
119078 25 
119224 5 
119271 77 
119277 3 
119414 1 
119638 1 
119658 6 
119901 28 
120021 2 
120079 1 
120226 4 
120229 31 
120237 40 
120278 12 
120356 6 
120378 1 
120386 8 
120394 55 
120405 16 
120412 3 
120415 9 
120434 14 
120435 2 
120440 1 
120442 1 
120448 15 
120481 75 
120488 4 
120510 37 
120524 2 
120712 16 
121343 6 
121356 3 
121357 5 
121386 16 
121403 40 
121406 51 
121410 11 
121417 9 
121418 1 
121427 6 
121430 52 
121438 10 
121445 1 
121448 15 
121573 1 
121982 54 
122245 5 
122248 14 
122270 8 
122291 2 
122495 61 
122514 4 
122573 4 
122600 18 
122616 1 
122913 9 
123039 5 
123060 1 
123109 2 
123117 2 
123126 19 
123129 1 
123134 1 
123141 8 
123157 2 
123172 4 
123176 1 
123178 3 
123179 4 
123181 1 
123189 2 
123218 4 
123227 1 
123232 1 
123255 5 
123263 6 
123266 5 
123271 6 
123276 4 
123284 1 
123302 5 
123305 5 
123319 7 
123327 2 
123336 2 
123338 2 
123371 6 
123380 1 
123390 19 
123394 9 
123396 1 
123447 3 
123463 2 
123469 1 
123524 20 
123537 17 
123550 9 
123580 1 
123601 11 
123766 3 
123862 1 
123875 26 
123945 20 
123977 1 
124095 2 
124261 10 
124278 14 
124302 7 
124444 11 
124461 1 
124616 112 
124671 13 
124683 29 
124691 76 
124697 8 
124700 18 
124705 3 
124713 1 
124731 32 
124736 17 
124742 76 
124777 1 
124936 2 
124937 15 
125029 53 
125105 4 
125118 25 
125256 5 
125391 46 
125589 12 
125598 7 
125641 7 
125692 3 
125790 4 
126111 1 
126247 4 
126262 3 
126269 2 
126407 2 
126470 1 
126507 26 
126510 1 
126517 2 
126525 18 
126539 2 
126549 9 
126558 1 
126559 17 
126562 2 
126567 1 
126639 7 
126731 11 
127053 3 
127065 1 
127089 1 
127489 2 
127551 51 
127577 48 
127880 37 
127888 14 
127895 1 
127913 3 
127918 1 
127923 2 
128063 16 
128397 2 
128401 11 
128409 8 
128413 10 
128419 2 
128423 49 
128428 4 
128432 2 
128473 1 
128480 1 
128488 4 
128502 2 
128509 7 
128512 3 
128522 12 
128527 2 
128528 3 
128532 3 
128538 16 
128546 5 
128571 7 
128576 2 
128667 4 
128702 8 
128705 6 
128712 30 
129174 3 
129452 7 
130308 10 
130521 12 
130593 1 
130692 1 
130810 6 
130833 1 
130850 2 
130857 1 
130861 2 
130893 5 
131016 34 
131023 2 
131051 7 
131055 23 
131058 29 
131059 1 
131060 1 
131064 1 
131065 98 
131066 25 
131122 2 
131135 4 
131219 2 
131226 52 
131233 1 
131234 21 
131245 5 
131260 2 
131278 37 
131284 49 
131286 1 
131292 11 
131415 1 
131426 2 
131459 9 
131464 13 
131467 1 
131471 30 
131477 4 
131484 21 
131488 11 
131492 7 
131504 1 
131548 1 
131557 1 
131575 1 
131586 3 
131587 5 
131591 1 
131596 3 
131599 1 
131604 6 
131613 2 
131618 7 
131626 4 
131632 1 
131780 14 
131804 39 
131816 1 
131827 35 
131921 1 
131950 52 
132099 59 
132101 1 
132111 8 
132131 2 
132259 7 
132280 37 
132327 8 
132334 7 
132390 20 
132463 1 
132513 5 
132631 9 
132688 5 
132734 28 
132766 42 
132769 50 
132777 17 
132804 15 
132826 15 
132829 18 
132832 12 
132869 1 
132872 9 
132887 1 
132890 5 
132899 4 
132902 15 
132919 6 
132921 18 
132928 61 
132930 6 
132934 1 
132945 36 
132963 33 
132979 1 
132982 1 
133075 13 
133076 8 
133137 33 
133149 5 
133228 1 
133309 4 
133313 16 
133466 5 
133626 4 
133735 1 
134063 2 
134257 3 
134381 6 
134402 40 
134568 1 
135028 12 
135043 3 
135094 10 
135202 27 
135338 3 
135350 18 
135355 52 
135364 1 
135367 2 
135368 79 
135372 29 
135377 17 
135380 8 
135381 2 
135383 2 
135384 2 
135385 14 
135387 2 
135390 2 
135394 166 
135416 31 
135446 1 
135465 1 
135477 31 
135484 23 
135490 1 
135564 3 
135574 77 
135578 12 
135581 5 
135873 5 
135890 40 
135900 32 
135950 5 
136120 4 
136131 17 
136215 161 
136361 2 
136404 9 
136421 1 
136427 8 
136456 2 
136474 10 
136484 1 
136487 14 
136493 22 
136494 12 
136502 24 
136657 8 
136664 8 
136703 3 
136813 13 
136829 1 
136855 7 
136870 117 
137016 66 
137030 8 
137038 3 
137047 5 
137049 61 
137060 1 
137062 106 
137070 38 
137071 2 
137074 25 
137078 24 
137086 1 
137089 4 
137099 17 
137110 1 
137114 19 
137118 7 
137175 36 
137224 7 
137232 2 
137243 183 
137274 3 
137302 3 
137308 1 
137376 2 
137421 17 
137475 23 
137494 39 
137608 12 
137635 9 
137716 1 
137963 8 
138239 6 
138246 2 
138253 7 
138286 1 
138403 2 
138414 30 
138600 3 
138608 11 
138611 18 
138754 8 
138757 1 
138758 15 
138763 11 
138771 17 
138774 3 
138777 6 
138779 58 
138781 1 
138785 25 
138796 4 
138798 3 
138799 39 
138808 2 
138811 2 
138828 4 
138836 15 
138846 7 
138859 5 
138863 10 
138873 1 
138881 14 
138938 10 
139486 4 
139805 6 
139958 1 
140361 9 
140462 7 
140518 1 
140540 7 
140566 16 
140584 41 
140587 5 
140588 9 
140594 4 
140596 17 
140601 24 
140602 1 
140603 1 
140606 195 
140609 1 
140611 61 
140612 11 
140617 79 
140631 2 
140708 8 
140716 35 
140723 1 
140726 65 
140728 6 
140739 12 
140764 17 
140772 26 
140802 1 
140808 2 
140818 3 
140824 8 
140827 6 
140834 57 
140839 1 
140840 2 
140842 138 
140844 3 
140848 3 
140849 1 
140853 62 
140855 52 
140856 17 
140874 2 
140879 4 
140882 1 
140896 9 
140901 27 
140907 65 
140914 16 
140923 48 
140937 10 
140958 12 
140960 14 
140961 80 
140998 17 
141006 25 
141007 3 
141018 6 
141019 2 
141032 41 
141037 5 
141045 8 
141115 2 
141124 21 
141158 1 
141166 24 
141169 4 
141186 7 
141189 1 
141197 8 
141198 2 
141199 17 
141202 1 
141205 5 
141217 21 
141221 5 
141225 6 
141240 1 
141251 6 
141256 7 
141261 2 
141274 1 
141280 14 
141283 3 
141295 5 
141304 1 
141311 5 
141314 28 
141320 3 
141324 41 
141337 9 
141341 1 
141344 6 
141356 16 
141364 20 
141365 1 
141374 7 
141382 2 
141386 3 
141388 11 
141389 4 
141403 1 
141407 13 
141416 2 
141418 23 
141433 2 
141436 1 
141440 12 
141441 1 
141446 2 
141453 8 
141454 23 
141456 1 
141460 5 
141461 2 
141490 10 
141497 2 
141500 2 
141537 20 
141538 2 
141542 5 
141548 1 
141585 1 
141611 1 
141645 5 
141649 4 
141656 2 
141708 6 
141712 26 
141723 4 
141744 1 
141760 1 
141782 3 
141795 2 
141810 3 
141828 12 
141832 13 
141970 1 
142164 13 
142179 10 
142601 3 
142945 2 
143215 4 
143236 3 
143258 32 
143306 10 
143389 2 
143462 3 
143606 75 
143676 6 
143693 3 
143711 9 
143730 8 
143849 39 
143866 3 
143882 4 
143883 75 
143886 2 
143891 6 
143965 2 
144036 1 
144048 1 
144064 1 
144066 1 
144070 35 
144076 125 
144082 1 
144097 1 
144098 2 
144100 21 
144103 5 
144105 1 
144109 1 
144112 14 
144120 53 
144126 4 
144128 2 
144148 1 
144149 53 
144154 8 
144156 9 
144164 65 
144170 6 
144175 2 
144176 21 
144178 20 
144179 1 
144181 15 
144182 2 
144187 10 
144190 4 
144195 3 
144198 6 
144204 1 
144210 33 
144213 2 
144224 35 
144227 31 
144231 8 
144254 1 
144260 14 
144268 8 
144278 9 
144362 1 
144382 13 
144452 6 
144529 8 
144547 1 
144568 3 
144591 2 
144688 1 
144723 3 
144735 1 
144849 14 
144854 1 
144875 12 
144881 9 
144933 3 
144955 8 
145009 7 
145025 6 
145035 40 
145037 7 
145129 1 
145179 2 
145213 4 
145216 1 
145268 18 
145269 16 
145270 1 
145274 11 
145281 60 
145364 33 
145404 11 
145434 20 
145440 1 
145441 149 
145566 60 
145625 5 
145628 8 
145634 20 
145636 11 
145639 1 
145655 3 
145658 4 
145662 6 
145666 6 
145675 4 
145703 4 
145714 1 
145719 38 
145725 10 
145730 11 
145733 7 
145738 3 
145741 3 
145744 23 
145749 3 
145752 5 
145783 1 
145851 1 
145889 1 
145904 1 
145911 25 
145961 1 
145966 109 
146030 4 
146038 2 
146047 1 
146129 25 
146239 22 
146539 23 
146609 29 
146643 30 
146651 4 
146653 1 
146656 3 
146678 35 
146751 10 
146775 9 
146782 34 
146785 1 
146786 72 
146797 2 
146799 51 
146807 1 
146812 12 
146815 9 
146818 17 
146820 72 
146831 70 
146833 18 
146837 24 
146843 24 
146849 2 
146862 23 
146868 11 
146871 3 
146874 58 
146877 61 
146883 1 
146892 75 
147098 2 
147168 24 
147202 1 
147220 2 
147502 2 
147513 98 
147537 1 
147686 1 
147692 8 
147697 5 
147706 3 
147772 12 
147835 4 
147843 16 
147846 15 
147857 16 
147870 7 
147873 2 
147876 42 
147884 3 
147886 4 
147942 23 
147997 1 
148010 60 
148014 36 
148015 2 
148026 1 
148035 99 
148036 53 
148040 6 
148044 14 
148052 3 
148056 65 
148058 11 
148064 23 
148065 11 
148067 11 
148075 49 
148079 3 
148082 17 
148086 35 
148092 7 
148108 51 
148121 3 
148125 7 
148173 1 
148268 7 
148300 2 
148301 1 
148331 24 
148429 27 
148467 12 
148506 16 
148509 4 
148528 11 
148637 2 
148668 9 
149100 8 
150079 3 
150092 45 
150098 4 
150102 44 
150104 29 
150107 30 
150113 28 
150122 19 
150126 12 
150127 7 
150128 2 
150132 9 
150133 3 
150136 39 
150142 33 
150144 26 
150146 3 
150151 52 
150158 8 
150161 13 
150164 23 
150170 9 
150175 5 
150176 17 
150178 15 
150182 10 
150197 1 
150200 28 
150202 65 
150209 69 
150210 2 
150211 1 
150212 1 
150215 14 
150218 1 
150219 5 
150221 5 
150225 47 
150232 35 
150234 1 
150236 3 
150256 6 
150262 1 
150377 110 
150410 15 
150412 1 
150418 36 
150423 19 
150566 36 
150578 1 
150619 1 
150745 15 
150828 36 
150834 3 
150865 7 
150866 2 
150901 4 
151018 1 
151037 17 
151040 22 
151049 1 
151051 3 
151067 1 
151081 2 
151085 6 
151112 1 
151121 8 
151131 10 
151134 35 
151143 361 
151153 157 
151156 1 
151163 27 
151165 33 
151168 1 
151182 33 
151184 23 
151188 31 
151191 3 
151197 53 
151204 13 
151219 7 
151311 6 
151322 16 
151332 5 
151343 20 
151353 2 
151356 2 
151358 4 
151359 1 
151366 14 
151369 19 
151376 23 
151382 27 
151383 16 
151385 5 
151389 2 
151392 13 
151397 2 
151403 50 
151426 14 
151433 7 
151442 1 
151453 20 
151458 3 
151460 11 
151461 39 
151471 46 
151479 5 
151488 3 
151534 35 
151564 3 
151609 5 
151611 7 
151641 10 
151736 119 
151749 13 
151798 5 
151806 5 
151812 1 
151816 1 
151829 1 
151835 43 
151842 7 
151896 1 
151935 1 
151940 1 
151941 1 
151945 17 
151946 1 
151956 63 
151962 2 
151978 1 
152141 19 
152162 53 
152173 16 
152176 68 
152186 86 
152191 20 
152334 2 
152346 31 
152365 18 
152368 13 
152369 93 
152375 28 
152392 76 
152438 1 
152468 5 
152486 21 
152494 2 
152499 18 
152508 34 
152510 20 
152521 1 
152531 116 
152534 1 
152539 4 
152550 1 
152555 9 
152560 31 
152561 23 
152567 35 
152597 4 
152602 126 
152606 2 
152621 1 
152625 22 
152628 19 
152640 110 
152687 8 
152696 1 
152703 15 
152712 4 
152715 4 
152719 4 
152729 13 
152732 20 
152735 4 
152736 52 
152738 23 
152739 46 
152742 20 
152744 3 
152749 31 
152760 6 
152762 14 
152770 16 
152771 2 
152779 45 
152781 4 
152782 1 
152787 15 
152799 14 
152814 2 
152818 25 
152826 16 
152830 19 
152834 8 
152850 13 
152860 2 
152874 3 
152879 63 
152882 7 
152891 38 
152902 20 
152906 10 
152907 26 
152950 5 
152951 20 
152959 3 
152975 9 
152999 9 
153004 33 
153007 78 
153041 2 
153055 1 
153063 2 
153068 131 
153072 8 
153074 16 
153082 26 
153088 23 
153091 98 
153096 4 
153099 3 
153107 28 
153124 13 
153142 3 
153147 1 
153155 46 
153170 1 
153177 4 
153189 8 
153191 103 
153197 24 
153199 22 
153210 203 
153217 2 
153218 3 
153219 43 
153221 3 
153224 3 
153229 218 
153243 2 
153251 4 
153261 2 
153263 1 
153276 2 
153281 164 
153283 4 
153288 3 
153296 80 
153300 7 
153305 1 
153308 2 
153319 2 
153333 6 
153357 22 
153374 19 
153385 2 
153401 11 
153411 1 
153427 20 
153428 13 
153431 65 
153449 5 
153461 6 
153544 3 
153596 1 
153601 1 
153615 1 
153623 1 
153626 2 
153632 8 
153633 20 
153643 12 
153673 1 
153684 15 
153700 16 
153721 4 
153751 1 
153759 13 
153797 5 
153806 4 
153849 36 
153878 1 
153883 6 
153900 32 
153909 3 
153958 21 
153989 3 
154204 1 
154216 1 
154334 75 
154350 2 
154363 7 
154626 1 
154671 31 
154736 4 
154774 21 
154807 3 
154855 2 
154870 13 
154944 43 
154950 1 
155024 25 
155037 43 
155049 43 
155083 81 
155125 3 
155133 33 
155247 23 
155320 8 
155331 51 
155529 5 
155544 13 
155553 7 
155624 1 
155675 8 
155719 7 
155854 44 
155946 3 
155976 27 
156035 13 
156077 1 
156180 1 
156183 1 
156187 1 
156231 1 
156242 3 
156381 3 
156398 2 
156502 7 
156521 3 
156532 8 
156537 1 
156543 8 
156554 3 
156562 1 
156569 29 
156575 9 
156587 1 
156594 4 
156598 8 
156608 1 
156621 3 
156629 1 
156635 38 
156643 1 
156670 7 
156675 1 
156690 10 
156711 58 
156950 12 
157081 1 
157237 1 
157261 1 
157645 3 
157743 25 
158146 2 
159150 33 
159183 100 
159188 20 
159191 14 
159200 69 
159208 10 
159210 21 
159214 22 
159218 106 
159222 62 
159245 13 
159253 19 
159267 20 
159280 13 
159290 11 
159296 54 
159297 1 
159301 16 
159305 6 
159365 2 
159411 6 
159426 5 
159452 16 
159461 76 
159472 5 
159474 26 
159484 11 
159487 17 
159491 2 
159496 6 
159499 20 
159504 38 
159507 40 
159519 82 
159528 30 
159640 3 
159655 16 
159684 5 
159697 8 
159712 3 
159735 1 
159822 54 
159837 2 
159865 21 
159881 1 
159941 6 
159969 1 
160042 60 
160075 52 
160084 4 
160096 4 
160101 6 
160131 19 
160156 53 
160297 25 
160303 27 
160316 1 
160323 20 
160324 1 
160330 4 
160347 8 
160358 28 
160361 51 
160371 34 
160375 1 
160382 11 
160386 1 
160388 2 
160394 5 
160405 9 
160420 84 
160428 4 
160486 26 
160496 244 
160529 31 
160555 17 
160565 1 
160575 26 
160608 8 
160735 5 
160745 6 
160879 5 
160891 33 
160905 23 
161235 169 
161239 10 
161248 53 
161282 2 
161442 5 
161445 7 
161480 25 
161546 3 
161588 9 
161594 27 
161610 1 
161729 1 
161788 37 
161807 33 
161827 121 
161874 34 
161958 3 
162140 8 
162152 14 
162164 5 
162189 2 
162241 4 
162321 4 
162328 1 
162329 21 
162336 7 
162339 2 
162452 6 
162460 13 
162497 1 
162498 7 
162502 5 
162508 3 
162512 5 
162514 13 
162516 1 
162517 1 
162520 13 
162522 1 
162523 4 
162527 9 
162528 9 
162529 5 
162538 4 
162539 1 
162540 1 
162550 1 
162567 14 
162589 9 
162596 1 
162612 17 
162615 19 
162619 2 
162621 49 
162628 34 
162629 2 
162630 2 
162634 7 
162640 36 
162642 1 
162644 21 
162645 3 
162646 2 
162658 3 
162669 9 
162680 1 
162687 4 
164087 1 
164119 11 
164244 13 
164247 1 
164291 26 
164296 1 
164376 12 
164383 19 
164391 1 
164395 19 
164418 9 
164419 2 
164429 1 
164430 1 
164438 15 
164455 9 
164558 21 
164584 9 
164588 3 
164636 12 
164641 13 
164673 1 
164685 3 
164805 11 
164826 1 
164946 22 
164963 6 
165108 8 
165123 1 
165324 1 
165724 126 
165765 6 
165880 2 
165916 72 
165949 6 
166209 34 
166227 2 
166252 15 
166322 2 
166455 1 
166547 3 
166768 1 
166905 3 
166910 12 
166919 3 
166927 3 
166935 15 
166936 49 
166938 9 
166944 51 
166957 8 
166997 2 
167003 14 
167009 48 
167012 13 
167020 13 
167024 4 
167027 10 
167030 34 
167036 2 
167047 13 
167204 14 
167241 43 
167274 13 
167320 1 
167344 30 
167660 27 
167673 65 
167684 14 
167687 6 
167692 7 
167741 6 
167750 2 
167751 34 
167752 1 
167753 23 
167759 1 
167771 6 
167776 9 
167784 4 
167794 4 
167797 13 
167929 43 
167933 4 
167942 52 
167961 8 
168109 5 
168171 32 
168426 1 
168460 3 
168490 2 
168578 1 
168582 2 
168642 4 
168682 6 
168694 8 
168757 16 
168800 21 
168811 102 
168960 39 
168974 15 
169011 3 
169123 1 
169129 1 
169180 16 
170159 1 
170493 36 
170604 2 
170656 6 
171896 6 
171904 2 
171913 1 
171928 9 
171933 1 
171936 3 
171937 2 
171942 8 
171959 9 
171966 9 
171988 4 
171989 22 
171999 1 
172016 16 
172021 11 
172024 2 
172027 2 
172031 10 
172038 8 
172694 1 
172725 3 
172849 1 
172898 8 
173053 3 
173074 2 
173250 19 
173385 3 
173397 7 
173403 63 
173409 6 
173446 14 
173468 9 
173472 22 
173476 1 
173482 9 
173486 3 
173505 6 
173526 1 
173772 2 
173820 101 
173825 32 
173830 31 
173831 1 
173833 142 
173977 1 
173986 2 
173997 23 
174006 7 
174009 1 
174019 4 
174022 4 
174172 3 
174192 6 
174195 5 
174401 22 
174414 5 
174508 10 
174523 9 
174529 3 
174603 4 
174656 1 
174673 2 
174724 15 
174729 21 
174733 47 
174746 29 
174765 17 
174778 8 
174779 2 
174780 50 
174785 7 
174786 18 
174789 33 
174796 5 
174813 8 
174842 1 
174894 2 
174904 4 
174912 29 
174924 9 
174952 86 
175002 1 
175411 20 
175643 1 
175843 1 
175969 2 
176134 6 
176137 3 
176200 8 
176226 1 
176541 1 
176697 4 
176715 16 
176732 3 
176741 1 
176744 9 
176858 3 
176860 7 
176865 6 
176877 8 
176880 20 
176892 1 
177005 6 
177014 1 
177017 1 
177020 2 
177023 152 
177031 9 
177040 2 
177196 27 
177211 18 
177256 9 
177316 2 
177350 2 
177386 21 
177397 10 
177402 49 
177429 2 
177595 87 
177606 1 
177616 193 
177622 36 
177630 1 
177633 4 
177644 23 
177649 22 
177653 44 
177655 1 
177664 48 
177673 71 
177674 4 
177677 3 
177682 82 
177685 1 
177688 46 
177694 5 
177713 1 
177715 13 
177721 1 
177726 2 
177736 24 
178398 1 
178424 114 
178444 7 
178449 84 
178481 35 
178492 1 
178604 2 
178610 1 
178616 7 
178619 124 
178624 4 
178628 2 
178629 1 
178637 91 
178639 22 
178641 1 
178642 2 
178643 9 
178647 3 
178656 11 
178659 4 
178702 18 
178713 101 
178729 11 
178738 11 
178753 13 
178889 1 
178906 46 
179437 183 
179838 7 
181589 4 
182224 4 
182245 6 
182261 5 
182266 14 
182427 10 
182435 1 
182452 6 
182462 12 
182486 53 
182555 2 
182570 2 
182867 1 
183831 12 
184221 6 
184283 1 
184303 2 
184317 6 
184328 5 
184388 15 
184399 123 
184400 8 
184402 43 
184406 2 
184414 27 
184415 2 
184418 85 
184419 2 
184437 17 
184439 4 
184440 22 
184444 44 
184451 28 
184496 1 
184552 2 
184743 14 
184906 12 
185100 3 
185136 49 
185437 25 
185614 6 
186009 5 
186017 38 
186542 2 
186547 1 
186559 36 
186716 1 
186766 22 
186787 8 
186833 17 
186849 1 
186863 3 
186873 1 
187000 1 
187021 5 
187040 1 
187054 43 
187061 4 
187071 1 
187082 6 
187182 2 
187219 14 
187229 4 
187357 49 
187546 2 
187548 43 
187573 1 
187582 9 
187598 10 
187606 12 
187629 1 
187641 4 
187651 4 
187754 9 
187772 17 
187942 6 
187975 35 
188110 5 
188131 20 
188151 13 
188172 16 
188186 20 
188189 1 
188205 21 
188213 1 
188238 54 
188257 9 
188274 56 
188378 2 
189190 47 
189210 1 
189275 44 
189277 1 
189340 11 
189354 59 
189396 1 
189544 1 
189572 2 
189638 14 
189933 6 
190031 48 
190117 1 
190232 3 
190237 123 
190428 1 
190614 4 
190666 12 
190785 2 
190896 1 
190911 30 
191096 9 
191216 19 
191433 5 
191545 28 
191620 4 
191743 34 
191747 1 
191767 10 
191880 2 
191884 1 
191901 5 
191911 2 
191920 1 
191921 8 
191925 10 
191929 9 
191931 2 
191934 7 
191937 1 
191939 21 
191941 5 
191944 4 
191950 20 
191951 7 
191955 15 
191958 3 
191961 4 
191966 18 
191977 1 
192653 5 
192713 3 
192747 6 
192754 1 
192792 18 
192800 1 
192807 169 
192812 1 
192832 2 
192867 2 
193021 29 
193028 1 
193036 3 
193090 25 
193195 15 
193215 2 
193224 15 
193232 1 
193241 31 
193251 4 
193256 43 
193265 25 
193286 16 
193292 1 
193295 6 
193301 26 
193314 1 
193326 21 
193329 1 
193358 1 
193366 11 
193416 14 
193437 7 
193461 4 
193467 9 
193474 1 
193478 13 
193486 1 
193495 1 
193504 29 
193509 15 
193515 3 
193528 38 
193545 50 
193560 19 
193575 1 
193590 42 
193596 9 
193606 6 
193612 26 
193614 44 
193663 21 
193717 1 
193746 6 
193792 39 
193811 73 
193830 39 
193849 18 
193958 1 
193996 6 
194000 16 
194054 7 
194078 1 
194080 7 
194081 1 
194085 3 
194103 30 
194110 1 
194120 1 
194142 25 
194156 46 
194192 8 
194211 4 
194242 6 
194275 2 
194302 1 
194431 1 
194494 3 
194610 2 
194618 10 
194619 2 
194622 3 
194624 2 
194626 3 
194632 3 
194659 1 
194669 5 
194698 6 
194799 1 
194806 58 
194838 7 
194897 3 
194910 5 
194914 55 
194916 4 
194932 16 
194934 7 
194940 49 
194944 42 
194959 7 
194960 1 
194967 3 
194993 4 
194997 6 
195010 179 
195013 126 
195018 161 
195029 118 
195056 48 
195064 81 
195065 50 
195074 47 
195093 4 
195172 19 
195209 11 
195232 9 
195250 2 
195555 5 
195879 1 
195892 13 
196095 2 
196108 26 
196222 5 
196237 6 
196241 1 
196246 7 
196249 3 
196363 5 
196415 9 
196434 1 
196551 1 
196717 27 
196753 45 
196757 2 
196764 1 
196775 1 
196788 13 
196808 2 
196814 41 
196816 8 
196822 29 
196834 20 
196842 6 
196853 25 
198469 6 
198634 1 
198645 7 
198691 2 
198694 4 
198716 3 
198720 58 
198724 21 
198735 10 
198745 11 
198757 1 
200718 4 
200892 4 
200909 1 
200919 1 
200931 7 
200993 8 
201000 29 
201003 22 
201022 3 
201026 8 
201966 2 
201981 7 
201984 63 
202004 5 
202011 16 
202014 1 
202025 4 
202028 6 
202031 16 
202056 1 
202060 5 
202061 10 
202065 6 
202070 1 
202073 3 
202077 2 
202274 11 
202569 8 
202696 5 
202726 1 
202730 6 
202735 55 
202756 19 
202765 1 
202780 1 
202798 1 
202843 5 
202903 8 
202981 2 
203156 4 
203308 24 
203311 2 
203324 4 
203445 22 
203480 5 
203796 14 
203885 21 
204332 2 
204354 101 
204495 20 
204529 3 
204533 17 
204593 33 
204677 1 
204686 49 
204692 1 
204697 4 
204706 62 
204806 150 
204853 7 
204858 130 
204873 52 
205046 1 
205051 18 
205061 25 
205067 13 
205124 12 
205127 1 
205145 99 
205151 1 
205166 27 
207041 1 
207067 6 
207103 28 
207129 114 
207134 5 
207267 3 
207281 1 
207283 17 
207289 7 
207291 3 
207360 4 
207377 2 
207380 6 
207389 12 
207404 2 
207444 12 
207455 5 
207460 1 
207467 105 
207473 2 
207474 12 
207481 4 
207483 18 
207484 2 
207502 2 
207647 97 
207651 18 
207799 34 
208422 4 
208428 3 
208535 19 
208565 26 
208571 7 
208598 6 
208613 10 
208630 1 
208643 4 
208652 28 
208696 13 
208702 1 
208726 14 
208734 2 
208846 45 
210017 1 
210164 170 
210179 3 
210297 44 
210359 1 
210389 8 
210397 25 
210406 7 
210417 4 
210422 9 
210428 40 
210444 63 
210642 1 
210838 1 
210921 4 
210966 55 
211206 1 
211329 6 
211337 2 
211361 1 
211460 1 
211469 2 
211493 15 
211501 2 
211523 2 
211571 15 
211587 3 
211599 11 
211639 1 
211664 3 
211722 2 
211726 14 
211737 61 
211745 1 
211751 17 
211766 2 
211792 11 
211826 4 
211831 9 
211871 33 
212064 5 
212070 19 
212081 16 
212214 20 
212217 39 
212222 3 
212296 42 
212406 5 
212471 1 
212475 23 
213261 1 
213266 20 
213323 35 
213358 33 
213365 10 
213373 64 
213374 17 
213380 6 
213392 54 
213549 1 
213557 17 
214498 13 
214693 13 
214813 17 
214837 2 
214844 4 
214911 4 
214913 8 
214921 13 
214928 28 
214933 60 
214939 26 
214941 13 
214945 56 
214967 44 
214979 1 
215610 10 
215628 1 
215761 2 
215825 10 
216276 1 
216557 9 
217322 6 
217650 9 
217878 1 
217928 7 
218011 73 
218023 1 
218077 1 
218259 1 
218319 3 
218375 37 
218486 1 
219065 22 
219183 5 
219566 70 
219995 3 
220213 6 
220460 1 
220687 2 
220805 9 
221137 9 
221174 3 
221302 16 
221307 81 
221312 3 
221340 4 
221373 113 
221390 4 
221432 15 
221551 3 
221566 3 
221577 14 
221582 9 
221588 11 
221603 6 
221620 3 
221660 55 
221667 66 
221741 1 
221752 12 
221786 15 
221803 150 
221922 7 
222091 2 
222213 32 
222237 16 
222261 1 
222266 4 
222270 20 
222274 13 
222277 3 
222279 5 
222346 3 
222350 1 
222352 15 
222357 41 
222359 1 
222369 52 
222376 54 
222380 1 
222387 7 
222430 88 
222438 3 
222444 10 
222463 27 
222493 3 
222511 26 
222518 1 
222524 31 
222547 8 
222562 30 
222566 5 
222570 4 
222573 1 
222630 3 
222658 3 
222686 6 
222709 1 
222714 1 
222752 1 
222775 68 
222785 23 
222802 18 
222818 58 
222830 36 
222844 3 
222889 9 
222892 14 
222941 48 
222942 55 
222980 46 
223000 264 
223044 21 
223046 1 
223050 12 
223068 10 
223080 1 
223110 90 
223121 36 
223164 1 
223165 5 
223166 11 
223172 15 
223177 3 
223194 2 
223217 1 
223225 23 
223229 22 
223242 6 
223246 4 
223479 2 
225361 4 
225432 3 
225439 5 
225529 26 
225547 1 
225551 3 
225611 12 
225675 16 
225710 43 
225716 26 
225731 1 
225733 30 
225735 5 
225743 183 
225751 2 
225793 1 
225799 15 
226060 23 
226068 2 
226113 4 
226278 64 
226401 3 
228117 2 
228173 2 
228278 1 
228279 4 
228301 6 
228321 3 
228326 4 
228344 1 
228349 4 
228355 2 
228518 49 
228586 39 
228846 7 
229023 35 
229029 2 
229057 8 
229077 24 
229192 2 
229202 3 
229257 39 
229534 12 
229544 4 
229566 6 
229572 53 
229622 10 
229636 8 
229646 1 
229650 26 
229657 41 
229659 46 
229670 2 
229799 8 
229821 10 
229853 1 
230309 1 
230317 76 
231408 7 
231718 16 
231729 3 
231877 2 
232062 10 
232088 11 
232301 8 
232330 4 
232359 8 
232378 2 
232541 2 
232717 2 
232829 3 
233152 56 
233273 16 
233658 6 
233878 1 
233884 50 
234009 4 
234107 7 
234230 6 
234324 3 
234363 1 
234386 1 
234522 12 
234569 1 
234707 3 
234709 12 
234732 2 
234743 1 
234746 1 
234753 6 
234758 5 
234774 2 
234779 17 
234798 12 
234801 14 
234815 10 
234828 26 
234869 36 
235007 14 
235309 3 
235355 154 
235358 9 
235456 2 
235499 3 
235593 15 
237219 7 
237251 11 
237255 1 
237265 30 
237311 11 
237376 1 
237379 10 
237388 39 
237389 147 
237396 1 
237401 2 
237404 2 
237411 21 
237443 2 
237552 33 
237582 28 
237967 13 
238027 14 
238145 5 
238156 22 
238168 27 
238190 1 
238192 22 
238232 1 
238261 28 
238320 14 
238342 30 
238343 200 
238349 27 
238363 1 
238436 10 
238470 26 
238481 10 
238486 1 
238495 1 
238503 3 
238506 50 
238515 1 
238535 7 
238548 10 
238549 3 
238557 4 
238614 124 
238616 33 
238766 4 
238870 7 
238996 133 
239273 25 
239313 1 
239327 22 
239333 67 
239355 1 
239416 1 
239467 18 
239479 3 
239483 5 
239496 10 
239529 26 
239539 6 
239549 7 
239660 2 
239889 52 
240007 4 
240247 9 
240344 2 
240357 8 
240858 1 
240955 15 
240984 82 
241044 19 
241504 9 
241773 8 
241796 1 
241798 7 
241828 5 
241834 2 
241850 1 
241938 25 
242013 5 
242050 5 
242086 6 
242133 28 
242160 68 
242241 15 
242292 6 
242315 1 
242404 8 
242420 6 
242442 20 
242499 2 
242503 2 
242511 2 
242523 9 
242525 9 
242532 5 
242640 3 
242661 11 
242675 47 
242696 14 
242705 13 
242710 1 
242724 5 
242733 1 
242741 4 
242787 1 
242799 1 
242813 1 
242881 60 
242936 1 
242937 27 
242943 2 
242976 12 
243001 9 
243058 5 
243077 7 
243080 6 
243090 23 
243130 10 
243325 15 
243418 10 
243575 12 
243864 3 
243868 50 
244517 48 
244525 6 
244534 1 
244701 2 
245312 10 
245339 56 
245701 4 
246005 20 
246227 7 
246706 3 
246711 2 
246738 30 
246801 8 
247171 19 
248030 3 
248156 10 
248311 10 
248332 31 
248340 5 
248363 12 
248374 1 
248378 7 
248419 2 
248609 8 
248808 1 
249656 28 
249667 6 
249874 14 
249897 7 
249904 13 
249931 9 
249942 12 
249976 6 
249981 2 
249989 7 
250178 13 
250338 4 
250404 1 
250490 6 
250509 3 
250553 3 
250578 4 
250595 12 
250606 6 
250611 1 
250616 12 
250620 16 
250623 2 
250626 8 
251081 3 
251091 35 
251126 8 
251273 2 
251301 28 
251310 11 
251317 9 
251328 5 
251332 14 
251340 21 
251466 3 
251498 33 
251501 7 
251507 2 
251515 1 
251520 1 
251521 78 
251542 6 
251545 4 
251705 5 
251743 4 
251990 19 
252048 4 
252100 1 
253088 24 
253147 3 
253600 9 
253763 7 
254125 6 
254155 73 
254287 3 
254306 5 
254470 5 
254478 10 
254505 5 
254513 11 
254518 24 
254524 6 
254559 1 
254582 3 
254590 1 
254596 20 
254743 2 
254901 11 
254917 2 
254935 3 
255284 1 
255288 3 
255429 38 
255901 70 
256064 63 
256170 7 
256241 4 
256257 6 
256294 2 
256529 17 
256799 104 
256856 1 
257278 24 
257425 161 
257490 3 
257740 30 
257917 5 
258105 1 
258108 24 
258118 16 
258125 11 
258127 17 
258128 51 
258137 3 
258139 13 
258160 1 
258163 10 
258174 7 
258197 160 
258277 26 
258288 67 
258330 2 
258450 31 
258473 4 
258520 5 
258609 36 
258618 9 
258671 18 
258709 18 
258838 56 
259253 9 
259376 16 
259405 36 
259743 1 
259894 15 
259903 7 
259991 3 
259993 3 
260117 30 
260126 48 
260188 72 
260193 3 
260196 4 
260211 12 
260217 3 
260224 9 
260236 7 
260243 1 
260278 4 
260286 1 
260292 2 
260352 37 
260358 10 
260363 4 
260375 14 
260389 17 
260424 1 
260567 3 
260568 34 
260571 1 
260599 1 
260611 3 
260699 3 
260722 2 
261181 5 
261224 1 
261228 5 
261252 2 
261255 2 
261288 2 
261299 3 
261305 20 
261309 1 
261316 4 
261323 1 
261464 4 
261576 18 
261658 10 
261661 8 
261668 14 
261680 13 
261684 41 
261692 48 
261700 4 
261716 23 
261731 10 
261735 11 
261742 12 
261748 3 
261753 14 
261756 6 
261782 2 
261786 20 
261790 32 
261799 43 
261801 2 
261811 154 
261829 18 
261834 5 
261874 27 
261882 36 
261902 6 
262023 15 
262138 309 
262265 36 
262297 61 
262838 9 
263108 3 
264213 5 
264237 150 
264242 2 
264260 1 
264268 1 
264275 3 
264294 2 
264298 2 
264300 21 
264330 13 
264345 33 
264397 33 
264437 32 
264473 14 
264514 16 
264550 42 
264622 15 
264647 10 
264684 19 
264720 38 
264732 80 
264782 50 
264832 19 
264865 8 
264883 13 
265067 2 
265918 2 
265961 1 
265963 1 
265964 1 
265967 5 
265978 5 
266001 1 
266009 1 
266017 2 
266080 1 
266084 1 
266152 6 
266213 5 
266221 34 
266230 2 
266299 41 
266312 46 
266327 9 
266419 2 
268307 13 
268430 18 
268441 14 
268442 3 
268444 11 
268448 8 
268457 13 
268462 3 
268468 2 
268482 51 
268486 5 
268494 8 
268543 6 
268554 12 
268564 14 
268593 40 
268677 1 
268691 6 
268724 17 
268754 9 
268759 28 
268762 4 
268765 8 
268773 69 
268794 60 
268801 27 
268811 27 
268824 26 
268845 12 
268849 9 
268868 8 
268890 7 
268926 49 
268937 3 
268989 5 
268993 81 
269017 4 
269081 55 
269092 32 
269123 40 
269129 7 
269134 35 
269139 2 
269187 6 
269205 8 
269206 82 
269207 1 
269211 19 
269218 4 
269321 36 
270316 3 
270574 30 
270582 17 
270600 5 
271217 6 
271225 4 
271275 7 
271469 13 
271472 32 
271607 10 
271651 6 
271676 5 
271683 5 
271687 1 
271694 2 
271706 2 
271737 1 
271846 5 
271878 1 
271914 2 
272072 6 
272136 6 
272313 8 
272316 37 
272327 1 
272401 1 
272411 8 
272430 8 
272436 20 
272592 1 
272625 14 
273093 2 
273114 3 
273422 2 
273503 54 
273709 56 
273898 23 
274117 1 
274258 1 
274301 1 
274336 28 
274360 17 
274379 3 
274540 6 
274566 5 
274758 5 
275049 11 
275080 28 
275180 11 
275367 2 
275578 18 
275774 28 
275785 6 
275971 23 
276212 7 
276267 5 
276324 10 
276373 18 
276546 3 
276559 3 
276749 15 
277229 1 
277335 1 
277446 1 
277498 3 
277572 1 
277816 23 
277998 3 
278098 4 
279324 2 
279705 4 
279969 9 
280022 10 
280331 27 
280363 34 
280393 2 
280414 13 
280715 5 
280840 9 
280921 3 
281024 3 
281162 1 
281211 7 
281251 1 
281525 2 
281540 1 
281543 1 
281581 3 
281618 4 
281899 8 
281911 2 
282053 18 
282130 9 
282168 4 
282321 1 
282327 28 
282334 29 
282376 6 
282551 1 
282611 13 
282652 3 
282681 12 
282723 1 
282781 1 
282847 13 
282925 2 
283315 14 
283393 11 
283598 4 
283603 5 
283933 1 
284040 4 
284241 7 
284293 65 
284303 70 
284428 1 
284465 78 
284499 16 
284527 16 
284599 6 
284617 1 
284676 99 
284679 15 
284689 20 
284720 1 
284726 59 
284731 91 
284741 2 
284749 2 
284762 2 
284769 82 
284806 51 
284830 1 
284844 7 
284866 24 
284874 86 
284883 24 
284892 16 
284898 146 
284900 100 
284920 8 
284932 21 
284951 1 
285055 60 
285057 53 
285066 7 
285085 2 
285089 7 
285095 16 
285104 118 
285110 16 
285130 5 
285304 26 
285402 12 
285434 2 
285566 2 
285615 1 
285673 49 
285725 1 
285748 6 
285781 3 
285784 1 
286383 1 
286528 114 
286689 33 
286857 4 
286947 3 
287057 2 
287296 3 
287320 4 
287321 1 
287328 1 
287331 11 
287346 4 
287351 1 
287418 9 
287430 4 
287616 1 
287635 1 
287662 3 
288014 39 
288035 13 
288135 18 
288192 19 
288197 8 
288244 27 
288267 4 
288304 71 
288399 1 
288403 8 
288415 20 
288421 3 
288424 2 
288432 36 
288562 38 
288773 7 
288911 41 
289207 23 
289229 10 
289278 6 
289316 4 
289319 9 
289356 1 
289372 37 
289502 2 
290527 14 
290748 5 
290925 1 
291327 5 
291390 97 
291465 27 
291505 2 
291567 1 
291652 1 
291694 38 
291712 18 
291716 1 
291732 6 
291736 1 
291739 31 
291761 12 
291942 3 
291945 13 
292103 24 
292238 1 
292699 5 
292712 1 
292744 7 
292748 1 
292753 5 
292757 37 
292761 3 
292769 5 
292788 1 
292853 14 
292894 2 
292897 3 
292919 6 
294256 1 
294697 5 
294890 1 
294896 71 
295011 47 
295043 9 
295045 5 
295049 20 
295059 1 
295082 1 
295136 1 
295165 8 
295171 3 
295192 1 
295200 59 
295213 51 
295225 6 
295256 6 
295266 2 
295271 1 
295274 1 
295323 19 
295335 16 
295340 3 
298209 2 
298216 1 
298220 1 
298255 3 
298257 20 
298280 3 
298296 4 
298321 12 
298367 15 
298448 27 
298479 3 
298487 8 
298549 2 
298628 3 
298637 24 
298681 9 
298726 8 
298866 1 
301651 23 
301670 7 
301678 3 
301737 8 
301739 1 
301749 21 
301752 1 
301844 39 
301900 2 
302047 15 
302390 1 
302397 4 
302420 3 
302572 2 
302645 2 
302731 8 
302982 12 
303026 49 
303034 17 
303036 29 
303045 1 
303080 10 
303086 9 
303225 20 
303260 4 
303379 1 
303443 81 
303466 5 
303467 94 
303481 3 
303486 2 
303489 4 
303492 14 
303498 8 
303500 7 
303562 8 
303567 10 
303588 11 
303593 22 
303625 2 
303643 9 
303645 14 
303654 7 
303674 1 
303675 11 
303699 28 
303702 4 
303728 20 
303729 2 
303733 1 
303742 7 
303762 45 
303799 37 
303851 5 
303948 7 
304062 14 
304151 1 
304166 4 
304226 7 
304296 2 
304464 7 
304746 11 
304999 5 
305026 3 
305341 1 
305412 8 
305757 1 
305926 16 
305937 3 
305940 14 
305953 1 
307308 3 
307329 13 
307334 4 
307543 4 
307553 6 
307576 14 
307598 2 
308255 2 
308492 16 
308703 12 
308754 42 
308763 21 
308774 21 
308931 10 
308945 5 
309129 3 
309142 3 
309493 6 
310002 7 
310340 2 
310389 56 
310969 25 
311147 36 
311170 86 
311339 8 
311344 11 
311403 26 
311406 5 
311417 22 
311428 6 
311432 34 
311436 51 
311469 8 
311476 78 
311491 13 
311498 17 
311519 3 
311522 84 
311523 2 
311589 4 
311592 1 
311612 18 
311615 2 
311644 9 
311688 12 
311691 4 
311699 7 
311735 12 
311754 6 
311762 7 
311769 16 
311787 3 
311790 7 
311806 23 
311893 21 
311907 66 
311922 8 
311926 4 
311932 8 
311953 1 
311959 13 
312159 8 
312171 118 
312181 4 
312186 101 
312193 2 
312214 12 
312338 5 
312371 8 
312384 12 
312390 2 
312577 22 
312907 1 
313087 13 
313297 2 
313298 12 
313487 1 
313494 16 
313677 1 
314020 2 
314084 4 
314087 15 
314117 7 
314179 72 
314306 15 
314618 6 
314921 3 
315200 25 
315230 1 
315507 58 
316390 21 
316552 1 
316577 58 
316581 1 
316596 15 
316643 50 
316679 20 
316683 45 
316766 68 
316775 2 
316827 2 
317291 12 
317862 58 
317874 4 
317949 24 
317976 7 
317988 8 
318089 121 
318193 2 
318218 2 
318445 6 
318562 2 
318578 31 
318583 1 
318626 17 
318632 2 
318647 11 
318663 2 
318682 3 
318721 3 
318787 1 
318853 1 
318885 2 
319259 1 
319268 42 
319489 2 
319557 2 
319602 7 
319766 1 
319778 1 
319813 150 
319850 3 
319862 2 
319871 15 
319885 30 
319890 3 
320422 5 
321326 96 
321416 4 
321585 49 
321598 39 
321747 15 
321957 4 
321980 27 
322003 11 
322008 22 
322110 3 
322167 3 
322170 1 
322349 1 
322367 3 
322427 4 
322451 1 
322701 10 
322707 50 
322796 14 
323102 3 
323112 1 
323573 2 
323791 46 
323931 1 
324042 2 
324206 1 
324306 1 
324348 2 
326033 3 
326042 3 
326056 8 
326152 104 
326173 25 
326193 1 
326479 11 
327076 47 
327096 37 
327111 10 
327180 35 
327191 10 
327194 26 
327200 10 
327212 1 
327381 3 
327398 17 
327552 1 
327686 83 
328183 1 
328207 7 
328208 1 
328230 17 
328339 1 
328359 1 
328366 12 
328889 1 
329014 1 
329885 1 
330459 66 
330464 63 
330651 6 
331144 1 
331484 4 
331698 8 
331808 6 
332119 9 
332158 12 
332217 30 
332221 4 
332542 41 
332558 5 
332563 10 
332602 14 
332617 1 
332742 1 
332902 7 
332903 3 
332941 6 
332947 8 
333012 2 
333029 3 
333045 33 
333073 2 
333191 1 
333195 5 
333237 1 
333248 1 
333304 2 
333405 22 
333613 10 
333724 10 
333795 1 
334027 2 
334307 2 
334370 2 
334491 3 
334523 1 
334537 1 
334569 9 
334573 55 
334578 2 
334588 37 
334869 7 
335004 4 
335216 6 
335320 10 
335389 1 
335427 36 
335438 5 
335453 1 
335481 7 
335490 3 
335512 27 
335513 2 
335523 2 
335538 55 
335565 13 
335568 3 
335585 31 
335646 52 
335652 1 
335653 6 
335665 6 
335719 7 
335781 32 
335792 11 
335808 3 
335820 3 
335835 2 
335838 1 
335841 4 
335852 7 
335862 4 
335900 1 
335917 14 
335941 1 
336174 25 
336182 32 
336270 3 
336279 4 
336318 21 
336506 4 
336508 3 
336535 189 
336615 60 
337512 3 
337674 71 
337722 3 
337726 90 
337801 9 
337810 141 
337817 3 
337839 49 
337844 5 
337851 1 
337887 51 
338041 6 
338873 39 
339383 2 
339425 1 
339653 2 
339656 13 
339692 1 
340002 2 
340107 5 
340767 2 
340909 1 
341136 15 
342369 1 
342415 47 
342418 2 
342423 1 
342427 12 
342434 1 
342463 65 
342471 3 
342473 1 
342480 4 
342502 1 
342509 7 
342524 31 
342536 9 
342557 60 
342562 16 
342575 51 
342595 2 
342685 35 
342727 15 
342744 3 
342755 9 
342768 3 
342792 5 
342796 43 
342804 6 
342811 2 
342819 9 
342824 2 
342834 2 
343231 2 
343253 11 
343261 6 
343273 7 
343276 61 
343283 7 
343286 1 
343287 3 
343303 3 
343317 6 
343322 11 
343327 18 
343389 87 
343425 21 
343562 8 
343591 14 
343594 4 
343596 5 
343611 7 
343747 23 
345590 3 
346608 14 
346763 1 
346787 7 
347390 8 
347538 1 
347596 1 
347688 18 
347701 3 
347731 1 
347792 5 
347960 2 
348296 11 
348443 2 
348474 132 
348475 6 
348476 3 
348479 27 
348483 2 
348484 1 
348522 1 
348523 27 
348524 77 
348548 35 
348554 2 
348563 7 
348614 5 
349499 27 
349505 1 
349513 2 
349528 44 
349592 3 
349750 1 
349811 2 
349823 16 
349861 13 
349894 3 
349905 1 
351058 3 
351391 11 
351392 47 
351411 3 
351435 2 
351437 1 
351443 57 
351453 110 
351501 34 
351521 4 
351866 11 
352359 2 
352806 3 
352825 3 
352854 63 
352857 1 
352862 1 
353378 14 
353380 3 
353415 14 
353564 12 
353665 10 
353676 1 
353685 4 
353839 20 
353874 3 
354022 8 
354207 11 
354210 15 
354238 1 
354259 2 
354279 6 
354288 34 
355028 1 
355029 7 
355040 1 
355047 5 
355065 2 
355071 1 
355074 1 
355088 12 
355113 1 
355125 1 
355199 7 
355216 2 
355227 1 
355230 2 
355239 1 
355243 1 
355280 9 
355295 1 
355407 10 
355550 2 
355617 5 
356373 9 
357284 6 
357503 1 
357865 4 
357932 2 
357942 1 
357945 5 
358409 70 
358435 20 
358478 2 
358624 105 
358658 23 
359134 2 
359227 1 
359362 1 
359449 1 
359626 3 
360096 3 
360407 2 
360441 4 
360446 1 
360604 207 
360607 4 
360669 1 
360695 8 
361291 6 
361536 47 
361579 4 
361741 26 
361756 39 
361905 13 
361909 1 
361910 17 
361915 2 
361951 44 
361988 2 
362069 28 
362104 4 
362280 2 
362281 1 
362284 6 
362288 36 
362290 6 
362293 2 
362298 1 
362400 1 
362406 10 
362610 6 
363224 1 
363919 16 
363966 23 
364132 14 
364143 2 
364208 1 
364209 4 
364287 2 
364369 7 
364495 265 
364863 12 
364874 39 
364896 9 
365097 6 
365225 4 
365254 6 
365675 13 
366369 2 
366480 1 
366645 14 
366676 6 
366690 5 
366711 1 
366878 57 
367523 3 
367630 33 
367677 7 
367763 14 
367793 47 
367931 1 
368022 65 
368501 1 
369159 37 
369628 11 
370638 12 
371601 12 
371903 1 
372102 17 
372126 3 
372192 1 
372203 16 
372566 10 
372956 1 
373065 12 
373095 3 
373115 1 
373358 1 
374739 7 
374742 20 
374773 4 
374779 1 
374782 17 
374786 9 
374797 28 
374808 54 
374838 4 
374877 28 
374880 1 
374885 2 
374897 69 
374916 27 
375041 1 
375739 2 
375787 61 
376066 1 
376229 8 
377372 13 
377484 4 
377803 7 
377822 33 
377825 96 
377855 5 
377866 59 
377871 9 
377911 22 
377922 83 
377931 1 
377957 2 
378254 31 
378299 13 
378325 20 
378440 2 
378468 1 
378474 2 
378538 2 
378708 10 
379323 4 
381621 1 
382276 7 
382328 2 
382335 43 
382411 18 
382417 78 
382423 23 
382424 3 
382439 7 
382604 3 
385564 44 
386242 4 
386255 5 
386257 87 
386261 169 
386273 2 
386297 37 
386304 2 
386308 1 
386336 37 
386339 50 
386594 10 
386741 4 
386923 1 
387083 10 
388163 23 
388250 1 
388379 2 
388500 7 
388529 3 
388600 1 
388779 15 
389543 8 
389715 45 
390154 3 
390316 3 
390318 13 
390319 1 
390320 2 
390329 10 
390663 8 
390700 8 
390728 13 
390917 6 
391481 1 
391714 8 
391870 4 
391879 60 
392105 7 
393430 1 
393441 38 
393706 23 
394059 15 
394103 90 
394104 2 
394116 2 
394128 21 
394185 65 
394206 37 
394340 39 
394346 1 
394367 8 
394501 12 
394649 3 
395120 22 
395169 3 
395189 5 
395756 39 
395977 3 
396109 12 
396287 41 
396297 12 
396319 31 
396327 22 
396348 167 
396357 180 
397815 118 
397822 16 
398136 12 
398213 9 
398317 1 
398892 3 
398894 2 
398900 11 
398906 40 
399020 9 
399135 31 
399260 1 
399272 1 
399312 3 
399313 5 
399343 13 
399353 2 
399360 23 
399384 5 
399733 1 
399899 4 
400220 2 
400302 3 
400925 37 
401015 32 
401032 13 
401384 1 
401860 2 
402010 29 
402159 1 
402173 1 
402233 34 
402359 1 
402378 25 
402558 28 
402564 23 
402908 1 
402947 5 
402988 4 
403285 39 
403501 11 
404145 1 
404524 3 
404543 2 
404772 51 
405863 19 
406575 2 
406765 1 
406815 3 
406848 4 
407081 1 
407747 67 
407786 2 
407906 17 
407933 42 
407949 57 
408009 4 
408113 5 
408187 107 
408458 5 
408553 81 
408629 17 
408884 39 
408896 21 
408918 12 
409097 16 
409249 11 
409454 17 
409477 3 
409600 4 
409604 16 
409620 51 
409664 2 
409679 62 
409816 1 
412795 16 
413046 6 
413066 3 
414267 12 
414269 3 
414274 2 
414282 30 
414292 4 
414310 4 
414315 1 
414390 7 
414398 2 
414417 1 
414421 7 
414424 9 
415581 4 
415714 14 
415720 6 
415765 16 
415794 18 
415972 25 
416399 75 
416588 3 
416672 18 
416674 22 
416703 17 
416713 8 
416873 2 
417172 13 
417484 1 
417666 13 
418061 6 
418227 5 
418593 19 
418820 1 
419128 14 
419346 23 
419782 29 
420185 17 
420283 17 
420637 24 
420896 78 
420900 1 
420931 31 
421022 11 
421448 14 
421615 6 
422059 22 
422111 3 
422119 7 
422132 2 
422151 1 
422154 9 
422181 21 
422565 2 
422575 11 
422583 18 
422592 40 
422593 3 
422602 3 
422614 8 
422644 2 
422663 14 
422683 20 
422686 21 
422734 24 
422740 2 
422748 9 
422769 1 
422774 17 
422775 15 
422798 8 
422930 1 
422931 16 
422979 2 
423169 9 
423179 3 
423189 9 
423195 2 
423216 8 
423234 7 
423343 2 
423390 1 
423415 3 
423629 1 
424279 1 
424457 5 
424471 19 
424476 19 
424485 2 
424487 28 
424494 19 
424495 3 
424502 1 
424511 3 
424591 26 
424592 4 
424594 20 
424597 8 
424600 4 
424612 108 
424758 5 
424847 7 
424939 84 
425015 6 
425021 3 
425026 72 
425233 3 
425257 3 
425275 10 
425311 29 
425441 7 
425550 35 
425565 9 
425626 1 
425681 12 
425995 10 
426112 4 
426265 9 
426606 6 
426912 16 
427025 26 
427300 2 
427582 7 
427608 1 
427688 2 
427697 34 
428464 1 
428743 4 
429868 4 
430544 11 
430692 3 
430727 6 
430734 4 
430787 5 
430794 1 
430803 7 
430877 1 
430887 1 
430899 1 
430906 5 
430931 1 
430934 1 
431187 66 
431205 1 
431315 3 
431321 11 
431323 1 
431329 65 
431345 112 
431447 18 
431587 5 
431598 8 
431620 84 
432086 8 
432253 6 
432281 12 
432321 6 
432325 12 
432335 7 
432339 6 
432345 18 
432372 46 
433647 2 
434484 1 
434502 5 
434577 1 
434998 7 
435133 6 
435550 4 
435569 37 
435573 9 
435581 80 
435690 11 
435692 1 
435696 1 
435711 1 
435726 30 
435743 2 
435883 1 
436209 9 
436217 5 
436437 4 
436578 12 
436589 76 
436600 46 
436842 14 
437095 40 
437741 1 
437892 4 
437895 2 
437919 7 
437920 3 
437923 17 
437943 5 
437953 7 
437976 10 
437983 5 
438140 12 
438294 79 
438440 25 
438480 4 
438500 1 
438515 22 
438606 3 
438796 18 
438802 1 
438818 1 
438819 12 
438821 13 
438826 1 
438830 52 
438843 6 
438984 1 
438989 2 
438997 10 
439005 3 
439035 54 
439037 13 
439051 1 
439065 1 
439111 2 
439252 25 
439264 1 
439288 25 
439321 2 
439322 15 
439328 9 
439334 13 
439339 8 
439343 9 
439349 6 
439358 27 
439373 14 
439384 1 
439388 2 
439392 4 
439395 28 
439403 19 
439410 3 
439418 5 
439421 45 
439426 16 
439463 1 
439490 16 
440211 8 
441057 9 
441269 2 
441406 2 
441722 77 
441871 3 
441902 13 
442333 5 
442366 4 
442538 4 
442556 1 
442668 16 
442701 167 
443000 9 
443014 10 
443029 25 
443036 2 
443041 2 
443172 1 
443178 2 
443342 2 
443353 15 
443363 1 
443379 6 
449336 17 
449624 4 
449722 102 
449730 1 
450899 4 
451058 1 
451070 2 
451383 6 
451396 47 
451398 14 
451416 39 
451430 8 
451441 22 
451448 6 
451452 3 
451476 5 
451497 23 
451506 11 
451679 30 
452286 1 
452479 1 
453024 6 
453030 17 
453060 31 
453080 12 
453229 32 
453237 1 
453240 2 
453280 2 
453305 10 
453311 1 
453315 2 
453323 3 
453368 1 
453507 1 
453833 44 
454267 5 
454415 23 
454550 9 
454629 38 
454815 37 
454818 2 
454930 1 
456117 1 
456152 8 
456166 6 
456174 19 
456182 5 
456238 2 
456279 1 
456428 12 
456605 7 
457093 14 
457245 3 
457419 8 
457425 5 
457467 2 
457482 4 
457537 19 
457614 11 
457655 19 
457734 9 
457848 26 
457879 2 
458022 6 
458180 7 
458338 18 
458406 5 
458414 5 
459092 10 
459155 1 
459281 1 
459492 5 
459616 1 
460122 4 
460230 2 
460234 6 
460279 2 
460288 17 
460301 2 
460308 110 
460316 2 
460323 21 
460326 3 
460341 9 
460370 11 
460378 1 
460408 4 
460426 1 
460482 5 
460563 1 
460587 1 
460613 23 
460953 1 
461258 8 
461284 4 
461800 21 
461883 8 
461967 5 
462079 10 
462154 4 
462168 2 
462198 1 
462214 1 
462223 1 
462235 1 
462302 1 
462352 1 
462370 1 
462383 11 
462391 1 
462459 1 
462462 6 
462470 7 
462521 9 
462819 1 
462857 2 
462933 37 
462970 8 
463129 3 
463579 4 
464909 29 
464932 32 
464952 4 
465003 5 
465202 1 
466229 6 
466286 14 
466835 1 
466880 22 
467212 8 
467256 19 
467614 157 
467618 2 
467619 3 
467633 14 
467636 19 
467638 423 
467644 2 
467650 300 
467666 8 
467670 17 
467676 1 
467679 5 
467690 6 
467745 15 
467750 5 
467844 6 
467921 12 
467952 12 
467965 2 
467983 2 
468034 77 
468055 3 
468057 21 
468087 21 
468095 5 
468106 3 
468112 17 
468135 5 
468239 2 
468342 1 
468490 2 
468634 35 
468640 29 
468804 1 
468902 102 
468962 5 
469006 19 
469008 4 
469061 13 
469167 3 
469233 51 
469247 11 
469366 4 
469402 2 
469496 6 
469544 1 
469556 2 
469576 9 
472179 8 
472253 17 
472341 88 
472358 7 
472388 2 
472557 16 
472596 48 
472641 7 
472648 31 
472649 26 
472651 35 
472658 6 
472748 21 
472790 42 
472865 13 
472995 5 
473050 4 
473090 30 
473270 52 
473650 34 
473861 33 
473877 23 
473878 21 
473881 3 
474066 27 
474087 11 
474091 3 
474098 3 
474109 2 
474111 8 
474115 6 
474123 4 
474129 9 
474141 7 
474142 9 
474155 2 
474168 1 
474172 7 
474181 49 
474198 76 
474204 5 
474246 2 
474310 2 
474381 12 
474392 36 
474472 7 
474538 45 
474572 10 
474613 1 
474663 10 
474800 1 
474806 13 
474813 2 
474853 1 
474862 10 
474868 1 
474876 27 
474884 12 
474921 12 
474925 28 
474955 1 
474958 28 
474966 10 
474979 27 
474992 5 
475002 17 
475029 7 
475034 2 
475059 6 
475074 7 
475079 13 
475097 43 
475114 66 
475182 4 
475204 4 
475284 20 
475312 1 
475337 39 
475467 41 
475508 1 
476104 1 
476191 3 
476253 14 
476265 29 
476270 4 
476281 1 
477413 29 
482808 6 
482900 7 
483020 1 
483145 2 
483156 2 
483160 2 
483168 2 
483177 8 
483189 4 
483219 6 
483226 1 
483230 5 
483236 10 
483255 2 
483424 12 
483453 2 
484398 13 
484409 39 
484436 26 
484439 7 
484447 62 
484456 44 
484492 21 
484497 14 
484504 11 
484647 2 
484687 82 
484697 31 
484702 2 
484723 7 
485827 7 
485868 2 
486107 5 
486612 1 
487254 30 
487258 3 
487268 20 
487302 1 
487309 1 
487314 99 
487343 62 
487383 3 
487434 1 
487469 1 
487484 4 
488057 1 
488078 1 
488094 1 
488113 42 
488396 8 
488408 6 
488422 5 
488426 7 
488698 18 
489057 4 
489143 1 
489266 1 
489474 11 
489485 14 
489772 1 
490469 1 
490626 1 
490826 9 
490832 12 
490890 1 
490963 31 
490971 1 
490979 19 
490987 6 
491029 8 
491039 10 
491049 9 
491069 2 
491147 2 
491223 46 
491345 40 
491394 8 
491399 34 
491403 32 
491409 6 
491470 5 
491933 2 
491971 2 
491977 11 
492024 13 
492034 114 
492122 23 
492142 7 
492179 6 
492182 9 
492293 1 
492297 4 
492380 5 
492405 17 
492426 11 
498529 1 
498551 3 
498718 3 
498731 4 
498736 5 
498862 9 
498882 1 
498891 7 
498996 4 
499021 1 
499169 17 
499175 10 
499238 1 
499345 15 
499378 4 
499808 19 
500447 31 
500455 2 
500466 5 
500478 3 
500532 10 
500563 49 
500701 15 
500897 4 
501841 1 
501843 3 
502968 2 
502973 20 
502977 48 
502989 14 
502993 27 
503013 2 
503014 39 
503047 8 
503059 1 
503079 2 
503084 39 
503223 6 
503226 13 
503502 2 
503516 5 
503526 3 
503532 28 
503552 1 
503848 12 
503855 1 
503871 23 
503890 1 
503921 44 
503967 9 
504000 1 
504003 2 
504008 4 
504140 4 
504840 5 
504918 1 
505011 17 
505082 1 
505416 7 
505459 3 
505969 5 
506133 14 
506814 1 
507291 34 
508299 14 
508340 4 
509123 7 
509741 5 
509745 9 
509927 1 
509938 21 
509948 18 
510089 66 
510093 1 
510098 14 
510120 9 
510134 7 
510291 1 
512276 4 
512294 3 
512298 2 
512332 2 
512409 8 
512446 24 
513258 2 
513864 1 
514275 131 
514817 28 
514824 1 
515479 1 
515889 60 
516432 1 
516505 54 
516566 17 
516853 46 
516902 50 
516915 23 
517056 26 
517079 27 
517278 10 
517580 17 
517605 9 
517619 12 
517688 37 
517692 6 
517726 10 
517729 10 
517738 6 
517747 3 
517748 128 
517755 14 
517760 58 
517765 36 
517932 49 
517947 2 
517980 2 
518089 3 
518271 2 
519974 1 
520134 7 
520146 1 
520652 2 
520812 2 
520956 9 
520973 53 
521006 58 
522744 8 
522752 1 
522756 24 
522773 4 
522777 4 
523025 1 
523049 1 
523057 13 
523069 2 
523078 13 
523080 9 
523427 21 
523595 1 
524044 11 
524056 17 
524511 4 
525231 1 
525234 9 
525253 5 
525595 2 
525622 1 
525625 22 
525682 4 
525766 6 
525802 41 
525804 1 
525813 1 
525834 5 
525862 57 
525887 3 
525895 4 
526036 46 
526261 10 
526354 2 
526371 22 
526385 136 
526460 9 
526510 38 
526682 1 
526779 20 
526819 6 
526825 1 
526826 18 
526831 1 
526906 3 
526913 1 
526943 1 
528930 10 
529280 2 
529343 3 
529446 2 
529525 13 
529547 21 
530029 62 
531061 7 
536141 14 
536146 1 
536196 2 
536198 2 
536210 1 
536238 1 
536241 8 
536359 4 
536721 159 
536845 3 
536856 13 
537233 1 
537772 60 
537813 2 
537952 34 
537986 4 
538511 19 
538808 7 
539112 1 
539118 33 
539146 14 
539304 3 
539338 9 
539389 2 
539632 2 
539694 9 
539827 15 
539842 16 
539938 4 
539999 2 
540294 11 
540427 12 
540430 22 
540607 153 
540845 1 
540919 1 
540946 19 
540995 4 
541171 56 
541328 20 
541498 3 
541583 4 
541603 25 
541620 7 
541735 30 
541765 9 
541795 8 
542142 3 
542421 2 
542474 23 
542530 1 
542679 51 
542757 9 
542788 29 
542908 28 
542987 2 
543787 24 
543830 15 
543895 7 
543912 1 
543918 43 
544004 5 
544061 16 
544261 17 
544329 1 
544390 36 
544405 72 
544418 1 
544435 9 
544441 19 
544451 110 
544463 11 
544475 40 
544479 7 
544499 121 
544515 9 
544611 26 
544623 115 
544691 28 
544711 4 
544717 3 
544758 3 
544763 19 
544773 29 
544777 12 
544793 1 
544804 46 
544807 25 
544861 8 
544922 1 
544924 11 
544986 3 
544999 10 
545039 7 
545082 9 
545105 13 
545125 24 
545126 2 
545128 2 
545148 64 
545296 5 
545330 19 
545335 1 
545448 3 
545464 28 
545471 10 
545483 2 
545508 2 
545514 2 
545523 11 
545531 27 
545553 2 
545812 3 
546228 10 
546311 40 
546575 4 
546585 40 
546633 72 
546636 2 
546694 2 
546697 5 
546709 4 
546711 11 
546731 2 
546771 5 
548060 75 
548220 233 
548232 1 
548250 3 
548257 4 
548263 7 
548273 17 
548764 4 
549073 80 
549149 14 
549202 3 
549355 1 
549376 15 
549400 88 
549628 3 
549690 3 
549741 3 
549750 1 
550562 32 
550694 1 
550769 14 
551006 1 
551028 31 
551176 1 
551181 38 
551206 8 
551210 1 
551238 23 
551241 24 
551243 5 
551246 3 
551250 7 
551270 2 
551428 46 
551435 20 
551598 2 
551612 4 
552211 1 
552270 5 
552365 6 
552565 37 
552573 34 
552597 1 
552810 1 
552984 5 
553435 67 
553666 3 
553829 11 
553956 68 
554001 5 
554031 24 
554044 14 
554045 27 
554068 7 
554090 27 
554435 9 
554758 1 
556161 22 
556305 2 
556509 25 
556667 46 
556778 1 
556912 2 
557218 2 
557390 14 
558442 105 
558638 7 
558919 12 
558923 5 
559012 88 
559134 1 
559139 40 
559144 20 
559149 7 
559155 219 
559169 34 
559176 1 
559184 6 
559203 42 
559209 90 
559222 3 
559234 45 
559246 4 
559250 1 
559258 5 
559266 4 
559274 2 
559282 1 
559292 2 
559297 14 
559474 9 
559619 4 
560427 10 
560490 77 
560491 9 
560495 1 
560503 5 
560513 13 
560517 16 
560536 1 
560542 32 
560566 10 
560569 5 
560579 13 
560585 76 
560598 192 
560606 32 
560740 2 
560788 1 
560803 12 
560823 7 
560867 1 
561143 2 
561145 40 
561511 3 
561538 13 
561583 10 
561597 3 
561604 2 
561615 4 
562125 15 
562553 11 
562686 1 
562814 12 
562819 54 
562829 4 
562836 10 
562850 12 
562855 3 
562872 4 
562878 14 
562934 12 
563113 11 
563236 1 
563311 6 
563372 29 
563410 1 
563631 1 
563816 5 
563957 19 
563965 2 
564000 11 
564089 40 
564154 2 
564260 6 
564501 7 
564835 3 
565005 21 
565157 3 
565355 11 
565392 11 
565402 15 
565425 23 
565458 3 
565463 14 
565481 8 
565583 9 
565794 19 
565827 6 
565855 24 
566323 16 
566479 10 
566925 2 
566938 4 
566988 4 
567008 102 
567661 1 
567665 5 
567672 3 
567682 13 
567700 5 
567726 2 
567738 3 
567774 158 
567775 4 
567776 1 
567810 3 
567957 1 
568015 6 
568513 23 
568543 48 
568655 1 
568782 19 
568848 11 
569133 11 
569153 15 
569164 4 
569244 2 
569583 8 
569620 5 
569622 5 
569822 18 
569831 1 
569839 1 
569841 7 
569900 1 
569904 8 
569907 118 
569951 10 
569953 3 
570071 4 
570081 8 
570088 1 
570102 2 
570112 39 
570147 7 
570153 53 
570187 12 
570190 21 
570199 43 
570211 217 
570213 20 
570223 8 
570225 31 
570226 10 
570230 36 
570231 92 
570232 4 
570241 10 
570244 31 
570273 1 
570307 229 
570309 1 
570341 20 
570499 18 
570519 1 
570633 10 
570710 5 
571550 18 
571636 49 
571652 11 
571657 29 
variableStep chrom=chrVI
924 5 
1016 1 
1073 17 
1077 1 
1409 2 
1437 94 
1451 7 
2155 55 
2977 15 
2985 1 
3008 5 
3022 8 
3042 6 
3613 2 
3652 1 
4116 2 
4189 2 
4244 115 
4264 65 
4545 24 
4554 227 
4565 486 
4573 36 
4641 52 
4824 69 
4854 10 
4862 44 
4967 2 
4973 1 
4975 1 
4978 29 
5025 1 
5036 2 
5115 202 
5221 7 
5282 1 
5293 11 
5298 74 
5516 6 
5690 1 
5699 2 
5826 2 
5839 1 
6009 12 
6096 43 
6157 5 
6269 9 
6313 8 
6319 7 
6324 3 
6355 36 
6373 7 
6377 1 
6382 37 
6384 16 
6399 5 
6413 37 
6414 12 
6417 10 
7469 29 
7524 6 
7703 1 
7706 1 
8430 2 
8663 9 
8735 7 
8786 31 
8830 40 
9275 2 
9293 50 
9508 54 
9527 44 
9544 48 
10596 22 
10599 1 
10732 10 
11101 44 
11130 54 
11143 34 
11156 3 
11162 1 
11192 1 
11301 3 
11305 3 
11309 21 
11317 38 
12196 25 
12497 14 
13309 4 
13366 14 
13460 24 
13461 6 
13966 3 
14106 4 
14436 22 
14479 29 
14483 28 
14535 1 
14554 6 
14810 6 
15278 5 
15296 1 
15414 6 
15423 2 
15535 24 
15558 10 
15724 15 
16011 56 
16148 1 
16228 4 
16411 6 
16416 1 
16484 40 
16495 1 
16508 14 
16525 25 
16532 9 
16540 6 
16554 6 
16594 2 
16604 23 
16613 1 
16616 6 
16641 2 
16655 1 
16667 33 
16780 5 
16819 6 
16956 6 
16961 3 
17141 2 
17153 5 
17174 6 
17319 3 
17329 1 
17347 18 
17744 6 
17784 9 
18231 15 
18513 3 
18522 2 
18703 3 
18801 15 
19054 17 
19059 18 
19175 9 
19404 6 
19443 44 
19595 7 
19786 12 
19790 3 
19793 78 
19800 3 
19808 2 
19824 7 
19954 11 
20157 11 
20410 1 
20595 2 
20757 22 
20771 2 
20788 6 
20860 1 
20978 63 
21014 29 
21108 3 
21118 2 
21137 80 
21198 29 
21200 8 
21282 26 
21457 2 
22081 9 
22101 47 
22124 2 
22189 3 
22306 20 
22550 20 
22626 15 
22652 6 
22767 7 
22803 7 
22898 15 
22906 11 
22914 20 
22926 2 
22933 7 
22947 5 
22951 182 
22958 75 
22985 2 
23007 11 
23017 13 
23023 15 
23043 11 
23047 5 
23056 15 
23088 25 
23120 28 
23136 4 
23242 92 
23424 10 
23522 1 
23552 75 
23589 5 
23666 3 
23761 1 
23767 17 
24185 30 
24373 4 
24560 3 
24650 2 
24687 16 
25005 3 
25192 33 
25408 3 
25452 5 
25608 1 
26128 19 
26317 208 
26399 4 
26509 11 
26599 2 
26629 6 
26848 21 
26971 2 
27110 38 
27240 7 
27413 2 
27456 56 
27534 36 
27554 20 
27686 2 
27698 5 
27742 1 
27766 124 
27775 5 
27900 7 
27933 4 
27942 1 
28008 11 
28117 7 
28127 41 
28132 98 
28143 59 
28163 3 
28184 6 
28192 8 
28457 41 
28554 21 
28660 7 
28677 2 
29194 27 
29660 3 
29967 36 
30055 2 
30092 5 
30213 2 
30321 16 
30353 46 
30546 5 
30876 1 
30920 2 
31034 3 
31036 4 
31048 5 
31056 2 
31084 6 
31098 12 
31136 6 
31141 7 
31223 2 
31243 9 
31245 1 
31334 3 
31335 6 
31519 6 
31800 1 
31914 8 
31933 1 
31961 3 
32073 8 
32088 8 
32101 95 
32135 1 
32151 15 
32165 13 
32168 21 
32171 8 
32173 25 
32177 5 
32189 57 
32262 9 
32263 1 
32356 10 
32365 11 
32371 1 
32388 4 
32432 12 
32627 2 
32702 16 
32726 29 
32767 10 
32778 3 
32779 8 
32914 7 
32988 1 
33001 61 
33002 33 
33003 3 
33028 20 
33137 69 
33150 12 
33160 13 
33367 4 
33397 37 
33428 136 
33469 1 
33492 20 
33516 2 
33532 1 
33576 3 
33620 19 
33675 8 
33682 4 
33684 17 
33926 40 
33982 50 
34086 4 
34365 60 
34696 10 
34751 35 
34767 62 
34809 2 
35081 5 
35181 14 
35542 30 
36022 2 
36162 11 
36182 41 
36213 2 
36340 1 
36473 21 
36644 3 
36652 57 
36654 32 
36674 1 
36686 40 
36701 3 
36707 18 
36750 5 
36872 25 
37071 29 
37111 6 
37129 7 
38086 48 
38339 1 
38538 16 
38697 6 
38733 1 
38777 3 
38802 2 
38867 29 
38895 62 
38980 30 
38984 2 
39400 1 
39441 3 
39766 9 
40096 5 
40223 1 
40235 19 
40246 5 
40281 17 
40285 66 
40287 3 
40297 3 
40303 3 
40329 19 
40361 2 
40371 13 
40382 1 
40394 2 
40848 6 
42122 1 
42292 12 
42661 4 
42665 20 
42672 2 
42674 1 
42696 2 
42723 1 
43107 41 
43268 28 
43396 1 
43429 1 
43449 7 
44326 4 
44401 61 
44492 15 
44535 26 
44575 85 
44580 5 
44584 82 
44588 13 
44590 1 
44591 1 
44592 16 
44597 6 
44644 4 
44757 1 
44804 197 
44954 16 
44967 52 
45098 2 
45122 4 
45132 3 
45486 2 
45633 4 
45660 4 
45677 1 
45691 3 
45701 1 
45855 1 
45897 28 
45986 24 
46163 13 
46174 26 
46253 30 
46412 91 
47110 4 
47138 6 
47279 9 
47432 8 
47809 34 
47810 50 
47811 1 
47820 3 
47834 97 
47845 6 
47852 3 
48057 17 
48200 2 
48373 5 
48659 14 
49016 1 
49039 5 
49065 20 
49297 12 
49414 38 
49438 2 
49446 2 
49551 4 
49773 21 
51150 2 
51196 2 
51221 12 
51407 8 
51469 42 
51586 15 
51639 4 
51772 49 
51779 20 
51800 5 
51927 17 
51954 9 
51966 27 
52221 42 
52342 48 
52591 29 
52634 15 
52688 30 
52693 1 
52854 10 
53017 7 
53070 5 
53098 6 
53101 3 
54888 11 
54896 2 
54961 83 
54968 2 
54992 3 
55004 4 
55012 2 
55022 6 
55026 13 
55251 1 
55252 1 
55266 2 
55269 3 
55275 3 
55278 78 
55293 6 
55302 5 
56051 9 
56065 39 
56079 89 
56090 124 
56106 6 
56110 2 
56129 18 
56133 28 
56184 10 
56208 7 
56210 27 
56216 63 
56243 11 
56250 24 
57758 1 
57770 17 
57930 7 
58134 72 
58168 53 
58173 1 
58174 1 
58321 5 
58328 58 
58338 6 
58341 32 
58346 1 
58349 138 
58352 113 
58360 35 
58428 20 
58434 11 
58440 13 
58442 11 
58444 55 
58450 163 
58455 58 
58458 14 
58466 146 
58477 1 
58502 1 
58522 2 
58526 51 
58534 41 
58542 70 
58672 5 
58692 1 
58701 3 
58729 12 
59197 14 
59915 3 
60869 28 
61100 2 
61182 2 
61318 1 
61384 12 
61639 15 
61693 5 
62111 63 
62236 1 
62376 38 
62538 1 
62633 3 
62779 1 
62805 1 
62839 5 
62842 1 
62854 18 
62899 5 
62927 1 
63605 1 
63733 1 
63904 9 
63923 1 
64078 2 
64084 15 
64092 16 
64113 21 
64114 3 
64115 1 
64119 4 
64120 5 
64124 35 
64130 1 
64138 101 
64150 244 
64166 21 
64168 4 
64174 4 
64188 62 
64308 7 
64316 1 
64320 18 
64328 3 
64347 6 
64351 1 
64478 23 
64622 26 
64630 11 
64689 2 
64734 3 
64799 65 
64834 3 
65021 11 
65030 15 
65040 21 
65069 17 
65083 3 
65095 11 
65103 2 
65220 7 
65221 71 
65227 29 
65229 82 
65235 5 
65238 5 
65249 9 
65250 1 
65254 7 
65259 15 
65260 4 
65279 10 
65285 14 
65618 6 
65627 13 
65882 5 
65924 5 
66074 8 
66096 10 
66369 1 
66671 15 
67101 3 
67253 6 
67349 9 
67723 22 
67914 50 
67955 45 
68046 26 
68185 45 
68307 2 
68632 1 
68782 1 
68840 1 
68843 7 
68861 4 
68872 5 
68882 1 
68930 71 
68934 1 
68939 14 
69136 4 
69298 9 
69450 1 
69505 3 
69599 1 
69615 21 
69679 65 
69714 4 
69724 8 
70001 2 
70027 4 
70421 5 
70454 1 
70458 52 
70496 22 
70770 1 
71421 35 
71463 19 
71711 20 
72770 12 
73206 20 
73397 1 
73484 6 
73950 1 
73973 10 
74014 7 
74293 10 
74329 5 
74360 1 
74373 17 
74399 1 
74460 2 
74471 1 
74497 8 
74554 36 
74615 29 
74641 7 
74679 1 
74685 1 
74715 17 
74723 24 
74752 6 
74758 2 
74761 45 
74769 31 
74966 1 
74978 8 
74980 2 
74983 8 
74988 85 
74990 2 
74991 14 
74993 2 
74994 34 
75010 2 
75023 15 
75047 2 
75052 9 
75664 1 
75798 4 
75898 1 
76480 6 
76565 1 
76577 1 
76644 2 
76978 1 
77030 3 
77107 4 
77173 30 
77234 80 
77340 3 
77343 48 
77358 47 
77415 11 
77482 3 
77591 4 
77602 29 
77628 2 
77674 3 
77682 42 
77832 194 
77865 30 
77871 10 
77882 15 
77911 6 
79211 2 
79215 2 
79220 2 
79238 6 
79244 1 
79255 6 
79392 1 
79428 2 
79571 2 
79589 1 
79597 5 
79790 9 
79883 50 
79931 47 
79946 5 
80085 20 
80100 1 
80107 23 
80145 37 
80261 1 
80270 8 
80307 4 
80324 4 
80366 1 
80372 1 
80515 1 
80564 13 
80678 23 
80689 17 
80865 4 
81101 4 
81339 5 
81434 29 
81571 1 
81579 8 
81756 2 
81819 9 
81976 1 
82029 6 
82034 8 
82264 10 
82299 184 
82320 45 
82437 12 
82459 1 
82467 2 
82468 8 
82561 10 
82562 11 
82584 40 
83080 10 
83309 9 
83363 1 
83417 5 
83437 24 
83721 2 
83751 1 
83908 7 
83917 1 
83923 1 
83924 31 
83935 22 
83954 4 
84038 24 
84042 71 
84135 5 
84140 55 
84145 7 
84574 2 
84688 17 
84906 13 
85114 5 
85531 2 
85776 4 
86895 40 
87347 26 
87381 1 
87386 1 
87388 3 
87389 1 
87418 1 
87424 1 
87439 14 
87446 4 
87458 7 
87468 18 
87478 2 
87494 1 
87607 6 
87640 25 
87652 10 
88203 21 
89632 3 
90374 1 
90422 7 
90443 13 
90446 4 
90495 9 
90503 1 
90652 5 
90680 1 
90683 2 
90685 89 
90719 37 
90725 1 
90737 9 
90741 79 
90769 13 
90801 6 
90810 17 
90879 66 
90885 59 
90887 77 
90888 21 
90889 46 
90893 2 
90896 4 
90899 26 
90901 1 
90907 8 
90911 13 
90912 1 
90919 11 
90922 8 
90927 50 
90928 3 
90941 19 
91078 10 
91245 7 
91252 30 
91269 11 
91879 46 
92065 74 
92169 1 
92475 7 
92544 18 
92852 1 
92907 52 
93080 8 
93098 5 
93122 1 
93139 14 
93219 3 
93248 1 
93255 142 
93297 3 
93303 2 
93318 59 
93323 6 
93334 6 
93343 10 
93424 7 
93430 9 
93512 2 
93608 1 
93778 47 
94010 3 
95118 1 
95131 2 
95132 36 
95135 24 
95161 1 
95170 2 
95191 1 
95206 3 
95261 1 
95268 12 
95276 2 
95282 2 
95313 4 
95350 1 
95358 25 
95366 2 
95401 7 
95410 10 
95412 9 
95414 7 
95426 9 
95429 2 
95509 5 
95511 21 
95525 63 
95526 1 
95527 2 
95531 5 
95537 2 
95540 26 
95542 9 
95546 5 
95550 34 
95558 2 
95566 59 
95571 56 
95576 11 
95589 15 
95592 1 
95596 58 
95670 1 
95671 318 
95682 9 
95693 53 
95701 3 
95712 10 
95720 15 
95723 10 
95730 7 
95733 1 
95735 42 
95747 3 
95749 28 
95750 2 
95751 18 
95757 11 
95763 1 
95776 4 
95783 16 
95787 14 
95799 51 
95810 4 
95822 5 
95829 4 
95852 17 
95854 1 
95857 13 
95860 4 
95864 21 
95888 35 
95909 24 
95921 5 
95923 9 
95927 1 
95933 5 
95943 5 
95946 86 
95947 2 
95954 26 
95966 9 
95997 52 
96022 1 
96044 7 
96076 40 
96087 5 
96094 3 
96300 6 
96305 4 
96422 71 
96458 7 
96546 1 
96593 1 
96917 3 
97185 10 
97222 5 
97313 3 
97413 15 
97544 1 
97564 2 
97664 4 
97704 5 
97744 1 
97846 13 
97929 1 
97936 25 
97941 16 
97949 17 
98059 1 
98106 6 
98114 5 
98117 11 
98123 3 
98124 2 
98127 4 
98132 47 
98138 5 
98180 50 
98330 9 
98348 2 
98546 1 
98696 1 
98830 1 
98854 1 
98861 1 
98865 2 
98868 1 
98881 1 
98921 2 
98944 5 
99132 1 
99474 30 
99569 1 
100007 1 
100375 1 
100552 1 
100614 1 
100615 2 
100802 4 
100902 50 
100938 3 
100955 121 
100996 35 
101117 57 
101296 13 
101309 7 
101317 2 
101361 2 
101377 19 
101385 123 
101397 14 
101409 1 
101412 9 
101417 4 
101419 1 
101423 149 
101429 5 
101440 12 
101454 1 
101457 30 
101464 12 
101501 14 
101505 6 
101510 1 
101513 6 
101521 2 
101553 1 
101622 1 
101747 2 
103187 1 
103212 14 
103228 3 
103232 4 
103238 3 
103252 3 
103279 1 
103302 4 
103305 8 
103438 21 
103479 6 
103487 7 
103493 10 
103545 9 
103548 1 
103557 24 
103581 29 
103582 8 
103583 1 
103590 5 
103608 1 
103621 1 
103627 119 
103648 3 
103960 5 
103971 2 
103983 7 
104481 72 
104484 2 
104508 40 
104510 1 
104546 1 
104554 26 
104558 1 
104604 8 
104614 7 
104617 15 
104729 10 
104769 77 
104845 6 
106321 5 
106323 5 
106333 7 
106343 18 
106345 12 
106354 1 
106364 30 
106368 3 
106376 7 
106388 7 
106391 1 
106394 4 
106398 5 
106402 4 
106406 3 
106414 16 
106535 4 
106582 17 
106712 1 
106744 6 
106747 10 
106753 1 
106756 11 
106758 14 
106760 8 
106780 2 
106781 22 
106789 14 
106793 1 
106808 2 
106842 4 
106850 1 
106994 1 
106995 2 
107054 21 
107157 1 
107169 1 
107218 1 
107221 61 
107222 1 
107276 21 
107361 1 
107367 49 
107477 43 
107497 8 
107542 54 
107614 38 
107645 6 
107657 21 
107666 17 
107705 6 
107707 9 
107740 3 
107820 3 
107825 30 
107834 1 
107838 3 
107840 2 
107844 1 
107849 42 
107871 3 
107874 110 
107889 41 
107892 21 
107931 28 
107960 13 
107965 5 
107972 14 
108303 1 
108308 84 
108319 4 
108355 1 
108363 39 
108367 8 
108372 40 
108381 106 
108410 1 
108411 20 
108433 3 
108434 1 
108453 2 
108505 78 
108528 1 
108543 1 
108567 226 
108633 6 
108697 32 
108866 22 
109095 3 
109821 21 
109846 12 
109868 2 
110001 16 
110013 2 
110040 8 
110046 28 
110049 3 
110051 12 
110057 44 
110074 3 
110089 2 
110097 6 
110100 32 
110106 25 
110114 1 
110128 30 
110132 15 
110139 49 
110143 6 
110150 18 
110151 60 
110156 1 
110157 28 
110173 1 
110298 1 
110478 1 
110495 14 
110497 4 
110503 1 
110527 8 
110543 2 
110722 8 
110881 12 
110886 2 
111038 3 
111178 50 
111199 1 
111390 11 
111400 2 
111402 8 
111414 3 
111472 5 
111495 21 
111507 49 
111745 12 
111808 5 
111844 9 
111854 8 
111888 19 
111916 4 
111964 13 
111966 1 
111970 4 
111984 8 
111996 1 
112001 3 
112009 7 
112014 4 
112038 44 
112054 19 
112064 6 
112073 2 
112075 2 
112086 3 
112104 6 
112109 2 
112152 1 
112225 22 
112231 38 
112235 1 
112248 75 
112341 1 
112376 1 
112676 14 
112792 28 
112960 10 
113008 13 
113264 5 
113353 15 
113508 3 
113526 1 
113856 16 
113863 14 
113918 2 
113926 2 
113992 37 
114072 6 
114084 7 
114125 1 
114132 23 
114136 1 
114164 21 
114170 4 
114177 4 
114200 15 
114357 25 
114363 2 
114372 13 
114470 3 
114483 180 
114516 2 
114590 3 
114610 1 
114631 3 
114647 11 
114664 8 
114670 2 
114674 11 
114705 26 
114713 9 
114718 5 
114724 4 
114748 29 
114870 1 
114884 1 
115028 11 
115073 1 
115086 48 
115108 2 
115135 12 
115157 1 
115217 12 
115236 2 
115237 11 
115245 1 
115286 10 
115445 10 
115630 2 
115649 14 
115663 74 
115777 3 
115787 9 
115830 1 
115860 2 
115864 1 
115868 8 
115872 5 
115876 4 
115880 36 
115898 28 
115903 2 
115908 11 
115925 10 
116056 11 
116087 1 
118399 1 
118480 6 
118502 3 
118504 11 
118579 2 
118593 4 
118609 2 
118617 4 
118619 1 
118635 17 
118640 23 
118658 16 
118666 18 
118674 5 
118682 23 
118689 26 
118694 5 
118709 34 
118756 3 
118763 1 
118783 69 
118795 28 
118815 6 
118835 22 
118914 6 
118922 1 
118933 2 
118955 24 
119003 10 
119012 7 
119037 5 
119045 8 
119073 5 
119162 2 
119194 9 
119201 3 
119203 1 
119209 4 
119212 6 
119216 1 
119220 4 
119223 22 
119224 19 
119225 5 
119226 85 
119234 123 
119237 97 
119248 26 
119309 22 
119319 2 
119323 103 
119331 17 
119333 9 
119349 66 
119362 38 
119390 12 
121353 2 
123101 5 
123157 2 
123166 2 
123170 42 
123174 4 
123175 21 
123181 5 
123187 6 
123195 10 
123241 46 
123248 37 
123250 17 
123253 4 
123257 5 
123284 2 
123289 7 
123300 3 
123303 25 
123307 1 
123322 5 
123334 4 
123510 3 
123623 2 
123663 47 
123671 6 
123827 1 
124102 3 
124114 10 
124366 1 
124690 4 
124723 157 
124754 71 
124790 2 
125036 2 
125049 1 
125159 2 
125201 12 
125343 2 
125453 2 
125528 3 
126084 7 
126092 161 
126230 25 
126257 3 
126268 11 
126481 12 
126539 4 
126551 30 
126717 10 
126746 18 
126791 3 
126909 48 
127137 6 
127271 10 
127280 26 
127340 1 
127353 4 
127379 7 
127404 25 
127473 5 
127715 1 
127813 4 
127832 28 
127848 3 
127872 16 
127884 17 
127889 8 
127891 2 
127896 13 
127916 13 
127978 75 
128025 26 
128029 72 
128053 1 
128107 25 
128171 269 
128263 1 
128271 4 
128294 89 
128468 9 
128491 5 
128503 42 
128543 3 
128656 103 
128733 6 
128738 6 
128749 22 
128753 1 
128757 9 
128988 7 
129012 40 
129073 7 
129152 3 
129258 30 
129260 2 
129293 12 
129417 75 
129426 91 
129438 49 
129478 1 
129497 43 
129662 23 
129797 4 
129808 25 
129813 3 
129817 1 
129829 4 
129836 46 
129839 20 
129844 28 
129881 31 
129965 46 
129971 10 
129980 3 
129985 46 
129989 21 
129992 6 
129994 2 
130023 18 
130077 15 
130078 3 
130083 15 
130089 5 
130110 2 
130133 1 
130263 13 
130270 7 
130283 1 
130298 6 
130311 8 
131101 3 
131112 1 
131135 3 
131266 4 
131290 4 
131307 1 
131430 20 
131437 4 
131444 3 
131451 8 
131455 1 
131459 6 
131467 6 
131469 30 
131550 2 
131589 15 
131639 41 
131644 42 
131652 9 
131671 47 
131696 134 
131710 1 
131729 1 
131900 5 
131916 29 
132038 10 
132494 18 
132498 26 
132808 7 
132936 2 
132992 13 
133019 12 
133078 2 
133379 2 
133386 14 
133387 2 
133399 1 
133594 33 
133597 2 
133608 60 
133627 65 
133650 1 
133821 41 
133952 1 
134014 100 
134104 21 
134172 3 
134197 37 
134205 10 
134308 2 
134356 2 
134414 30 
134433 32 
134474 4 
134507 6 
134545 7 
134574 17 
134618 4 
134663 8 
134689 3 
134694 2 
134717 19 
134727 2 
134732 3 
134733 44 
134734 10 
134755 7 
134763 3 
134765 20 
134776 2 
134783 14 
134787 33 
134813 1 
134818 15 
134819 7 
134828 19 
134856 3 
134880 21 
134890 12 
134919 5 
134929 2 
134939 9 
134968 2 
135001 3 
135347 36 
135360 2 
135380 1 
135554 4 
135584 1 
135588 11 
135716 8 
135730 5 
135748 8 
135894 1 
135895 3 
135915 1 
135921 3 
135925 3 
135936 11 
135953 85 
135980 5 
135983 5 
135993 15 
135996 5 
136048 24 
136074 5 
136210 2 
136223 24 
136264 18 
136369 6 
136380 3 
136392 8 
136409 9 
136466 2 
136527 66 
136610 36 
136618 127 
136639 1 
136714 11 
136771 4 
136792 112 
136909 3 
136914 12 
136930 1 
136950 20 
137074 6 
137123 6 
137218 1 
137242 12 
137244 6 
137253 10 
137254 23 
137262 19 
137269 4 
137272 7 
137277 12 
137280 1 
137281 2 
137284 18 
137288 8 
137291 6 
137292 2 
137299 14 
137308 2 
137311 51 
137319 7 
137324 3 
137331 5 
137341 74 
137343 33 
137349 7 
137354 32 
137386 15 
137389 7 
137401 10 
137446 27 
137496 1 
137626 75 
137648 1 
137659 2 
137717 9 
137788 9 
137844 4 
137946 7 
137959 1 
137962 2 
143821 2 
143853 8 
143881 6 
143918 4 
143920 23 
143940 4 
143955 48 
143966 14 
143971 1 
143998 5 
144122 1 
144140 108 
144143 5 
144150 31 
144169 5 
144173 5 
144195 20 
144271 85 
144277 37 
144326 11 
144340 5 
144359 6 
144381 20 
144408 25 
144419 1 
144515 1 
144551 1 
144558 4 
144566 8 
144580 17 
144689 99 
144697 3 
144700 1 
144712 1 
144734 12 
144740 12 
144747 16 
144764 1 
144771 8 
144843 2 
144877 1 
144893 1 
144943 6 
144955 3 
145073 3 
145081 4 
145088 1 
145093 32 
145098 6 
145115 15 
145121 28 
145527 7 
145553 2 
146840 39 
146953 2 
146956 9 
146970 3 
146972 7 
146976 3 
146977 1 
146981 2 
146983 2 
146984 218 
146986 14 
146990 57 
146991 13 
146996 32 
146997 203 
147001 26 
147004 1 
147010 4 
147013 41 
147036 18 
147055 17 
147063 25 
147073 23 
147074 8 
147075 1 
147078 29 
147085 31 
147090 3 
147100 30 
147105 6 
147116 31 
147122 86 
147125 29 
147128 1 
147396 17 
147399 87 
147480 13 
147591 2 
147749 1 
147789 2 
147915 11 
147938 1 
148299 11 
148303 5 
148308 3 
148401 2 
148453 1 
148458 5 
148466 1 
148469 4 
148478 2 
148488 1 
148500 1 
148551 1 
148685 19 
148691 8 
148699 1 
148707 2 
148718 27 
148723 4 
148745 8 
148751 3 
148755 5 
148768 4 
148775 9 
148890 9 
148903 4 
148912 6 
148916 9 
148930 8 
148983 13 
148986 10 
149561 1 
149728 1 
149832 4 
149836 2 
149840 1 
149850 107 
149851 1 
149853 2 
149855 160 
149859 29 
149864 2 
149917 4 
149922 4 
149926 123 
149929 28 
149930 159 
149933 1 
149934 56 
149938 41 
149940 72 
149942 2 
149949 66 
149952 1 
149956 4 
150287 3 
151915 11 
152016 10 
152037 23 
152113 4 
152182 5 
152190 3 
152231 153 
152506 68 
152517 13 
152524 17 
152557 2 
152572 2 
152576 10 
152655 4 
152683 1 
152711 2 
153172 62 
153183 73 
153201 1 
153210 9 
153221 5 
153223 7 
153226 4 
153229 69 
153235 21 
153239 13 
153245 22 
153247 15 
153252 5 
153255 2 
153263 8 
153267 30 
153271 39 
153276 6 
153281 12 
153284 11 
153296 4 
153299 32 
153301 8 
153304 4 
153308 1 
153312 27 
153318 4 
153323 15 
153370 1 
153821 22 
154262 5 
154276 6 
154355 1 
154368 1 
154413 8 
154436 27 
154447 1 
154454 9 
154489 1 
155897 8 
155908 19 
155928 22 
155972 4 
156008 5 
156012 1 
156014 2 
156016 12 
156018 4 
156019 6 
156020 18 
156021 16 
156024 1 
156025 36 
156027 1 
156028 12 
156029 17 
156033 15 
156052 13 
156060 1 
156074 2 
156087 1 
156098 4 
156106 16 
156119 51 
156125 45 
156129 20 
156130 43 
156163 5 
156181 50 
156199 2 
156209 3 
156223 36 
156231 39 
156252 7 
156274 1 
156278 11 
156297 7 
156363 5 
156454 16 
156473 17 
156571 1 
156588 49 
156618 72 
156651 8 
156828 225 
156898 70 
157028 22 
157032 4 
157098 3 
157160 2 
157288 58 
157454 29 
157498 24 
157506 1 
157641 2 
157649 7 
157654 30 
157661 54 
157681 49 
157776 3 
157781 1 
157795 17 
157803 13 
157807 60 
157815 10 
157829 31 
157834 6 
157838 13 
157841 2 
157847 49 
157853 3 
157856 2 
157859 5 
157860 50 
157866 1 
157871 2 
157874 33 
157877 1 
157883 65 
157887 4 
157889 9 
157891 8 
157896 1 
157898 5 
157899 9 
157904 16 
157936 2 
157998 3 
158064 4 
158070 34 
158079 18 
158083 8 
158088 1 
158091 12 
158096 44 
158098 2 
158219 12 
158286 4 
158392 1 
158404 2 
158423 21 
158427 4 
158434 3 
158461 15 
158526 1 
158655 15 
158790 3 
158834 37 
158862 30 
158909 2 
158961 2 
158991 41 
158999 31 
159080 67 
159141 9 
159147 11 
159155 3 
159163 5 
159174 10 
159186 5 
159189 1 
159194 7 
159203 15 
159205 17 
159212 5 
159225 5 
159230 11 
159235 4 
159260 8 
159341 27 
159380 16 
159393 31 
159412 5 
159413 26 
159424 1 
159429 9 
159521 3 
159554 6 
159596 1 
159744 15 
159752 2 
159772 14 
159827 9 
159857 6 
159864 49 
159905 50 
159914 1 
159924 1 
160013 1 
160050 9 
160165 42 
160199 2 
160209 7 
160213 5 
160214 1 
160221 63 
160229 1 
160239 22 
160246 1 
160263 4 
160355 2 
160364 1 
160368 1 
160392 8 
160411 5 
160417 1 
160449 7 
160455 2 
160462 10 
160604 5 
160663 7 
161267 1 
161423 11 
161495 1 
161566 1 
161597 2 
161658 17 
161662 6 
161845 7 
161973 15 
161974 2 
161984 38 
161986 2 
162002 10 
162005 1 
162135 3 
162159 28 
162242 2 
162266 4 
162369 6 
162388 3 
162404 7 
162409 2 
162413 1 
162415 1 
162531 3 
162546 13 
162670 4 
162852 1 
162955 14 
163085 15 
163169 20 
163181 2 
163217 23 
163223 1 
163506 12 
163545 1 
163556 2 
163822 2 
163957 1 
164059 1 
164138 27 
164184 7 
164185 1 
164298 1 
164323 3 
164535 6 
164644 2 
164658 13 
164675 47 
164684 58 
164692 1 
164722 2 
164728 24 
164837 4 
164845 10 
164853 2 
164856 1 
164860 111 
164868 9 
164869 22 
164870 23 
164872 3 
164881 162 
164917 34 
164921 95 
164924 3 
164935 23 
164947 8 
164949 2 
164963 6 
164972 22 
164986 18 
164991 1 
165169 1 
165424 2 
165725 18 
165937 6 
166372 11 
166395 1 
166399 10 
166421 4 
166462 6 
166524 8 
166532 1 
166552 1 
166618 3 
166642 24 
166650 15 
166661 14 
166691 3 
166807 10 
166958 1 
166964 33 
166990 1 
167148 23 
167153 36 
167161 1 
167168 23 
167194 1 
167211 2 
167278 1 
167305 11 
167338 1 
167339 12 
167341 7 
167355 5 
167359 14 
167364 12 
167368 2 
167372 16 
167376 60 
167480 25 
167488 1 
167547 1 
167551 4 
167707 16 
167753 5 
167776 1 
167788 1 
167876 13 
167878 6 
167881 7 
167886 36 
167897 3 
167920 13 
168036 16 
168084 13 
168106 76 
168199 12 
168266 58 
168293 96 
168387 35 
168415 5 
168441 5 
168449 49 
168467 6 
168469 28 
168505 9 
168586 29 
168594 1 
168819 3 
168837 1 
168845 6 
168943 21 
168954 6 
169129 46 
169159 19 
169166 5 
169292 1 
169301 31 
169307 126 
169309 3 
169322 1 
169323 10 
169325 3 
169331 77 
169334 1 
169340 17 
169352 2 
169366 2 
169394 5 
169398 4 
169408 26 
169417 74 
169430 8 
169563 8 
169623 3 
169736 3 
169759 1 
169768 6 
169777 2 
169781 12 
169788 12 
169799 16 
169808 42 
169810 43 
169811 14 
169978 16 
170143 4 
170279 10 
170778 15 
171213 13 
171221 1 
171228 5 
171340 30 
171448 75 
171548 5 
171713 4 
171716 1 
171960 6 
172070 13 
172141 1 
172227 2 
172272 12 
172289 1 
172323 6 
172353 15 
172356 10 
172394 8 
172431 14 
172471 16 
172593 3 
172621 10 
172680 63 
172780 5 
172797 6 
172984 50 
173103 1 
173189 8 
173323 1 
173328 31 
173415 28 
173422 4 
173449 4 
173456 18 
173459 31 
173513 1 
173601 20 
173722 49 
173804 1 
173806 1 
173835 3 
173877 2 
173974 4 
173993 1 
174001 4 
174007 1 
174019 1 
174032 1 
174083 9 
174093 28 
174096 5 
174114 2 
174118 8 
174125 8 
174187 16 
174284 58 
174287 1 
174313 18 
174316 15 
174321 4 
174440 2 
174463 51 
174508 5 
174531 1 
174560 19 
174563 2 
174608 2 
174812 9 
174865 52 
174897 76 
174921 6 
174923 13 
175467 5 
175602 1 
175649 42 
175669 57 
175731 4 
175961 2 
175967 5 
176226 6 
176318 1 
176335 17 
176439 7 
176455 20 
176497 8 
176517 1 
176575 2 
176584 1 
176597 4 
176620 2 
176636 52 
176641 27 
176650 16 
176652 8 
176674 11 
176677 1 
176725 18 
176729 23 
176742 76 
176763 32 
176786 19 
176867 2 
176877 7 
176902 107 
176910 1 
176919 62 
176936 108 
176959 41 
176964 5 
176972 4 
177025 19 
177123 8 
177141 9 
177142 20 
177153 13 
177206 11 
177242 2 
177407 10 
177527 12 
177802 17 
177961 2 
178136 7 
178147 5 
178167 41 
178204 8 
178294 1 
178317 5 
178441 32 
178461 1 
178506 27 
178814 17 
178863 5 
179133 12 
179357 1 
179367 14 
179429 1 
179430 37 
179441 1 
179554 12 
179750 15 
179941 1 
180049 2 
180111 2 
180212 7 
180374 1 
180542 4 
180711 1 
180862 13 
180878 11 
180895 1 
180923 2 
180925 35 
180926 7 
180934 3 
180942 43 
180950 10 
180954 7 
180960 7 
181006 4 
181023 10 
181120 11 
181128 25 
181130 11 
181253 18 
181410 27 
181513 15 
181674 1 
181723 14 
181861 5 
181879 3 
181905 1 
182035 36 
182040 4 
182074 30 
182092 16 
182093 10 
182107 4 
182145 10 
182156 75 
182157 17 
182158 1 
182159 1 
182165 1 
182166 1 
182179 69 
182362 34 
182438 6 
182502 28 
182570 25 
182599 35 
182601 112 
182607 7 
182638 4 
182644 61 
182658 8 
182684 30 
182752 42 
182765 9 
182774 13 
182775 2 
182832 4 
182918 48 
182928 43 
182932 2 
182952 1 
183000 38 
183007 57 
183017 40 
183021 8 
183033 21 
183037 2 
183044 14 
183050 23 
183061 2 
183063 8 
183067 52 
183068 2 
183076 5 
183087 1 
183099 84 
183103 62 
183108 2 
183124 2 
183127 3 
183154 31 
183174 12 
183175 29 
183179 84 
183181 12 
183186 70 
183191 1 
183195 17 
183196 8 
183205 1 
183206 44 
183209 22 
183246 20 
183261 20 
183266 42 
183279 9 
183285 5 
183288 45 
183289 10 
183291 68 
183294 2 
183322 8 
183331 3 
183336 4 
183338 9 
183343 81 
183386 7 
183410 6 
183418 15 
183420 3 
183435 4 
183438 15 
183564 3 
183575 5 
183578 2 
183611 1 
183707 6 
183757 12 
183765 30 
183767 2 
183773 1 
183775 4 
183794 1 
183795 6 
183803 13 
183827 20 
183848 11 
183952 115 
183956 2 
183963 10 
183970 1 
183974 2 
183978 79 
183983 2 
183986 1 
183991 2 
183998 20 
184036 27 
184040 1 
184042 3 
184052 26 
184055 7 
184058 28 
184078 43 
184085 1 
184087 1 
184096 2 
184102 1 
184105 12 
184109 20 
184115 251 
184120 1 
184123 97 
184125 1 
184131 139 
184134 30 
184176 37 
184319 12 
184323 14 
184327 22 
184344 25 
184347 19 
184350 1 
184352 32 
184355 44 
184356 6 
184357 5 
184359 8 
184360 5 
184365 171 
184372 6 
184413 6 
184429 64 
184432 26 
184466 13 
184472 1 
184588 30 
184602 4 
184748 19 
184784 5 
184799 7 
184807 5 
184820 1 
184822 3 
184921 3 
184929 20 
184950 1 
185288 1 
185928 5 
186036 13 
186494 11 
186523 2 
186640 6 
186690 5 
187171 1 
189155 31 
189395 10 
189836 55 
189965 7 
190257 9 
191456 18 
191481 9 
191548 15 
191553 4 
191561 40 
191567 4 
191573 1 
191678 4 
191683 16 
191702 1 
191703 2 
191704 8 
191881 6 
192058 3 
192060 2 
192066 61 
192073 12 
192109 185 
192243 28 
192335 9 
192341 1 
192409 17 
192508 1 
192814 1 
192865 2 
192868 6 
192874 7 
192962 30 
192995 4 
193096 4 
193206 12 
193320 2 
193330 1 
193556 39 
193626 1 
193821 63 
193829 12 
193897 7 
194018 1 
194079 13 
194233 1 
194407 4 
194501 1 
194548 1 
194583 5 
194629 2 
194635 4 
194641 5 
194655 1 
194658 3 
194663 2 
194688 5 
194694 1 
194702 10 
194716 2 
194797 1 
194830 2 
195181 22 
195187 9 
195547 14 
195558 14 
195602 29 
195694 38 
195865 9 
196033 46 
196057 2 
196113 2 
196243 61 
196257 1 
196271 2 
196276 5 
196284 1 
196316 11 
196397 8 
196399 87 
196421 66 
196436 80 
196444 11 
196454 66 
196484 5 
196537 27 
196562 33 
196583 5 
196616 7 
196631 53 
196651 21 
196676 6 
196687 150 
196703 10 
196714 7 
196758 14 
196762 40 
197020 25 
197165 4 
197180 20 
197274 6 
197466 46 
197487 10 
197880 1 
197926 1 
198018 21 
198039 18 
198209 7 
198404 6 
198496 4 
198729 9 
198881 10 
199046 1 
199063 7 
199076 5 
199078 4 
199097 44 
199127 1 
199196 4 
199256 1 
199267 14 
199276 25 
199348 10 
199439 4 
199632 5 
199657 18 
199670 24 
199680 2 
199690 3 
199694 10 
199700 14 
199904 12 
200102 18 
200225 10 
200241 88 
200325 140 
200374 13 
200447 1 
200540 3 
200545 36 
200998 4 
201004 9 
201145 19 
201212 28 
201242 33 
201250 8 
201274 64 
201421 54 
201600 76 
201641 5 
201719 36 
201779 6 
201789 24 
201825 7 
201837 15 
201982 2 
202002 1 
202037 1 
202112 3 
202263 7 
202305 1 
202319 1 
202502 13 
202959 3 
203007 35 
203160 20 
203314 151 
203325 5 
203446 1 
203491 9 
203502 46 
203512 13 
203521 1 
203522 28 
203529 10 
203533 2 
203548 36 
203553 4 
203562 223 
203565 130 
203566 16 
203579 84 
203595 89 
203608 9 
203619 5 
203741 34 
204365 33 
204816 9 
204844 5 
204851 14 
204861 57 
204864 74 
204872 2 
204878 37 
204882 5 
204886 20 
204888 18 
204890 10 
204894 17 
204903 2 
205063 2 
205243 6 
205371 2 
205375 1 
205378 6 
205388 1 
205518 35 
205524 4 
205566 1 
205646 1 
205803 3 
205826 4 
205885 8 
205907 42 
205923 8 
205936 35 
205942 1 
205952 33 
206108 5 
206129 27 
206250 8 
206419 5 
206433 21 
206437 2 
206441 29 
206471 29 
206759 92 
206788 13 
207076 26 
207086 5 
207101 1 
207110 2 
207275 1 
207283 1 
207285 1 
207286 1 
207301 1 
207303 3 
207343 17 
207355 93 
207357 5 
207368 6 
207372 4 
207386 10 
207525 3 
208295 18 
208399 2 
208512 57 
208751 10 
209866 1 
210201 54 
210209 12 
210227 104 
210267 11 
210274 1 
210280 35 
210288 25 
210294 31 
210419 2 
210445 7 
210450 23 
210465 21 
210488 27 
210493 7 
210501 11 
210655 15 
210774 11 
210776 6 
210782 85 
210791 17 
210795 60 
210801 58 
210802 19 
210807 2 
210808 34 
210809 31 
210810 1 
210812 108 
210814 48 
210816 12 
210817 1 
210820 59 
210821 56 
210830 55 
210832 149 
210833 1 
210834 3 
210843 129 
210848 1 
210849 136 
210852 9 
210999 37 
211020 3 
211053 11 
211181 32 
211205 2 
211269 3 
211291 2 
211305 3 
211340 2 
211459 41 
211487 33 
211520 4 
211618 4 
211624 49 
211635 3 
211683 2 
211761 4 
212054 1 
212328 1 
212442 45 
212505 45 
212517 23 
212559 4 
212562 17 
212661 40 
212664 61 
212827 7 
212862 16 
212866 16 
212978 6 
213003 17 
213025 13 
213035 117 
213041 8 
213042 12 
213044 14 
213049 7 
213050 51 
213052 3 
213058 14 
213081 3 
213099 142 
213107 3 
213120 33 
213133 11 
213136 1 
213149 8 
213154 5 
213157 4 
213160 5 
213161 6 
213171 15 
213177 67 
213182 13 
213184 9 
213188 1 
213293 3 
213309 28 
213324 26 
213406 96 
213428 32 
213510 8 
213639 30 
213782 63 
213813 5 
213824 33 
213827 1 
213841 11 
214120 4 
214153 17 
214200 12 
214467 16 
214546 1 
214607 6 
214619 1 
214742 1 
214948 18 
215234 15 
215360 2 
215570 10 
215925 1 
216087 1 
216109 9 
216124 3 
216278 3 
216282 21 
216407 2 
216429 1 
216456 2 
216526 8 
216554 11 
216572 1 
216594 1 
216597 1 
217370 1 
220173 6 
220179 1 
220181 1 
220206 333 
220214 1 
220221 28 
220240 22 
220242 31 
220263 1 
220272 22 
220279 5 
220284 34 
220305 12 
220310 1 
220319 10 
220430 2 
220860 1 
221068 1 
221121 1 
221411 1 
221458 1 
221467 19 
221519 2 
221528 30 
221542 24 
221558 4 
221594 5 
221602 1 
221745 1 
221813 6 
221855 16 
221860 19 
221959 2 
221960 39 
221963 13 
221971 45 
221979 1 
222013 1 
222025 5 
222044 10 
222094 21 
222167 9 
222183 7 
222184 2 
222187 78 
222195 1 
222200 14 
222322 6 
222352 2 
222362 20 
222536 3 
222541 9 
222548 32 
222551 5 
222688 38 
222696 15 
222865 4 
222877 1 
222884 2 
223023 11 
223087 1 
223095 5 
223109 62 
223148 2 
223153 79 
223160 9 
223198 2 
223238 16 
223407 15 
223504 6 
223514 70 
223661 2 
223688 2 
223692 59 
223705 4 
223834 2 
223856 16 
223892 83 
223909 13 
223917 17 
223920 7 
223923 54 
223930 1 
223931 23 
223939 14 
223943 22 
223961 86 
223968 3 
223975 6 
223979 23 
223993 4 
224115 1 
224129 95 
224134 1 
224137 1 
224190 4 
224307 29 
224318 4 
224354 7 
224360 4 
224475 3 
224604 1 
224651 1 
224674 33 
224699 140 
224741 65 
224822 4 
224857 5 
224879 122 
224888 20 
224897 6 
224899 9 
224913 11 
224921 41 
224927 2 
224935 34 
224949 14 
224953 8 
224956 10 
224970 16 
224978 9 
224981 11 
224985 2 
224993 17 
225010 23 
225039 4 
225045 2 
225048 16 
225050 9 
225052 17 
225053 10 
225054 3 
225055 1 
225056 3 
225058 50 
225062 93 
225064 3 
225071 9 
225086 4 
225099 30 
225109 1 
225112 22 
225119 15 
225120 5 
225167 6 
225178 17 
225185 2 
225190 1 
225194 8 
225229 1 
225236 17 
225239 1 
225241 5 
225245 49 
225246 2 
225247 1 
225250 2 
225262 1 
225314 7 
225325 19 
225328 27 
225396 23 
225399 29 
225402 8 
225406 1 
225407 13 
225413 4 
225420 16 
225423 8 
225428 18 
225431 25 
225434 4 
225436 12 
225440 2 
225442 15 
225457 29 
225478 7 
225491 27 
225497 7 
225500 37 
225506 13 
225511 17 
225526 12 
225528 24 
225534 4 
225552 11 
225683 2 
225692 70 
225693 11 
225700 61 
225847 8 
226010 145 
226017 18 
226026 5 
226034 5 
226037 1 
226041 5 
226045 2 
226049 1 
226053 260 
226057 13 
226065 65 
226066 8 
226071 8 
226076 1 
226085 6 
226096 13 
226117 5 
226121 5 
226123 15 
226125 31 
226155 8 
226166 28 
226168 1 
226169 4 
226172 88 
226178 8 
226183 29 
226185 58 
226187 8 
226189 3 
226192 43 
226199 1 
226200 32 
226215 8 
226218 2 
226223 50 
226251 14 
226282 43 
226286 16 
226343 44 
226352 228 
226356 20 
226369 10 
226375 1 
226383 8 
226388 42 
226397 4 
226473 8 
226483 2 
226531 9 
226560 11 
226582 8 
226586 63 
226589 3 
226596 50 
226615 4 
226621 5 
226625 7 
226629 11 
226630 13 
226633 6 
226641 18 
226653 5 
226708 1 
226742 7 
226743 7 
226748 4 
226756 10 
226840 20 
226851 3 
226859 16 
226864 10 
226890 11 
226902 3 
226909 4 
226949 1 
227261 2 
227349 10 
227351 2 
227358 1 
227375 1 
229224 6 
229250 18 
229258 1 
229261 19 
229272 5 
229275 13 
229310 2 
229338 83 
229344 26 
229354 5 
229370 7 
229374 1 
229379 12 
229515 79 
229542 74 
229840 1 
230154 8 
230159 1 
230820 2 
231585 12 
231597 16 
231905 1 
231997 2 
232197 2 
232409 1 
232507 3 
232649 1 
233007 86 
233068 2 
233196 2 
233208 7 
233341 14 
233534 1 
233662 3 
233691 54 
233701 8 
233708 2 
233717 22 
233721 4 
233728 24 
233896 18 
233899 26 
233908 15 
233917 6 
233929 2 
233943 2 
234605 1 
235399 54 
235578 1 
235659 18 
235855 33 
236020 31 
236337 10 
236846 1 
236871 15 
237083 1 
237171 9 
237278 1 
237280 33 
237314 1 
237479 12 
237487 25 
237501 7 
237504 2 
237517 5 
237524 16 
237598 1 
237604 44 
237653 14 
237663 171 
237922 7 
238131 5 
238139 18 
238147 10 
238149 25 
238303 5 
238306 2 
238342 2 
238346 2 
238369 15 
238402 3 
239190 2 
239368 2 
239438 6 
239527 1 
239569 2 
239717 6 
239737 3 
239836 12 
239925 25 
239936 25 
239954 3 
239971 6 
239979 2 
240099 2 
240246 5 
240315 2 
240484 4 
240702 2 
240789 30 
240838 1 
241024 1 
241199 12 
241297 39 
241320 20 
241333 18 
241336 21 
241345 143 
241464 28 
241484 18 
241503 126 
241554 1 
241576 10 
241584 3 
241592 24 
241595 5 
241606 18 
241719 1 
241896 2 
241899 17 
241918 21 
241941 10 
241953 29 
242150 7 
242258 5 
242610 1 
242615 13 
242631 26 
242952 3 
243094 2 
243875 12 
244160 1 
244187 12 
244193 26 
244220 7 
244235 6 
244360 1 
244526 36 
244534 2 
244579 14 
244592 2 
244686 1 
244832 7 
245023 78 
245185 1 
245217 5 
245253 1 
245262 27 
245287 23 
245582 7 
245606 1 
245778 2 
245820 15 
245944 1 
245993 15 
246010 9 
246030 35 
246061 1 
246206 2 
246387 3 
247092 2 
247522 24 
248172 2 
248184 16 
248196 30 
248207 1 
248265 43 
248268 8 
248288 18 
248313 2 
248318 1 
248462 7 
248493 50 
248657 10 
248663 2 
248972 28 
249000 19 
249044 41 
249057 4 
249107 5 
249954 9 
249961 15 
249964 57 
249971 2 
249985 1 
249986 1 
249992 32 
250003 16 
250015 7 
250046 2 
250049 8 
250050 3 
250061 35 
250070 19 
250075 4 
250611 18 
251003 1 
251009 82 
251016 89 
251044 5 
251875 2 
251876 33 
251884 15 
251885 98 
251886 3 
251887 38 
251893 5 
251902 5 
251914 70 
251969 19 
251976 34 
251977 2 
251982 34 
251987 21 
251992 4 
251995 2 
252007 1 
252166 5 
252322 8 
252328 10 
252332 6 
252336 11 
252349 9 
252404 8 
252415 20 
252421 2 
252424 7 
252432 23 
252433 4 
253219 7 
253324 1 
253341 4 
253357 3 
253359 9 
253365 4 
253393 3 
253448 1 
253465 1 
253469 10 
253553 1 
253571 14 
253578 1 
253650 4 
253696 1 
253716 12 
253722 33 
253750 2 
253773 3 
253802 3 
253828 5 
253834 29 
253845 44 
253932 3 
253939 30 
253954 3 
253960 69 
253972 56 
254126 29 
254371 3 
254376 27 
254397 37 
254419 9 
254580 1 
254612 1 
254754 37 
254767 9 
255002 32 
255132 22 
255140 2 
255193 7 
255200 1 
255214 4 
255240 2 
255247 9 
255257 10 
255282 3 
255320 11 
255343 3 
255437 11 
255444 1 
255469 9 
255478 1 
255484 14 
255491 19 
255566 21 
255599 1 
255660 32 
255671 6 
255681 5 
255692 9 
255704 1 
255727 38 
255738 10 
255838 8 
255847 30 
255852 8 
255855 12 
255868 11 
255873 1 
255888 10 
255892 1 
255910 7 
255917 59 
255925 10 
255969 2 
255972 4 
255981 7 
255991 2 
256002 2 
256017 4 
256021 22 
256038 43 
256063 1 
256088 39 
256113 2 
256117 20 
256129 33 
256131 8 
256141 2 
256146 5 
256158 290 
256192 57 
256202 6 
256217 14 
256238 196 
256297 54 
256330 110 
256333 12 
256340 37 
256393 8 
256422 4 
256425 3 
256431 38 
256439 17 
256447 10 
256452 52 
256453 16 
256458 2 
256482 6 
256484 32 
256486 1 
256494 1 
256522 108 
256566 1 
256587 1 
256615 1 
256627 1 
256648 9 
256659 1 
256667 21 
256674 1 
256720 5 
256759 14 
256808 1 
256828 1 
256842 1 
256912 40 
257031 34 
257060 43 
257152 27 
257174 54 
257382 13 
257848 12 
257852 7 
258242 4 
258407 5 
258821 10 
259144 69 
259218 117 
259421 1 
259496 32 
259500 3 
259833 14 
260076 4 
260192 9 
260443 14 
260759 12 
260837 2 
260891 7 
260944 22 
261139 16 
261173 55 
261185 9 
261194 2 
261197 25 
261206 60 
261376 44 
261377 24 
261398 54 
261406 31 
261567 2 
261573 6 
261592 2 
261600 5 
261612 6 
261623 1 
261633 12 
261702 6 
261857 1 
261884 57 
261890 2 
261896 5 
262032 3 
262043 2 
262204 7 
262215 4 
262230 32 
262360 8 
262379 2 
262439 2 
262566 1 
262572 13 
262683 6 
262719 9 
262882 41 
262894 1 
263014 21 
263152 51 
263184 15 
263190 18 
263191 16 
263195 23 
263199 163 
263203 3 
263207 163 
263209 9 
263210 8 
263212 23 
263213 1 
263215 13 
263217 1 
263220 31 
263227 17 
263242 23 
263264 25 
263285 65 
263288 2 
263291 72 
263294 39 
263299 23 
263300 1 
263301 283 
263306 3 
263309 16 
263346 45 
263352 60 
263357 3 
263358 39 
263359 4 
263362 2 
263363 37 
263367 1 
263377 1 
263384 37 
263388 8 
263391 1 
263392 6 
263396 2 
263480 19 
263486 1 
263537 10 
263545 19 
263602 16 
263607 6 
263679 19 
263723 4 
263762 1 
263773 10 
263777 189 
263825 14 
263885 1 
263921 6 
263940 1 
263948 26 
263959 35 
263965 17 
263974 20 
264002 60 
264008 16 
264020 1 
264021 85 
264051 8 
264259 2 
264320 8 
264416 1 
264606 22 
264915 14 
265034 4 
265057 53 
265415 4 
265439 92 
265474 14 
265484 3 
265603 19 
265630 2 
265753 117 
265949 56 
265971 4 
265989 2 
266011 2 
266017 120 
266048 93 
266180 18 
266185 2 
266197 153 
266326 6 
266337 40 
266349 88 
266351 29 
266357 50 
266362 10 
266371 18 
266385 10 
266394 2 
266396 8 
266408 2 
266412 98 
266439 12 
266449 2 
266521 506 
266555 39 
266572 24 
266580 17 
266592 35 
266611 70 
266724 5 
267407 9 
267478 9 
267621 45 
267639 13 
268340 3 
268596 6 
268990 1 
269127 4 
269556 1 
269840 1 
269965 53 
270032 2 
270069 2 
270079 1 
variableStep chrom=chrVII
7901 36 
8895 14 
9678 3 
9897 5 
9946 2 
9976 1 
10104 30 
10616 80 
11154 204 
11191 5 
12148 79 
12184 28 
12208 24 
12797 2 
13267 29 
13310 5 
13454 8 
14339 2 
14355 14 
14414 5 
14421 3 
14512 13 
14931 1 
15873 9 
15912 19 
16518 60 
16521 14 
16778 6 
16933 1 
17002 44 
17056 2 
17321 40 
17845 1 
17863 19 
17883 20 
17901 9 
17918 2 
17991 9 
18339 3 
18346 83 
18351 151 
18810 7 
18819 85 
18823 1 
18833 9 
18868 38 
18876 20 
18881 48 
19064 4 
19401 6 
19444 5 
19558 32 
19832 2 
19968 3 
20101 4 
20191 17 
20224 3 
20238 11 
20245 39 
20411 1 
20419 1 
20422 22 
20442 1 
20496 1 
20531 19 
20535 19 
20542 35 
20547 24 
20580 3 
20603 3 
20746 47 
20754 1 
21359 1 
22182 6 
22228 7 
22240 1 
22286 5 
22423 5 
22442 2 
22448 17 
22454 1 
22471 3 
22485 1 
23129 3 
23145 46 
23216 3 
23236 3 
23306 19 
23339 43 
23360 118 
23366 1 
23407 1 
23425 16 
23473 1 
23512 4 
23614 8 
23640 13 
23674 9 
23715 3 
23735 7 
23750 23 
23754 1 
23758 12 
23763 25 
23767 22 
23774 4 
23879 12 
23896 5 
24112 2 
24723 3 
25167 19 
25228 1 
25483 29 
25557 1 
25677 8 
25725 16 
25750 42 
25882 1 
27582 44 
27591 6 
27619 160 
27635 1 
27706 4 
27713 29 
27716 11 
27722 1 
27727 2 
27737 24 
28099 4 
28371 3 
28416 4 
28599 5 
29110 1 
29492 5 
29522 2 
29657 1 
29830 70 
29914 32 
29934 67 
30238 2 
30342 8 
30361 7 
30628 8 
31037 10 
31340 6 
31375 26 
31400 12 
31710 21 
31766 7 
31770 7 
31774 11 
31848 3 
31849 5 
31872 2 
33571 66 
34000 4 
34197 58 
34987 1 
34995 38 
35004 1 
35018 78 
35105 14 
35212 1 
35254 173 
35374 8 
35405 1 
35421 6 
35428 3 
35453 3 
35492 52 
35532 3 
35673 7 
35831 29 
36385 6 
36477 10 
36483 41 
36764 15 
36767 2 
36851 1 
36863 8 
36871 1 
36872 14 
37030 1 
37527 8 
37546 10 
38854 11 
38857 1 
38868 8 
38900 15 
38957 12 
38973 5 
41120 16 
41253 1 
41303 12 
41308 7 
41323 28 
41330 78 
41403 11 
42628 1 
42764 14 
42909 25 
43028 21 
43076 2 
43257 80 
43298 4 
43484 43 
43873 13 
43960 11 
44609 52 
44954 43 
45289 53 
45295 32 
45327 60 
45330 2 
45332 1 
45367 1 
45376 7 
45387 16 
45417 3 
45542 1 
47436 18 
47696 70 
48252 47 
48284 85 
48344 1 
48484 6 
49372 3 
49380 7 
49428 9 
49437 1 
49448 27 
49499 1 
52534 1 
52563 1 
52577 1 
52714 139 
53033 41 
53205 6 
53315 4 
53378 3 
53455 139 
53662 28 
53666 13 
53671 7 
53677 23 
53682 2 
53740 40 
53749 1 
53888 13 
53927 5 
54123 1 
54277 23 
54334 1 
54525 10 
54647 1 
54707 36 
55337 17 
55669 1 
55700 2 
55731 1 
55745 5 
55851 4 
55872 14 
55894 30 
55897 1 
55906 25 
55911 2 
56158 4 
56184 6 
56195 1 
56196 5 
56212 3 
56217 1 
56295 4 
56305 11 
56312 15 
56315 4 
56320 1 
56332 2 
56333 33 
56345 2 
56350 1 
56723 33 
56796 21 
56965 9 
57007 5 
58116 9 
58291 36 
58578 6 
58612 22 
58641 20 
58978 2 
61723 1 
61763 18 
61774 1 
61975 37 
62002 16 
62279 11 
62317 44 
62492 59 
62676 51 
63473 14 
63659 12 
63897 1 
64176 1 
64272 59 
64339 1 
64349 1 
64451 15 
64662 39 
67095 5 
67222 1 
67232 17 
67274 5 
67490 1 
67498 23 
67510 34 
67679 9 
67685 1 
67784 2 
67838 8 
68439 5 
68618 16 
68820 10 
69458 2 
69480 1 
69576 3 
69718 17 
69736 1 
69747 8 
69748 10 
69771 1 
70390 6 
71023 4 
71353 3 
71762 11 
72411 52 
72563 17 
72897 4 
73026 11 
73073 2 
73231 18 
73245 1 
73280 5 
73307 1 
73329 1 
73783 7 
73801 24 
73805 2 
73894 17 
73974 7 
74104 2 
74112 10 
74267 3 
74292 3 
74310 1 
74311 57 
74332 144 
74340 1 
74342 36 
74345 15 
74449 36 
74460 72 
74490 69 
74522 48 
74523 3 
74542 13 
74627 1 
74634 7 
74655 1 
74688 81 
74752 63 
74761 10 
74810 203 
74837 8 
74844 30 
74871 2 
75009 5 
75178 13 
75381 1 
75545 1 
75688 52 
75722 4 
75751 18 
75877 2 
75984 16 
76011 175 
76018 117 
76024 7 
76057 4 
76095 41 
76112 13 
76196 4 
76395 45 
76501 3 
76631 3 
76638 1 
76696 6 
76767 10 
76783 3 
76789 78 
76809 9 
76820 7 
77445 30 
78295 7 
78357 11 
78395 7 
78461 12 
78528 27 
78880 29 
78944 3 
78975 56 
79046 6 
79053 3 
79104 41 
79108 6 
79115 9 
79147 2 
79296 2 
80414 1 
80424 28 
80431 14 
80435 2 
80439 6 
80455 2 
80473 6 
80482 12 
80533 7 
80602 22 
80918 66 
81097 9 
81206 30 
81315 16 
81318 6 
81334 15 
81365 11 
81378 11 
81380 79 
81385 107 
81388 6 
81398 11 
81400 57 
81406 21 
81411 7 
82019 12 
82152 4 
82160 1 
82307 1 
82312 4 
82325 3 
82330 2 
82367 18 
82375 57 
82388 1 
82747 13 
82806 1 
82934 23 
83659 16 
84317 12 
84324 2 
84337 1 
84342 42 
84353 9 
84361 7 
84389 2 
84513 7 
84515 10 
84522 1 
84538 5 
84550 6 
84572 29 
84582 9 
84730 1 
84926 5 
85108 89 
85557 1 
85862 23 
87026 2 
87171 2 
87279 32 
87310 5 
87350 17 
87421 2 
87452 11 
87460 1 
87477 5 
87953 39 
88220 17 
88878 27 
88880 42 
89131 1 
89182 5 
89299 1 
89968 2 
90018 1 
90022 4 
90110 29 
90392 20 
90401 10 
90418 8 
92363 12 
92386 47 
92511 1 
92653 21 
92969 4 
93142 3 
93444 27 
93592 3 
93624 6 
93666 1 
93681 7 
93858 1 
94229 63 
94232 1 
94499 3 
94585 21 
94619 4 
94743 5 
94800 23 
94811 5 
94926 9 
94953 2 
95048 9 
95066 3 
95119 16 
95139 11 
95183 3 
95451 1 
95459 2 
95462 4 
95658 24 
95705 4 
96160 9 
96303 39 
96305 1 
96994 11 
97015 46 
97168 2 
97174 1 
97179 12 
97196 15 
97203 51 
97208 1 
97230 3 
97251 29 
97265 1 
97269 16 
97276 1 
97733 7 
98200 62 
98205 91 
98223 1 
98374 1 
98414 1 
98416 8 
98544 8 
98695 31 
98705 8 
98854 1 
98862 12 
101941 9 
102200 1 
102280 3 
102416 1 
102446 47 
106263 1 
107319 53 
107627 10 
107653 2 
107675 7 
107687 25 
107857 1 
107878 1 
107896 1 
107910 5 
107923 1 
107955 1 
107986 2 
108056 1 
108170 2 
108424 6 
108498 23 
108762 47 
108935 13 
109793 94 
109826 23 
110351 11 
110406 1 
110552 1 
110562 3 
110675 1 
110699 3 
110981 4 
111034 1 
111528 5 
111608 14 
111751 34 
112103 34 
112134 1 
112209 26 
112231 4 
112246 7 
112600 67 
112896 31 
112975 5 
113813 1 
113820 8 
114478 5 
114771 26 
114804 4 
114854 6 
114862 4 
114872 13 
114875 21 
114902 1 
114912 1 
115208 2 
115495 3 
115536 2 
115549 2 
115724 31 
115732 4 
115747 1 
115748 11 
115751 2 
115835 3 
115845 115 
115853 39 
116166 2 
116177 4 
116185 7 
116372 3 
116383 5 
116504 18 
117307 18 
117545 12 
117578 7 
117597 7 
121016 11 
121059 3 
121061 12 
121062 1 
121063 8 
121106 5 
121110 1 
121776 9 
121784 11 
121793 26 
121796 5 
121801 14 
121810 5 
121834 1 
122146 2 
122150 15 
122154 6 
122165 1 
122194 8 
122205 1 
122210 72 
122368 1 
122380 20 
122440 8 
122486 7 
122494 46 
122502 6 
122510 1 
122517 1 
122524 1 
122549 7 
122581 2 
123045 16 
123389 25 
123405 4 
123415 2 
123418 7 
123461 2 
123519 3 
123534 15 
123540 23 
123544 1 
123552 1 
123556 2 
123560 10 
123564 2 
124139 15 
124324 8 
124330 30 
124346 5 
124401 1 
124407 15 
124413 2 
124416 2 
124422 9 
124564 41 
124600 4 
124604 2 
124735 6 
125795 6 
126633 1 
126693 1 
127047 1 
128065 4 
128154 14 
129254 4 
129309 2 
129346 10 
129388 1 
129431 1 
129445 5 
129582 1 
129613 2 
129831 18 
129901 11 
130093 1 
130854 24 
130920 14 
130966 1 
130977 4 
131140 6 
131300 4 
131328 3 
131353 9 
131370 8 
131378 1 
131446 45 
134639 3 
139445 6 
139519 1 
139520 1 
139528 1 
139579 7 
139682 1 
139846 17 
139907 1 
139913 10 
139963 124 
140068 76 
140132 1 
140157 1 
140164 11 
140270 122 
140481 10 
140522 14 
141130 15 
141193 6 
141678 1 
141823 2 
141830 1 
141849 4 
141855 3 
141859 24 
141861 3 
141868 14 
141910 4 
141922 24 
141927 16 
141931 16 
141936 3 
142163 5 
142399 6 
142573 41 
142810 5 
143718 14 
144184 1 
144199 8 
144207 3 
144274 2 
144306 2 
144308 2 
144473 3 
144494 2 
144523 1 
144550 5 
144551 22 
144609 22 
144616 3 
144635 8 
144660 3 
144759 15 
144781 5 
144864 12 
144870 27 
145349 1 
145434 5 
145516 157 
145518 11 
145582 1 
145586 3 
145610 22 
146483 12 
147824 2 
147843 5 
147886 2 
147913 3 
147914 35 
148038 9 
148116 4 
148126 5 
148134 2 
149356 52 
149364 4 
149367 28 
149373 128 
149378 4 
149380 301 
149382 3 
149387 14 
149393 2 
149405 1 
149428 1 
149549 23 
149585 6 
149602 19 
149803 10 
149835 2 
150010 33 
150014 10 
150350 3 
150492 13 
150519 223 
150524 16 
150638 15 
150657 12 
150669 5 
150680 8 
150721 1 
150725 8 
150729 59 
150731 70 
150741 7 
150745 9 
150749 3 
150793 5 
150831 2 
150843 25 
150871 4 
150944 38 
151009 2 
151216 8 
151925 23 
152714 13 
152895 1 
152916 4 
152919 6 
152956 38 
152981 2 
152998 3 
153000 2 
153006 4 
153124 8 
153130 2 
153144 2 
153201 62 
153710 1 
153751 6 
154068 55 
154102 36 
154232 1 
154400 10 
154411 46 
154419 28 
154424 15 
154459 7 
154465 45 
154510 45 
154849 221 
154936 9 
155028 24 
155183 3 
155351 1 
155768 3 
155909 5 
156297 47 
156305 11 
156349 5 
156363 74 
156367 29 
156401 35 
156429 51 
156833 5 
157139 39 
157220 1 
157361 11 
157421 6 
157440 4 
157473 7 
157509 3 
157656 2 
157669 9 
157677 2 
157683 7 
157691 13 
157697 1 
157703 11 
157714 3 
157778 2 
157809 3 
157820 24 
157841 3 
158133 26 
158464 2 
158613 29 
158893 7 
159064 1 
159078 16 
159141 1 
159290 43 
159308 3 
159309 7 
159315 18 
159328 36 
159339 20 
159354 1 
159420 12 
159727 1 
159801 1 
159848 1 
160012 1 
160057 8 
160341 27 
160488 13 
161549 3 
161797 17 
161887 49 
162194 55 
162224 24 
162260 3 
163205 22 
163307 53 
163886 1 
164074 2 
164282 39 
164825 35 
164929 22 
165051 8 
165052 2 
165198 3 
165238 4 
165240 5 
165260 2 
165272 3 
165280 4 
165300 4 
165497 3 
165519 3 
165585 6 
165604 5 
165613 3 
165706 3 
165785 18 
165829 5 
165914 25 
165922 11 
165986 7 
166021 20 
166049 14 
166075 56 
166081 26 
166089 28 
166120 8 
166125 1 
166157 6 
166158 3 
166204 1 
166323 6 
166346 1 
166400 7 
166405 1 
166431 22 
166454 5 
166487 80 
166550 6 
166592 1 
166607 1 
166615 1 
166622 4 
166624 1 
166625 4 
166671 1 
166698 3 
166726 1 
166729 20 
166914 10 
167287 1 
167394 47 
167517 19 
167538 6 
167570 12 
167725 71 
168053 28 
168537 1 
168545 7 
169931 2 
170232 21 
170779 5 
170786 2 
170794 2 
171263 1 
171337 4 
171408 2 
171860 14 
171963 45 
172484 1 
172672 99 
172986 7 
173166 54 
173230 1 
173267 1 
174249 2 
174452 4 
174460 7 
174801 11 
174833 4 
174917 1 
174983 20 
174989 75 
175012 24 
175226 4 
175330 2 
175408 18 
175597 13 
175822 1 
175948 2 
175988 17 
176077 3 
178971 4 
179286 1 
180507 1 
180527 17 
180530 3 
180533 4 
180544 1 
180547 1 
180552 5 
182208 26 
182233 1 
182247 12 
182254 78 
182257 4 
182285 26 
182296 7 
182319 2 
182321 9 
182634 3 
182841 1 
183911 5 
184288 1 
184297 1 
184433 8 
184570 1 
184961 1 
185702 4 
185713 1 
185783 1 
185878 22 
185912 2 
187435 42 
187558 3 
188077 1 
188516 8 
190887 85 
190894 21 
190914 6 
190944 18 
190954 24 
190981 8 
190982 1 
190987 38 
191042 28 
191043 2 
191044 1 
191049 1 
191054 2 
191058 1 
191578 37 
191669 2 
191825 22 
191847 3 
191859 21 
191877 1 
191880 5 
191907 5 
191918 1 
191926 5 
192282 28 
192581 7 
192593 45 
192697 8 
193206 2 
193352 65 
193362 8 
193420 3 
193428 21 
193437 3 
193442 13 
193443 1 
193471 1 
193476 39 
193487 17 
193489 21 
196416 83 
196658 2 
196683 64 
196688 39 
196695 3 
196953 8 
196984 1 
196994 5 
197002 4 
197070 4 
197075 18 
197100 1 
197124 4 
197138 2 
197140 4 
197179 3 
197232 22 
197243 7 
197273 6 
197278 4 
197308 5 
197327 1 
197414 3 
197456 41 
197477 44 
197498 27 
197504 26 
197513 1 
197531 3 
197538 6 
197665 12 
197680 11 
197690 2 
197738 6 
197747 16 
197770 46 
197810 6 
197855 6 
197953 18 
197980 29 
198016 20 
198378 37 
198381 45 
198781 4 
199137 1 
199232 21 
199250 2 
199259 15 
199950 40 
200101 5 
200244 5 
200276 11 
200286 44 
200295 18 
200302 1 
200346 2 
200361 4 
200370 5 
200394 1 
200415 12 
200860 6 
201197 23 
201244 97 
201544 4 
202208 19 
202524 6 
202586 2 
202650 6 
203351 1 
203490 2 
203768 22 
203813 1 
204011 6 
204056 4 
204721 10 
204893 19 
205108 34 
205280 6 
205456 9 
205560 4 
205563 5 
205579 61 
205590 36 
205710 143 
205756 214 
205819 9 
205878 2 
205900 94 
206144 20 
206152 9 
206203 3 
206233 7 
206745 1 
207061 1 
207077 10 
207083 20 
207111 25 
207117 29 
207135 2 
207150 9 
207250 2 
207472 1 
207915 2 
208221 18 
208357 19 
208365 5 
208516 13 
208524 40 
208706 1 
208827 33 
209013 9 
209058 1 
209514 8 
210013 6 
210136 27 
210166 6 
210178 47 
210181 2 
210184 97 
210186 6 
210191 3 
210195 2 
210202 3 
210206 15 
210212 69 
210223 103 
210339 5 
210497 69 
210729 6 
210807 19 
210959 16 
211091 1 
211315 1 
212420 7 
212624 15 
213505 4 
213511 21 
213669 4 
213681 16 
213892 1 
213895 33 
213908 38 
213918 1 
213928 9 
213938 25 
216139 1 
216146 41 
216186 18 
216199 2 
216200 19 
217349 6 
217352 1 
217362 6 
217416 53 
217419 26 
217455 22 
217771 12 
218239 61 
218249 1 
218500 28 
218591 26 
219317 7 
219844 1 
219851 2 
219984 1 
220115 2 
220476 100 
220614 33 
220838 3 
220903 4 
220945 14 
220982 5 
221048 3 
221117 32 
221197 3 
223465 1 
225747 36 
225789 10 
225795 6 
225802 7 
225828 4 
225831 23 
225853 1 
225871 11 
225882 12 
225885 3 
225896 11 
225914 10 
225917 98 
226211 8 
226229 47 
226237 2 
226261 1 
226262 14 
226270 17 
226278 48 
226285 19 
226457 3 
227498 1 
227552 10 
227641 1 
227687 1 
228380 107 
228416 10 
228515 8 
228670 37 
228676 10 
228681 5 
228699 6 
228717 7 
228723 10 
228803 5 
228939 3 
228960 3 
229021 6 
229328 66 
229525 49 
229542 2 
229582 70 
229622 2 
229626 6 
229707 1 
229746 10 
229783 75 
229833 36 
229875 6 
229900 1 
229905 1 
229916 3 
229934 1 
229945 2 
229951 9 
230131 31 
230342 5 
232477 3 
232528 3 
232784 4 
232797 2 
233209 2 
233579 3 
234418 12 
234584 12 
234588 3 
234592 6 
234601 15 
234604 1 
234608 21 
234616 9 
234620 43 
234624 5 
234629 4 
234638 5 
234659 1 
234805 115 
235834 2 
235893 35 
236037 11 
236060 2 
236065 20 
236074 3 
236082 19 
236095 24 
236108 6 
236116 2 
236574 1 
238160 4 
239286 1 
239385 21 
240324 6 
240888 32 
241100 1 
241153 4 
241167 1 
241220 2 
241273 1 
241534 1 
241808 2 
243942 6 
243950 60 
244061 1 
244421 9 
245042 2 
245089 32 
245263 32 
245310 1 
245331 23 
245333 2 
245476 11 
245888 4 
246115 35 
247965 1 
248447 1 
248474 12 
248706 93 
249275 100 
249316 18 
249468 5 
249713 13 
249762 76 
249790 52 
249794 28 
249797 24 
252127 11 
252642 80 
253059 10 
253961 90 
253986 51 
254048 9 
254269 160 
254271 1 
254287 7 
254291 10 
254420 1 
254433 2 
255362 45 
255372 16 
255387 10 
255423 7 
255468 7 
255472 24 
255503 15 
255522 1 
255527 15 
255538 7 
255864 2 
256204 1 
256485 2 
257116 8 
257146 1 
257359 99 
257395 8 
257475 1 
257920 17 
257938 5 
258212 119 
258773 1 
259490 79 
260103 141 
260336 1 
260454 3 
260458 4 
260481 1 
260571 27 
261107 9 
261249 8 
261648 1 
262012 24 
262190 2 
262468 4 
262591 14 
263208 36 
264711 22 
264822 71 
265439 65 
265452 7 
265825 1 
265963 5 
265976 26 
265997 4 
266002 8 
266009 4 
266014 1 
267916 5 
268354 50 
268821 10 
268827 1 
269184 1 
269196 14 
269252 53 
269657 1 
270198 1 
270549 47 
270816 26 
270871 17 
270884 6 
270951 6 
271084 1 
271217 25 
271278 12 
271382 69 
271444 2 
271481 9 
271488 1 
271498 16 
271543 1 
271570 12 
271578 8 
271603 1 
271615 1 
271628 3 
271630 89 
271771 6 
271787 2 
271836 2 
271839 13 
271842 4 
271844 18 
271847 3 
271853 3 
271867 12 
271889 55 
271897 29 
271898 6 
271932 1 
271960 3 
271972 8 
271987 7 
272017 34 
272021 7 
272032 6 
272047 12 
272111 15 
272119 1 
272135 9 
272162 2 
272169 92 
272208 11 
272222 33 
272227 3 
272253 27 
272266 2 
272423 31 
272503 46 
272611 61 
272779 1 
272947 30 
273075 28 
273141 4 
273186 24 
273194 4 
273209 9 
273212 47 
273945 7 
274110 1 
274610 2 
275630 1 
275982 23 
276126 5 
276701 37 
276772 4 
276784 4 
276800 4 
276826 12 
276831 102 
277102 2 
277112 3 
277133 1 
277142 6 
277290 1 
277353 1 
278519 1 
278523 12 
278531 40 
278538 3 
278611 44 
278628 9 
280591 6 
280624 4 
280625 3 
280635 3 
280650 3 
280715 2 
280724 6 
280750 1 
280867 20 
280906 26 
280914 1 
280921 11 
280960 22 
280962 1 
280965 36 
281047 16 
281145 1 
281234 3 
281292 2 
281315 3 
281436 2 
281452 9 
281471 1 
281475 3 
281675 20 
283529 6 
284002 5 
284022 15 
284029 4 
284040 4 
284058 24 
284063 8 
284109 2 
284259 27 
284691 2 
285782 15 
285959 10 
285967 12 
285977 6 
285981 5 
285987 6 
286085 121 
286096 7 
286249 44 
286439 44 
286559 9 
286913 1 
286999 1 
287020 1 
287149 2 
287151 2 
287165 3 
287173 2 
287199 1 
287240 1 
287259 1 
287272 9 
287283 2 
287307 4 
287320 1 
287396 1 
287439 3 
287565 1 
287785 25 
287860 24 
287929 4 
288025 30 
288030 16 
288209 47 
288266 4 
288318 7 
288319 1 
288374 3 
288529 1 
288699 3 
288800 1 
288924 5 
289047 18 
289241 7 
289308 35 
289332 35 
289371 2 
289399 118 
289405 1 
289433 16 
289450 9 
289463 22 
289557 4 
289701 33 
291723 140 
291769 27 
291827 31 
291834 7 
291851 1 
291889 2 
293121 20 
293135 7 
293168 50 
293187 22 
293191 21 
293222 5 
293291 56 
293423 4 
293522 6 
293576 10 
293679 35 
293727 5 
294032 26 
294891 1 
295035 6 
295201 24 
295387 17 
295452 27 
295723 9 
295772 1 
295784 2 
295787 2 
295801 1 
295813 13 
295816 58 
295845 23 
295855 1 
295862 11 
296026 32 
296207 3 
297763 8 
297996 5 
298019 1 
299812 1 
299820 11 
299823 26 
299870 17 
299888 36 
299898 10 
299908 12 
299926 23 
301401 9 
301534 3 
301573 10 
301995 1 
302395 23 
302504 1 
303148 43 
303298 2 
303373 28 
303472 5 
303475 18 
303484 3 
303489 43 
303497 2 
303537 13 
303541 2 
303545 22 
303564 9 
303844 1 
303967 1 
303968 60 
303979 1 
303980 4 
304175 1 
304202 3 
304241 2 
304442 29 
304604 1 
304645 14 
304665 1 
304733 10 
306226 7 
306298 1 
306358 4 
306362 6 
306404 5 
306410 16 
306460 15 
307235 1 
307255 2 
307292 4 
307296 4 
307303 9 
307310 11 
308737 2 
308759 8 
309198 22 
309877 2 
310086 52 
310233 57 
310269 40 
310278 2 
310321 68 
310322 3 
310323 1 
310459 8 
310622 5 
310659 6 
310989 9 
311993 5 
312064 1 
312068 3 
312071 3 
312106 29 
312116 28 
312127 7 
312455 7 
312495 2 
313107 1 
313114 39 
313122 2 
313160 20 
314442 1 
314446 2 
314475 5 
314481 7 
314509 1 
314515 3 
314519 3 
314539 7 
314544 2 
314562 2 
316603 22 
316633 1 
316635 15 
316699 1 
316707 19 
316713 94 
316719 5 
316728 37 
316924 3 
316930 2 
316953 11 
316973 49 
316982 3 
317145 53 
317162 17 
317168 5 
317210 1 
317222 1 
317240 15 
317241 12 
317244 4 
317251 1 
318298 2 
318442 89 
318637 1 
318689 3 
318793 1 
319174 6 
319374 31 
319510 1 
319647 7 
319663 30 
319695 1 
319707 3 
319718 1 
319824 41 
319872 2 
319876 1 
319884 6 
319891 3 
319905 1 
319932 7 
320177 2 
320453 1 
320618 31 
321209 35 
321537 1 
321584 13 
321587 16 
321599 64 
321657 60 
321661 30 
321673 17 
321692 53 
322873 51 
323231 102 
323255 12 
323276 21 
323305 4 
323326 6 
323445 8 
323463 12 
323501 15 
324322 3 
324447 1 
324735 1 
324866 45 
325014 1 
325017 51 
325317 2 
325574 1 
325653 6 
325667 6 
325678 17 
325687 1 
325700 1 
325827 67 
325869 2 
325878 11 
325913 1 
326369 1 
326426 2 
326434 1 
326440 6 
326582 34 
326591 7 
326617 20 
326663 2 
326677 101 
326706 18 
326839 8 
326861 30 
326898 7 
326958 96 
326978 22 
327037 30 
327417 1 
327463 1 
327579 1 
327859 32 
328035 1 
328145 8 
328478 46 
328482 32 
328522 2 
328600 2 
328603 43 
328611 8 
328630 23 
328681 2 
328700 7 
328735 1 
328898 20 
330691 1 
330692 2 
330743 3 
330816 10 
330821 31 
330873 1 
330883 1 
330902 2 
330936 1 
331008 7 
331014 1 
331075 4 
331493 192 
331580 23 
332265 22 
332485 81 
332540 35 
332908 22 
332941 7 
333077 3 
334066 2 
334518 2 
334677 2 
334712 1 
334715 5 
334723 9 
334791 8 
334814 3 
335017 6 
335634 41 
337331 9 
337727 24 
337741 37 
337791 1 
337794 5 
337797 13 
338404 9 
341480 2 
341816 2 
342065 3 
342073 2 
342964 2 
343161 3 
343197 2 
343262 8 
343562 4 
344093 30 
344900 44 
344912 3 
344921 88 
344959 8 
345001 1 
345092 21 
345303 13 
345433 1 
345607 9 
345643 17 
345646 7 
345661 61 
345785 34 
345796 33 
345803 14 
345811 72 
345813 42 
345827 13 
345833 3 
345893 53 
345908 10 
345925 82 
345936 52 
346173 1 
346385 4 
346424 2 
346446 4 
346449 12 
346548 2 
346640 195 
346680 7 
346751 2 
346807 1 
346821 7 
346827 1 
346936 22 
346970 6 
347015 3 
347100 26 
347107 17 
347133 25 
347141 11 
347152 9 
347160 7 
347286 2 
347475 3 
347592 39 
348097 26 
348766 7 
348881 14 
349121 26 
349315 38 
349505 11 
349574 2 
349658 20 
349676 26 
349684 1 
350222 50 
350254 9 
350476 2 
350505 4 
350851 6 
351037 17 
351693 1 
352036 2 
352339 10 
352379 7 
352395 21 
352403 9 
352411 18 
352414 33 
352418 52 
352424 12 
352431 11 
352440 38 
352632 1 
352636 6 
352654 36 
352801 4 
352812 28 
352856 4 
352988 10 
353151 5 
353267 12 
353590 96 
353986 1 
354234 3 
354324 10 
354425 42 
354529 5 
354557 80 
354668 4 
354949 1 
355080 1 
355384 48 
355544 3 
355591 1 
355620 89 
355623 1 
355626 12 
355650 3 
355661 10 
355667 23 
355671 83 
355679 16 
355691 33 
355710 100 
355735 5 
355870 5 
355919 21 
355924 11 
356182 34 
356213 2 
356354 20 
356645 1 
356785 20 
357186 1 
357202 2 
357207 8 
357221 7 
357244 1 
357381 49 
357591 3 
357594 13 
357726 34 
358208 4 
358233 2 
358240 40 
358374 2 
358389 15 
358390 3 
358391 1 
358395 9 
358455 13 
358482 4 
358486 38 
358488 2 
358509 62 
358518 4 
358682 2 
358926 9 
359124 1 
359292 4 
359309 1 
359318 17 
359375 7 
359381 1 
359534 19 
359681 106 
359916 3 
360083 2 
360937 2 
361265 6 
361758 1 
361935 1 
361949 2 
361960 1 
361970 4 
361993 2 
362005 4 
362055 2 
362091 1 
362266 12 
362268 3 
362732 2 
362837 23 
362995 7 
363069 2 
363126 8 
363404 20 
363547 6 
363645 4 
363910 20 
363979 16 
364098 3 
364112 28 
364197 19 
364200 9 
364252 25 
364255 65 
364269 32 
364277 79 
364280 18 
364288 2 
366129 5 
366288 43 
366290 49 
366313 18 
366321 1 
366325 2 
366365 29 
366507 1 
366508 67 
366519 3 
366645 3 
366667 5 
366680 8 
366692 15 
366700 21 
366717 1 
366722 7 
366725 3 
366753 18 
366757 1 
366774 1 
366775 2 
366801 1 
367816 1 
368287 17 
368308 1 
368330 63 
368357 12 
368378 25 
368393 169 
368405 15 
368415 96 
368623 4 
368624 11 
370607 1 
370610 3 
370730 15 
370769 1 
370775 5 
371020 17 
371061 1 
371064 64 
371132 4 
371177 10 
371203 3 
371204 1 
371298 1 
371323 8 
371384 154 
371391 2 
371398 10 
371402 2 
371428 1 
371445 2 
371452 17 
371471 1 
371490 2 
371625 6 
371667 2 
371673 6 
371794 32 
371962 56 
372508 1 
373707 2 
373798 6 
373845 5 
373876 14 
374403 1 
374930 2 
374935 1 
374976 6 
374980 6 
375011 2 
375194 3 
375322 79 
375393 1 
375416 13 
375419 14 
375809 3 
375878 2 
375923 14 
375945 19 
376351 8 
376471 5 
376485 50 
376859 27 
376967 41 
376980 75 
377251 1 
377263 3 
377268 2 
377284 4 
377299 25 
377336 17 
377340 3 
377368 10 
377385 24 
377525 8 
379646 14 
379741 1 
379772 16 
379807 3 
379905 1 
381349 17 
381358 8 
381375 3 
381394 3 
381398 42 
381404 8 
381410 10 
381412 10 
381441 1 
381691 72 
381797 56 
381856 46 
381900 18 
381951 28 
382052 40 
382092 42 
382345 18 
382471 18 
383088 4 
383090 3 
383280 17 
383283 1 
383354 1 
383360 4 
383370 2 
383373 1 
383378 10 
383388 5 
383424 1 
383632 46 
383659 10 
383665 4 
383709 4 
383732 4 
383743 1 
383749 5 
383801 32 
383807 1 
383834 1 
383869 11 
383873 2 
383916 18 
383927 3 
383993 6 
384009 3 
384029 1 
384061 38 
384094 3 
384138 33 
384180 1 
384195 11 
384266 3 
384321 2 
384341 6 
384368 17 
384372 13 
384382 1 
384387 20 
384405 10 
384430 15 
384442 4 
384462 1 
384468 49 
384474 7 
384547 33 
384563 2 
384582 8 
384609 1 
384805 6 
384863 3 
384871 1 
384907 15 
384949 1 
384964 13 
384966 17 
384983 6 
384985 22 
384993 39 
385003 2 
385014 9 
385031 2 
385074 2 
385082 7 
385120 5 
385227 53 
386150 9 
386167 1 
386402 4 
386760 33 
386782 3 
386808 4 
387312 18 
387315 50 
387463 40 
387913 26 
388106 1 
388136 147 
388272 21 
388323 1 
388329 279 
388334 21 
388358 65 
388380 84 
388513 57 
388632 7 
388861 52 
388898 44 
388938 1 
389004 1 
389013 17 
389818 17 
389828 44 
389861 12 
389866 2 
389870 24 
389885 12 
389896 15 
391366 3 
391567 131 
391699 18 
391864 12 
392035 1 
392064 7 
392066 3 
392070 5 
392074 13 
392076 45 
392084 30 
392137 83 
392146 3 
392148 36 
392149 1 
392158 1 
392183 1 
392314 2 
392337 1 
392478 2 
392505 32 
392516 69 
392793 10 
393110 8 
393246 4 
393589 13 
393760 23 
393774 8 
393779 57 
393785 9 
393832 26 
393853 23 
393884 7 
393888 28 
393890 41 
393893 33 
393895 1 
393898 12 
393901 23 
393906 2 
394675 5 
394975 1 
395036 9 
395149 8 
395151 1 
395496 1 
395642 78 
395831 7 
395833 164 
395872 1 
395899 2 
395917 2 
395922 30 
395953 2 
395957 14 
395966 21 
396121 1 
396124 1 
396235 3 
396571 12 
396779 3 
397274 1 
397579 6 
397722 1 
397739 9 
397740 202 
397746 1 
397782 57 
397802 12 
397868 13 
397883 31 
397939 24 
397946 22 
397953 139 
397984 36 
397995 22 
397997 16 
398020 37 
398078 189 
398092 9 
398099 30 
398113 7 
398125 1 
398141 2 
398152 106 
398174 1 
398177 4 
398180 13 
398196 2 
398197 15 
398200 1 
398205 2 
398220 8 
398251 1 
398284 5 
398295 4 
398302 1 
398414 10 
398422 5 
398440 3 
398441 2 
400305 10 
400420 28 
400467 73 
400475 4 
400483 4 
400484 2 
400485 73 
400493 4 
400497 55 
400577 5 
400584 10 
400593 1 
400600 2 
400604 13 
400649 11 
400658 11 
400672 4 
400681 8 
400696 8 
400873 36 
400999 17 
401039 48 
401053 4 
401218 18 
401225 6 
401238 10 
401327 31 
401359 13 
401366 10 
401388 11 
401423 27 
401432 17 
401444 1 
401453 19 
401455 13 
401491 19 
401499 83 
401678 16 
401692 1 
401836 3 
401851 4 
402063 1 
402090 2 
402136 1 
402371 1 
402384 4 
402394 1 
402402 96 
402412 15 
402422 50 
402493 26 
402820 1 
402821 1 
402958 8 
403374 4 
403431 11 
403720 2 
403950 16 
404222 28 
404348 16 
404365 2 
404397 22 
404625 13 
404636 20 
404653 8 
404699 39 
404806 2 
405383 8 
405420 2 
405428 37 
405517 2 
405575 52 
405577 1 
405584 23 
405592 2 
405602 31 
405608 5 
405610 10 
405611 89 
405613 25 
405615 1 
405616 8 
405619 24 
405622 5 
405659 5 
405672 19 
405696 12 
405751 5 
405894 15 
406223 16 
406380 16 
406492 2 
406608 52 
406718 4 
407387 2 
407451 2 
407739 3 
408399 17 
408906 1 
408963 35 
409275 11 
409782 23 
409828 2 
409838 4 
409847 8 
409871 2 
409876 1 
409904 10 
409935 1 
409949 1 
410267 32 
411350 2 
411379 17 
411390 1 
411417 2 
411423 13 
411433 9 
411505 1 
412160 8 
412191 3 
412194 3 
412226 1 
412242 2 
412246 17 
412257 2 
412265 2 
412269 2 
412273 3 
412276 1 
412303 1 
412342 4 
412501 37 
412564 1 
412786 17 
412808 5 
412827 46 
412915 8 
412949 3 
412964 31 
413008 24 
413036 39 
413054 3 
413058 7 
413204 18 
413213 124 
413228 12 
413233 2 
413269 13 
413293 2 
413302 1 
413310 6 
413319 8 
413350 1 
413357 5 
413413 17 
413475 8 
413481 1 
413500 8 
413538 1 
413548 6 
413561 2 
413568 8 
413674 23 
413689 7 
413790 7 
413931 2 
413937 15 
413942 15 
413955 11 
414338 78 
414378 56 
414435 77 
414492 3 
414506 13 
414599 5 
414930 3 
415009 3 
415371 1 
415408 5 
415586 32 
415686 5 
415790 4 
415805 6 
416924 1 
417096 12 
417098 1 
417100 8 
417238 4 
417291 3 
417296 11 
417301 5 
417313 34 
417317 11 
417376 1 
417379 2 
417386 26 
417390 86 
417400 1 
417408 12 
417435 27 
417462 43 
417602 7 
417610 1 
417736 17 
417906 4 
418078 2 
418630 3 
418663 2 
418700 35 
418706 78 
418716 1 
418722 19 
418725 29 
418734 11 
418742 29 
418745 10 
418896 2 
418918 5 
418984 5 
419104 7 
419231 2 
419315 9 
419317 4 
419427 10 
419441 6 
419456 5 
419460 6 
419466 12 
419498 14 
419844 10 
420610 1 
420653 49 
420656 38 
420666 22 
420670 17 
420678 5 
420709 1 
420713 4 
420732 6 
420737 10 
420740 5 
420748 14 
420762 23 
420773 11 
420805 4 
420832 37 
420854 17 
420864 1 
420872 1 
420875 4 
420881 2 
420899 28 
420910 14 
420922 21 
421159 13 
421207 1 
421221 9 
421228 7 
421244 2 
421338 2 
421739 3 
421749 1 
421754 1 
421813 6 
421926 65 
421930 95 
421942 65 
421951 34 
421952 7 
421953 1 
421981 19 
421989 22 
422000 3 
422001 98 
422002 24 
422003 2 
422010 96 
422037 63 
422046 43 
422243 8 
422358 3 
422512 6 
422735 4 
423007 4 
423013 6 
423101 2 
423114 3 
423121 1 
423156 2 
423160 13 
423193 1 
423227 3 
423272 9 
423280 33 
423294 11 
423302 15 
423306 29 
423313 2 
423321 1 
423332 1 
423340 25 
423355 31 
423466 1 
423513 2 
423515 110 
423536 32 
423678 26 
423679 2 
423704 14 
423723 9 
423729 10 
423755 3 
423783 89 
423819 8 
423903 21 
424374 33 
424860 2 
424990 3 
425211 28 
425215 4 
425234 1 
427000 2 
427005 1 
427011 3 
427034 1 
427045 44 
427074 2 
427104 4 
427106 5 
427121 1 
427131 5 
427151 3 
427153 2 
427166 6 
427191 14 
427284 2 
427316 36 
427460 16 
427966 3 
428071 3 
428086 1 
428139 1 
428151 1 
428171 1 
428367 1 
428456 82 
428485 43 
428504 30 
428505 30 
428528 18 
428560 23 
429030 16 
429038 1 
429197 4 
429659 1 
430016 1 
430413 5 
430513 1 
430682 2 
430705 17 
430804 1 
430860 63 
431036 19 
431073 66 
431560 3 
431619 1 
431678 28 
431722 3 
432052 26 
432373 1 
432663 1 
432836 3 
432844 5 
433164 1 
433170 70 
433286 7 
433295 4 
433422 5 
433475 1 
433482 5 
433497 2 
433519 4 
433534 1 
433579 16 
433581 2 
433594 21 
433605 19 
433621 33 
433693 12 
433740 50 
433821 30 
433872 1 
433898 14 
433912 9 
433915 5 
433923 4 
433931 7 
433959 10 
433963 5 
433969 3 
433983 12 
434044 4 
434051 13 
434056 32 
434058 7 
434064 6 
434070 1 
434072 11 
434446 1 
434556 31 
434603 2 
434722 5 
434756 3 
434761 1 
434782 1 
434789 16 
434823 1 
434971 3 
434988 9 
434991 2 
435004 8 
435021 9 
435045 9 
435053 2 
435063 3 
435605 73 
435965 1 
436110 6 
436157 1 
436320 2 
436506 1 
436665 1 
436750 2 
436862 1 
436885 1 
436886 4 
436950 2 
437019 56 
437036 20 
437048 1 
437054 65 
437081 1 
437102 18 
437110 20 
437132 1 
437157 28 
437170 61 
437207 2 
437350 4 
437688 20 
438052 11 
438438 2 
438506 4 
438521 2 
438544 16 
439727 1 
439827 19 
439841 2 
439858 1 
439865 2 
439876 8 
439881 18 
439890 23 
439896 4 
439905 9 
439917 2 
439927 1 
439931 7 
439936 1 
439961 6 
439979 11 
439988 12 
439992 12 
440616 18 
440627 10 
440637 6 
440648 6 
440649 2 
440650 1 
440652 13 
440656 10 
440658 2 
440661 2 
440665 18 
440670 9 
440707 5 
440717 20 
440775 1 
440782 3 
440887 12 
441008 12 
441022 7 
441044 1 
441051 51 
441144 33 
441210 1 
441213 4 
441373 9 
441389 3 
441419 63 
441429 46 
441440 1 
441445 26 
441498 2 
441548 15 
441553 7 
441580 7 
441671 5 
441697 14 
441735 2 
441849 7 
441947 8 
442137 1 
442230 1 
442233 3 
442362 6 
442539 1 
442563 30 
443123 14 
443279 64 
443306 16 
443397 9 
443412 1 
443413 118 
443414 5 
443421 12 
443425 1 
443430 6 
443436 26 
443439 1 
443449 119 
443465 7 
443466 12 
443473 1 
443481 37 
443490 9 
443517 13 
443521 2 
443529 16 
443537 1 
443538 6 
443541 76 
443599 1 
443620 1 
443672 10 
443678 7 
443760 5 
443850 7 
443859 30 
443875 11 
443890 31 
443894 2 
443901 7 
443932 7 
443966 70 
444024 52 
444030 1 
444087 13 
444109 37 
444155 2 
444208 31 
444231 2 
444242 13 
444409 25 
444420 15 
444461 22 
444502 7 
444865 11 
444877 3 
445095 7 
445098 2 
445104 1 
445231 41 
445669 3 
446194 1 
446231 6 
446253 3 
446257 16 
446260 9 
446270 1 
446271 18 
446273 9 
446282 3 
446293 2 
446296 28 
446428 54 
447786 15 
448619 2 
448627 3 
448630 1 
448641 3 
448651 130 
448717 62 
448844 12 
448855 5 
448865 4 
448874 1 
449022 34 
449027 15 
449064 24 
449191 10 
449197 6 
449376 1 
449406 96 
450018 3 
450027 1 
450030 1 
450057 5 
450069 19 
450100 2 
450112 1 
450131 1 
450450 1 
450463 5 
450564 6 
450643 28 
450702 14 
450918 2 
451099 5 
451178 4 
451365 37 
451470 4 
451499 4 
451502 11 
451612 38 
451705 1 
451709 6 
451833 6 
451837 5 
451845 30 
452003 21 
452041 3 
452155 27 
452157 82 
452160 43 
452170 23 
452177 31 
452182 16 
452183 3 
452186 24 
452187 12 
452190 5 
452193 14 
452199 39 
452209 33 
452217 2 
452249 4 
452252 16 
452268 43 
452270 16 
452280 13 
452293 85 
452299 16 
452319 3 
453253 4 
453263 155 
453461 31 
454487 55 
454507 1 
454640 3 
454673 2 
455017 15 
455062 3 
455363 13 
455374 4 
455383 20 
455400 10 
455995 12 
456182 4 
456371 2 
456624 43 
456647 4 
457121 3 
457835 12 
457951 1 
457958 11 
457962 4 
457965 16 
457978 12 
457991 3 
457994 28 
458014 2 
458027 4 
458037 14 
458044 5 
458486 4 
458651 1 
459025 1 
459160 30 
459166 1 
459691 13 
459712 48 
459722 2 
459788 43 
459804 1 
459834 4 
460163 32 
460181 1 
460294 1 
460312 22 
460437 36 
460464 1 
460612 4 
460792 7 
460926 4 
460983 1 
461124 6 
461288 1 
461292 3 
461297 51 
461461 27 
461482 4 
461488 5 
461497 9 
461513 7 
461514 6 
461520 1 
461526 6 
461544 4 
461558 3 
461564 7 
461567 24 
461571 14 
461875 90 
462098 12 
462189 24 
462202 1 
462398 23 
462644 6 
463226 26 
463514 1 
463820 18 
464105 35 
464257 29 
464312 2 
464351 1 
464622 14 
464818 19 
464843 1 
464857 2 
465025 1 
465066 5 
465119 9 
465211 35 
465228 14 
465523 11 
465574 2 
465590 10 
465637 10 
465641 2 
465644 7 
465645 15 
465648 45 
465655 169 
465680 4 
465690 25 
465759 3 
466193 1 
466461 13 
466485 10 
466534 1 
467078 11 
468051 39 
468170 2 
468369 5 
468489 33 
468492 1 
468680 8 
468688 4 
468822 13 
468852 10 
468873 4 
468880 5 
468893 10 
468912 17 
468991 12 
469236 3 
469277 2 
469466 13 
469482 92 
469622 38 
470125 1 
470295 33 
470774 7 
471172 22 
471213 4 
471582 11 
471835 44 
471855 14 
471895 1 
471898 14 
471937 6 
471941 20 
471959 1 
471985 15 
472061 1 
472123 4 
472130 3 
472167 3 
472193 3 
472306 23 
472466 11 
472478 13 
472485 12 
472489 1 
472499 4 
472505 1 
472519 113 
472526 1 
472684 17 
472686 3 
472692 18 
472694 46 
472711 28 
472718 6 
472721 4 
472726 1 
472742 7 
472746 26 
472748 2 
472763 6 
472892 1 
473942 1 
474260 13 
474306 1 
474328 10 
474347 4 
474424 16 
474452 4 
474477 5 
474482 1 
475325 8 
475334 9 
475335 1 
475336 33 
475342 10 
475343 12 
475354 17 
475358 20 
475409 1 
475412 1 
475417 32 
475430 3 
475431 107 
475591 4 
475597 1 
475774 14 
475918 2 
475954 46 
475966 145 
476118 7 
476165 2 
476182 32 
476229 1 
476234 1 
476257 2 
476287 8 
476331 89 
476490 2 
477295 14 
477393 7 
478763 3 
478795 11 
478798 32 
478801 15 
478809 16 
478818 68 
478888 1 
478893 2 
478904 15 
478907 5 
478909 15 
478916 7 
478918 2 
478920 39 
478930 2 
478956 1 
478962 19 
478976 6 
479007 58 
479009 4 
479060 1 
479072 9 
479081 9 
479095 6 
479100 7 
479126 4 
479139 51 
479143 1 
479146 3 
479151 5 
479159 10 
479305 1 
479344 1 
479362 37 
479419 1 
479438 2 
479493 1 
479561 2 
479722 12 
479887 14 
483033 11 
483051 16 
483054 1 
483060 23 
483097 9 
483101 6 
483106 3 
483118 3 
483123 91 
483162 119 
483171 12 
483175 38 
483181 17 
483188 13 
483201 2 
483231 26 
483235 36 
483297 2 
483303 7 
483307 75 
483308 16 
483309 1 
483320 1 
483328 21 
483336 72 
483337 22 
483353 12 
483361 44 
483394 9 
483415 1 
483425 2 
483655 2 
483667 41 
483691 4 
483711 13 
483733 19 
483736 75 
483741 10 
483746 9 
483751 3 
483755 19 
483758 5 
483765 7 
483778 18 
483787 16 
483789 12 
483813 1 
483818 28 
483824 1 
483827 1 
483833 9 
483837 17 
483840 1 
483865 39 
483873 5 
483882 18 
483901 4 
483938 108 
483952 12 
483962 4 
483973 37 
483991 1 
483992 12 
483999 1 
484003 7 
484032 1 
484035 58 
484049 4 
484061 18 
484072 36 
484084 7 
484115 1 
484124 1 
484127 13 
484131 2 
484142 2 
484143 3 
484146 24 
484175 1 
484187 3 
484195 3 
484198 3 
484201 17 
484205 6 
484210 26 
484216 6 
484230 16 
484256 3 
484260 3 
484278 3 
484286 2 
484290 5 
484317 3 
484319 6 
484326 5 
484330 5 
484333 1 
484334 33 
484337 1 
484349 12 
484357 13 
484362 10 
484367 3 
484380 4 
484426 2 
484448 1 
484464 7 
484479 7 
484484 17 
484503 1 
484508 3 
484509 14 
484514 3 
484520 6 
484529 16 
484532 3 
484543 1 
484548 33 
484551 3 
484559 4 
484571 49 
484579 69 
484597 13 
484619 2 
484629 2 
484634 3 
484644 12 
484649 40 
484658 9 
484669 1 
484672 25 
484690 1 
484691 1 
484757 32 
484763 6 
484771 26 
484775 23 
484786 1 
484826 82 
484840 17 
484851 3 
484857 12 
484875 69 
484886 21 
484906 3 
485013 53 
485016 1 
485028 22 
485045 35 
485050 1 
485053 28 
485070 27 
485090 1 
485132 7 
485184 22 
485217 12 
485230 38 
485234 20 
485259 7 
485264 19 
485284 7 
485293 2 
485298 105 
485303 30 
485314 11 
485368 4 
485373 6 
485384 10 
485391 2 
485392 57 
485400 46 
485404 4 
485432 5 
485441 32 
485448 1 
485453 15 
485459 32 
485462 1 
485501 1 
485507 6 
485627 56 
485638 3 
485931 13 
486082 8 
486103 1 
486433 1 
486862 7 
487007 3 
487046 2 
487111 45 
487161 19 
487168 57 
487172 1 
487228 4 
487330 4 
487433 2 
487492 16 
487540 6 
487544 1 
487612 3 
487669 21 
487864 4 
488499 5 
488593 21 
488744 16 
488755 1 
488810 2 
488912 4 
489065 22 
489268 3 
489298 7 
489313 2 
489331 48 
489341 4 
489348 7 
489360 71 
489405 3 
489411 1 
489417 7 
489497 4 
489521 2 
489717 61 
489724 46 
489748 64 
489766 28 
489790 12 
489837 12 
489927 3 
490079 2 
490096 7 
490116 1 
490245 8 
490263 13 
490275 43 
490288 36 
490296 3 
490408 1 
490420 2 
490433 3 
490437 92 
490453 1 
490467 2 
490470 2 
490477 5 
490590 3 
490603 14 
490612 33 
490614 5 
490623 16 
490632 133 
490640 39 
490647 24 
490653 9 
490660 6 
490664 14 
490675 1 
490683 11 
490692 30 
490698 180 
490703 2 
490710 78 
490711 13 
490717 5 
490722 2 
490725 1 
490767 14 
490771 23 
490822 1 
490830 28 
490836 1 
490855 3 
490857 6 
491039 1 
491207 43 
491253 35 
491257 1 
491328 7 
491334 82 
491344 7 
491356 10 
491407 2 
491511 7 
491552 20 
491643 1 
491651 7 
491656 3 
491660 2 
491669 5 
491673 3 
491704 24 
491801 21 
491812 2 
491828 29 
491869 28 
491907 76 
491955 54 
491966 40 
491974 2 
492015 4 
492032 37 
492037 8 
492038 2 
492040 2 
492042 85 
492049 1 
492053 1 
492060 119 
492065 9 
492068 8 
492071 14 
492080 12 
492103 1 
492104 6 
492122 2 
492142 1 
492281 11 
492287 4 
492298 8 
492417 4 
492591 5 
492828 15 
492993 9 
493041 3 
493815 5 
493842 27 
493985 27 
493988 2 
494109 5 
494119 1 
494126 37 
494259 38 
494277 27 
494294 75 
494299 27 
494303 27 
494315 13 
494322 1 
494326 4 
494327 13 
494328 5 
494333 1 
494340 16 
494349 93 
494351 21 
494360 108 
494378 2 
494382 72 
494390 35 
494392 1 
494393 41 
494396 45 
494397 64 
494399 26 
494402 63 
494404 4 
494406 5 
494414 3 
494418 29 
494420 9 
494421 65 
494436 15 
494446 7 
494544 6 
494566 2 
494573 32 
494581 9 
494583 5 
494588 27 
494595 3 
494598 1 
494712 1 
494736 10 
494740 55 
494746 3 
494752 13 
494967 9 
495116 1 
495159 7 
495220 3 
495225 4 
495272 12 
495308 4 
495315 3 
495440 16 
495454 13 
495466 23 
495995 13 
496112 7 
496128 1 
496562 10 
496595 1 
496604 10 
496615 28 
496617 32 
496621 1 
496625 39 
496636 9 
496642 20 
496643 7 
496647 53 
496648 2 
496654 26 
496661 1 
496666 8 
496674 2 
496678 1 
496679 17 
496686 21 
496691 6 
496702 2 
496709 2 
496712 13 
496713 4 
496715 7 
496719 1 
496723 8 
496724 2 
496726 7 
496744 1 
496747 7 
496758 4 
497047 2 
497050 1 
497062 52 
497070 35 
497082 6 
497093 17 
497243 30 
497245 2 
497254 4 
497262 114 
497271 64 
497277 5 
497284 12 
497437 8 
497440 2 
497446 16 
497456 16 
497618 1 
497716 1 
497723 15 
497745 1 
497768 1 
497898 1 
497927 1 
497934 7 
497945 1 
497946 7 
497967 1 
497969 1 
498061 2 
498076 4 
498084 19 
498115 5 
498119 55 
498124 4 
498144 43 
498150 39 
498155 5 
498159 7 
498165 44 
498169 2 
498172 2 
498173 1 
498174 1 
498180 14 
498188 9 
498198 2 
498310 4 
498321 7 
498337 3 
498338 7 
498344 21 
498349 18 
498352 49 
498357 6 
498389 7 
498411 10 
498502 9 
498512 23 
498662 3 
498663 5 
498731 3 
498773 8 
498962 2 
499784 1 
499806 5 
499919 72 
499951 7 
499954 3 
499955 18 
499957 5 
499963 7 
499967 8 
499970 5 
499975 2 
499978 6 
499981 32 
499986 17 
499987 8 
499990 7 
499996 3 
499997 8 
500033 14 
500036 20 
500044 61 
500045 5 
500049 9 
500051 21 
500052 1 
500055 18 
500059 24 
500063 23 
500067 4 
500068 3 
500069 3 
500072 13 
500074 12 
500081 10 
500090 8 
500092 24 
500103 1 
500126 3 
500254 2 
500277 2 
500375 1 
500418 39 
500436 4 
500439 2 
500578 21 
500585 3 
500667 36 
500669 4 
500672 1 
500717 2 
500743 5 
500748 16 
500757 50 
500760 5 
500887 18 
500911 2 
501348 2 
501552 1 
501744 13 
501907 5 
501914 3 
502164 4 
502237 11 
502365 6 
502435 6 
502540 2 
502553 3 
502556 1 
502559 2 
502576 1 
502583 1 
502590 4 
502718 4 
502724 2 
502732 4 
502741 2 
502744 5 
502750 2 
502753 1 
502782 18 
502787 3 
502790 7 
502800 1 
502809 6 
502826 1 
502840 27 
502844 3 
502859 1 
503197 2 
503212 6 
503548 1 
503591 1 
503603 1 
503637 2 
503651 5 
503667 2 
503816 23 
503831 2 
503867 12 
504088 2 
504150 16 
504333 19 
504335 4 
504338 7 
504361 1 
504457 2 
504491 9 
504521 2 
504532 1 
504560 27 
504730 2 
505885 1 
505924 98 
505928 41 
505929 2 
505930 2 
505934 79 
505940 11 
505946 60 
505949 1 
505952 12 
505957 7 
505962 6 
505970 4 
505988 3 
505998 34 
506005 4 
506008 58 
506011 59 
506016 1 
506017 38 
506021 13 
506038 2 
506043 3 
506795 79 
506800 6 
506803 19 
506807 1 
506808 24 
506809 10 
506810 2 
506812 103 
506814 12 
506819 4 
506820 38 
506823 24 
506828 6 
506830 31 
506839 22 
506841 26 
506873 1 
506890 102 
506891 2 
506892 46 
506896 106 
506903 7 
506905 38 
506906 23 
507025 5 
507068 10 
507099 75 
507105 1 
507107 1 
507211 21 
507223 2 
507234 26 
507254 24 
507396 12 
507449 2 
507702 13 
507724 40 
507743 2 
507811 1 
507888 38 
507898 3 
507902 5 
507959 126 
507960 5 
508027 53 
508032 5 
508042 6 
508061 19 
508106 40 
508183 16 
508206 17 
508236 9 
508300 49 
508322 25 
508341 5 
508401 1 
508405 1 
508418 8 
508427 10 
508429 4 
508446 93 
508477 16 
508495 3 
508498 13 
508543 1 
508566 1 
508574 23 
508581 1 
508585 1 
508588 8 
508589 3 
508593 6 
508594 26 
508599 8 
508604 20 
508606 41 
508614 2 
508617 1 
508618 34 
508619 22 
508625 11 
508634 3 
508646 21 
508659 7 
508663 2 
508665 1 
508682 49 
508684 1 
508687 4 
508690 49 
508693 3 
508696 4 
508705 13 
508733 2 
508745 30 
508774 2 
508791 22 
508794 5 
508804 2 
508870 42 
508878 1 
508884 2 
509061 5 
509972 11 
510000 50 
510151 3 
510233 4 
510415 4 
511075 14 
511083 9 
511093 1 
511097 1 
511099 14 
511104 183 
511111 1 
511139 1 
511144 19 
511196 47 
511200 3 
511203 1 
511220 1 
511328 69 
511330 8 
511341 25 
511345 26 
511349 59 
511350 4 
511353 3 
511355 18 
511357 1 
511361 2 
511362 83 
511373 37 
511377 5 
511378 17 
511386 68 
511399 10 
511411 10 
511449 5 
511481 1 
511524 15 
511561 7 
511721 6 
511865 25 
511916 4 
511939 10 
512240 6 
512330 23 
512443 13 
512637 19 
512660 5 
512674 5 
512774 28 
512791 4 
512830 30 
512848 1 
512941 2 
512968 3 
512972 2 
512984 6 
512989 6 
513003 2 
513010 8 
513013 23 
513050 5 
513062 1 
513072 6 
513073 29 
513080 5 
513093 7 
513199 2 
513207 9 
513209 1 
513228 15 
513234 4 
513238 1 
513251 2 
513256 8 
513260 2 
513262 10 
513409 12 
513412 3 
513438 1 
513584 16 
513615 7 
513781 75 
514043 8 
514101 6 
514184 19 
514251 7 
514362 1 
514375 1 
514377 1 
514382 3 
514383 9 
514398 8 
514407 85 
514414 13 
514417 2 
514443 16 
514444 4 
514448 92 
514453 9 
514456 1 
514479 41 
514487 12 
514494 5 
514500 22 
515614 21 
516071 29 
516172 1 
516226 3 
516300 4 
516335 2 
516368 14 
516371 16 
516378 6 
516379 2 
516383 4 
516385 7 
516397 3 
516402 1 
516412 4 
516418 28 
516426 28 
516460 5 
516461 3 
516524 4 
516533 3 
516561 11 
516565 6 
516572 1 
516619 10 
516763 1 
516801 7 
516997 1 
517694 34 
518086 6 
518089 6 
518463 1 
518714 19 
518757 2 
518823 1 
518864 2 
519349 1 
519427 2 
519528 42 
519555 3 
519710 12 
519855 17 
519892 27 
520158 18 
520240 1 
520434 6 
520582 13 
520623 4 
520690 2 
520704 7 
520768 2 
520783 4 
520789 21 
520834 16 
521022 5 
521042 3 
521049 7 
521059 10 
521155 2 
521166 11 
521177 53 
521317 6 
521324 2 
521369 25 
521416 58 
521425 3 
521501 1 
521579 2 
521591 7 
521620 9 
521679 23 
521703 10 
521760 1 
521783 5 
521887 7 
521897 16 
521952 6 
522006 7 
522016 31 
522084 10 
522119 68 
522133 10 
522145 1 
522148 53 
522157 31 
522163 96 
522167 5 
522174 9 
522177 23 
522180 65 
522192 66 
522199 1 
522200 4 
522202 48 
522204 56 
522205 2 
522208 66 
522212 1 
522218 7 
522268 24 
522355 41 
522415 32 
522554 3 
522561 19 
522569 17 
522616 40 
522755 28 
522777 12 
522838 3 
522923 25 
522946 19 
522966 25 
523019 20 
523285 6 
523347 1 
523426 11 
523456 2 
523473 3 
523479 4 
523480 29 
523488 1 
523497 21 
523505 14 
523512 20 
523533 2 
523543 8 
523545 35 
523556 7 
523561 12 
523571 98 
523612 4 
523970 1 
523979 8 
524161 5 
524235 95 
524250 16 
524414 3 
524416 123 
524468 2 
524475 14 
524603 1 
524609 4 
524614 34 
524765 1 
524778 12 
524790 7 
524805 2 
524812 17 
524818 2 
524830 6 
524832 3 
524841 6 
524852 1 
524861 13 
524864 8 
524869 3 
524873 53 
524874 1 
524877 49 
524879 2 
524886 2 
524909 4 
525095 48 
525104 3 
525108 5 
525201 1 
525340 1 
525501 8 
525695 68 
525696 5 
525697 1 
525701 1 
525732 6 
525736 5 
525755 8 
525804 22 
525812 8 
525836 56 
525896 11 
525942 1 
525961 23 
525995 1 
526002 35 
526042 1 
526096 1 
526135 12 
526139 18 
526170 1 
526185 1 
526497 77 
526549 18 
526555 5 
526686 3 
526707 4 
526712 15 
526735 1 
526738 1 
526742 3 
526776 1 
526799 7 
526803 13 
526808 14 
526847 1 
527414 4 
527427 8 
527430 18 
527447 6 
527451 7 
527455 9 
527470 34 
527486 1 
527493 16 
527505 3 
527514 9 
527521 2 
527534 10 
527537 13 
527557 24 
527558 22 
527565 13 
527575 17 
527576 17 
527577 1 
527580 2 
527584 11 
527618 6 
527725 19 
527729 6 
527742 2 
527743 5 
527958 14 
527993 80 
527994 9 
528040 1 
528055 3 
528059 7 
528070 5 
528088 7 
528167 2 
528203 30 
528233 1 
528250 4 
528271 5 
528332 9 
528338 1 
528341 6 
528350 3 
528360 2 
528368 17 
528376 65 
528379 2 
528385 11 
528389 8 
528432 3 
528437 4 
528442 3 
528448 35 
528481 1 
528491 10 
528510 3 
528515 3 
528553 39 
528564 4 
528569 3 
528577 10 
528612 3 
528635 9 
528643 1 
528668 3 
528677 38 
528678 3 
528679 12 
528685 61 
528688 9 
528692 1 
528709 23 
528776 1 
528784 66 
528794 55 
528804 31 
528812 11 
528815 31 
528817 82 
528818 68 
528826 5 
528836 4 
528844 23 
528850 27 
528876 4 
528918 78 
528928 15 
528961 2 
528965 5 
528975 72 
528981 199 
528985 3 
528986 2 
528992 1 
529026 11 
529032 9 
529052 19 
529058 17 
529074 3 
529078 7 
529081 4 
529098 4 
529099 13 
529112 34 
529115 1 
529240 80 
529250 4 
529261 44 
529456 1 
529554 38 
529907 15 
529925 4 
530003 1 
530104 1 
530289 3 
530353 12 
530450 3 
530653 29 
530661 16 
530674 2 
530821 4 
531075 2 
531179 20 
531369 31 
531521 6 
531544 14 
531549 12 
531555 4 
531597 2 
531605 6 
531623 13 
531635 2 
531640 10 
531646 3 
531656 1 
531660 4 
531673 21 
531699 4 
531707 4 
531719 19 
531727 1 
531730 1 
531733 16 
531744 10 
532655 44 
532661 35 
532692 11 
532698 28 
532710 1 
532764 120 
532772 7 
532775 27 
532778 73 
532783 121 
532784 60 
532789 10 
532794 3 
532809 1 
532812 5 
532822 8 
532828 1 
532832 1 
532866 2 
532938 8 
532986 67 
533436 14 
533443 4 
533542 48 
533654 18 
533855 7 
533971 3 
533980 1 
534015 1 
534018 2 
534027 18 
534029 1 
534032 1 
534042 1 
534092 1 
534883 11 
534899 10 
534909 1 
535057 1 
535067 8 
535077 3 
535087 4 
535191 3 
535280 1 
535472 3 
541612 38 
541620 23 
541644 3 
541718 1 
541725 1 
541742 3 
541746 2 
541752 1 
541765 6 
541774 11 
541793 42 
541870 4 
541894 3 
541938 15 
542027 35 
542068 13 
542112 20 
542118 11 
542122 1 
542139 5 
542161 53 
542168 21 
542476 1 
542704 9 
543112 19 
543132 2 
543264 1 
543431 1 
543434 2 
543459 27 
543468 2 
543476 2 
543479 4 
543482 5 
543505 42 
543513 1 
543517 78 
543528 2 
544488 7 
544504 49 
544512 26 
544522 1 
544533 120 
544536 4 
544541 38 
544546 12 
544551 6 
544552 53 
544561 1 
544718 10 
544724 17 
544728 1 
544760 51 
544770 39 
544789 4 
544931 15 
544962 6 
544983 1 
544991 78 
544996 3 
545042 30 
545045 12 
545050 64 
545087 1 
545094 6 
545097 1 
545122 11 
545459 95 
545586 52 
545591 10 
545639 2 
545662 6 
545846 2 
546206 2 
546241 1 
546259 33 
546264 61 
546297 4 
546300 50 
546307 209 
546483 5 
546656 43 
546667 46 
546702 2 
546703 33 
546716 3 
546744 3 
546820 11 
546828 1 
546882 168 
546896 36 
546917 35 
546975 4 
546983 19 
546996 4 
547160 22 
547176 8 
547206 12 
547230 59 
547239 6 
547251 1 
547258 3 
547263 2 
547280 22 
547287 6 
547292 38 
547296 26 
547310 57 
547315 5 
547316 54 
547323 35 
547337 62 
547345 14 
547355 32 
547364 1 
547414 2 
547418 6 
547419 33 
547425 10 
547426 15 
547436 4 
547440 4 
547443 6 
547457 1 
547462 1 
547481 69 
547491 37 
547497 193 
547499 2 
547500 2 
547501 2 
547503 97 
547548 12 
547552 1 
547554 2 
547570 6 
547578 40 
547582 39 
547592 60 
547617 8 
547621 61 
547627 8 
547632 2 
547635 2 
547647 26 
547653 3 
547654 23 
547655 1 
547676 23 
547689 1 
547697 53 
547702 1 
547748 20 
547777 2 
547886 2 
548042 2 
548085 22 
548129 21 
548134 1 
548148 2 
548171 21 
548184 1 
548299 1 
548303 16 
548316 1 
548317 1 
548321 5 
548326 6 
548341 7 
548359 1 
548364 2 
548380 13 
548526 11 
548970 5 
549108 1 
549414 61 
549447 115 
549938 4 
550000 1 
550385 11 
550466 1 
551074 76 
551725 23 
551819 19 
552079 10 
552115 1 
552173 36 
552505 1 
552518 2 
552567 1 
552736 5 
553095 9 
553131 14 
553151 70 
553391 9 
553415 20 
553449 124 
553461 1 
553491 3 
553512 34 
553513 2 
553514 3 
553576 20 
553622 146 
553665 5 
553783 5 
553876 25 
553898 72 
553910 1 
553922 7 
554052 13 
554066 1 
554077 6 
554088 3 
554108 7 
554176 46 
554286 1 
554586 6 
554725 2 
554899 5 
554934 2 
555073 45 
555086 197 
555090 20 
555114 41 
555117 37 
555145 7 
555153 6 
555434 4 
555451 33 
555472 83 
555482 2 
555483 1 
555493 7 
555504 1 
555555 1 
555576 3 
555588 1 
555604 3 
555636 77 
555649 51 
555655 3 
555656 1 
555661 10 
555669 9 
555672 1 
555683 1 
555720 29 
555893 25 
556762 15 
556784 4 
556795 11 
556805 32 
556819 1 
556826 2 
556828 10 
556834 1 
556839 4 
556842 2 
557061 1 
557070 12 
557082 12 
557229 29 
557274 5 
557445 37 
557514 15 
557547 1 
557600 1 
557609 230 
557704 58 
557718 2 
557749 10 
557757 27 
557765 13 
557776 15 
557786 21 
557794 41 
557819 39 
557820 6 
557835 3 
557839 11 
557858 51 
557868 9 
557879 39 
557883 37 
557895 15 
557958 52 
558043 44 
558150 2 
558155 9 
558179 1 
558868 6 
559022 18 
559039 23 
559143 8 
559147 45 
559184 11 
559316 14 
559344 23 
559349 34 
559352 2 
559378 1 
559455 2 
559474 4 
559504 1 
559509 3 
559517 17 
559618 2 
559660 1 
559671 6 
560110 19 
560134 19 
560140 66 
560160 66 
560170 9 
560172 2 
560180 10 
560183 11 
560187 5 
560190 1 
560192 21 
560194 1 
560195 54 
560197 17 
560216 1 
560223 170 
560262 5 
560408 64 
560436 24 
560441 1 
560456 26 
560463 12 
560473 9 
560482 1 
560528 41 
560672 4 
560821 9 
560853 3 
561081 14 
561104 2 
561219 38 
561227 17 
561378 1 
561421 26 
561433 1 
561468 7 
561631 4 
561642 6 
561646 3 
561803 7 
561806 7 
561814 3 
561832 3 
561835 6 
568241 2 
568281 26 
568406 2 
568571 1 
568637 1 
568644 3 
568671 9 
574370 11 
574488 1 
574612 1 
574665 11 
574669 6 
574764 10 
574798 13 
574842 7 
574873 2 
575074 14 
575241 1 
575519 1 
575625 7 
575637 12 
575693 14 
576081 17 
576120 1 
576433 1 
576453 24 
576489 6 
576563 90 
576590 15 
576614 28 
576622 31 
576626 10 
576725 4 
576733 13 
576782 3 
576787 1 
576793 68 
576824 1 
576850 1 
576851 35 
576942 27 
577000 1 
577023 8 
577189 25 
577222 4 
577388 18 
577680 1 
577758 2 
578023 25 
578137 10 
578259 30 
578267 2 
578858 6 
578931 37 
578939 13 
579129 4 
579136 4 
579191 19 
579369 227 
579377 3 
579380 110 
579388 5 
579407 83 
579413 6 
579456 29 
579463 33 
579709 6 
579931 21 
580100 1 
580139 1 
580168 3 
580192 1 
580207 8 
580263 1 
580328 2 
580498 3 
580684 20 
581053 201 
581121 40 
581137 25 
581254 10 
581437 1 
581560 5 
581572 3 
581578 1 
581607 1 
581651 5 
581695 19 
581715 3 
581748 9 
581755 22 
581762 10 
581774 1 
581825 16 
581826 3 
581831 6 
581867 32 
581871 1 
581879 21 
581891 28 
581895 4 
581904 2 
581928 9 
581933 1 
581937 153 
581970 2 
581991 14 
582100 2 
582110 13 
582116 3 
582269 59 
582341 12 
582354 1 
582653 4 
582937 34 
583211 2 
583458 1 
583850 84 
583933 1 
584039 11 
584059 10 
584083 9 
584104 3 
584111 13 
584112 8 
584142 1 
584153 37 
584164 24 
584225 12 
584258 8 
584261 1 
584272 19 
584285 13 
584288 6 
584290 4 
584291 38 
584320 19 
584326 7 
584350 18 
584372 23 
584376 6 
584384 4 
584399 8 
584409 9 
584423 4 
584426 6 
584429 36 
584441 7 
584451 6 
584461 2 
584466 1 
584562 2 
584576 121 
584606 120 
584614 30 
584625 1 
584664 1 
584721 27 
584727 3 
584730 11 
584731 5 
584736 407 
584921 17 
586051 3 
586290 31 
586363 1 
589192 1 
589529 21 
589547 9 
589564 8 
589567 1 
589570 1 
589632 3 
589654 4 
589663 2 
589698 7 
589706 2 
589710 4 
589716 8 
589722 8 
589727 12 
590708 13 
590749 30 
590863 11 
590972 17 
591008 21 
591074 2 
591127 13 
591177 5 
591407 1 
591577 2 
591582 4 
591592 1 
591599 2 
591618 15 
591622 11 
591623 1 
591661 1 
591724 2 
591732 25 
591845 1 
591872 32 
591903 1 
591924 32 
591939 2 
592012 47 
592059 20 
592062 3 
592063 8 
592100 7 
592115 10 
592117 11 
592146 1 
592154 6 
592162 1 
592213 14 
592276 4 
592352 26 
592370 13 
592372 19 
592403 32 
592435 1 
592443 8 
592449 18 
592486 38 
592580 10 
592649 1 
592709 6 
592720 17 
592793 3 
592869 1 
593093 5 
593126 1 
593186 22 
593454 27 
593684 2 
593774 14 
593782 29 
593955 11 
594088 9 
594100 16 
594169 9 
594183 52 
594456 88 
594631 10 
594847 28 
595094 31 
595312 9 
595399 2 
595536 8 
595809 11 
595914 4 
595945 12 
595960 7 
595965 2 
595971 12 
596029 2 
596332 31 
596393 13 
596397 14 
596437 10 
596452 3 
596462 7 
596488 26 
596654 12 
596665 11 
596673 21 
596682 27 
596952 16 
597304 1 
597516 1 
597970 30 
598401 7 
598415 19 
598527 9 
598627 10 
598639 6 
598651 10 
598658 2 
598803 17 
598855 12 
598861 2 
598875 40 
598880 1 
598881 6 
598890 9 
598891 2 
598897 3 
598900 6 
598913 13 
599117 2 
599125 6 
599135 10 
599155 50 
599159 39 
599178 27 
599198 1 
599224 295 
599228 2 
599269 54 
599280 4 
599295 1 
599443 4 
599518 8 
599581 1 
599593 1 
599742 17 
600022 3 
601223 31 
601253 7 
601273 17 
601534 42 
601539 19 
601544 46 
601548 19 
601565 4 
601576 121 
601587 13 
601590 2 
601614 8 
602998 2 
603162 82 
603311 2 
603707 33 
603818 7 
603993 1 
604068 28 
604080 8 
604085 1 
604133 1 
604392 3 
604417 24 
604576 8 
604625 4 
604783 133 
605596 1 
605621 8 
605675 4 
605733 23 
605734 15 
605736 24 
605742 3 
605875 25 
605962 3 
606045 17 
606062 53 
606065 27 
606070 1 
606209 2 
606459 8 
606543 9 
606590 2 
606908 6 
607194 4 
607205 2 
607234 4 
607289 43 
607310 1 
607483 7 
607678 1 
608816 1 
608833 1 
609176 12 
609182 13 
609205 13 
609240 4 
609298 6 
609367 1 
609373 2 
609377 2 
609383 6 
609391 1 
609409 1 
609415 4 
609438 2 
609449 1 
609583 3 
609653 2 
609662 1 
609701 1 
609704 2 
609775 9 
609783 2 
609964 1 
610064 21 
610160 14 
610178 28 
610222 3 
610252 1 
610272 14 
610275 2 
610309 44 
610362 1 
610481 13 
611733 1 
611754 1 
611969 2 
612205 25 
612305 9 
612499 8 
612513 2 
612643 4 
613123 7 
613205 3 
613402 14 
613450 11 
613510 8 
614081 1 
614846 1 
616119 2 
616155 12 
616223 1 
616238 1 
616242 1 
616251 10 
616260 1 
616396 2 
616795 113 
617176 1 
617318 5 
617351 2 
617387 2 
617437 1 
617547 49 
617852 2 
617866 15 
617880 1 
617888 1 
617892 2 
617903 2 
617908 1 
617926 4 
617927 7 
617935 2 
617990 23 
618011 3 
619989 3 
620062 63 
620070 1 
620113 1 
620119 53 
620128 1 
620152 5 
620162 47 
620172 44 
620191 1 
620359 1 
620375 12 
620584 12 
620905 5 
620908 4 
621265 119 
621397 5 
621406 3 
621413 15 
621449 3 
621616 8 
621683 95 
621740 2 
621786 5 
621837 1 
621964 9 
621998 10 
622231 3 
622539 35 
622579 29 
622966 1 
623258 3 
623340 44 
623351 9 
623409 86 
623983 25 
624109 37 
624140 7 
624183 9 
624378 6 
624411 15 
624453 25 
624468 16 
624594 56 
624658 7 
624750 107 
624976 3 
624995 1 
625023 96 
625066 15 
625211 23 
625227 1 
625243 35 
625288 1 
625305 24 
625343 26 
625405 5 
625418 15 
625421 1 
625427 4 
625481 8 
625485 36 
625494 24 
625504 76 
625505 64 
625514 3 
625523 44 
625537 19 
625550 31 
625554 4 
625595 14 
625607 4 
625612 24 
625626 8 
625634 37 
625640 9 
625641 85 
625653 11 
625679 19 
625754 2 
625791 22 
625805 69 
625819 33 
625837 3 
625907 2 
625919 29 
625934 1 
625939 2 
625942 31 
626470 11 
626681 4 
626784 29 
627148 11 
627161 5 
627225 14 
627236 10 
627259 1 
627263 4 
627288 1 
627298 14 
627305 8 
627427 25 
627452 8 
627460 1 
627534 16 
627549 11 
627550 8 
627564 2 
627590 1 
627630 7 
627632 33 
627641 6 
627645 7 
627780 34 
627814 6 
627898 19 
627986 6 
628037 6 
630167 10 
630168 7 
630196 3 
630243 12 
630534 1 
631070 13 
631117 82 
631324 2 
631358 2 
633656 34 
634138 1 
634149 1 
634159 51 
634231 3 
634410 33 
634430 20 
635534 3 
637147 17 
637158 31 
637167 44 
637361 41 
637473 2 
637484 36 
637570 1 
637619 137 
637650 6 
637729 32 
637766 16 
638590 1 
638866 7 
639574 1 
639603 19 
639611 26 
639622 35 
639862 14 
640161 7 
640283 41 
640430 1 
640440 155 
640474 10 
640481 1 
640492 1 
640504 51 
640573 13 
640581 30 
640680 57 
640687 4 
640694 1 
640697 86 
640702 20 
640714 72 
640722 7 
640723 36 
640738 19 
640964 17 
641036 2 
641075 56 
641270 2 
641305 25 
641435 3 
641661 23 
641826 3 
641829 2 
641844 41 
641927 9 
641951 1 
642120 1 
642130 17 
642662 2 
643139 41 
643162 16 
643471 8 
643829 4 
643834 91 
643883 5 
643888 10 
643891 13 
643897 9 
643906 2 
643909 2 
643947 69 
643952 3 
643992 3 
643995 1 
643996 13 
644664 2 
646891 4 
646907 44 
646908 1 
646915 84 
646926 2 
646939 130 
646982 9 
646985 1 
647254 6 
647833 2 
647978 17 
648164 7 
648217 1 
648225 9 
648231 1 
648240 51 
648241 11 
648258 13 
648269 9 
648993 11 
649040 13 
649054 1 
649193 6 
649198 3 
649200 16 
649205 12 
649217 7 
649220 2 
649225 4 
649412 1 
649418 15 
649437 7 
649477 25 
649740 33 
649921 14 
650307 27 
650497 1 
650588 4 
650674 1 
650723 4 
650742 23 
650766 5 
650775 4 
650776 7 
650807 4 
650821 4 
650830 6 
650846 8 
650940 7 
650949 1 
651054 1 
651076 28 
651119 2 
651181 78 
651188 3 
651189 26 
651228 15 
651418 5 
651446 16 
651449 1 
651496 1 
651498 2 
651502 2 
651555 1 
651745 50 
651772 5 
651984 6 
652596 71 
652671 106 
652821 24 
653051 13 
653099 14 
653206 1 
653276 4 
653311 10 
653312 8 
653319 24 
653325 5 
653332 8 
653334 118 
653335 24 
653342 111 
653346 8 
653368 34 
653382 3 
653411 2 
653413 1 
653416 2 
653420 47 
653427 4 
653442 6 
653585 11 
653617 3 
653731 5 
653804 1 
653955 25 
653981 5 
654070 2 
654073 22 
654079 4 
654128 4 
654131 1 
654148 16 
654285 6 
654312 2 
654352 14 
654363 2 
654433 3 
654619 2 
655027 4 
655172 4 
655291 4 
655475 6 
655497 34 
655631 1 
655708 2 
656111 2 
656313 1 
656464 2 
656476 27 
656613 54 
656616 9 
656632 25 
656641 2 
656647 20 
657939 1 
658444 2 
658807 1 
658961 48 
659082 19 
659109 6 
659302 23 
659305 1 
659409 7 
659698 1 
659730 17 
659762 3 
659933 17 
659955 5 
659994 3 
660024 7 
660033 5 
660225 1 
661058 1 
661164 30 
661361 71 
661756 17 
661792 38 
661859 1 
661877 4 
661884 2 
661896 1 
661912 1 
661915 3 
661933 2 
661948 1 
662004 10 
662010 3 
662018 21 
662049 2 
662050 6 
662056 3 
662086 27 
662119 6 
663185 1 
666186 5 
666187 7 
666191 6 
666204 1 
666250 3 
667654 29 
667662 12 
667668 2 
667865 21 
667876 45 
667884 1 
667985 6 
667999 8 
668309 6 
668341 20 
669939 18 
669966 2 
669991 13 
670098 3 
670172 34 
670206 18 
670270 89 
670422 1 
670438 1 
670771 33 
671259 18 
671388 1 
671615 5 
672004 20 
672021 1 
672022 4 
672023 3 
672026 98 
672032 32 
672090 8 
672108 42 
672114 14 
672122 44 
672123 35 
672124 7 
672125 1 
672129 1 
672135 21 
672155 1 
672196 17 
675547 9 
675636 1 
676447 4 
676459 8 
676489 4 
676510 19 
676521 4 
676531 52 
676538 8 
676938 2 
677069 15 
677080 4 
677101 4 
677112 4 
677161 19 
677163 5 
677167 29 
677175 17 
677196 18 
677200 3 
677210 1 
677396 9 
677412 6 
677481 7 
677631 27 
677674 1 
677680 25 
677691 10 
677699 22 
677702 17 
677704 20 
677803 6 
677880 29 
677922 11 
677929 3 
677936 5 
677947 9 
677962 79 
677973 15 
677979 3 
677986 4 
677994 6 
678023 2 
678031 6 
678039 13 
678046 14 
678051 41 
678154 3 
678158 2 
678161 3 
678251 1 
678253 1 
678262 4 
678364 2 
678366 4 
678455 3 
678483 2 
678493 48 
678533 2 
678536 12 
678555 7 
678595 9 
678762 5 
678946 31 
679396 5 
680212 1 
681203 132 
681233 32 
681244 87 
681254 15 
681299 9 
681699 1 
682581 2 
684915 21 
685566 4 
687524 5 
687547 4 
687585 4 
687753 26 
687765 10 
687771 7 
687798 23 
687817 1 
687843 88 
690055 2 
690081 5 
690286 2 
690754 24 
692858 19 
693007 4 
693185 9 
693191 6 
693261 5 
693267 24 
693279 8 
693429 1 
694133 7 
694499 85 
694981 2 
694991 1 
695008 3 
695050 118 
695185 55 
695213 35 
695296 9 
695301 78 
695303 40 
695335 9 
696975 23 
697328 4 
698450 2 
698470 1 
698504 4 
699058 2 
699254 31 
699870 12 
699893 6 
699899 20 
699955 1 
699962 14 
699968 4 
699985 13 
700026 26 
700038 3 
700211 34 
700214 1 
700222 4 
700429 20 
700450 13 
700607 47 
700612 50 
700791 67 
700805 56 
700826 87 
700831 1 
700887 26 
700902 46 
700912 4 
700917 33 
700968 8 
700990 6 
700996 10 
701003 1 
701078 2 
701089 1 
701107 2 
701115 1 
701275 12 
701489 1 
701639 10 
701680 14 
701695 7 
701710 22 
701716 1 
701732 8 
702236 9 
702342 30 
702504 5 
702618 11 
702660 1 
702694 22 
702754 19 
702765 3 
702777 1 
702779 6 
702792 30 
702795 60 
702812 22 
702925 1 
702943 7 
702994 4 
703058 1 
703082 17 
703085 1 
704367 5 
704766 21 
704788 54 
705003 7 
705039 10 
705052 1 
705194 10 
705226 7 
705243 16 
705298 9 
705441 108 
705600 58 
706792 1 
706815 9 
706841 6 
706912 74 
706945 18 
707038 3 
707101 37 
707257 1 
708533 6 
708539 7 
708757 86 
709327 6 
709330 23 
709340 22 
709455 127 
709695 3 
711084 4 
711957 60 
711973 40 
712620 10 
712652 39 
712702 37 
712711 1 
712779 45 
712800 3 
713509 2 
713772 1 
713778 4 
714805 3 
714997 2 
715345 15 
715392 2 
715451 10 
715500 4 
715617 9 
715640 36 
715658 37 
715660 11 
715665 2 
715672 113 
715676 10 
715687 3 
715703 14 
716508 1 
716985 1 
717004 3 
717172 2 
717178 1 
717216 6 
717238 2 
717247 7 
717288 5 
717437 2 
717471 5 
717631 3 
717785 6 
717954 43 
717990 11 
718517 6 
718681 14 
718685 1 
718709 2 
718753 1 
719809 3 
719986 1 
720146 5 
720153 4 
720173 2 
720182 1 
720192 2 
720204 5 
720209 13 
720272 8 
720278 3 
720284 1 
724905 4 
724908 19 
724923 33 
725092 13 
725340 72 
725512 33 
725676 14 
726484 10 
726521 88 
727555 1 
729790 2 
729796 50 
729811 92 
729829 67 
729884 12 
729887 10 
729904 17 
729908 158 
729914 8 
730258 2 
730884 1 
730887 4 
730954 46 
730964 20 
730986 20 
731041 18 
731061 61 
731065 10 
731217 2 
731229 42 
731233 6 
731248 6 
731281 8 
731290 1 
731305 4 
731614 13 
732288 23 
732366 59 
732408 9 
732440 14 
732542 14 
732589 2 
732614 7 
732632 19 
732651 5 
732668 5 
732669 3 
732721 12 
732746 3 
732883 9 
732927 43 
733056 1 
733088 70 
733203 8 
733238 2 
733241 18 
733244 1 
733247 30 
733261 9 
733281 48 
733289 2 
733296 5 
733303 44 
733305 15 
733323 51 
733327 5 
733345 183 
733346 6 
733420 3 
733426 10 
733435 45 
733484 37 
733510 19 
733594 4 
733598 11 
733652 3 
733719 1 
733807 10 
733869 1 
733898 7 
734067 34 
734085 8 
734609 2 
734787 6 
735420 9 
735763 1 
736055 85 
736331 8 
736438 8 
736445 2 
736616 6 
736845 16 
737504 14 
738277 21 
738308 26 
738330 3 
738356 1 
738357 12 
738360 32 
738381 7 
738542 1 
738814 67 
739001 2 
739031 1 
739050 5 
739151 39 
739222 6 
739227 59 
739240 60 
739241 3 
739243 5 
739249 1 
739251 2 
739253 128 
739262 103 
739264 17 
739267 42 
739270 119 
739274 9 
739275 40 
739278 19 
739279 1 
739281 30 
739290 107 
739324 1 
739341 4 
739344 4 
739355 56 
739364 3 
739374 16 
739653 2 
739656 1 
739664 48 
739666 2 
739667 4 
739705 68 
739743 5 
739788 1 
739847 62 
741291 5 
741432 5 
741595 21 
741906 49 
742004 65 
742016 1 
742028 2 
742188 1 
742192 1 
742217 2 
742218 14 
742880 6 
743197 26 
743267 51 
743457 18 
743768 1 
743844 44 
744178 3 
745174 15 
745179 48 
745244 21 
745249 4 
745278 36 
745593 20 
745634 3 
745639 8 
745668 2 
745674 8 
745681 5 
746199 27 
746244 5 
746307 8 
746332 4 
746458 29 
746614 1 
746617 4 
746625 4 
746656 1 
746694 1 
746700 7 
747308 31 
747315 1 
747320 40 
747548 1 
747594 3 
747631 33 
747682 25 
747881 14 
750169 1 
750183 3 
750187 1 
750212 3 
750238 5 
750282 1 
750315 4 
750321 1 
750463 8 
750477 2 
750823 9 
750880 45 
751515 31 
751560 25 
753827 22 
753844 8 
754009 4 
754026 83 
754042 13 
754125 6 
754144 13 
754196 11 
754211 41 
754227 39 
754356 1 
754387 3 
754407 78 
754427 17 
754443 7 
754449 15 
754456 13 
754473 32 
754534 1 
754738 12 
755162 20 
755165 1 
755183 24 
755213 10 
755365 1 
755505 7 
755936 3 
756391 1 
756537 5 
756570 41 
756651 9 
756792 12 
756793 4 
756813 11 
756858 74 
756860 11 
756873 68 
756887 68 
757007 33 
757317 1 
757494 2 
757517 27 
757547 20 
757556 1 
757578 1 
757604 2 
757606 2 
758724 13 
759141 4 
759878 11 
760431 2 
760986 12 
761165 42 
761183 1 
761189 3 
761201 2 
761252 1 
761272 7 
761275 10 
761281 8 
761315 16 
762057 33 
762212 29 
762266 2 
762340 27 
762363 26 
762378 7 
762891 9 
762907 7 
763211 8 
763248 46 
763410 25 
763461 96 
763611 1 
763612 38 
763650 1 
763655 35 
764123 1 
765017 4 
765111 1 
765251 32 
765809 7 
766171 15 
766208 15 
766349 4 
766440 30 
766544 11 
766585 1 
766789 35 
766905 6 
767296 5 
767304 2 
767319 33 
767324 5 
770375 27 
770386 56 
770394 5 
770397 32 
770447 14 
770453 80 
770458 1 
770502 1 
770643 107 
770658 15 
770667 25 
771155 22 
771379 1 
771498 61 
771586 1 
771593 8 
771610 34 
771627 41 
771632 7 
771714 6 
771761 32 
771800 15 
771876 1 
771933 27 
771937 28 
772011 2 
772038 4 
772082 1 
772090 14 
772146 12 
772156 41 
772163 21 
772174 3 
772180 66 
772195 28 
772200 5 
772213 23 
772222 19 
772226 1 
772269 25 
772312 1 
772412 20 
772716 23 
772757 1 
773246 37 
773486 1 
774108 5 
774141 7 
774145 3 
774207 1 
774219 4 
774282 20 
774284 1 
774287 3 
774448 52 
774455 3 
774456 1 
774474 62 
774485 23 
774517 6 
774546 1 
774564 5 
774581 6 
774592 10 
774606 2 
774612 1 
774620 35 
774625 115 
774633 8 
774726 1 
774763 5 
774786 9 
774798 1 
774802 15 
774928 31 
775079 1 
775196 16 
775256 2 
775789 50 
776282 5 
776521 2 
777254 5 
777393 2 
777813 11 
777817 18 
777838 1 
777852 1 
778093 1 
778126 1 
779006 3 
779248 3 
779420 37 
779633 26 
779638 40 
779652 13 
779657 35 
779721 16 
779770 1 
779852 9 
779969 34 
780013 25 
780018 25 
780060 27 
780065 13 
780092 1 
780311 2 
780411 2 
780485 5 
780577 1 
780600 28 
780638 2 
780642 30 
780668 16 
780676 9 
780813 50 
781043 1 
781551 4 
781570 4 
781636 6 
781678 23 
781683 1 
781686 6 
783020 3 
783930 11 
784050 3 
784568 1 
785276 14 
785281 20 
785312 2 
785345 7 
785364 1 
785373 1 
785398 8 
785410 1 
785503 10 
785507 2 
785524 4 
785528 16 
785539 1 
785547 2 
785576 1 
785579 22 
785583 12 
785598 10 
785606 7 
785630 24 
785656 7 
785664 6 
785679 7 
785685 3 
785689 10 
785702 2 
785725 14 
785739 17 
785746 4 
785769 18 
785795 32 
785829 2 
785846 38 
785856 3 
785859 15 
785885 49 
785897 10 
785921 28 
785929 19 
785930 5 
785954 29 
786161 40 
786177 17 
787047 6 
787061 1 
787067 238 
787073 142 
787078 3 
787086 167 
787116 2 
787140 75 
787154 4 
787533 1 
788163 5 
788263 33 
788284 30 
788286 1 
788318 1 
788548 1 
788577 21 
788587 23 
788753 3 
788765 1 
788782 1 
788809 5 
788938 12 
788951 1 
788970 1 
789061 88 
789213 2 
789254 51 
789581 2 
789585 22 
789851 3 
790253 3 
790308 5 
790710 2 
790924 2 
790934 6 
791291 79 
791402 3 
791432 3 
791686 12 
791790 15 
792468 10 
792469 1 
792609 1 
792621 6 
792809 13 
792907 19 
793114 1 
793121 4 
793125 36 
793160 13 
793174 1 
793177 34 
793183 14 
793192 1 
793199 33 
793205 1 
793213 23 
793401 5 
793574 29 
794327 50 
794330 1 
794357 2 
794474 1 
794505 1 
794523 3 
794531 2 
794541 30 
794571 1 
794677 1 
794751 1 
795039 28 
795716 16 
795748 1 
795773 28 
795813 1 
795853 1 
796108 1 
797397 125 
797409 24 
797543 5 
797705 17 
797728 1 
797774 4 
797927 20 
798105 3 
798182 1 
798188 8 
798205 7 
798221 6 
798232 1 
798236 1 
798254 6 
798265 7 
798288 9 
798293 4 
798295 2 
798300 3 
798303 12 
798334 1 
798390 1 
798416 6 
798424 2 
798960 2 
799827 24 
800012 4 
800031 6 
800039 7 
800059 1 
800162 1 
800179 23 
800244 5 
800259 54 
800304 19 
800307 1 
800344 1 
800505 3 
801371 1 
801832 10 
801876 4 
801886 10 
801889 3 
801914 4 
801919 1 
801943 16 
801968 1 
802053 24 
802057 27 
802109 26 
802130 1 
802135 15 
802142 6 
802148 5 
802157 1 
802165 61 
802214 5 
802234 5 
802443 9 
806077 62 
806110 54 
806116 3 
806139 9 
806171 11 
806175 3 
806179 1 
806263 1 
806279 24 
806303 44 
806427 4 
806470 3 
806899 1 
807792 9 
807829 8 
807838 1 
807842 6 
807846 5 
808032 1 
808288 5 
808299 15 
808302 15 
808306 4 
808320 2 
808501 5 
808542 6 
808700 19 
808712 9 
808849 27 
808878 12 
808997 14 
809354 1 
809569 25 
809605 2 
809629 2 
809718 8 
809723 43 
809734 2 
809752 3 
809789 3 
809801 15 
809808 23 
809818 39 
809831 36 
809854 27 
809889 51 
809925 1 
809929 1 
809938 11 
810002 17 
810016 6 
810039 1 
810052 19 
810060 9 
810071 34 
810082 15 
810093 56 
810095 1 
810148 30 
810158 3 
810174 149 
810177 12 
810178 9 
810180 32 
810186 5 
810190 1 
810221 17 
810781 1 
810790 6 
810886 29 
810893 6 
810915 2 
810953 2 
810963 42 
810975 1 
810978 15 
810986 14 
811013 4 
811036 10 
811235 1 
823585 1 
823595 20 
823604 10 
823640 1 
823682 163 
823701 16 
823713 1 
823823 1 
823879 13 
823881 2 
823884 1 
823887 4 
823888 12 
823891 14 
823901 4 
823916 12 
824507 11 
826795 1 
826885 3 
827099 5 
827211 59 
827312 4 
827326 5 
827327 40 
827369 19 
827395 18 
827408 10 
827431 14 
827454 41 
827805 10 
828299 1 
828569 1 
828660 2 
828715 13 
828787 7 
828946 7 
828950 4 
828973 18 
828981 29 
829001 7 
829002 138 
829249 59 
829567 83 
829595 16 
829999 11 
830276 12 
830295 2 
830303 2 
830311 5 
830348 18 
830369 21 
830378 9 
830388 22 
830390 32 
830391 1 
830405 1 
830430 1 
832071 1 
832298 1 
832320 3 
832326 8 
832334 1 
833897 8 
833914 19 
833935 15 
834356 41 
834362 36 
834511 5 
834518 89 
834523 11 
834534 23 
834538 28 
834593 3 
834632 20 
834703 1 
834903 33 
835233 3 
835414 4 
835586 51 
835636 3 
835794 1 
835978 14 
836050 3 
836185 1 
836454 3 
836618 1 
836624 22 
836743 5 
836751 26 
836760 13 
836778 7 
836790 53 
836805 7 
836844 12 
836919 1 
836922 1 
837027 1 
837036 54 
837073 1 
837136 14 
840690 1 
840733 27 
840926 1 
840982 21 
841061 25 
841312 100 
841353 7 
842437 13 
842513 7 
842632 1 
842666 34 
842723 22 
842864 3 
843663 2 
843671 3 
843745 3 
843751 1 
844070 18 
844885 6 
845189 7 
845285 21 
845286 3 
845412 19 
845421 10 
845451 2 
845738 7 
845746 9 
845866 3 
845884 1 
846217 23 
846269 5 
846379 4 
846386 22 
846428 26 
846433 6 
846460 2 
846477 67 
846490 3 
846840 1 
846860 1 
848493 74 
848503 2 
848700 176 
848705 1 
848803 22 
848951 77 
848986 2 
848989 1 
849021 31 
849038 30 
849066 26 
849117 3 
849175 5 
849339 5 
849395 1 
849428 1 
849433 2 
849434 1 
849440 36 
849481 5 
849500 1 
849514 21 
849544 2 
849869 21 
849909 34 
850469 2 
850599 4 
850631 3 
850643 2 
850792 3 
850796 1 
850827 38 
850845 8 
850920 9 
850932 13 
851221 33 
851227 82 
851236 60 
851258 41 
851302 101 
851329 6 
851414 47 
851517 9 
851653 8 
851822 83 
851910 94 
852145 46 
852999 1 
853117 4 
853149 3 
853188 2 
853494 13 
853503 3 
853544 7 
853549 16 
853578 1 
853628 12 
854986 34 
855001 7 
855064 1 
855068 3 
855073 32 
855079 14 
855089 1 
855096 21 
855099 2 
855106 20 
855121 1 
856340 281 
856363 2 
856425 34 
856430 17 
856475 19 
856562 270 
856656 74 
856658 7 
856665 17 
856668 5 
856676 12 
856685 1 
856726 1 
856759 13 
856789 1 
856794 10 
856803 19 
856838 4 
856890 5 
856912 1 
856950 57 
856967 28 
856986 4 
857004 2 
857091 2 
857148 14 
857260 23 
857323 6 
857327 1 
857343 21 
857416 1 
857421 3 
857435 21 
857441 2 
857569 7 
857604 2 
857746 13 
857792 3 
857805 31 
857895 3 
857902 7 
857903 58 
858096 16 
858110 5 
858122 5 
858142 3 
858159 1 
858343 7 
858373 3 
858415 4 
858485 10 
858504 26 
858511 15 
858516 3 
858683 14 
858824 2 
859051 2 
859546 14 
859557 39 
859632 6 
859649 47 
859715 9 
859726 20 
859757 9 
859758 1 
859780 3 
860724 9 
860825 2 
861485 1 
862540 1 
862883 1 
864029 10 
864369 20 
864423 3 
864877 19 
866034 12 
866205 2 
866230 6 
866271 6 
867548 10 
867585 15 
867599 45 
867669 6 
867704 1 
870179 1 
870311 5 
870977 7 
871379 18 
871548 6 
871600 2 
871605 8 
871678 6 
872019 1 
874099 1 
874204 2 
874540 13 
875298 5 
875309 13 
875431 95 
875464 6 
875751 1 
875815 5 
875844 5 
876020 1 
876326 3 
876483 1 
876488 7 
876491 61 
876579 1 
876807 2 
876875 2 
877075 1 
877279 2 
877764 9 
877808 11 
878040 11 
878094 1 
878361 34 
878392 14 
878413 12 
878472 68 
878628 8 
878635 1 
878643 24 
878667 1 
878751 1 
878760 18 
878782 31 
878803 2 
878897 36 
878907 61 
879092 80 
879274 1 
879326 3 
879363 28 
879426 6 
879501 3 
879543 15 
879560 4 
879662 4 
879799 2 
879850 38 
880012 49 
880014 4 
880053 46 
880065 2 
880080 41 
880197 13 
880315 1 
880330 3 
880358 27 
880362 8 
880363 3 
880364 2 
880820 4 
881478 23 
882163 7 
882252 4 
882435 3 
882442 1 
882485 4 
882491 37 
882498 9 
882595 2 
882602 20 
882606 21 
882629 26 
882677 1 
882704 2 
882711 27 
882739 6 
882748 3 
882840 12 
882991 1 
883571 9 
883650 27 
883968 68 
884028 2 
884080 3 
884094 103 
884158 6 
884160 17 
884173 4 
884193 27 
884201 12 
884205 27 
884215 7 
884281 10 
884350 21 
884368 14 
884422 2 
884428 3 
884432 2 
884433 21 
884464 12 
884557 5 
884659 10 
884824 1 
885349 1 
885375 10 
885839 4 
885862 2 
885885 51 
885916 21 
885922 7 
885933 98 
885944 1 
885945 6 
885956 1 
885959 3 
885991 5 
886146 125 
886148 7 
886857 5 
887192 7 
887250 1 
887570 4 
887889 20 
887894 12 
887907 6 
887933 15 
887948 1 
887951 12 
887962 1 
887963 19 
887976 7 
888321 8 
888358 5 
888584 1 
888621 3 
888629 1 
888634 12 
888641 4 
888650 4 
888656 14 
888703 7 
888723 2 
888745 2 
889515 4 
890169 7 
891451 7 
891470 1 
892099 38 
892276 17 
892282 2 
892294 23 
892299 1 
892307 50 
892311 15 
892378 15 
892641 1 
892938 11 
893475 28 
893512 2 
893914 1 
894224 9 
894364 4 
894371 6 
894375 1 
894414 16 
894425 5 
894428 11 
894437 12 
894444 18 
894456 2 
894476 33 
894506 8 
894513 14 
894610 45 
894635 18 
897319 2 
897320 2 
897367 1 
897370 1 
897374 1 
897581 27 
898057 11 
898415 16 
898528 46 
898741 2 
898785 15 
898863 19 
898879 78 
898891 5 
899097 15 
899608 1 
899627 2 
899819 2 
900769 27 
900915 2 
902365 19 
902372 25 
902399 27 
902443 2 
902601 15 
902821 39 
902860 7 
903234 32 
903244 10 
903249 1 
903287 37 
903318 5 
903412 2 
903530 1 
903531 12 
903622 1 
903671 3 
903707 11 
904443 1 
904629 1 
905010 75 
905021 81 
905028 9 
905034 1 
905094 7 
905098 1 
905107 11 
905132 10 
905150 82 
905163 22 
905164 12 
905165 2 
905176 77 
905194 11 
905205 46 
905296 13 
905304 8 
905353 2 
905381 34 
905394 20 
905398 8 
905403 3 
905425 9 
905431 5 
905439 3 
905441 5 
905454 4 
905459 4 
905463 8 
905483 6 
905485 12 
905492 3 
905504 1 
905512 12 
905517 17 
905518 27 
905616 3 
905723 6 
905766 26 
905769 8 
905770 10 
905776 80 
905783 1 
905797 13 
905805 6 
905811 5 
905817 47 
905834 45 
907062 54 
907285 12 
907452 1 
908152 5 
908361 1 
908570 14 
908590 6 
908715 2 
908722 1 
908885 2 
908910 13 
908915 8 
909050 3 
909385 1 
910285 82 
910293 7 
910308 6 
910328 4 
910337 31 
910352 6 
910378 12 
910537 1 
910550 2 
910554 2 
911319 11 
911366 41 
911546 51 
911712 12 
911748 43 
911857 1 
912789 76 
912827 23 
912835 13 
912949 2 
912972 27 
912977 46 
913187 2 
913245 38 
913346 4 
913349 4 
913380 2 
913385 24 
913391 8 
913410 18 
913416 22 
913417 7 
913418 1 
913424 19 
913430 1 
913442 1 
913458 1 
913629 38 
914063 52 
914245 3 
914255 1 
914387 1 
914396 25 
914531 1 
914543 78 
914690 16 
914741 2 
914878 5 
914900 4 
914911 1 
914925 2 
915058 1 
915075 4 
915079 1 
915104 2 
915139 21 
916723 8 
916726 1 
916732 1 
916736 9 
916778 25 
916924 1 
916937 12 
916945 11 
916956 2 
916959 7 
916968 25 
916969 1 
916970 2 
916975 19 
916989 3 
916997 16 
917313 9 
917396 1 
917530 11 
917710 14 
918460 15 
918735 3 
919133 6 
919179 10 
919672 9 
919701 22 
919718 2 
919730 37 
919735 82 
919756 9 
919789 18 
919812 11 
919938 26 
919947 11 
919967 7 
919998 4 
920006 4 
920028 14 
920032 3 
920040 14 
921995 11 
922130 18 
922192 18 
922462 1 
922524 46 
922768 1 
924539 32 
924547 9 
924559 48 
924575 29 
924580 21 
924635 37 
928240 1 
928397 14 
928409 4 
929551 42 
930525 1 
930675 54 
930706 19 
930712 4 
930731 34 
930757 11 
930907 1 
930908 1 
930917 16 
931008 1 
931086 4 
931090 7 
931104 35 
931735 1 
932067 7 
932096 16 
932192 1 
932200 19 
932208 17 
932216 3 
935674 4 
935881 12 
935915 34 
936128 22 
936386 1 
936531 30 
936742 23 
936921 18 
936940 44 
937056 5 
937196 41 
937557 1 
937831 1 
937839 3 
937882 11 
938311 70 
938507 33 
938654 1 
938684 2 
938699 4 
938785 14 
938824 8 
938829 9 
938868 13 
939224 10 
939298 30 
939312 11 
939372 39 
939763 2 
939772 8 
939857 4 
939873 2 
939877 6 
940035 3 
940341 2 
940381 11 
940736 12 
941448 3 
941827 12 
941966 1 
942101 36 
942118 26 
942207 22 
942301 6 
942318 9 
942325 1 
942337 11 
942357 1 
942529 11 
942551 2 
942568 29 
942574 2 
942590 13 
942593 2 
942594 8 
942596 16 
942598 9 
942602 20 
942611 16 
942612 41 
943120 13 
943739 2 
944401 9 
944517 53 
944801 2 
944864 3 
944931 12 
944994 3 
945002 4 
945314 1 
945641 18 
946198 4 
946635 8 
946702 8 
947220 1 
947225 2 
947260 1 
947940 1 
947949 1 
948641 97 
948942 4 
949131 124 
949153 35 
949204 13 
950984 12 
951275 9 
951304 4 
951310 21 
951314 2 
951357 14 
951441 15 
951460 9 
951469 22 
951543 1 
951594 1 
951853 16 
951885 1 
951912 24 
951916 19 
951975 16 
951978 1 
952252 1 
952253 29 
952282 79 
952436 2 
952518 3 
953258 2 
953601 18 
953623 109 
953631 9 
953699 5 
953720 75 
953735 11 
953783 2 
953864 76 
953869 2 
953871 55 
953877 69 
953881 24 
953895 1 
953918 5 
953933 1 
954062 13 
954523 4 
954629 7 
954728 2 
954752 18 
954763 2 
954774 19 
955372 1 
956286 9 
956535 3 
956617 6 
956767 48 
957092 33 
957490 11 
958161 3 
958314 1 
958334 2 
958505 1 
958518 4 
958587 12 
958643 1 
958688 8 
958830 14 
958871 2 
958925 26 
958944 1 
958946 9 
959074 3 
959160 13 
959165 8 
959173 6 
959255 9 
959293 4 
959332 52 
959339 1 
959340 20 
959343 4 
959353 2 
959632 3 
959665 42 
959671 8 
959793 5 
959815 7 
959880 2 
960248 56 
960472 1 
961036 15 
961318 21 
961435 4 
961554 29 
962082 8 
962112 8 
962161 1 
962177 8 
962236 1 
962278 1 
962411 92 
962426 27 
962572 29 
962608 41 
962631 59 
962935 4 
963053 3 
963060 5 
963065 2 
963139 1 
963293 1 
963303 3 
963517 1 
963520 33 
963741 38 
964198 7 
964677 55 
965389 7 
965411 10 
965425 23 
965554 3 
965715 184 
965721 1 
965754 1 
965781 1 
965790 123 
965806 4 
965834 26 
965905 1 
965922 2 
966093 1 
967155 32 
967157 12 
967318 5 
967892 15 
967902 14 
967976 2 
968674 8 
968693 3 
968694 3 
968709 9 
968813 9 
968859 3 
968915 1 
968919 1 
969198 112 
969233 12 
969508 5 
969514 3 
969564 14 
969570 3 
969601 10 
969627 37 
969668 25 
969687 18 
969808 20 
969847 93 
970011 2 
970036 9 
970054 17 
970131 2 
970167 1 
970172 6 
970187 4 
970204 12 
970208 2 
970216 14 
970224 4 
970312 24 
970360 3 
970402 9 
970418 15 
970571 2 
973826 3 
974019 4 
974057 19 
974069 5 
974108 14 
974158 2 
974188 9 
974211 6 
974227 9 
974239 2 
974268 4 
974283 6 
974320 38 
974325 20 
974374 2 
974559 56 
974571 7 
974580 32 
974704 1 
974839 6 
974939 16 
975068 1 
975149 78 
975278 8 
975294 39 
975298 10 
975316 7 
975481 23 
975965 8 
976591 1 
977079 1 
977643 2 
977850 1 
977866 4 
977943 2 
977947 2 
977961 10 
978151 4 
978152 16 
978162 33 
978163 4 
978164 1 
978166 57 
978180 10 
978186 25 
978201 95 
978208 17 
978214 42 
978251 1 
979494 4 
979511 1 
979519 15 
979528 6 
979554 2 
979583 7 
979599 41 
979605 4 
979612 34 
979760 12 
979794 49 
982176 19 
982190 3 
982211 1 
982311 4 
982317 12 
982322 47 
984303 1 
984349 1 
984391 1 
984394 1 
984405 49 
984409 9 
984561 7 
984717 7 
984734 11 
984757 1 
984761 15 
984783 7 
984787 2 
984792 18 
985283 17 
985432 12 
985600 66 
985750 1 
985856 1 
985966 3 
985994 3 
986080 5 
986662 22 
987017 29 
987085 1 
987157 2 
987208 5 
987262 1 
987275 12 
987332 4 
987431 1 
987756 9 
987918 2 
988242 26 
988459 9 
988750 2 
989281 1 
989653 2 
989785 8 
989823 7 
989957 23 
990047 29 
990120 1 
990225 9 
990235 2 
990246 22 
990254 9 
990282 10 
990307 15 
990533 13 
990676 2 
990693 11 
990767 34 
991170 1 
992264 10 
992495 57 
992960 108 
993102 18 
993459 2 
993632 2 
993778 1 
993842 7 
993848 15 
993851 4 
993887 12 
993922 20 
993944 5 
993955 34 
993961 2 
993986 24 
993993 22 
994005 30 
994019 4 
994021 2 
994140 26 
994168 18 
994179 117 
994196 22 
994221 10 
994261 3 
994266 8 
994337 8 
994422 1 
994425 1 
994573 11 
994648 21 
994779 41 
994959 1 
995388 10 
995447 11 
995452 1 
995471 5 
995487 53 
995490 14 
995492 26 
995512 1 
995523 4 
995538 16 
995573 3 
995714 1 
996074 1 
996134 6 
996191 1 
996279 1 
996282 9 
996414 2 
996521 1 
996541 4 
996570 2 
996675 9 
996683 15 
996710 4 
996742 6 
997113 1 
998376 21 
999234 34 
999236 1 
999241 10 
999247 10 
999259 11 
999268 2 
999324 20 
999486 1 
999537 2 
999587 9 
999652 1 
999662 15 
999781 5 
999791 13 
999840 1 
999929 12 
999946 32 
999961 1 
999962 1 
1000006 12 
1000009 2 
1000013 17 
1000021 53 
1000032 42 
1000039 50 
1000061 43 
1000094 1 
1000096 6 
1000154 16 
1000163 36 
1000176 5 
1000182 16 
1000189 8 
1000194 1 
1000200 22 
1000215 48 
1000221 1 
1000238 1 
1000310 14 
1000313 1 
1000326 6 
1000327 1 
1000328 58 
1000347 5 
1000357 1 
1000444 18 
1000489 35 
1000519 2 
1000526 19 
1000548 2 
1000619 10 
1000627 6 
1000648 139 
1000704 39 
1000729 2 
1000736 32 
1001040 50 
1001410 2 
1001898 1 
1001967 1 
1002011 3 
1002347 4 
1002386 7 
1002436 4 
1002437 1 
1002614 11 
1002617 5 
1002930 3 
1003200 36 
1003430 2 
1003550 17 
1003916 13 
1003998 99 
1004050 17 
1004098 1 
1004125 39 
1004131 2 
1004160 27 
1004304 10 
1004318 5 
1004340 6 
1004345 10 
1004347 14 
1004355 1 
1004368 51 
1004382 3 
1005852 1 
1005880 87 
1005972 2 
1007442 28 
1007452 2 
1007458 23 
1007466 46 
1007477 2 
1007486 1 
1007540 11 
1007553 8 
1007556 2 
1007565 49 
1007573 25 
1007585 7 
1007737 1 
1007754 28 
1007777 5 
1007941 7 
1007962 1 
1008137 1 
1008192 5 
1009507 11 
1010496 1 
1010556 6 
1010560 3 
1010830 2 
1010839 1 
1010872 21 
1010876 31 
1010884 11 
1011265 1 
1011352 3 
1011405 2 
1011423 98 
1011489 77 
1011897 1 
1011949 37 
1012056 11 
1012093 11 
1012101 36 
1012190 5 
1012332 8 
1012355 4 
1012368 45 
1012406 7 
1012408 2 
1012417 8 
1012419 3 
1012486 97 
1012635 10 
1013038 5 
1013126 2 
1013897 5 
1014757 2 
1015247 64 
1016828 4 
1016890 1 
1016894 8 
1017772 1 
1017844 1 
1017861 14 
1017872 9 
1017938 1 
1018109 1 
1018396 4 
1018446 2 
1018486 3 
1018604 3 
1018654 95 
1018773 9 
1019307 98 
1019340 3 
1019363 5 
1019376 16 
1019535 4 
1021947 1 
1021954 19 
1021983 4 
1021984 11 
1021985 28 
1022052 12 
1022058 3 
1022066 7 
1022082 17 
1022398 32 
1022406 3 
1022472 12 
1022521 2 
1022531 15 
1022537 35 
1022545 8 
1022563 63 
1022586 28 
1022646 26 
1023265 22 
1023882 37 
1023968 15 
1024189 32 
1024375 2 
1024554 1 
1024845 34 
1024939 76 
1025815 1 
1025950 15 
1025977 37 
1025981 3 
1025993 28 
1026001 95 
1026032 31 
1026054 41 
1026065 38 
1026071 1 
1026079 51 
1026081 3 
1026095 160 
1026252 14 
1026388 10 
1026732 19 
1026738 4 
1026763 8 
1026803 4 
1026823 4 
1026826 12 
1026851 47 
1026875 1 
1026876 11 
1026901 1 
1027060 31 
1027071 31 
1027084 1 
1027120 24 
1027160 12 
1027175 13 
1027180 36 
1027182 12 
1027191 7 
1027233 10 
1030644 2 
1031085 4 
1031610 2 
1031612 16 
1031637 19 
1031640 13 
1031648 7 
1031663 1 
1031693 21 
1031733 1 
1031744 1 
1032384 27 
1033033 11 
1033176 2 
1033591 232 
1034196 28 
1034341 1 
1034718 20 
1034978 5 
1035247 5 
1035735 12 
1036243 6 
1036327 10 
1036338 9 
1036770 93 
1036908 2 
1037164 7 
1037311 8 
1037523 14 
1037675 64 
1037839 5 
1038566 7 
1038576 5 
1038581 15 
1038644 18 
1038656 2 
1039712 20 
1039738 18 
1039905 11 
1039928 28 
1039950 10 
1043150 19 
1043171 16 
1043174 22 
1043203 9 
1043214 31 
1043226 33 
1043245 12 
1043251 86 
1043726 10 
1043772 14 
1044308 12 
1044371 12 
1044567 1 
1044869 6 
1045185 42 
1045187 1 
1045213 5 
1045362 40 
1045371 54 
1045550 5 
1045584 183 
1045594 1 
1045601 10 
1046609 12 
1046623 7 
1046638 1 
1046644 13 
1046661 3 
1046679 4 
1047370 8 
1048195 14 
1048308 40 
1048423 22 
1048470 5 
1048499 1 
1048520 1 
1048559 121 
1048572 15 
1048617 4 
1049752 1 
1049802 4 
1049986 6 
1050189 4 
1050216 10 
1050243 12 
1050256 31 
1050419 5 
1050467 53 
1050747 3 
1050816 49 
1050868 3 
1051019 11 
1051037 7 
1051259 3 
1051766 19 
1051784 7 
1051791 32 
1051893 1 
1051903 10 
1052073 6 
1052097 11 
1052106 9 
1052121 7 
1052130 36 
1052221 1 
1052279 2 
1052299 1 
1052312 8 
1052348 7 
1052372 36 
1052373 27 
1052448 8 
1052500 15 
1052522 2 
1052592 7 
1052638 1 
1052665 3 
1052697 11 
1052843 4 
1052895 8 
1053373 40 
1053500 6 
1053650 28 
1053704 9 
1053728 7 
1054434 23 
1054717 1 
1054821 3 
1055701 2 
1056162 3 
1056199 2 
1056575 57 
1056659 7 
1056903 6 
1056974 2 
1056997 44 
1057049 3 
1057347 2 
1057403 2 
1057450 4 
1057533 7 
1057832 7 
1058128 4 
1058494 15 
1058645 1 
1058824 10 
1058852 7 
1059204 47 
1059617 42 
1059750 3 
1059788 6 
1059919 1 
1060079 3 
1060080 50 
1060088 29 
1060105 34 
1060112 3 
1060116 13 
1060127 33 
1060132 2 
1060136 10 
1060154 7 
1060198 1 
1060230 4 
1060802 56 
1060895 2 
1061034 28 
1061668 3 
1061716 5 
1061721 3 
1061722 4 
1061793 8 
1061803 1 
1061808 17 
1061824 1 
1062050 3 
1063175 53 
1063232 25 
1063244 19 
1063269 13 
1063354 2 
1063357 4 
1063507 3 
1063522 1 
1063548 29 
1063561 3 
1063600 1 
1064222 7 
1064319 41 
1064753 20 
1064974 88 
1064997 15 
1065137 14 
1065148 2 
1065152 18 
1065207 99 
1065215 6 
1065220 7 
1065223 60 
1065235 1 
1065261 156 
1065273 109 
1065283 10 
1065325 2 
1065347 36 
1065350 24 
1065378 156 
1065383 1 
1065398 1 
1065399 34 
1065427 29 
1065679 12 
1066085 2 
1066388 17 
1066562 5 
1066852 3 
1067011 14 
1067039 12 
1067095 4 
1067318 3 
1067589 7 
1067649 19 
1067831 50 
1068501 309 
1068904 2 
1069109 7 
1069255 3 
1069550 5 
1069584 74 
1069604 54 
1069903 11 
1070077 20 
1070123 3 
1070128 18 
1070132 7 
1070136 1 
1070143 12 
1070157 17 
1070164 4 
1070205 11 
1070214 16 
1070365 3 
1070395 1 
1071169 82 
1071203 22 
1071455 13 
1071745 79 
1072072 1 
1072453 1 
1072513 15 
1072621 1 
1072661 1 
1072736 5 
1072742 3 
1072764 4 
1072797 35 
1072802 18 
1072807 7 
1072810 3 
1072867 5 
1072873 3 
1072913 7 
1072958 9 
1073148 3 
1073174 26 
1073286 9 
1073328 4 
1073523 2 
1073710 3 
1074040 6 
1074431 7 
1074615 8 
1074873 13 
1075205 45 
1075474 164 
1075844 13 
1075991 4 
1075995 11 
1076154 26 
1076244 1 
1076267 24 
1076312 4 
1076332 2 
1076908 18 
1077035 1 
1078327 4 
1078450 1 
1078463 1 
1078486 3 
1078531 41 
1078548 6 
1078579 3 
1078588 13 
1078746 12 
1078764 40 
1078950 6 
1079229 3 
1079703 2 
1079872 1 
1079968 1 
1080658 7 
1081078 1 
1081139 9 
1081180 12 
1081934 200 
1081961 4 
1082257 1 
1082572 4 
1082757 5 
1082769 4 
1082779 21 
1082818 1 
1082826 10 
1082882 12 
1082887 1 
1083051 3 
1083173 191 
1083197 7 
1083576 25 
1083754 39 
1083857 6 
1083866 4 
1083911 8 
1083930 2 
1083936 1 
1083941 54 
1083944 1 
1083990 1 
1083994 105 
1084081 8 
1084084 1 
1084113 10 
1084122 4 
1084129 5 
1084135 7 
1084179 7 
1084187 19 
1084228 31 
1084232 111 
1084236 1 
1084240 15 
1084260 37 
1084266 10 
1084269 63 
1084274 1 
1084349 28 
variableStep chrom=chrVIII
22 1 
35 40 
44 52 
49 25 
62 5 
73 1 
142 1 
233 5 
250 1 
267 11 
284 19 
296 1 
298 8 
301 3 
305 1 
310 1 
316 3 
348 25 
361 1 
374 2 
948 163 
992 1 
1217 38 
1792 5 
1852 27 
1862 39 
2199 7 
2295 26 
2307 3 
2721 111 
2740 1 
3178 1 
3231 1 
3238 1 
3243 10 
3253 2 
3267 2 
3274 1 
4832 144 
4899 6 
4905 21 
4907 43 
4912 31 
4913 7 
4920 31 
4928 50 
4938 119 
4949 1 
4961 21 
4967 12 
4976 4 
4984 3 
4990 1 
4993 91 
5001 34 
5008 4 
5011 22 
5076 6 
5082 11 
5104 48 
5110 16 
5118 6 
5132 15 
5141 80 
5193 3 
5198 36 
5205 21 
5210 3 
5215 7 
5264 1 
5268 2 
5278 4 
5281 7 
5285 15 
5293 20 
5425 13 
5434 6 
5448 20 
5487 29 
5495 3 
5525 4 
5745 9 
5812 1 
5818 96 
5855 80 
5895 44 
6069 5 
6291 1 
6320 2 
6331 8 
6344 1 
6362 240 
6373 28 
6543 37 
6549 3 
6568 7 
6576 1 
7466 12 
7485 10 
7489 16 
7497 8 
7503 2 
7509 3 
7516 2 
7526 2 
7527 12 
7528 1 
7537 41 
7543 4 
7681 5 
7699 6 
7706 23 
7730 22 
7731 4 
7762 1 
7801 4 
7806 5 
7998 22 
8016 38 
8129 7 
8195 6 
8475 6 
8502 10 
8556 5 
8625 13 
8640 4 
8745 18 
8760 237 
8932 19 
8956 9 
9088 10 
9348 3 
9490 23 
9494 5 
9618 4 
9918 8 
10071 27 
10288 1 
10408 19 
10412 47 
10478 4 
10522 6 
10524 3 
10534 1 
10546 5 
10570 10 
10596 15 
10617 2 
10670 17 
10676 14 
10680 2 
10698 4 
10713 2 
10717 12 
10720 24 
10723 2 
10732 1 
10740 8 
10748 4 
10752 3 
10757 1 
10761 5 
10771 3 
10772 14 
10806 14 
10841 4 
10865 4 
10878 4 
11028 3 
11039 33 
11047 33 
11050 6 
11054 12 
11059 1 
11073 2 
11078 21 
11147 56 
11161 2 
11328 4 
11581 23 
11593 10 
11596 17 
11623 3 
11641 10 
11644 1 
11670 5 
12118 1 
12239 101 
12245 14 
12601 8 
12622 1 
12680 1 
12711 5 
12718 1 
12921 1 
13033 2 
13049 38 
13191 20 
13259 8 
13356 2 
13360 11 
13363 3 
13377 2 
13378 86 
13383 1 
13409 8 
13412 3 
13416 30 
13419 2 
13438 14 
13439 35 
13440 13 
13443 9 
13444 5 
13448 17 
13450 1 
13451 30 
13460 3 
13464 21 
13469 3 
13474 7 
13494 34 
13523 10 
13550 2 
13647 6 
13815 5 
13840 5 
13843 1 
13948 1 
14009 1 
14034 2 
14397 7 
14417 1 
14784 96 
15324 24 
15334 40 
15485 10 
15575 45 
15605 154 
15696 11 
15713 13 
15783 32 
15791 1 
15800 70 
15905 6 
15925 7 
15959 12 
15978 2 
15983 80 
15988 21 
15993 11 
16000 19 
16013 20 
16015 6 
16024 66 
16029 11 
16035 3 
16041 15 
16062 66 
16191 1 
16350 10 
16479 1 
16495 5 
16540 12 
16557 16 
16568 4 
16582 104 
16729 13 
16738 19 
16749 5 
16787 1 
16848 68 
16872 13 
16963 73 
16979 9 
17020 1 
17055 3 
17131 3 
17242 56 
17295 12 
17312 13 
17350 10 
17473 2 
17488 7 
17490 5 
17557 1 
17673 32 
17680 1 
17683 3 
17690 2 
17771 2 
17790 6 
17794 4 
17812 9 
17845 1 
17856 3 
17898 2 
17953 20 
17973 1 
18055 3 
18060 2 
18089 2 
18091 2 
18121 3 
18325 43 
18349 1 
18359 20 
18360 37 
18385 73 
18458 6 
18470 11 
18519 12 
18524 6 
18532 7 
18538 14 
18595 8 
18749 41 
18776 3 
18787 2 
18807 23 
18902 77 
18969 6 
18984 11 
19345 24 
19466 90 
19488 36 
19603 2 
19826 1 
19898 4 
20060 33 
20080 4 
20090 1 
20213 2 
20276 21 
20388 1 
20549 7 
20562 1 
20669 4 
20865 1 
21001 236 
21044 1 
21194 13 
21200 1 
21203 25 
21222 2 
21239 30 
21250 22 
21253 43 
21274 109 
21284 55 
21291 50 
21319 6 
21337 4 
21353 3 
21373 5 
21383 22 
21384 18 
21385 1 
21401 62 
21408 2 
21413 7 
21432 3 
21442 27 
21451 13 
21456 17 
21464 14 
21545 14 
21609 14 
21610 3 
21636 21 
21646 21 
21656 47 
21658 8 
21690 36 
21701 10 
21707 81 
21875 3 
21890 45 
22160 2 
22170 2 
22220 19 
22377 5 
22461 2 
22474 5 
22551 9 
22841 5 
22850 13 
23002 1 
23315 24 
23423 3 
23457 11 
23512 8 
23553 6 
23629 5 
23922 4 
24680 5 
24994 14 
25004 1 
25016 29 
25427 11 
25569 18 
25576 130 
25580 95 
25600 1 
25607 44 
25611 10 
25620 3 
25653 18 
25800 32 
25990 10 
25997 5 
26002 10 
26005 15 
26010 18 
26014 31 
26016 89 
26022 11 
26063 2 
26077 27 
26086 50 
26089 2 
26093 7 
26098 1 
26100 1 
26104 4 
26108 2 
26109 22 
26110 20 
26115 30 
26120 75 
26295 19 
26297 11 
26492 1 
26551 2 
26570 32 
26573 13 
26579 36 
26589 18 
26616 10 
26658 3 
26666 47 
26677 32 
26682 11 
26695 16 
26849 2 
26880 1 
26981 52 
27062 2 
27145 3 
27149 3 
27165 1 
27482 1 
27667 21 
27696 14 
27846 1 
27934 12 
27939 13 
27946 1 
27960 14 
28026 5 
28029 6 
28032 79 
28239 100 
28251 1 
28411 5 
28540 2 
28552 20 
28710 112 
28991 4 
29107 25 
29143 1 
29341 79 
29768 10 
30167 1 
30326 139 
30514 13 
30715 4 
30754 14 
30893 1 
31466 31 
31722 147 
31726 1 
32074 8 
32078 6 
32550 18 
32588 13 
32661 132 
32725 2 
32728 31 
32810 6 
32848 2 
32912 1 
32913 53 
32933 11 
32940 11 
32949 2 
32998 1 
33006 1 
33055 2 
33078 6 
33103 34 
33107 1 
33151 4 
33254 14 
34222 1 
34229 1 
34230 1 
34266 15 
34267 7 
34272 3 
34325 4 
34330 15 
34425 11 
34558 1 
34569 10 
34651 4 
34654 1 
34662 5 
34694 3 
34697 8 
34702 24 
34711 6 
34716 1 
34719 8 
34721 8 
34723 16 
34760 3 
34781 1 
34801 15 
34822 37 
34829 5 
34833 10 
34877 60 
34902 8 
34950 7 
34951 16 
34970 14 
35182 6 
35321 4 
35322 1 
36032 7 
36157 14 
36274 4 
36281 1 
36302 1 
36307 19 
36310 23 
36316 1 
36321 18 
36325 9 
36333 5 
36345 3 
36350 1 
36424 15 
36493 2 
36507 46 
36515 10 
36605 1 
36683 1 
36688 2 
36757 2 
36838 19 
36940 4 
36978 20 
37124 49 
37207 65 
37218 1 
37256 2 
37291 5 
37385 50 
37449 4 
37657 4 
37662 5 
38134 13 
38230 46 
38239 10 
38243 1 
38421 56 
38450 1 
38486 2 
38565 30 
38670 9 
38676 58 
38687 10 
38696 98 
38705 1 
38713 1 
38725 5 
38782 12 
38787 26 
39141 6 
39193 8 
39325 4 
39345 1 
39522 9 
39572 1 
39614 9 
39618 14 
39623 14 
39624 8 
39633 23 
39881 2 
39887 5 
39906 8 
39942 2 
39962 4 
39970 1 
39971 2 
39979 4 
39982 36 
39989 15 
39992 12 
39996 3 
40000 12 
40149 48 
40155 15 
40312 30 
40648 113 
40654 67 
40966 17 
41317 5 
41403 3 
41587 5 
41784 58 
41826 19 
42050 2 
42335 1 
42375 33 
42377 24 
42440 40 
42581 1 
43128 4 
43688 8 
43710 11 
44295 3 
44469 1 
44636 2 
44821 8 
44854 10 
45011 4 
45140 10 
45302 35 
45497 105 
45521 5 
45535 8 
45557 176 
45564 2 
45576 125 
45686 2 
45710 1 
45740 4 
45767 8 
45768 4 
45769 4 
45776 24 
45814 9 
45824 4 
45854 4 
45866 3 
45874 7 
45887 4 
46040 10 
46071 11 
46172 8 
46188 2 
46229 6 
46365 27 
46585 2 
46795 11 
47255 29 
47525 4 
47536 10 
47547 62 
47570 19 
47645 10 
47668 55 
47858 2 
48055 127 
48058 3 
48064 1 
48071 3 
48075 2 
48082 91 
48093 59 
48097 11 
48156 1 
48159 2 
48180 3 
48191 108 
48220 20 
48224 1 
48226 5 
48232 5 
48252 1 
48300 1 
48321 1 
48347 1 
48353 6 
48414 3 
48417 4 
48425 2 
48492 25 
48501 78 
48504 2 
48541 16 
48771 37 
48883 5 
48886 14 
48931 15 
49043 7 
49388 1 
49410 7 
49960 1 
50261 1 
50273 1 
50634 1 
50689 5 
50892 11 
50896 4 
50905 12 
50920 1 
50967 1 
50968 65 
51108 15 
51425 3 
51434 38 
51449 6 
51492 7 
51510 4 
51531 10 
51553 2 
51569 11 
51677 2 
51759 8 
51827 7 
51972 19 
51983 47 
51984 5 
52156 41 
52256 1 
52262 30 
52364 8 
52498 15 
52553 1 
52678 1 
52860 8 
53009 1 
53019 20 
53036 1 
53041 3 
53051 3 
53061 17 
53086 4 
53089 14 
53106 18 
53120 8 
53227 79 
53231 67 
53252 2 
53269 33 
53313 19 
53314 26 
53318 22 
53322 22 
53325 5 
53328 12 
53339 42 
53347 24 
53353 4 
53501 18 
53513 84 
53517 7 
53855 2 
53859 26 
53865 2 
54045 2 
54073 4 
54169 13 
54192 34 
54196 2 
54209 6 
54215 2 
54224 22 
54347 19 
54354 32 
54356 28 
54360 2 
54364 30 
54369 63 
54370 6 
54371 31 
54377 4 
54406 120 
54414 43 
54415 6 
54417 6 
54422 55 
54438 15 
54450 16 
54463 1 
54475 59 
54476 4 
54480 9 
54482 15 
54484 67 
54493 1 
54508 57 
54528 3 
54540 1 
54569 1 
54594 179 
54605 79 
54644 33 
54649 43 
54650 14 
54692 29 
54695 71 
54717 11 
54721 6 
54727 25 
54735 23 
54736 1 
54751 5 
54754 58 
54762 6 
54767 58 
54790 207 
54793 2 
54797 43 
54800 1 
54806 1 
54923 2 
55014 1 
55327 13 
55391 1 
55403 5 
55406 4 
55409 4 
55418 16 
55425 33 
55437 41 
55438 5 
55448 22 
55486 9 
55528 3 
55532 17 
55542 1 
55545 4 
55549 2 
55556 68 
55564 4 
55566 23 
55583 85 
55586 3 
55597 6 
55598 21 
55609 7 
55621 221 
55712 9 
55745 3 
55769 11 
55876 11 
55880 23 
55885 7 
55949 1 
55974 4 
55981 75 
56013 13 
56015 14 
56020 15 
56034 44 
56040 7 
56041 18 
56067 1 
56070 52 
56087 18 
56100 4 
56112 79 
56149 4 
56252 47 
56256 45 
56268 56 
56283 3 
56308 9 
56320 2 
56328 5 
56344 41 
56373 2 
56393 1 
56443 14 
56493 14 
56562 24 
56746 150 
56824 2 
56832 35 
56869 3 
56891 55 
56892 47 
56896 1 
56962 1 
56989 1 
57021 25 
57213 43 
57225 1 
57253 16 
57258 14 
57336 4 
57351 17 
57364 3 
57634 29 
57919 104 
57984 1 
58001 1 
58007 19 
58019 137 
58171 2 
58463 7 
58724 20 
58752 7 
58826 73 
58830 2 
58924 1 
58925 4 
58973 1 
59003 6 
59040 1 
59102 2 
59120 6 
59329 1 
59554 13 
59799 1 
60150 35 
60386 25 
60406 1 
60510 2 
60874 3 
60907 1 
61182 2 
61447 5 
61580 6 
62014 10 
62468 1 
62580 2 
62591 2 
62602 15 
62637 1 
62641 62 
62647 51 
62648 5 
62649 63 
62650 2 
62651 4 
62652 31 
62655 37 
62658 176 
62661 90 
62662 2 
62665 7 
62672 3 
62673 59 
62680 223 
62683 11 
62753 45 
62863 2 
62872 47 
62891 1 
62892 24 
62898 1 
62903 1 
63034 4 
63064 3 
63081 10 
63088 20 
63234 1 
63291 6 
63471 7 
63485 6 
63563 27 
63602 1 
63616 1 
63702 27 
64117 2 
64277 30 
64383 7 
64388 1 
64395 65 
64407 6 
64544 7 
64575 9 
64662 3 
64672 5 
64682 2 
64917 16 
64959 138 
65132 3 
65135 10 
65355 52 
65433 20 
65437 20 
65604 5 
65636 3 
65675 17 
65741 2 
65798 12 
65912 2 
65936 3 
65941 1 
66032 1 
66035 4 
66041 17 
66045 6 
66047 1 
66048 3 
66052 3 
66058 20 
66059 4 
66080 3 
66082 25 
66085 10 
66090 1 
66235 1 
66395 8 
66486 3 
66667 4 
67086 106 
67368 7 
67509 3 
67543 6 
67546 64 
67568 68 
67572 5 
67577 1 
67580 3 
67586 10 
67590 21 
67598 13 
67604 12 
67605 46 
67608 7 
67632 44 
67637 4 
67643 10 
67652 1 
67653 11 
67665 11 
67673 6 
67677 71 
67682 7 
67689 15 
67704 3 
67710 1 
67715 1 
67811 1 
67845 1 
67851 86 
68007 67 
68033 16 
68050 29 
68193 38 
68267 4 
68269 1 
68275 14 
68582 8 
68750 36 
68794 21 
69051 3 
69070 13 
69086 3 
69109 1 
69117 4 
69412 4 
69429 1 
69435 3 
69604 8 
69605 8 
69610 11 
69615 31 
69624 45 
69635 55 
69643 14 
69660 1 
69668 20 
69683 1 
69702 12 
69835 4 
69973 19 
70132 4 
70141 49 
70147 36 
70150 7 
70156 37 
70160 49 
70164 124 
70173 50 
70208 94 
70218 99 
70369 8 
70372 6 
70380 12 
70388 4 
70405 30 
70528 7 
70546 2 
70554 5 
70562 1 
70577 1 
70694 16 
70706 2 
70838 9 
70843 2 
70875 1 
70885 9 
70894 2 
70897 156 
71038 3 
71115 4 
71412 1 
71460 2 
71598 28 
71605 6 
71734 1 
71837 1 
71865 8 
71882 4 
72000 23 
72006 1 
72166 25 
72186 21 
72343 2 
72376 13 
72386 33 
72455 10 
72514 26 
72830 5 
72896 2 
72926 5 
73091 32 
73096 40 
73191 4 
73205 1 
73255 93 
73265 51 
73267 21 
73422 11 
73457 1 
73671 15 
73731 33 
73750 7 
73891 33 
73905 9 
74124 1 
74192 17 
74212 54 
74248 34 
74250 2 
74256 1 
74536 32 
74557 2 
74580 8 
74610 7 
74638 1 
74911 1 
75012 2 
75048 3 
75057 33 
75081 1 
75084 4 
75099 5 
75107 19 
75114 50 
75120 3 
75130 31 
76116 5 
76250 30 
76253 3 
76269 11 
76287 27 
76305 16 
76312 19 
76313 2 
76324 5 
76333 1 
76506 31 
76938 1 
77017 2 
77023 1 
77044 1 
77124 24 
77130 1 
77157 14 
77164 2 
77337 5 
77352 8 
77357 1 
77363 12 
77371 2 
77379 1 
77394 11 
77399 5 
77467 1 
77482 53 
77559 26 
77605 12 
77613 5 
77617 16 
78066 6 
78068 8 
78131 13 
78410 3 
78411 6 
78418 1 
78425 4 
78446 58 
78477 2 
78486 1 
78493 33 
78503 1 
78510 72 
78546 67 
78674 4 
78833 4 
78859 17 
78865 2 
78870 1 
78874 2 
78882 1 
79002 42 
79010 37 
79031 1 
79043 1 
79049 32 
79087 10 
79114 14 
79275 2 
79285 10 
79368 10 
79401 6 
79432 31 
79519 18 
79571 2 
79575 7 
79580 6 
79660 10 
79679 58 
79725 39 
79773 10 
79830 5 
79999 31 
80171 4 
80223 1 
80295 1 
80309 3 
80313 6 
80339 55 
80375 4 
80388 15 
80472 5 
80556 5 
81643 7 
81656 4 
81663 67 
81759 1 
81780 2 
81786 1 
81798 12 
81811 12 
81818 14 
81827 1 
81830 4 
81835 4 
81842 1 
81890 27 
81926 13 
81931 2 
81938 9 
81944 1 
81947 1 
81952 8 
81956 1 
81959 1 
81965 119 
82101 1 
82103 47 
82115 6 
82178 31 
82296 18 
82304 50 
82321 43 
82453 1 
82571 20 
82596 2 
82796 1 
83008 12 
83114 1 
83346 3 
83417 15 
83454 2 
83464 2 
83586 24 
83659 1 
83673 25 
83775 12 
83812 12 
83817 30 
83823 1 
83850 8 
83860 34 
83861 3 
83869 1 
83874 3 
83879 7 
83882 15 
83885 1 
83890 8 
83896 7 
83906 6 
83922 2 
84087 98 
84217 3 
84226 76 
84373 3 
84758 3 
85054 3 
85227 6 
85230 4 
85236 16 
85240 4 
85242 13 
85244 6 
85245 38 
85251 1 
85254 35 
85260 13 
85265 8 
85271 11 
92170 8 
92191 5 
92205 2 
92219 11 
92327 1 
92371 2 
92407 2 
92412 1 
92422 2 
92425 4 
92427 3 
92435 3 
92512 8 
92638 1 
92697 1 
92710 4 
92716 17 
92787 2 
92800 8 
92809 1 
92824 2 
92846 1 
92850 12 
92898 6 
92915 2 
93810 5 
94247 5 
95028 21 
95064 5 
95072 108 
95074 1 
95077 24 
95086 35 
95110 6 
95202 1 
95234 11 
95251 127 
95265 30 
95363 17 
95378 6 
95423 1 
95463 6 
95583 7 
95701 59 
95758 11 
95813 14 
95833 1 
95864 3 
96066 7 
96083 34 
96368 2 
96387 9 
96388 1 
96976 4 
97128 5 
97152 8 
97320 2 
97442 3 
97607 2 
97639 8 
97641 47 
97800 1 
97809 228 
97815 1 
97899 2 
97909 17 
97926 9 
97933 8 
97954 30 
97974 29 
98034 48 
98072 21 
98078 38 
98079 4 
98083 87 
98104 1 
98112 1 
98118 14 
98121 3 
98122 5 
98124 17 
98130 63 
98139 14 
98157 113 
98162 25 
98163 9 
98165 143 
98169 11 
98175 3 
98178 17 
98187 21 
98195 4 
98200 33 
98207 14 
98208 87 
98215 9 
98218 1 
98221 81 
98228 3 
98236 1 
98243 78 
98249 9 
98290 7 
98337 12 
98342 43 
98346 57 
98348 86 
98349 2 
98350 3 
98354 3 
98355 2 
98360 36 
98366 26 
98367 1 
98369 33 
98372 2 
98377 6 
98380 5 
98385 3 
98387 22 
98391 29 
98395 6 
98402 1 
98415 24 
98427 77 
98431 1 
98446 16 
98458 29 
98474 1 
98480 32 
98488 31 
98504 2 
98508 3 
98514 113 
98523 72 
98525 1 
98526 92 
98529 5 
98531 101 
98534 82 
98537 28 
98538 7 
98541 51 
98543 35 
98545 22 
98551 26 
98554 1 
98557 7 
98563 11 
98617 5 
98622 37 
98637 32 
98663 1 
98683 13 
98684 32 
98688 37 
98691 51 
98700 1 
98701 3 
98702 34 
98703 46 
98709 3 
98712 5 
98716 10 
98722 6 
98724 1 
98725 68 
98726 3 
98727 1 
98730 5 
98744 7 
98791 12 
98872 27 
98876 28 
98878 3 
98884 1 
98893 19 
98901 10 
98903 14 
98907 8 
98915 12 
98918 15 
98923 6 
98926 2 
98930 32 
98934 99 
98937 16 
98938 6 
98940 22 
98942 5 
98948 3 
98956 2 
98958 28 
98962 5 
98963 5 
98964 13 
98965 23 
98966 19 
98967 40 
98968 9 
98971 91 
98973 8 
98974 1 
98975 5 
98977 59 
98979 37 
98987 15 
98990 8 
98994 17 
99004 29 
99011 4 
99013 3 
99020 79 
99024 73 
99038 3 
99048 70 
99054 1 
99057 60 
99058 1 
99061 37 
99067 1 
99071 1 
99076 27 
99080 17 
99082 36 
99087 2 
99091 1 
99101 180 
99102 3 
99103 2 
99104 1 
99106 23 
99107 7 
99109 4 
99116 33 
99117 1 
99120 1 
99123 39 
99239 89 
99261 12 
99268 27 
99271 38 
99282 6 
99285 3 
99291 34 
99307 14 
99398 1 
99411 5 
99415 47 
99417 22 
99429 12 
99454 20 
99557 9 
99582 1 
99590 18 
99593 7 
99594 2 
99601 8 
99611 40 
99613 10 
99614 1 
99622 16 
99624 12 
99704 5 
99727 14 
99745 3 
99762 1 
99773 55 
99790 23 
99902 26 
99950 4 
99978 28 
99988 47 
100071 9 
100092 1 
100122 15 
100133 5 
100236 33 
100265 16 
100284 12 
100293 26 
100298 9 
100301 9 
100347 4 
100356 5 
100357 1 
100366 6 
100430 1 
100457 2 
100472 26 
100495 16 
100549 12 
100567 1 
100583 3 
100589 4 
100604 2 
100615 3 
100633 5 
100689 63 
100714 23 
100726 32 
100737 3 
100759 11 
100792 9 
100807 2 
100969 1 
100975 2 
100998 1 
101105 9 
101118 1 
101124 1 
101241 3 
101414 1 
101560 26 
101707 5 
101882 11 
101893 1 
101904 42 
101915 2 
102032 42 
102038 64 
102044 9 
102046 42 
102050 1 
102052 12 
102063 3 
102066 2 
102067 6 
102070 2 
102071 16 
102073 1 
102083 19 
102089 10 
102090 3 
102092 13 
102096 39 
102106 26 
102128 6 
102132 1 
102136 92 
102144 49 
102147 27 
102148 2 
102149 3 
102150 92 
102152 71 
102153 17 
102154 1 
102155 2 
102157 8 
102159 18 
102160 23 
102167 228 
102169 8 
102174 6 
102177 27 
102180 7 
102185 1 
102188 2 
102196 34 
102206 20 
102211 6 
102217 56 
102232 6 
102248 11 
102291 3 
102312 3 
102334 3 
102340 5 
102353 5 
102360 4 
102370 4 
102374 12 
102380 10 
102384 6 
102386 10 
102388 2 
102391 36 
102403 10 
102414 3 
102418 5 
102424 39 
102428 2 
102439 6 
102442 1 
102447 1 
102454 9 
102457 5 
102460 22 
102462 8 
102467 18 
102468 7 
102471 98 
102476 12 
102511 73 
102514 12 
102516 2 
102519 1 
102521 136 
102522 1 
102525 7 
102529 4 
102534 8 
102536 69 
102538 1 
102540 16 
102541 4 
102547 80 
102553 1 
102567 10 
102573 1 
102584 1 
102691 14 
102739 1 
102748 15 
102830 8 
102846 3 
102867 7 
102882 38 
102894 21 
102895 4 
103040 168 
103141 12 
103216 5 
103230 1 
103248 13 
103279 1 
103297 3 
103343 9 
103348 7 
103349 4 
103356 10 
103500 1 
103576 62 
103673 3 
103677 1 
103802 19 
103805 6 
103808 36 
103815 10 
103817 17 
103823 6 
103826 2 
103837 2 
103840 1 
103854 176 
103879 21 
103958 42 
103965 1 
103970 1 
103973 1 
103979 3 
103980 46 
103984 2 
103985 17 
103989 14 
103992 4 
103998 24 
104002 5 
104006 13 
104007 1 
104014 38 
104017 27 
104021 27 
104025 111 
104034 9 
104037 9 
104040 7 
104043 96 
104115 2 
104124 9 
104131 7 
104132 4 
104133 1 
104134 5 
104135 5 
104143 13 
104152 9 
104156 7 
104157 9 
104164 2 
104170 3 
104173 13 
104177 10 
104182 8 
104186 7 
104189 12 
104199 12 
104203 1 
104207 2 
104208 1 
104213 1 
104220 1 
104384 3 
104549 4 
104663 1 
104793 1 
104806 12 
105062 13 
105074 2 
105130 1 
105158 2 
105165 15 
105192 1 
105222 37 
105226 6 
105237 2 
105248 33 
105278 5 
105297 5 
105308 17 
105312 9 
105317 58 
105320 8 
105323 3 
105324 5 
105343 5 
105354 1 
105404 3 
105432 1 
105455 36 
105474 10 
105478 1 
105489 38 
105507 31 
105513 30 
105516 1 
105521 67 
105528 11 
105541 4 
105551 19 
105725 11 
105728 8 
105822 54 
105855 1 
105858 15 
105859 7 
105862 20 
105868 48 
105869 1 
105872 4 
105875 3 
105877 4 
105881 1 
105886 6 
105888 4 
105889 16 
105895 9 
105913 12 
105921 22 
105926 1 
105942 38 
105956 12 
105969 2 
105973 17 
105974 1 
105977 7 
105983 5 
106101 5 
106122 22 
106123 4 
106136 10 
106222 4 
106233 1 
106251 1 
106292 4 
106299 6 
106309 6 
106310 2 
106321 36 
106466 3 
106475 8 
106478 2 
106486 25 
106594 5 
106626 84 
106628 2 
106632 4 
106636 27 
106650 176 
106651 1 
106652 3 
106687 2 
106742 83 
106744 31 
106748 1 
106888 11 
106913 13 
106922 16 
106980 9 
106985 80 
107022 1 
107025 8 
107035 51 
107051 26 
107062 15 
107066 12 
107080 22 
107191 21 
107202 1 
107203 50 
107217 39 
107237 160 
107240 1 
107245 39 
107380 1 
107396 1 
107405 1 
107412 15 
107451 9 
107474 3 
107506 3 
107527 1 
107533 51 
107535 4 
107537 1 
107540 6 
107555 1 
107562 14 
107571 2 
107574 6 
107582 4 
107586 4 
107588 3 
107593 2 
107596 29 
107601 2 
107637 3 
107653 3 
107658 1 
107668 2 
107669 2 
107670 3 
107678 7 
107679 7 
107684 7 
107689 21 
107691 19 
107696 2 
107697 24 
107699 11 
107700 3 
107703 61 
107708 2 
107709 12 
107712 10 
107714 4 
107723 9 
107725 3 
107738 21 
107741 22 
107745 36 
107748 8 
107752 44 
107764 4 
107820 37 
107834 3 
107838 7 
107865 4 
107879 3 
107893 1 
107902 68 
107937 1 
107988 1 
107989 3 
108024 2 
108068 2 
108075 41 
108204 21 
108240 1 
108337 46 
108358 6 
108364 2 
108435 3 
108443 5 
108446 3 
108470 5 
108473 2 
108476 4 
108486 1 
108490 1 
108493 4 
108494 5 
108498 1 
108506 2 
108509 1 
108512 1 
108519 4 
108528 1 
108542 13 
108544 3 
108545 1 
108547 4 
108549 7 
108553 50 
108557 13 
108558 54 
108560 11 
108564 10 
108572 12 
108579 3 
108580 3 
108585 2 
108589 2 
108592 3 
108596 1 
108601 1 
108613 25 
108664 6 
108768 40 
108781 43 
108787 141 
108795 4 
108799 1 
108802 41 
108804 5 
108816 2 
109113 1 
109885 2 
109928 9 
109952 20 
109985 45 
109995 6 
110027 20 
110040 5 
110048 1 
110050 2 
110081 7 
110091 22 
110158 7 
110161 34 
110172 2 
110234 1 
110264 28 
110344 1 
110358 1 
110496 7 
110514 4 
110537 60 
110691 6 
110865 11 
110869 7 
110873 1 
110882 2 
110890 6 
110998 2 
111032 3 
111043 13 
111184 23 
111212 23 
111347 5 
111370 1 
111388 2 
111391 14 
111394 51 
111401 46 
111409 3 
111415 2 
111418 13 
111421 9 
111442 4 
111452 15 
111456 8 
111462 1 
111485 9 
111497 31 
111502 3 
111602 16 
111607 1 
111631 1 
111676 98 
111681 9 
111687 7 
111690 2 
111857 24 
112030 1 
112573 3 
112732 2 
112917 7 
112918 5 
112922 4 
112926 2 
112929 1 
112942 5 
112950 4 
113080 1 
113120 1 
113217 5 
113221 16 
113224 45 
113226 26 
113247 11 
113264 2 
113265 2 
113294 2 
113305 4 
113313 11 
113321 37 
113324 53 
113330 37 
113337 4 
113342 7 
113353 1 
113354 5 
113376 1 
113378 21 
113383 1 
113386 16 
113390 119 
113394 75 
113401 33 
113443 46 
113476 6 
113548 14 
113554 1 
113557 2 
113562 17 
113569 1 
113603 20 
113681 29 
113684 13 
113696 3 
113735 16 
113893 11 
113947 2 
113959 4 
114012 21 
114030 2 
114090 1 
114137 1 
114179 14 
114273 5 
114450 202 
114465 14 
114485 51 
114631 61 
114906 1 
114914 2 
114936 12 
114945 4 
114951 9 
115010 7 
115082 17 
115090 7 
115101 3 
115114 29 
115119 9 
115126 27 
115128 2 
115131 73 
115145 11 
115158 42 
115168 35 
115177 1 
115181 4 
115184 45 
115188 4 
115199 1 
115203 4 
115208 8 
115209 50 
115218 36 
115229 15 
115232 1 
115238 9 
115240 86 
115251 10 
115263 6 
115273 164 
115288 1 
115293 6 
115296 3 
115306 3 
115314 2 
115335 2 
115343 79 
115357 94 
115362 24 
115365 22 
115366 9 
115368 92 
115370 69 
115376 76 
115380 29 
115382 1 
115386 3 
115387 13 
115409 1 
115415 90 
115422 17 
115423 1 
115427 91 
115476 11 
115484 12 
115488 7 
115495 164 
115512 3 
115597 1 
115627 1 
115638 3 
115956 13 
115973 25 
115976 34 
115981 16 
115983 10 
115991 1 
115996 100 
116004 5 
116007 170 
116010 3 
116011 4 
116017 164 
116020 3 
116023 47 
116043 8 
116060 1 
116072 332 
116077 8 
116078 1 
116101 21 
116147 1 
116254 6 
116264 22 
116349 2 
116395 1 
116399 1 
116417 1 
116430 1 
116445 4 
116454 2 
116509 1 
116587 1 
116719 1 
116953 1 
116970 2 
117023 5 
117028 87 
117033 5 
117045 1 
117060 9 
117116 2 
117119 1 
117125 1 
117168 1 
117296 3 
117314 12 
117331 7 
117392 6 
117537 4 
117549 26 
117562 9 
117570 14 
117585 19 
117591 8 
117594 7 
117595 27 
117602 48 
117638 6 
117639 8 
117649 19 
117683 7 
117694 7 
117702 26 
117711 5 
117713 2 
117714 18 
117716 25 
117717 1 
117723 2 
117727 46 
117734 14 
117742 8 
117743 5 
117752 117 
117756 6 
117788 1 
117803 7 
117886 3 
117904 26 
117911 11 
117922 2 
117935 5 
117955 3 
118061 4 
118118 1 
118204 4 
118207 1 
118236 1 
118247 4 
118540 7 
118555 144 
118576 26 
118581 1 
118669 2 
118713 4 
118720 50 
119010 2 
119027 3 
119187 36 
119226 14 
119354 26 
119381 1 
119486 7 
119557 3 
119581 4 
119597 12 
119656 13 
119699 10 
119773 59 
119844 5 
119898 3 
120009 3 
120023 2 
120312 7 
120314 3 
120482 3 
121299 32 
121416 2 
121633 36 
121670 1 
121770 8 
121788 10 
121794 6 
121795 6 
121807 17 
121816 4 
121824 5 
121861 2 
121901 1 
121905 1 
121911 54 
121915 1 
121920 11 
121931 1 
121935 60 
121974 34 
122000 1 
122023 2 
122024 4 
122029 2 
122038 3 
122041 49 
122084 46 
122105 4 
122111 6 
122117 69 
122123 1 
122126 4 
122127 2 
122128 75 
122136 2 
122139 91 
122143 14 
122145 65 
122153 1 
122154 75 
122158 19 
122171 80 
122192 2 
122204 27 
122217 12 
122242 7 
122250 8 
122269 1 
122271 23 
122275 14 
122283 14 
122291 37 
122340 4 
122350 16 
122357 14 
122362 5 
122371 4 
122375 1 
122396 3 
122398 1 
122403 9 
122416 6 
122418 9 
122424 44 
122431 9 
122433 13 
122436 3 
122441 6 
122444 3 
122450 1 
122460 11 
122468 6 
122486 28 
122492 15 
122503 15 
122506 6 
122514 10 
122528 23 
122531 1 
122535 5 
122538 1 
122541 1 
122545 12 
122546 5 
122552 6 
122553 3 
122565 60 
122566 2 
122574 1 
122584 1 
122593 18 
122602 53 
122604 14 
122605 1 
122610 2 
122612 5 
122613 95 
122616 15 
122617 18 
122619 21 
122621 19 
122623 49 
122624 1 
122625 2 
122626 1 
122628 22 
122632 4 
122637 1 
122639 82 
122640 1 
122644 36 
122648 31 
122654 24 
122657 5 
122664 41 
122695 189 
122703 2 
122704 1 
122711 104 
122714 11 
122715 1 
122718 3 
122726 24 
122783 2 
122806 3 
122819 1 
122843 1 
122848 1 
123027 2 
123145 3 
123187 1 
123240 8 
123303 2 
123311 54 
123536 6 
123555 4 
123610 7 
123688 1 
123699 3 
123707 2 
123716 1 
123720 3 
123731 1 
123735 11 
123736 1 
123737 1 
123743 11 
123761 12 
123785 1 
123790 129 
123792 1 
123795 1 
123803 63 
123806 2 
123808 12 
123809 1 
123811 56 
123817 13 
123826 189 
123830 4 
123831 9 
123835 4 
123850 27 
123853 29 
123856 1 
123862 1 
123865 33 
123888 1 
123893 3 
124060 2 
124163 31 
124182 11 
124215 4 
124242 6 
124251 38 
124362 1 
124421 14 
124431 2 
124674 18 
124757 2 
124883 6 
124956 13 
125167 1 
125377 1 
125435 1 
125457 3 
125481 1 
125491 2 
125572 3 
125647 3 
125967 12 
125978 1 
125981 1 
125988 1 
126006 5 
126026 142 
126028 7 
126031 123 
126038 12 
126042 6 
126045 1 
126060 2 
126067 3 
126082 40 
126175 1 
127593 1 
127606 2 
127618 1 
127651 11 
127658 1 
127666 3 
127682 1 
127868 2 
128058 17 
128076 19 
128424 31 
128549 3 
128608 97 
128990 11 
129009 39 
129183 4 
129325 20 
129337 1 
129340 1 
129343 2 
129347 2 
129355 10 
129362 40 
129369 155 
129382 15 
129388 18 
129570 1 
129597 1 
130457 2 
130863 6 
131515 3 
131518 54 
131521 2 
131530 8 
131539 47 
131581 96 
131585 15 
131605 1 
131610 1 
131614 4 
131631 2 
131640 37 
131787 1 
131793 120 
131804 97 
131991 11 
132629 15 
132656 67 
132671 42 
132695 1 
132705 5 
132997 18 
133034 2 
133293 1 
133428 2 
133518 1 
133531 1 
133666 2 
133791 1 
133876 2 
134013 5 
134032 45 
134047 81 
134051 9 
134057 1 
134085 74 
134112 61 
134133 9 
134156 3 
134245 25 
134347 15 
134412 2 
134423 16 
134431 22 
134441 40 
134442 5 
134448 21 
134456 32 
134472 33 
134500 3 
134655 7 
134676 1 
134687 36 
134697 26 
134833 2 
135191 1 
135427 5 
135556 20 
135943 4 
136054 14 
136106 19 
136278 11 
136280 4 
136298 18 
136632 6 
136662 23 
136752 1 
136758 5 
136763 4 
136975 6 
136978 1 
137047 3 
137281 22 
137403 2 
137433 66 
137453 12 
137489 38 
137607 1 
137758 2 
137779 1 
138054 11 
138062 5 
138069 15 
138103 2 
138402 19 
138412 4 
138483 5 
138554 31 
138561 2 
138565 10 
138573 1 
138576 61 
138582 23 
138597 1 
138610 33 
138620 29 
138634 5 
138640 15 
138642 30 
138657 5 
138664 1 
138665 19 
138951 2 
139318 2 
139426 58 
139640 1 
139673 7 
139797 5 
139804 1 
139836 4 
139959 15 
139976 5 
140717 1 
140792 1 
141491 1 
141500 6 
141501 25 
141518 1 
141521 62 
141552 42 
141579 16 
141583 1 
141586 33 
141595 17 
141598 12 
141616 4 
141626 99 
141632 6 
141664 2 
141672 10 
141754 2 
141778 2 
141802 19 
141808 8 
141812 9 
141828 3 
143645 1 
143648 21 
143668 96 
143675 13 
143679 1 
143698 9 
143700 39 
143703 3 
143760 4 
143761 13 
143765 23 
143768 86 
143771 2 
143775 23 
143778 72 
143800 15 
143807 32 
143819 69 
143826 9 
143832 96 
143862 30 
143885 10 
143933 3 
144219 8 
144364 1 
146180 18 
146193 43 
146206 2 
146209 115 
146220 59 
146225 14 
146613 23 
146727 12 
146734 22 
146749 11 
146911 13 
146923 1 
146939 1 
146950 49 
146953 1 
146971 2 
147045 8 
147334 21 
147426 8 
147492 1 
147762 1 
147786 3 
147796 2 
147812 9 
149122 18 
149125 17 
149148 10 
149152 37 
149158 35 
149159 8 
149162 1 
149165 34 
149174 23 
149182 20 
149188 1 
149193 2 
149370 10 
149374 5 
149447 47 
149453 3 
149520 1 
149881 25 
150320 42 
150330 27 
150551 5 
150555 5 
150562 10 
150617 6 
150654 4 
150779 57 
150785 10 
150800 2 
150816 28 
150820 2 
150840 1 
150948 4 
150974 7 
150985 1 
151120 3 
151164 1 
151219 1 
151260 22 
151295 126 
151307 2 
151320 22 
151346 13 
151350 1 
151354 5 
151359 21 
151468 25 
151476 5 
151498 22 
151524 9 
151548 5 
151556 1 
152682 6 
156438 1 
157312 43 
157425 7 
157518 10 
157532 1 
157794 16 
159268 2 
159272 11 
159274 5 
159295 3 
159304 3 
159310 25 
159313 5 
159318 10 
159332 8 
159336 1 
159338 3 
159342 12 
159344 6 
159350 7 
159382 2 
159487 21 
159541 1 
159656 1 
159664 2 
159704 2 
160094 2 
160580 3 
160584 36 
160593 21 
160597 19 
160649 20 
160662 2 
160669 17 
160677 6 
160683 6 
161747 3 
162309 25 
164772 5 
164786 1 
164822 2 
164831 4 
164834 3 
164890 4 
164910 2 
165072 1 
165122 18 
165295 9 
165300 8 
165754 5 
166123 13 
166504 9 
166679 1 
166829 1 
167139 9 
167153 5 
167574 40 
167607 16 
167633 1 
167634 1 
167817 50 
167822 64 
167963 57 
167967 104 
168243 7 
168645 6 
168666 1 
168698 1 
168729 1 
168786 2 
168809 1 
168839 17 
168855 1 
168909 2 
168925 39 
168944 16 
168964 1 
168966 2 
168987 16 
169009 10 
169020 27 
169100 23 
169210 22 
169249 6 
170364 8 
170370 5 
170376 19 
170416 1 
170586 12 
170608 26 
170646 1 
170649 1 
170650 10 
170653 2 
170656 4 
170665 20 
170674 6 
170678 8 
170687 10 
170806 1 
170890 13 
170951 7 
171160 118 
171310 11 
171510 14 
171671 13 
171867 1 
172193 5 
172318 2 
172691 18 
172809 1 
172813 4 
172836 2 
172849 1 
172852 11 
172874 1 
172885 15 
172895 1 
172911 2 
173021 3 
173023 1 
173040 9 
173052 14 
173066 36 
173068 33 
173074 22 
173082 9 
173093 1 
173105 2 
173166 6 
173205 2 
173206 5 
173354 1 
173365 10 
173376 10 
173396 9 
173404 20 
173729 19 
173744 101 
173976 5 
174050 5 
174155 51 
174215 9 
174230 2 
174547 16 
174662 6 
174669 7 
174678 4 
174716 25 
174771 5 
174774 14 
174780 13 
174790 2 
174791 204 
174890 13 
174939 9 
174949 14 
175072 8 
175082 67 
175087 6 
175094 2 
175095 12 
175102 3 
175106 10 
175116 1 
175117 10 
175119 2 
175135 53 
175147 24 
175230 4 
175283 15 
175291 9 
175324 7 
175394 11 
175407 1 
175416 15 
175419 3 
175421 5 
175440 1 
175473 15 
175535 20 
175589 10 
175693 12 
175705 2 
175761 186 
175776 33 
175779 56 
175782 45 
175795 36 
175820 46 
176025 2 
176052 3 
176143 13 
176172 1 
176181 14 
176258 7 
176559 143 
176565 15 
176623 27 
176648 2 
176702 1 
176763 1 
176867 1 
176887 3 
176903 4 
176963 2 
177231 24 
177263 2 
177323 28 
177782 30 
177883 15 
178042 1 
178091 1 
178098 28 
178104 11 
178146 92 
178303 1 
178319 11 
178340 72 
178474 84 
179004 84 
179084 1 
179219 7 
179368 6 
179427 7 
179447 4 
179529 7 
179565 14 
179627 53 
179728 1 
179748 2 
179753 10 
179788 10 
179903 22 
179931 17 
180056 2 
180113 8 
180130 26 
180134 3 
180138 1 
180140 12 
180146 33 
180153 59 
180232 24 
181739 5 
181755 25 
181770 22 
181772 33 
181778 1 
181779 6 
181780 5 
181789 3 
181797 1 
181799 10 
181802 1 
181822 1 
181839 108 
181844 8 
181850 16 
181865 3 
181866 4 
181881 6 
181886 2 
182035 5 
182048 4 
182115 1 
182158 3 
182207 4 
182428 98 
182701 12 
182834 2 
182979 8 
183029 1 
183557 6 
183766 8 
183773 7 
183928 1 
183932 1 
183947 1 
183950 1 
183973 5 
183974 2 
183988 10 
184004 48 
184021 2 
184030 10 
184212 6 
184517 2 
184672 27 
184702 5 
184708 31 
184728 7 
184990 2 
185068 52 
185071 13 
185183 22 
185284 11 
185292 1 
185386 6 
185579 1 
185764 8 
185808 17 
186787 3 
186833 29 
186970 1 
186994 4 
187006 1 
187010 2 
187073 1 
187735 11 
187747 5 
187754 46 
187756 11 
187757 14 
187764 2 
187769 46 
187777 17 
187836 28 
187840 3 
187841 1 
187842 6 
187843 24 
187849 11 
187854 10 
187873 22 
187883 3 
189238 16 
189911 12 
189930 5 
189944 12 
189948 5 
189955 1 
189992 80 
190123 5 
190133 36 
190193 7 
190205 62 
190229 1 
190269 56 
190273 2 
190333 1 
190344 17 
190380 9 
190407 3 
190415 7 
190438 12 
190441 1 
190449 9 
190481 5 
192160 1 
192300 4 
192629 1 
192658 19 
192708 1 
192907 5 
192987 2 
192994 1 
193357 9 
193495 104 
193596 1 
193659 8 
193729 1 
193736 15 
193747 7 
193766 29 
193778 1 
193831 4 
193922 1 
194075 10 
194099 3 
194320 77 
194563 10 
194961 3 
195085 45 
195116 27 
195289 1 
195295 13 
195310 4 
195348 2 
195368 4 
195371 12 
195375 8 
195378 2 
195559 2 
195563 5 
195867 32 
196042 12 
196263 45 
196356 26 
196758 19 
196815 36 
197059 4 
197393 54 
197524 28 
197742 75 
197922 29 
197924 2 
197938 2 
197973 32 
198309 19 
198389 1 
198406 10 
198422 2 
198447 5 
198454 25 
198460 8 
198493 11 
198502 29 
198504 1 
198505 25 
198523 5 
198525 35 
198529 3 
198532 1 
198543 15 
198555 1 
198572 12 
198591 1 
198713 87 
198929 44 
199092 11 
199113 21 
199297 2 
199386 2 
199415 9 
199646 11 
199898 7 
199929 3 
199938 3 
199944 4 
200324 15 
200403 9 
200603 6 
200665 6 
201199 10 
201413 9 
201493 7 
201498 1 
201505 48 
201562 1 
201631 1 
201650 1 
201809 1 
201826 26 
201971 14 
202266 40 
202368 6 
202450 20 
202534 1 
202537 3 
202544 48 
202703 1 
202744 13 
202820 8 
202826 2 
202977 2 
203018 2 
203118 7 
203146 46 
203272 7 
203686 2 
203726 164 
203798 8 
203923 1 
203930 45 
203949 25 
203969 3 
204136 28 
204278 2 
204296 17 
204312 20 
204321 37 
204326 8 
204329 18 
204330 4 
204332 57 
204341 34 
204403 12 
204407 35 
204413 20 
204421 19 
204433 8 
204446 17 
204466 4 
204571 1 
204594 69 
204599 17 
204604 72 
204607 1 
204637 16 
204654 46 
204784 197 
204934 11 
204968 12 
204972 131 
205161 48 
205210 34 
205302 127 
205310 3 
205359 8 
205641 1 
205672 1 
205803 48 
205981 1 
206184 146 
206209 3 
206241 18 
206249 8 
206291 16 
206358 1 
206389 8 
206469 24 
206499 2 
206694 4 
206764 16 
206841 34 
206875 3 
206884 9 
207264 13 
207285 2 
207316 8 
207324 4 
207332 6 
207334 1 
207339 2 
207362 6 
207366 1 
207388 3 
207403 37 
207404 11 
207410 1 
207429 37 
207598 3 
207602 1 
208402 2 
208443 11 
208571 6 
208657 6 
208672 15 
208938 16 
209038 14 
209041 13 
209100 62 
209132 29 
209163 7 
209229 31 
209302 4 
209321 2 
209345 3 
209346 61 
209354 38 
209379 3 
209389 45 
209397 4 
209411 1 
209462 2 
209475 3 
209494 13 
209498 1 
209700 85 
209704 16 
209806 20 
210231 6 
210318 2 
210449 1 
210598 1 
210627 7 
210632 5 
210690 1 
210755 9 
210764 3 
210771 7 
214298 205 
214319 1 
214335 14 
217433 4 
217458 2 
217648 24 
217687 2 
217722 43 
217747 3 
217878 2 
217962 28 
217995 1 
218002 88 
218011 13 
218196 5 
218312 3 
218535 5 
218895 1 
218902 18 
218903 57 
218911 52 
218923 2 
218938 10 
218967 39 
219000 2 
219165 5 
219917 6 
219940 6 
219946 12 
219954 1 
220006 9 
220222 1 
220663 60 
220687 61 
220700 16 
221419 3 
221602 19 
221611 61 
221901 2 
221985 4 
222043 3 
222047 18 
222104 8 
222689 2 
222723 8 
222764 94 
223807 1 
223817 1 
223830 10 
223867 1 
223871 6 
223877 1 
224079 2 
225066 11 
225088 126 
225097 64 
225267 4 
225269 46 
225276 11 
225282 26 
225287 4 
225293 1 
225298 41 
225304 34 
225309 10 
225367 1 
225377 34 
225531 64 
225585 1 
225714 1 
226452 65 
227070 1 
227212 3 
227229 3 
227257 122 
227259 7 
227264 4 
227267 37 
227307 4 
227348 14 
227353 2 
227364 5 
227439 6 
227449 100 
227459 1 
227546 7 
229120 1 
229135 6 
229223 1 
229233 7 
229236 15 
229242 5 
229243 2 
229244 4 
229265 13 
229278 7 
229289 3 
229395 29 
229555 14 
229735 7 
230286 32 
230570 3 
230827 2 
230892 196 
230919 21 
230944 70 
231372 4 
231890 9 
231899 5 
231904 43 
231927 8 
231935 9 
231940 8 
231950 1 
232024 4 
232027 29 
232033 16 
233402 4 
233427 3 
233430 4 
233512 10 
233514 16 
234544 4 
234705 1 
234710 16 
234783 23 
234828 189 
236070 1 
236316 6 
236364 1 
236404 22 
236412 3 
236427 59 
236463 39 
236494 36 
236513 11 
236667 2 
236738 1 
236764 3 
236885 1 
236911 2 
237537 2 
237540 7 
237541 15 
237545 4 
237598 2 
237605 33 
237641 5 
237645 17 
237790 12 
238008 26 
238011 4 
238012 2 
238027 3 
238031 28 
238052 5 
238221 8 
238258 3 
238357 6 
238918 12 
238939 31 
238955 8 
238967 26 
238989 6 
241276 8 
241452 101 
241529 1 
241565 2 
241578 5 
241579 2 
241587 12 
241877 1 
242005 7 
242025 9 
242279 27 
242359 12 
242381 1 
242399 4 
242402 20 
242405 1 
242411 1 
242413 1 
242452 10 
242465 5 
242645 36 
242789 6 
242982 1 
243132 18 
243254 13 
243401 51 
243666 99 
243723 31 
244332 6 
244367 16 
244477 1 
244661 1 
244820 10 
245018 1 
245087 1 
245575 52 
245584 6 
245639 1 
245642 92 
245719 7 
245788 43 
245867 3 
245967 24 
245978 3 
245994 19 
246002 120 
246009 1 
246018 17 
246026 34 
246074 24 
246080 79 
246088 6 
246093 66 
246095 1 
246096 1 
246097 70 
246098 11 
246116 28 
246445 1 
248684 7 
248822 33 
248827 84 
249009 3 
249223 4 
249571 11 
249588 47 
249743 10 
249759 7 
249770 26 
249776 50 
249796 18 
249805 4 
249808 4 
249809 1 
249973 1 
250298 107 
250635 54 
250758 38 
250805 1 
250985 27 
250990 2 
251016 8 
251033 43 
251034 5 
251042 16 
251375 19 
251542 46 
251544 1 
251849 119 
251901 9 
252176 1 
252331 2 
252547 4 
252692 5 
252819 2 
253008 11 
253424 2 
255357 1 
255591 46 
255704 79 
255825 2 
255843 9 
255859 40 
255868 1 
255870 4 
255881 13 
255882 4 
255891 24 
255896 8 
255897 6 
255900 7 
255906 15 
256249 54 
256301 1 
256403 8 
256413 6 
256609 62 
256692 4 
257232 4 
257299 1 
257476 16 
257688 1 
257806 1 
257823 44 
257972 5 
258045 24 
258144 42 
258151 6 
258530 1 
259222 1 
261400 27 
261488 3 
261506 1 
261529 15 
261687 12 
261882 23 
261912 9 
261931 2 
261935 3 
261936 7 
261945 3 
261949 3 
261972 3 
262384 5 
262656 4 
262736 1 
262738 5 
262755 1 
262777 3 
262915 7 
262927 34 
263073 20 
263100 12 
263130 13 
263252 3 
263436 43 
263547 10 
263657 6 
263813 9 
264796 1 
266015 2 
266304 8 
266444 93 
266487 11 
266589 14 
266594 25 
266605 2 
266638 49 
266653 1 
266668 11 
266687 2 
266846 31 
266883 68 
267003 11 
267015 3 
267019 14 
267020 8 
267037 4 
267044 12 
267054 53 
267092 14 
267099 13 
267138 17 
267145 31 
267150 21 
267193 1 
267199 1 
267202 47 
267203 29 
267279 3 
267302 4 
267303 53 
267337 42 
267411 52 
267417 20 
267420 19 
267422 1 
267428 45 
267444 39 
267451 3 
267469 7 
267474 142 
267978 51 
268253 25 
268353 13 
269105 18 
269763 1 
269774 7 
269914 1 
270044 2 
270903 3 
271784 5 
271996 4 
272034 16 
272047 71 
272442 3 
272446 16 
272450 4 
272493 3 
272497 4 
272498 1 
272501 8 
272507 11 
272509 6 
272551 24 
272566 20 
272915 14 
273377 1 
273682 3 
273688 1 
273694 4 
273960 4 
274124 9 
274364 42 
275482 1 
275522 77 
276586 8 
276591 14 
276619 4 
276628 23 
276633 21 
276645 1 
276668 3 
276676 2 
277784 5 
277793 1 
277798 1 
277799 2 
277822 20 
277859 2 
277878 4 
277912 1 
277963 2 
278070 4 
278117 6 
278881 1 
279145 23 
279253 55 
279289 22 
279316 9 
279454 10 
279747 4 
279819 18 
279891 15 
280053 1 
280169 10 
280195 5 
280200 3 
280228 3 
280232 1 
280251 2 
280257 4 
280273 3 
280284 27 
280290 10 
280295 5 
280305 12 
280325 4 
280414 4 
280435 14 
280538 62 
280572 7 
280642 8 
280968 49 
280973 63 
280980 44 
280988 27 
280993 19 
281090 8 
281153 7 
281171 3 
281266 4 
281286 76 
281295 9 
281320 6 
281326 8 
281331 9 
281382 7 
281397 2 
281409 2 
281417 22 
281440 1 
281447 92 
282597 2 
282902 4 
282915 5 
282925 4 
283456 4 
283501 1 
283505 1 
283526 4 
283689 1 
283706 15 
283881 9 
284137 11 
284691 66 
284693 1 
284697 83 
284701 14 
284705 2 
284709 6 
284711 178 
284712 1 
284717 1 
284787 1 
284913 5 
284989 2 
285074 10 
285155 1 
285189 66 
285332 12 
285336 5 
285392 2 
285542 3 
285652 2 
286306 27 
286371 6 
286457 4 
286508 8 
286674 23 
286914 19 
286921 22 
286937 20 
286961 1 
286969 3 
286978 46 
287119 7 
287196 1 
287417 30 
287459 1 
287639 16 
287712 38 
287974 18 
288110 51 
288122 24 
288485 3 
288548 3 
288581 5 
288854 25 
288855 66 
288877 16 
289285 1 
289316 1 
289641 2 
289821 5 
289832 36 
289842 2 
289853 1 
289864 3 
289871 4 
289883 34 
289888 29 
289892 11 
289895 1 
289898 9 
289933 4 
289939 44 
290210 10 
290228 23 
290341 8 
290485 10 
290614 15 
290657 1 
290662 18 
290663 5 
290664 2 
290672 3 
290685 13 
290689 12 
290697 4 
290723 5 
290731 19 
290739 1 
290824 4 
290944 1 
291040 9 
291086 8 
291109 5 
291272 41 
291286 7 
291293 53 
291303 13 
291447 105 
291522 25 
292075 1 
292089 17 
292467 8 
292649 1 
293426 26 
293430 165 
293446 41 
293492 3 
293594 6 
293599 37 
293610 8 
293617 2 
293618 29 
293620 2 
293626 17 
293632 19 
293646 3 
293650 4 
293736 34 
293843 2 
293917 1 
294134 1 
294175 31 
294373 23 
294879 8 
295003 33 
295847 36 
295894 27 
296034 8 
296081 5 
296252 105 
296317 1 
296695 98 
296770 10 
296781 37 
296852 16 
297121 19 
297134 5 
297137 27 
297188 1 
297198 2 
297230 3 
297238 4 
297244 4 
297252 1 
297333 1 
297553 1 
297577 64 
297626 2 
297629 1 
297649 7 
297672 11 
297691 13 
297736 2 
297746 4 
297811 2 
297823 24 
297853 1 
297861 4 
297955 1 
298383 12 
298407 38 
298475 2 
298557 44 
298598 19 
298606 2 
298736 1 
298752 6 
298757 11 
298768 16 
298772 16 
298774 7 
298794 13 
298804 8 
298809 2 
298858 1 
298861 13 
298868 2 
298871 180 
298875 6 
298879 66 
298892 4 
298901 1 
298915 3 
298926 1 
298929 1 
298980 1 
298984 4 
299069 45 
299075 23 
299093 8 
299253 3 
301868 3 
301892 2 
302024 1 
302073 26 
302103 18 
302122 58 
302126 8 
302174 2 
302183 6 
302193 3 
302195 9 
302197 67 
302381 14 
302388 1 
302573 7 
302581 1 
302596 8 
302616 1 
302639 23 
311484 14 
314055 1 
314731 6 
314749 24 
314777 34 
314788 30 
314789 2 
314813 3 
314861 10 
314865 159 
316026 25 
316152 9 
316263 28 
316267 2 
316277 1 
316278 75 
316279 52 
316280 2 
316286 12 
316341 1 
316349 67 
316350 4 
316355 1 
316368 1 
316373 1 
316711 4 
317804 2 
318291 1 
319821 14 
319878 2 
319944 3 
319952 1 
319960 40 
320011 2 
320092 12 
320093 5 
320140 14 
320173 1 
320772 4 
320832 20 
320973 14 
321101 7 
321456 34 
321616 1 
322574 2 
322618 11 
322622 1 
322813 14 
322844 21 
323145 1 
323161 25 
323251 12 
323272 8 
323275 4 
323279 9 
323439 5 
323488 7 
323560 30 
323886 4 
324568 2 
324609 5 
324645 34 
324792 6 
324833 1 
325296 6 
325457 20 
325466 25 
325519 1 
325682 3 
325685 2 
325845 5 
326282 1 
326624 29 
328126 58 
328146 3 
328168 38 
328209 21 
328224 1 
328232 12 
328403 5 
328410 8 
328430 3 
329362 18 
329396 24 
329689 4 
330202 5 
330226 5 
330465 12 
330572 73 
330949 22 
331580 3 
331593 7 
331623 3 
331636 13 
331773 23 
331817 4 
332396 10 
332586 7 
332720 41 
332993 2 
332996 4 
333018 19 
333351 6 
333837 9 
334647 12 
334691 5 
334770 65 
334776 1 
334909 26 
335094 1 
335442 47 
335615 7 
335734 13 
335744 10 
335774 6 
335832 3 
335854 1 
335966 15 
336005 1 
336044 8 
336188 46 
336191 1 
336207 25 
336238 4 
336259 11 
336440 35 
336613 6 
337105 1 
337259 1 
337323 268 
337419 5 
337881 7 
337890 1 
337898 1 
337904 1 
337921 8 
337926 1 
338137 12 
338143 19 
338176 2 
338322 3 
338350 4 
338482 41 
339303 21 
339592 1 
339622 17 
340022 6 
340130 23 
340281 21 
340402 11 
340540 50 
340561 1 
340694 1 
341063 1 
341079 2 
341183 3 
341248 3 
341262 4 
341355 8 
341395 1 
341423 8 
341557 1 
341562 8 
341578 2 
341582 3 
341583 25 
341587 23 
341591 4 
341601 46 
341670 20 
341678 5 
341866 3 
342122 9 
342126 1 
342155 5 
342199 3 
342210 6 
342584 1 
342625 2 
343182 3 
343604 16 
343788 2 
343896 6 
344184 2 
344223 91 
344235 24 
344237 1 
344410 9 
345680 1 
345689 4 
345698 48 
345736 4 
345742 3 
345754 97 
345764 5 
347125 22 
347876 10 
348116 56 
349322 5 
349404 1 
349489 4 
349498 8 
349505 15 
349531 13 
349642 4 
349703 8 
349753 11 
350388 1 
351254 27 
351293 3 
351655 2 
351805 1 
352359 14 
352560 39 
352599 66 
352613 22 
352630 19 
352708 29 
352948 1 
353091 5 
353242 4 
353403 95 
353425 45 
353443 89 
353445 2 
353451 12 
353512 2 
353524 14 
354318 40 
354486 1 
354616 1 
354643 19 
354684 3 
354697 1 
354716 1 
354743 2 
354746 3 
354763 10 
354899 2 
355146 2 
355632 5 
356258 2 
356288 6 
356308 7 
356313 11 
356458 10 
356502 8 
357124 5 
358204 50 
358264 8 
358267 48 
358272 1 
358294 7 
358458 6 
358515 1 
358537 2 
358631 7 
358639 2 
358658 2 
358776 7 
358939 2 
359119 55 
359511 32 
359536 11 
359673 8 
360239 14 
360282 23 
360700 14 
360730 4 
360742 3 
360775 1 
360824 86 
361355 2 
361820 5 
361828 12 
361845 19 
361933 3 
361937 6 
361989 33 
362147 35 
362155 1 
362303 1 
362381 26 
362729 14 
362804 26 
364133 1 
364288 14 
364298 10 
364303 11 
364307 42 
364309 27 
364320 1 
364383 8 
364388 3 
364396 90 
366711 1 
366869 28 
366884 25 
366944 34 
367736 13 
368047 2 
368073 17 
368117 19 
368252 18 
368271 29 
368780 8 
368870 4 
369867 3 
369877 15 
369920 1 
369952 1 
369963 19 
370151 2 
370260 4 
370505 3 
370654 3 
370659 97 
370817 11 
370854 2 
371030 95 
371315 3 
371323 11 
371467 4 
371646 59 
371651 68 
371664 2 
371679 7 
371737 22 
371749 4 
372208 6 
372623 3 
372966 25 
373086 16 
373176 13 
373231 32 
373292 8 
373294 5 
373453 23 
373540 61 
373630 100 
373797 1 
374439 36 
374462 9 
374476 2 
374535 35 
374558 16 
374583 20 
374590 22 
374605 107 
375029 3 
375055 2 
375094 17 
375122 3 
375147 83 
375160 5 
375173 4 
375189 5 
375203 29 
375208 16 
375209 96 
375211 10 
375219 22 
375246 70 
375279 12 
375284 7 
375301 55 
375309 14 
375366 2 
375403 12 
375424 23 
375436 5 
375438 1 
375442 125 
375602 1 
375611 9 
375695 11 
376898 2 
376986 2 
377098 2 
377220 3 
377279 1 
377576 11 
377609 1 
377789 18 
377812 52 
377819 4 
377840 1 
377873 10 
377899 8 
377901 2 
377906 2 
377998 1 
378781 8 
379184 23 
379407 13 
379614 15 
379649 1 
379722 5 
379764 1 
379770 31 
379833 80 
379900 6 
379916 14 
379932 3 
380326 1 
380360 2 
380385 94 
380391 24 
380586 6 
380638 5 
380990 14 
381008 5 
381012 30 
381181 8 
381204 1 
381378 5 
381382 2 
381438 1 
381447 9 
381453 1 
381466 5 
381488 1 
381494 10 
381648 2 
381665 1 
381805 18 
381808 7 
381840 6 
381854 1 
383170 4 
383174 4 
383180 72 
383188 11 
383205 81 
383251 6 
383267 1 
383301 3 
383323 6 
383330 4 
383345 13 
383372 2 
383375 63 
383899 11 
383920 2 
383999 3 
384100 4 
384293 25 
384491 4 
384565 1 
384649 34 
384653 91 
384850 4 
384871 24 
384887 4 
384894 17 
384897 1 
384928 2 
384968 1 
385149 1 
385178 1 
385706 13 
386001 1 
386337 2 
386384 1 
386441 13 
386447 10 
386502 15 
386527 27 
386816 28 
386850 44 
387010 115 
387021 74 
387027 2 
387030 3 
387975 1 
388114 73 
388186 3 
388466 11 
388496 26 
388816 26 
388833 1 
388836 50 
388842 74 
388843 1 
388844 7 
388852 116 
388930 1 
389076 28 
389085 15 
389793 3 
389799 2 
389862 7 
390059 1 
390176 54 
390185 46 
390212 315 
390225 11 
390410 6 
391180 4 
392327 4 
392718 5 
393377 79 
393401 13 
393408 14 
393421 100 
393425 1 
393427 1 
393444 24 
393447 30 
393450 4 
393493 9 
394141 67 
394461 6 
394668 2 
395096 25 
395270 3 
395343 45 
395640 6 
395998 25 
396030 9 
396038 54 
396336 5 
396671 107 
396708 41 
396869 1 
396877 6 
396896 4 
396932 5 
397028 7 
397097 3 
397112 28 
397138 10 
397141 4 
397343 14 
397443 31 
397475 11 
397658 100 
397842 3 
398029 37 
399109 1 
399165 1 
399287 2 
399459 1 
400067 5 
400159 28 
400191 7 
400362 6 
400547 3 
400698 1 
400714 94 
400855 19 
401025 4 
401077 2 
401082 37 
401248 15 
401263 2 
401265 7 
401300 2 
401443 8 
401466 3 
401468 5 
401605 24 
401693 1 
401766 95 
401853 54 
402242 1 
402564 3 
402620 2 
402740 3 
402823 9 
402870 6 
402878 1 
403253 4 
403724 24 
403908 2 
403941 4 
404045 75 
404825 5 
405539 3 
405811 3 
405824 1 
405958 4 
406183 12 
406198 20 
406205 16 
406319 2 
406363 1 
406703 1 
406826 46 
406860 32 
406867 14 
406869 9 
406878 65 
406883 6 
406948 5 
406994 4 
407019 56 
407102 3 
407893 14 
408341 16 
408371 3 
408461 3 
408545 6 
408987 27 
409752 12 
409798 13 
410217 23 
410403 20 
410745 8 
410899 15 
410901 5 
410921 15 
410984 6 
410998 5 
411005 11 
411012 4 
411020 8 
411023 15 
411180 11 
411203 61 
411215 5 
411513 28 
411524 18 
411551 52 
411609 4 
411770 5 
411772 83 
412280 3 
412392 7 
412432 185 
412464 21 
412521 33 
412535 23 
412628 32 
412632 6 
412775 2 
413005 28 
413012 33 
413017 27 
413192 6 
413213 68 
414567 34 
414818 1 
414871 199 
416225 3 
416672 2 
416686 2 
417302 5 
417336 4 
417375 16 
417384 19 
417392 45 
417426 10 
417429 7 
417434 8 
417444 3 
417457 5 
417597 51 
417773 54 
417936 3 
418093 7 
418297 3 
418464 2 
419004 9 
419124 3 
419418 12 
419766 4 
419927 9 
420117 106 
420119 2 
420153 6 
420158 28 
420207 1 
420213 3 
420230 2 
420242 1 
420430 10 
421115 23 
421199 2 
421218 2 
421352 4 
421816 2 
421972 13 
422320 4 
422350 10 
422372 7 
422437 1 
422507 79 
422520 2 
422528 63 
422537 8 
422592 75 
422605 10 
422610 3 
422644 94 
422672 6 
422674 6 
422692 14 
422715 1 
422718 50 
422725 11 
422730 53 
423041 10 
424046 5 
424374 35 
424492 1 
424525 9 
424605 82 
428168 2 
428186 6 
428456 26 
428624 3 
429423 3 
429430 2 
429593 8 
436578 2 
436895 1 
437045 1 
437088 3 
437100 136 
437102 3 
437103 23 
437104 75 
437106 34 
437111 10 
437164 17 
437167 2 
437172 9 
437181 40 
437183 17 
437196 7 
438021 1 
439159 29 
439164 42 
439167 43 
439171 42 
439178 7 
439192 1 
439238 12 
439251 3 
439257 41 
439289 3 
440065 5 
440076 8 
440093 4 
440249 4 
440278 16 
440324 3 
440456 1 
441002 33 
441637 4 
441801 10 
441991 5 
442011 3 
442019 10 
442057 3 
442062 1 
442067 2 
442070 5 
442075 9 
442083 3 
442384 1 
443570 5 
443581 3 
443658 4 
443666 2 
443682 20 
445015 28 
445372 6 
445417 20 
445537 61 
445552 109 
445592 3 
445603 68 
445611 23 
445622 1 
445635 3 
445652 5 
445859 40 
446336 64 
446678 4 
447197 17 
447488 9 
447553 6 
447754 17 
448060 4 
448094 10 
448102 1 
448122 6 
448134 3 
448166 8 
448173 3 
450735 4 
450743 4 
450773 8 
450783 19 
450784 1 
450789 31 
450793 10 
450798 11 
450897 83 
450903 1 
450929 20 
450932 13 
450994 3 
451072 1 
451109 4 
452298 30 
452364 7 
452598 6 
452766 43 
452777 41 
452781 3 
452789 102 
452816 11 
452826 44 
452834 5 
452855 10 
453045 5 
453167 14 
453389 23 
453539 56 
453606 21 
453615 58 
453632 1 
453647 6 
453795 26 
454011 2 
454032 7 
454038 15 
454081 1 
454084 21 
454098 5 
454752 8 
454763 1 
454813 11 
454818 6 
454821 1 
454848 1 
455442 29 
455519 4 
455591 17 
455636 17 
455692 11 
455708 27 
455724 7 
455882 13 
455933 36 
455941 56 
455998 5 
456049 1 
456203 6 
456281 4 
456301 3 
456480 4 
456664 1 
456709 5 
456976 11 
457241 2 
457260 11 
457358 10 
457520 10 
457641 1 
458186 1 
458882 1 
458900 1 
459071 3 
459080 5 
459105 61 
459114 10 
459134 16 
459147 15 
459198 164 
459203 18 
459212 3 
459239 3 
461509 99 
461529 2 
461545 2 
461624 11 
461627 128 
461640 121 
461661 11 
461673 29 
461915 5 
462094 8 
462109 20 
462122 11 
462137 1 
462185 112 
462210 1 
462221 52 
462285 2 
462296 3 
462301 2 
462302 23 
462310 79 
462323 6 
462350 1 
462362 9 
462400 80 
462708 1 
463024 2 
463182 34 
463789 4 
463949 3 
464119 4 
464181 4 
464305 2 
464328 11 
464556 3 
464663 1 
464760 7 
464821 3 
464833 31 
464838 43 
464842 25 
464870 6 
464881 10 
464898 4 
464936 7 
465104 1 
465391 6 
465576 1 
465614 42 
465810 4 
466130 26 
466610 34 
466659 1 
466882 12 
466911 27 
466913 8 
466958 19 
467015 6 
467022 13 
467077 4 
467087 11 
467101 2 
467121 31 
467146 4 
467304 1 
467346 2 
467884 7 
467961 6 
468014 6 
468138 1 
468148 5 
468346 10 
468350 5 
468492 5 
468687 26 
468805 2 
469000 13 
469168 3 
469484 3 
469664 5 
469681 1 
469701 4 
469749 1 
469893 61 
469958 2 
470083 13 
470372 43 
470489 4 
470641 14 
470658 2 
470663 4 
470712 3 
470717 2 
470718 1 
470722 37 
470726 17 
470735 12 
470737 26 
470738 2 
470742 30 
470757 1 
470766 3 
470774 1 
470779 6 
470786 1 
470802 3 
472385 41 
472545 34 
472581 9 
472612 1 
472642 30 
473068 2 
473133 2 
473612 3 
473803 4 
473814 198 
474236 1 
474362 62 
474656 4 
474772 44 
474792 14 
474837 13 
474913 5 
474925 3 
475116 13 
475171 1 
475509 10 
475527 11 
475536 27 
475539 11 
475581 87 
475619 1 
475622 3 
475649 73 
475663 6 
475671 7 
475673 9 
475738 10 
475757 13 
476387 8 
477395 1 
480801 10 
480812 90 
480834 37 
480845 32 
480892 12 
480897 1 
480908 16 
480913 2 
480916 1 
480917 14 
480919 2 
480929 1 
481431 4 
481674 15 
483888 4 
483906 5 
483923 2 
483926 6 
483949 5 
483957 5 
483961 4 
483972 1 
483991 34 
483997 1 
484146 63 
484166 1 
484245 117 
484640 2 
484667 11 
484673 14 
484698 22 
484711 2 
484716 5 
484724 5 
484739 9 
484776 6 
486174 2 
486193 3 
486685 20 
486687 1 
486691 1 
486849 1 
486956 1 
487060 1 
487080 10 
487088 9 
487570 8 
487601 1 
487623 1 
487677 12 
487841 1 
488133 5 
488137 3 
488262 1 
488278 4 
488291 1 
488298 16 
488313 3 
488320 3 
488348 27 
488521 1 
488530 56 
488533 12 
488541 59 
488546 1 
488551 5 
489735 1 
490450 1 
490461 47 
490480 4 
490496 2 
490507 4 
490541 7 
490563 12 
490569 1 
490572 6 
490702 7 
491404 3 
491684 1 
491709 1 
491715 7 
491780 20 
491846 6 
493543 1 
493677 5 
493717 3 
493725 1 
493732 25 
493747 72 
493752 13 
493804 14 
493971 1 
496156 3 
496239 9 
496400 14 
496438 4 
496510 124 
496912 1 
497263 11 
497272 3 
497287 3 
497336 12 
497361 2 
497366 18 
497449 50 
497976 28 
498021 11 
498054 2 
498178 5 
498367 5 
498536 8 
498538 9 
498559 1 
498944 2 
498960 8 
498968 5 
498983 6 
498999 2 
499007 6 
499860 17 
500054 4 
500514 11 
500532 3 
501183 9 
501200 62 
501206 1 
501266 51 
501271 4 
501284 6 
501666 8 
501714 20 
501901 1 
502114 109 
502115 5 
502116 1 
502229 3 
502256 12 
502484 1 
502648 1 
502682 8 
503003 25 
503006 4 
503016 1 
503240 10 
503522 9 
503894 23 
504134 23 
504218 18 
504230 10 
504280 2 
504283 50 
504286 30 
504287 4 
504290 7 
504296 14 
504300 16 
504310 39 
504426 2 
505685 2 
505858 7 
506074 32 
506114 11 
506117 11 
506145 31 
506164 11 
506200 16 
506212 1 
506214 8 
506390 1 
506739 11 
507374 1 
507375 27 
508029 41 
508088 7 
508230 66 
508431 18 
508560 19 
508669 1 
508715 11 
508723 1 
508729 9 
508739 4 
508744 4 
508752 29 
508754 3 
508790 1 
508830 26 
508849 25 
508858 1 
508861 37 
508880 8 
509137 3 
509177 3 
509225 1 
509235 1 
509547 1 
511800 17 
511921 1 
511936 6 
511964 10 
511965 2 
511970 10 
512110 8 
512127 5 
512152 3 
512160 30 
512165 6 
512168 1 
512170 37 
512173 1 
512194 24 
512389 6 
512401 1 
512404 2 
512418 6 
512428 37 
512560 2 
513693 1 
513859 21 
513881 37 
513979 43 
514035 4 
514370 4 
515101 1 
515136 3 
515140 101 
515285 20 
516146 1 
516172 10 
516341 12 
516535 3 
516552 7 
516635 128 
516824 23 
516836 11 
516845 9 
517002 1 
517005 5 
517120 13 
517139 2 
517151 8 
517344 2 
517345 1 
517396 41 
517448 8 
517467 1 
517585 27 
517614 6 
517781 1 
517788 32 
517855 12 
518015 1 
518211 14 
518291 2 
518373 1 
518700 5 
518848 13 
518980 1 
519143 59 
519201 3 
519312 3 
519326 7 
519344 84 
519472 2 
519480 2 
519529 11 
519582 3 
520421 12 
520477 9 
520614 5 
521069 8 
521218 8 
521240 1 
521589 8 
521626 15 
521745 5 
521774 3 
521794 2 
521902 3 
521910 5 
522064 16 
522097 7 
522099 1 
522128 8 
522135 12 
522165 3 
522189 14 
522308 2 
522358 7 
522568 17 
522587 51 
522705 104 
522888 33 
522912 1 
522917 35 
522934 1 
522941 174 
523000 5 
523004 23 
523019 80 
523206 39 
523715 24 
523806 43 
523996 3 
524368 52 
524501 5 
524684 12 
524785 2 
524799 16 
524830 40 
524871 71 
524874 32 
525015 35 
525906 6 
525998 2 
526151 96 
526306 24 
526415 83 
526787 1 
526820 14 
526908 3 
527450 4 
527627 2 
527850 3 
527856 4 
528014 12 
528064 7 
528160 46 
528712 36 
528729 28 
528762 1 
528935 2 
529071 6 
529237 1 
529281 11 
529290 99 
529323 8 
529542 1 
529643 1 
530680 42 
530693 4 
530769 2 
531231 16 
531386 21 
531582 41 
531710 8 
531716 1 
532621 1 
539906 13 
540131 64 
541254 7 
541289 6 
541427 6 
541438 3 
541452 1 
541480 1 
542071 14 
543553 1 
543573 1 
545416 1 
548661 2 
548700 3 
548761 4 
548791 20 
549340 1 
549883 1 
550384 44 
550392 10 
551433 4 
551750 1 
553377 1 
553458 1 
553619 4 
553621 41 
553754 1 
553773 4 
553782 55 
553789 34 
553799 2 
553949 1 
553955 1 
553958 44 
553990 1 
554005 10 
554018 3 
554022 16 
554189 6 
554260 7 
554273 1 
554303 10 
554311 5 
554375 1 
554551 3 
554976 17 
554981 4 
555028 2 
555216 12 
555388 42 
555520 64 
555575 42 
555920 9 
555927 2 
555940 4 
555994 2 
556075 11 
556097 1 
556335 10 
556338 34 
556416 10 
556479 83 
556619 1 
556672 1 
556706 8 
556714 58 
556715 2 
556717 7 
556763 7 
556823 34 
559126 1 
variableStep chrom=chrIX
16047 13 
16070 119 
20147 7 
20325 104 
20511 3 
20679 3 
20758 2 
21506 3 
21708 52 
21745 24 
21788 24 
21802 49 
21815 42 
22061 1 
22164 16 
22177 1 
22647 2 
23332 9 
23695 4 
25136 13 
25318 1 
25342 8 
25409 5 
25896 4 
26040 24 
26069 3 
26336 18 
26361 4 
26366 6 
26428 22 
26471 2 
26618 8 
26746 77 
26759 33 
26789 3 
26819 100 
26878 5 
27023 9 
27040 13 
27115 8 
27123 1 
27155 45 
27165 2 
27240 7 
27272 14 
27414 5 
27486 14 
27513 4 
27616 83 
27676 1 
27759 8 
27834 1 
27858 1 
27866 23 
27879 54 
27968 13 
28237 4 
28380 13 
28482 155 
28749 13 
28763 48 
28774 18 
28784 28 
28792 4 
28794 3 
28800 12 
28803 8 
28837 7 
28847 7 
28854 6 
28896 17 
29218 120 
29375 1 
29680 21 
29742 12 
29841 1 
30194 2 
30228 2 
30248 3 
30287 1 
30399 1 
30836 14 
30883 3 
30887 24 
30889 27 
30911 17 
30934 1 
31046 23 
31054 23 
31058 4 
31093 35 
31286 2 
31294 24 
31298 3 
31396 43 
31423 72 
31434 13 
31437 6 
31480 1 
31514 4 
32647 2 
32850 3 
32881 5 
33015 152 
33021 9 
33039 2 
33059 25 
33108 76 
33139 40 
33142 5 
33171 1 
33289 22 
33313 21 
33324 18 
33587 29 
33688 5 
33703 15 
34393 9 
34484 13 
34523 16 
34746 2 
34795 27 
34910 10 
34979 3 
35028 1 
35035 3 
35066 23 
35076 36 
35119 6 
35140 31 
35267 22 
35281 8 
35283 59 
35328 12 
35463 6 
35512 7 
35530 5 
35665 2 
35892 2 
36036 5 
36046 6 
36068 1 
36081 13 
36094 19 
36160 128 
36170 1 
36178 1 
36305 1 
36339 5 
36365 1 
36368 1 
36376 6 
36422 71 
36445 2 
36463 25 
36586 1 
36590 6 
36616 19 
36633 9 
36639 19 
36681 6 
36712 43 
36715 9 
36726 18 
36766 5 
36794 5 
36865 91 
37062 40 
37066 16 
37078 44 
37085 131 
37093 12 
37173 41 
37318 1 
37418 12 
37499 11 
37510 40 
37633 11 
37879 18 
37929 10 
38018 35 
38138 18 
38413 5 
38421 3 
38705 4 
38726 9 
38891 15 
39263 1 
39272 32 
39299 8 
39303 2 
39328 1 
39329 4 
39518 12 
39918 233 
40146 5 
40365 18 
40460 69 
40489 7 
40669 3 
40674 1 
40738 6 
40900 12 
41266 1 
41305 7 
41425 9 
41431 2 
41581 67 
41582 2 
41618 2 
41634 1 
41732 28 
41774 1 
41872 16 
41899 42 
41949 2 
43168 51 
44779 2 
45065 2 
45177 5 
45445 1 
45617 4 
45805 146 
46029 5 
46104 1 
46114 2 
46132 7 
46140 6 
46295 2 
46324 10 
46487 14 
46488 43 
46613 1 
46724 5 
46739 11 
46750 30 
46947 4 
47056 31 
47462 104 
47618 2 
47626 36 
47636 22 
47805 21 
47810 44 
47851 17 
48018 59 
48022 12 
48030 6 
48049 4 
48059 5 
48207 10 
48218 10 
48379 5 
48446 5 
48596 31 
48739 11 
49230 1 
49424 4 
49592 1 
49741 134 
50164 36 
50365 1 
50373 19 
50410 20 
50572 1 
50729 2 
50840 5 
50958 24 
51214 108 
51274 4 
51334 1 
51366 23 
51385 2 
51455 32 
51550 1 
51603 1 
51622 11 
51766 41 
51808 8 
51858 7 
52136 56 
52471 3 
52826 11 
53051 29 
53058 6 
53384 1 
53464 41 
53468 1 
53473 4 
53476 5 
53647 83 
53786 8 
53805 8 
53812 6 
53818 6 
53823 4 
53841 6 
53860 62 
53885 8 
53894 13 
53905 2 
53910 3 
53930 43 
53976 14 
53987 7 
54072 5 
54086 3 
54094 1 
54099 14 
54145 27 
54151 1 
54167 1 
54182 1 
54299 7 
54339 1 
54353 1 
54735 2 
54795 3 
54799 4 
54899 3 
54910 4 
55147 7 
55154 4 
55168 5 
55592 1 
56135 3 
56187 56 
56282 15 
56428 1 
56448 2 
56451 4 
56663 7 
56667 33 
56675 1 
56829 1 
56861 15 
56868 11 
57060 6 
57086 2 
57089 14 
57228 5 
57312 5 
57636 17 
57836 1 
57963 7 
58384 2 
58439 37 
58651 15 
58944 57 
59640 1 
59760 2 
59887 76 
60086 38 
60539 61 
60542 1 
60690 6 
60915 1 
60918 2 
60967 2 
60987 23 
60998 17 
61002 98 
61009 3 
61128 70 
61625 1 
62817 76 
62841 3 
62851 10 
62918 1 
63469 33 
63485 3 
63543 3 
63817 31 
63823 1 
64158 14 
65009 2 
65580 4 
67127 5 
67793 23 
68069 16 
68098 2 
68236 7 
68255 2 
68276 3 
68281 14 
69576 1 
69614 1 
69717 10 
69720 1 
69776 1 
69779 23 
69822 1 
72396 3 
73671 41 
73697 11 
73718 17 
73733 11 
73810 44 
73945 12 
74023 3 
74079 7 
74109 20 
74116 2 
74169 1 
74176 6 
75546 71 
76053 1 
76176 6 
76185 2 
76220 4 
76221 13 
76228 10 
76245 4 
76251 2 
76280 2 
76296 3 
76601 2 
76607 4 
76620 8 
77373 37 
77521 5 
77786 13 
77797 9 
77888 23 
77908 11 
77916 1 
77932 39 
77946 1 
77957 19 
80137 8 
80182 1 
80294 3 
80604 1 
82806 165 
82808 21 
82914 6 
82952 11 
83092 10 
83125 1 
83135 8 
83144 12 
83173 11 
83195 3 
83201 2 
83226 5 
84703 10 
84916 7 
84939 8 
84961 15 
84964 1 
84985 5 
85015 17 
85064 11 
85073 1 
85100 4 
85112 8 
85217 4 
85224 12 
85859 5 
86079 4 
86771 1 
86929 143 
87507 64 
87783 1 
87939 9 
88079 9 
88083 3 
88092 5 
88190 12 
88380 1 
88549 9 
88581 2 
88625 5 
88770 1 
88848 1 
88852 5 
89023 4 
89189 13 
89779 5 
89780 2 
89803 3 
89807 2 
89830 11 
89872 2 
89877 7 
89885 12 
89904 14 
90051 15 
90371 70 
90466 45 
90515 2 
90598 24 
90928 23 
90963 1 
90966 9 
91079 1 
91104 3 
91151 3 
91215 3 
91389 11 
91853 20 
92030 43 
92058 11 
92575 5 
92867 56 
92870 7 
92896 3 
92909 5 
93099 3 
93105 1 
93113 2 
93280 18 
93364 7 
93427 1 
93439 34 
93471 18 
93521 23 
93533 2 
93543 34 
93734 2 
93838 4 
93863 11 
93949 2 
94196 6 
94313 7 
94684 12 
94775 48 
94837 3 
94856 15 
94936 1 
94963 7 
94997 6 
95028 10 
95149 8 
95524 5 
95924 15 
96305 2 
96398 5 
96450 5 
96464 3 
96467 2 
96480 9 
96484 37 
96492 2 
96499 2 
96506 23 
96507 6 
96510 30 
96518 35 
96560 16 
96571 6 
96576 4 
96584 50 
96585 2 
96599 15 
96627 10 
96791 317 
96804 7 
96805 49 
97185 1 
97251 3 
97260 1 
97306 13 
99530 1 
99559 3 
99560 7 
99743 2 
99881 35 
99887 1 
99888 1 
99903 1 
99909 29 
99919 4 
100074 1 
100089 5 
100370 90 
100826 3 
100884 40 
100890 38 
101534 4 
101804 7 
102147 7 
102185 3 
102191 6 
102355 1 
102356 1 
102359 10 
102366 12 
102385 14 
102573 95 
102605 17 
102622 4 
102632 51 
102769 21 
102804 15 
102807 16 
103084 3 
103588 3 
103842 2 
104628 22 
104641 19 
104645 12 
104956 8 
105578 3 
105650 1 
105860 1 
105865 1 
105881 10 
105908 146 
105926 8 
106054 8 
106137 2 
106201 85 
106282 46 
106423 11 
106514 170 
106816 9 
106850 17 
107128 3 
108225 5 
109297 1 
110095 2 
112670 1 
112709 4 
113359 1 
113363 9 
113374 22 
113377 1 
113382 6 
113394 11 
113404 8 
113406 75 
113417 35 
113471 12 
113653 1 
113668 11 
113691 42 
113696 7 
113708 1 
113851 78 
114037 3 
114212 7 
114757 2 
116267 5 
116270 6 
116892 4 
116977 2 
117715 1 
117734 1 
117745 1 
117753 2 
117827 1 
117837 8 
117871 12 
121479 2 
121657 2 
121671 24 
121692 3 
121743 12 
121808 31 
121813 7 
121823 6 
121856 2 
122058 3 
122219 13 
122227 9 
122229 10 
122243 10 
122252 5 
122291 38 
122299 7 
122305 5 
122325 81 
122333 9 
122337 11 
122355 17 
122362 5 
122383 20 
122411 1 
122471 4 
122547 3 
122567 21 
122711 31 
122727 25 
123619 17 
123982 1 
123988 56 
123991 21 
124277 33 
124636 1 
124792 4 
125123 16 
125196 2 
125379 7 
125659 12 
125774 200 
125778 42 
125782 30 
125801 50 
125813 48 
125992 1 
125996 18 
126013 27 
126017 20 
126022 9 
126024 4 
126025 12 
126033 23 
126040 45 
126048 8 
126053 4 
126056 15 
126066 2 
126091 3 
126105 55 
126110 14 
126116 2 
126125 1 
126260 2 
126624 8 
126962 77 
127001 2 
127093 6 
127231 2 
127244 2 
127255 4 
127271 7 
127279 15 
127287 3 
127290 5 
127299 40 
127304 1 
127328 10 
127531 5 
127777 6 
127783 11 
127817 5 
127825 13 
127996 188 
128031 12 
128597 28 
128752 12 
128807 1 
128910 1 
129101 11 
129193 18 
129197 14 
129318 14 
129462 3 
129517 17 
129639 7 
129644 4 
129762 12 
129854 33 
129860 1 
129868 5 
129884 1 
129889 2 
129921 1 
129938 8 
129941 3 
129945 44 
130077 5 
130099 133 
130186 15 
130231 7 
130236 22 
130303 22 
130450 24 
130474 2 
130787 41 
131055 5 
131060 11 
131544 32 
131700 51 
131866 5 
131872 11 
131905 1 
131909 2 
131997 10 
132001 1 
132033 15 
132041 7 
132057 37 
132081 3 
132121 2 
132122 2 
132261 2 
132262 2 
132661 8 
132743 22 
132747 2 
132779 1 
132789 6 
132829 1 
132840 3 
133012 10 
133240 10 
133370 2 
133536 3 
133546 4 
134054 9 
134082 31 
134113 36 
134116 14 
134172 27 
134186 4 
134340 27 
134345 13 
134357 3 
134609 1 
134796 5 
134851 2 
134894 13 
134935 1 
134942 14 
134957 5 
134977 14 
134997 5 
135152 8 
135169 24 
135176 7 
135196 5 
135228 2 
135275 1 
135356 1 
136072 2 
136140 10 
136192 10 
136356 33 
136687 1 
136901 37 
136916 1 
137062 8 
137242 35 
137268 17 
137650 59 
137651 1 
137802 1 
137806 6 
137971 2 
137985 10 
138185 1 
138291 3 
138358 3 
138657 11 
138819 3 
138848 19 
138903 17 
138939 1 
139165 2 
139170 24 
139240 3 
139276 5 
139299 3 
139300 14 
139304 3 
139349 1 
139376 7 
139392 7 
139399 9 
139463 2 
139530 1 
139531 19 
139536 1 
139551 1 
139566 44 
140334 18 
140976 4 
141249 2 
141278 1 
141366 3 
141386 3 
141423 8 
141723 7 
141815 10 
141822 8 
141937 94 
141949 20 
141973 8 
141978 8 
141990 1 
142010 1 
142040 5 
142223 45 
142390 15 
142398 18 
142465 10 
142573 4 
142583 31 
142585 1 
142591 24 
142648 19 
142656 24 
142664 57 
142675 24 
142727 3 
142779 3 
142784 5 
142797 8 
142820 2 
143004 1 
143014 3 
143964 14 
144016 2 
144226 30 
144256 16 
147656 37 
148748 11 
148917 7 
148927 2 
149026 8 
149030 5 
149038 7 
149050 3 
149056 2 
149618 4 
150059 1 
150145 30 
150177 1 
150307 11 
150385 7 
150407 1 
150414 20 
150433 4 
150446 3 
150451 30 
150540 122 
150589 23 
150682 12 
150713 1 
150738 2 
150778 18 
150951 16 
150971 24 
150979 102 
151087 1 
151110 13 
151127 13 
151138 9 
151223 13 
151280 10 
151413 21 
151423 8 
151427 12 
151433 1 
151488 10 
151500 5 
151503 32 
151510 3 
151518 1 
151523 11 
151527 1 
151530 16 
151620 2 
151638 5 
151687 12 
152189 2 
152615 6 
154296 12 
154475 9 
154478 1 
154567 19 
154611 6 
154794 7 
154799 46 
154921 31 
154933 1 
154965 27 
155001 2 
155064 6 
155131 1 
155132 2 
155214 12 
155270 17 
155346 1 
155467 15 
155519 7 
155708 3 
155837 18 
155840 7 
155859 4 
155871 2 
155875 41 
155883 108 
155897 5 
155906 14 
155911 3 
155984 8 
156105 18 
156507 1 
156529 3 
156633 14 
158267 6 
158832 3 
159791 66 
160277 290 
160285 57 
160320 1 
160328 2 
160380 3 
160386 1 
160509 21 
160530 144 
160594 1 
160615 1 
160616 4 
160624 8 
160628 2 
160760 9 
160819 26 
160826 45 
161038 17 
161230 4 
161298 62 
161336 8 
161338 68 
161387 90 
161459 47 
161497 6 
161590 154 
161860 20 
161903 52 
162249 50 
162352 6 
162498 5 
162808 28 
162913 72 
163058 112 
163284 88 
163301 2 
163649 50 
163815 14 
163993 4 
164248 8 
164652 39 
165253 15 
165319 9 
165454 5 
165630 84 
166001 3 
166038 10 
166062 21 
166245 43 
166250 15 
166258 9 
166263 10 
166267 1 
166271 2 
166287 5 
166303 19 
166310 8 
166495 2 
166785 3 
167495 5 
167561 2 
167583 1 
168898 4 
169488 16 
169505 2 
169806 2 
169837 4 
169840 37 
169868 37 
169870 1 
169913 4 
169921 15 
169924 11 
169928 6 
169931 2 
169935 15 
169939 14 
171576 26 
171596 2 
171626 9 
171650 41 
171654 1 
171829 102 
172150 29 
172181 2 
172269 2 
172848 4 
172917 3 
173328 2 
173355 2 
173665 11 
173683 1 
173687 42 
173690 70 
173729 13 
173749 74 
173765 3 
173798 14 
173799 8 
173801 62 
173807 6 
173817 1 
173830 10 
173965 12 
173975 5 
173999 6 
174775 8 
175128 28 
175133 2 
175135 3 
175136 5 
175141 57 
175145 2 
175149 19 
175152 13 
175500 1 
175587 6 
175599 4 
175737 23 
176006 63 
176171 39 
176622 2 
176809 5 
176906 2 
176983 20 
177038 17 
177075 14 
177143 4 
177239 3 
177342 9 
177368 13 
177418 1 
177460 1 
177487 4 
177521 7 
177579 7 
177586 36 
177597 6 
177608 2 
177654 209 
177690 19 
177712 14 
177863 4 
177884 17 
177897 1 
177900 3 
177901 60 
177909 19 
177932 17 
177960 90 
178240 73 
178243 3 
178333 3 
178552 3 
179133 25 
179300 9 
179597 6 
179610 12 
179654 7 
179768 4 
179947 70 
179959 1 
179987 155 
180308 60 
180311 14 
180318 18 
180332 1 
180339 6 
180342 1 
180346 2 
180360 13 
180369 17 
180380 12 
180388 7 
181017 1 
181137 12 
181178 2 
181548 12 
182247 4 
182253 68 
182434 8 
182850 44 
182897 1 
183038 34 
183198 13 
183217 13 
183220 4 
183227 1 
183236 5 
183247 15 
183285 31 
183290 10 
183293 3 
183335 93 
183632 3 
183693 32 
183701 8 
183703 5 
183711 2 
183733 15 
183740 1 
183960 10 
184064 49 
184079 51 
184392 8 
184415 9 
184529 2 
184906 4 
185013 5 
185024 2 
185192 4 
185550 1 
185654 4 
186037 6 
186070 5 
186099 1 
186188 2 
186330 3 
186472 4 
186940 112 
187056 2 
187070 5 
187249 17 
187543 7 
187595 12 
187702 1 
187754 2 
187766 7 
187768 29 
187776 20 
187785 20 
187798 4 
187916 1 
187919 1 
188086 6 
188091 26 
188531 24 
188886 20 
188903 1 
188914 33 
188928 35 
188930 11 
188971 2 
189126 51 
189144 23 
189147 14 
189313 62 
189324 9 
189513 3 
189816 3 
189953 1 
189987 9 
190739 7 
190844 1 
190868 88 
191022 5 
191373 1 
191879 1 
193071 11 
193224 20 
193264 22 
193291 8 
193295 25 
193302 54 
193307 1 
193311 2 
193359 150 
193361 53 
193365 8 
193367 2 
193373 3 
193378 58 
193379 4 
193381 80 
193383 11 
193403 43 
193421 1 
193434 11 
193583 95 
193702 3 
193724 5 
193863 1 
193875 1 
194130 1 
194220 1 
194221 1 
194225 2 
195288 3 
195295 5 
195330 9 
195352 2 
195418 1 
195516 1 
195695 3 
195932 7 
196119 5 
196208 1 
196527 2 
196637 6 
197329 1 
197366 2 
197601 2 
197606 91 
197612 25 
197620 11 
197691 13 
197699 1 
197700 5 
197703 57 
197713 34 
197726 16 
197730 1 
197738 1 
197742 3 
197745 139 
197746 11 
197751 43 
197769 4 
197825 9 
197844 1 
197961 5 
198003 1 
198302 2 
198344 28 
198520 4 
199438 1 
199468 7 
199486 25 
199494 3 
199498 6 
199528 113 
199529 2 
199530 6 
199533 48 
199536 11 
199544 11 
199550 113 
199551 3 
199617 44 
199624 3 
199632 2 
199992 59 
200031 1 
200129 1 
200151 52 
200156 7 
200193 8 
200235 13 
200249 67 
200261 2 
200274 12 
200414 14 
200462 5 
200586 26 
200657 4 
200729 24 
200753 2 
200830 6 
201147 1 
201183 127 
201282 6 
201291 8 
201510 1 
201649 49 
201652 1 
202126 1 
202132 5 
202138 8 
202171 8 
202184 3 
202193 10 
202200 1 
202210 2 
202220 8 
202390 1 
202849 2 
203002 1 
203302 4 
203349 9 
203376 10 
203431 3 
204760 19 
204835 3 
204848 1 
204896 6 
204963 1 
204990 2 
205033 4 
205047 14 
205087 9 
205110 11 
205728 5 
206243 1 
206547 12 
206559 5 
206604 1 
208375 1 
208663 9 
209187 53 
209431 2 
209503 11 
209532 10 
209882 20 
209895 1 
210016 27 
210041 1 
210593 16 
210710 1 
210767 3 
210888 2 
210974 1 
210997 10 
211618 25 
211893 26 
211936 4 
212066 7 
212070 3 
212074 2 
212079 1 
212081 2 
212085 25 
212136 38 
212143 1 
212150 4 
212155 8 
212312 7 
212364 2 
212384 20 
212392 5 
212410 1 
212437 48 
214731 8 
214733 6 
214772 6 
214775 1 
214781 5 
214783 21 
214792 21 
214827 5 
214833 1 
214841 4 
214862 1 
214874 11 
214879 1 
214903 2 
214934 6 
215049 45 
215312 1 
215338 1 
215349 5 
215384 27 
215395 92 
215658 2 
215704 10 
215707 7 
215716 13 
215811 77 
215849 4 
215877 2 
216006 35 
216016 29 
216023 5 
216038 11 
216043 11 
216051 7 
216053 5 
216067 3 
216072 16 
216123 5 
216155 4 
216173 29 
216185 1 
216195 2 
216209 23 
216340 24 
216533 26 
216555 1 
216570 74 
216575 18 
216596 13 
216637 20 
216646 11 
216777 7 
216778 50 
217123 3 
217429 4 
217445 2 
217634 4 
217646 1 
217653 88 
217662 1 
217665 8 
217670 6 
217857 1 
220775 2 
220791 2 
220799 44 
220808 19 
220839 57 
220846 9 
220849 32 
220883 9 
220889 24 
220905 3 
220920 50 
221089 25 
221104 21 
221232 7 
221244 33 
221430 122 
221482 2 
221483 18 
221858 6 
222114 7 
222144 36 
222290 36 
222479 1 
222485 129 
222585 2 
222634 1 
222662 1 
222684 34 
222688 1 
222695 3 
222699 7 
222714 2 
222733 10 
222743 17 
222747 30 
222753 16 
222755 30 
222817 12 
222830 1 
222833 8 
222836 6 
222843 1 
222851 6 
222853 2 
222859 2 
223018 3 
223151 12 
223395 25 
224052 1 
224237 10 
224622 4 
225232 15 
225236 7 
225879 6 
226092 4 
226094 64 
226121 21 
226157 29 
226205 17 
226324 5 
226346 3 
226347 144 
226359 7 
226382 3 
226394 22 
226420 2 
226425 1 
226457 1 
226479 5 
226600 1 
226610 3 
226626 2 
226636 3 
226815 11 
228482 2 
228801 5 
229018 4 
229088 46 
229156 1 
229192 5 
229198 69 
229281 1 
229687 7 
230094 43 
230098 44 
230109 235 
230284 20 
230345 49 
230481 3 
230701 3 
231013 69 
231024 12 
231026 4 
231171 6 
231187 1 
231192 4 
231197 6 
231200 10 
231204 1 
231216 2 
231252 14 
231257 1 
231265 5 
231269 3 
231273 8 
231323 8 
232559 3 
232729 4 
232811 1 
232819 8 
232882 5 
232888 4 
232889 3 
232890 1 
232895 7 
232971 2 
233236 6 
235568 1 
235576 20 
235590 7 
235643 3 
235673 8 
235795 4 
235814 16 
235827 14 
236202 6 
236432 2 
236884 2 
236893 33 
237224 4 
237320 11 
237338 19 
237687 70 
237721 1 
237874 30 
237890 1 
237898 2 
237913 2 
237938 2 
237944 1 
238114 20 
238309 8 
238361 1 
238368 44 
238478 9 
238736 1 
239178 6 
239242 11 
239445 2 
239518 3 
239618 57 
240151 152 
240594 1 
240605 33 
240612 24 
240627 91 
240641 3 
240875 14 
240955 58 
240956 5 
240991 1 
241002 28 
241007 2 
241017 87 
241076 1 
241082 2 
241086 1 
241093 3 
241153 16 
241157 11 
241239 2 
241315 1 
241343 2 
241552 1 
241643 8 
241739 2 
241849 1 
241854 5 
241865 43 
241873 30 
241876 4 
241884 43 
241888 138 
241896 33 
241900 2 
241911 20 
241951 1 
241972 12 
242041 11 
242146 47 
242153 21 
242172 12 
242464 42 
242709 11 
243819 9 
243831 1 
243841 1 
243846 48 
243854 2 
243859 2 
243892 89 
243914 44 
244531 1 
244567 27 
244569 2 
244570 1 
244579 9 
244592 1 
244630 2 
244650 18 
244803 3 
244900 2 
245614 1 
245623 10 
245636 4 
245649 62 
245676 7 
245691 6 
245785 1 
245925 5 
245945 14 
246612 6 
246765 1 
246771 1 
246780 2 
246936 107 
247076 22 
247114 43 
247129 23 
247156 16 
247175 4 
247241 4 
247252 8 
247315 2 
247417 10 
247458 38 
247479 25 
247482 22 
247488 64 
247499 5 
247503 15 
247512 10 
247551 4 
247554 5 
247563 2 
247582 1 
247593 4 
247675 33 
247727 90 
247739 79 
247762 134 
247770 32 
247776 51 
247780 42 
247786 36 
247790 38 
247792 2 
247980 4 
248103 11 
248122 1 
248205 1 
248502 16 
248545 1 
248628 8 
248643 12 
248647 18 
248651 7 
248654 81 
248661 25 
248672 5 
248674 1 
248686 8 
248706 103 
248716 1 
248721 2 
248726 1 
248731 88 
248734 3 
248756 1 
248758 2 
248833 4 
248841 13 
248892 1 
248964 2 
248966 28 
248967 1 
248968 2 
248971 66 
248978 17 
248989 1 
248990 23 
249009 8 
249038 5 
249042 3 
249057 94 
249082 7 
249206 28 
249218 1 
249276 72 
249297 12 
249337 68 
249347 6 
249373 1 
249374 5 
249438 20 
249445 4 
249463 33 
249478 17 
249502 9 
249517 22 
249530 30 
249533 11 
249783 23 
249822 4 
249825 1 
249855 3 
249863 52 
249866 2 
249869 14 
249883 4 
249892 3 
249926 31 
249950 1 
249970 17 
250037 2 
250487 27 
250535 57 
250723 43 
250879 4 
250985 4 
251045 19 
251072 3 
251175 1 
251183 1 
251202 2 
251206 15 
251398 23 
251557 14 
251605 8 
251752 35 
251800 1 
251819 1 
251883 1 
251956 47 
252008 11 
252015 4 
252125 35 
252264 12 
252351 1 
252639 10 
252971 1 
253106 4 
253145 11 
253214 10 
253293 2 
253303 10 
253312 1 
253334 33 
253396 25 
253413 28 
253421 1 
253488 11 
253537 8 
253766 5 
253807 1 
253827 16 
253884 38 
253935 4 
254127 1 
254149 2 
254178 1 
254205 5 
254213 1 
254215 1 
254245 12 
254254 2 
254287 5 
254399 1 
254403 120 
254427 1 
254482 1 
254488 10 
254497 49 
254502 41 
254543 10 
254557 15 
254565 10 
254612 55 
254613 23 
254639 13 
254641 81 
254649 28 
254657 19 
254660 14 
254665 3 
254671 2 
254684 64 
254690 83 
254696 3 
254703 2 
254704 8 
254708 18 
254728 56 
254740 12 
254778 14 
254803 33 
254816 4 
254855 1 
254860 45 
254928 36 
254962 3 
255162 3 
255649 5 
255746 6 
255776 1 
255821 8 
255885 1 
256027 1 
256032 1 
256042 2 
257217 19 
257230 1 
257261 13 
257603 5 
257611 7 
257639 6 
257644 56 
257680 5 
257741 1 
257761 2 
257767 1 
257782 39 
257791 5 
257795 14 
257802 10 
257811 4 
257824 15 
257949 4 
258005 5 
258047 41 
258211 19 
258212 1 
258363 1 
258391 5 
258409 10 
258411 6 
258429 22 
258435 4 
258437 10 
258441 6 
258448 2 
258468 4 
258476 11 
258485 25 
258486 21 
258494 7 
258529 4 
258541 11 
258624 145 
258639 2 
258657 20 
258670 37 
258704 1 
258714 17 
258723 1 
258737 64 
258750 4 
258755 28 
258781 19 
258791 25 
258912 4 
259065 7 
259101 17 
259159 1 
259430 49 
259566 82 
259951 4 
259987 2 
259993 2 
260000 5 
260013 33 
260023 1 
260056 3 
260078 1 
260088 1 
260099 2 
260107 2 
260111 1 
260132 2 
260460 1 
260932 24 
260993 1 
261056 1 
261073 1 
261092 1 
261094 2 
261120 2 
261124 2 
264520 3 
264596 5 
264892 30 
264919 19 
264924 22 
264927 16 
265265 6 
265274 6 
265297 7 
265387 87 
265408 121 
265460 3 
265527 2 
265569 6 
265580 34 
265696 11 
266411 17 
266489 1 
266699 5 
266725 102 
266783 11 
266824 4 
267253 9 
267401 1 
267441 30 
267554 1 
267776 9 
267907 1 
267939 1 
267947 4 
267952 9 
267955 5 
267961 109 
267967 11 
267988 6 
267995 48 
267997 1 
268053 18 
268066 6 
268082 28 
268089 1 
268107 30 
268113 11 
268117 1 
268127 9 
268173 22 
268182 42 
268210 36 
268214 23 
268251 3 
268264 30 
268275 25 
268300 1 
268394 2 
268435 11 
268446 22 
268463 7 
268515 1 
268532 78 
268537 26 
268540 1 
268545 4 
268552 7 
268554 32 
268557 1 
268562 5 
268564 42 
268565 2 
268599 2 
268605 1 
268899 3 
268960 1 
269243 18 
270580 6 
270669 7 
270708 2 
270753 1 
270772 1 
270786 6 
270789 1 
270790 28 
270806 5 
270812 2 
270814 7 
270831 10 
270837 6 
270849 1 
270871 51 
270876 2 
270877 1 
270988 6 
270989 11 
271056 4 
271124 1 
271138 1 
271218 27 
271222 19 
271323 3 
271341 1 
271574 48 
271593 134 
271688 56 
271699 11 
271816 66 
272047 1 
272107 5 
272736 16 
272742 3 
272760 15 
273026 1 
273130 1 
273549 8 
273739 1 
273786 4 
273930 13 
273949 3 
273987 7 
273992 32 
273996 3 
274002 4 
274012 4 
274033 1 
274035 1 
274154 3 
274165 10 
274609 20 
274674 12 
274964 12 
274980 2 
275033 26 
275050 5 
275075 17 
275231 2 
275408 1 
275543 26 
275567 1 
275703 1 
275862 1 
275886 11 
276002 5 
276045 1 
276170 1 
276181 16 
276207 9 
276339 8 
276347 62 
276367 1 
276377 5 
276381 3 
276385 62 
276415 4 
276431 2 
276439 2 
276450 4 
276457 2 
276465 20 
276467 2 
276471 1 
276477 2 
276487 9 
276502 32 
276630 6 
276679 1 
276964 2 
277420 14 
277601 9 
277661 5 
277686 6 
277690 2 
278088 1 
278094 31 
278106 1 
278174 10 
278180 4 
278296 19 
278345 21 
278349 2 
278403 2 
278512 26 
278544 42 
278674 56 
278710 4 
278736 15 
278850 1 
279242 229 
279277 1 
279475 115 
279609 30 
279675 67 
279683 6 
279822 3 
279826 29 
280073 3 
280635 7 
281000 10 
281023 29 
281622 7 
282024 46 
282168 2 
282553 1 
282925 8 
282937 4 
282938 1 
282949 1 
282958 8 
282968 21 
282983 1 
283033 1 
283415 1 
283552 3 
283715 2 
284083 2 
284219 60 
284274 5 
284275 2 
284307 18 
284442 89 
284585 8 
284617 111 
284622 1 
284628 88 
284637 4 
284779 7 
284790 44 
284845 14 
284963 14 
285142 3 
285235 5 
285297 9 
285317 3 
285326 10 
285333 2 
285336 2 
285385 2 
285396 16 
285402 10 
285405 6 
285409 7 
285412 1 
285421 7 
285435 12 
285788 2 
286216 28 
286219 1 
286343 42 
286366 4 
286523 4 
286636 2 
286688 2 
286907 14 
287139 14 
287422 3 
287477 2 
287573 1 
287585 21 
287605 1 
287630 2 
287633 1 
287641 4 
287649 25 
287956 90 
288051 7 
288106 1 
288258 2 
288272 5 
288360 234 
288727 3 
288893 7 
288896 4 
289025 11 
289028 2 
289049 3 
289057 16 
289059 2 
289068 9 
289080 3 
289108 9 
289120 1 
289158 18 
289169 3 
289187 1 
289199 5 
289798 1 
289806 2 
289814 1 
289825 12 
289970 1 
290123 9 
290170 25 
290178 2 
290944 7 
291380 6 
291627 4 
291747 1 
291781 2 
291860 1 
291863 1 
291868 11 
291874 2 
291882 1 
291896 23 
291930 1 
291935 7 
291957 1 
291959 37 
292162 13 
292175 3 
292299 3 
292378 5 
292382 3 
292383 44 
292389 10 
292391 14 
292401 10 
292405 25 
292423 9 
292427 1 
292486 18 
292585 1 
292595 1 
294977 12 
295049 5 
295213 19 
295313 6 
295361 45 
295363 40 
295414 27 
295582 4 
295751 1 
295778 2 
295818 7 
295891 3 
295956 1 
295991 6 
295994 44 
296178 10 
296943 8 
297162 1 
297348 1 
298790 4 
298996 20 
299029 106 
299455 18 
299953 44 
300086 1 
300108 77 
300113 76 
300123 100 
300124 10 
300127 8 
300144 96 
300150 24 
300156 157 
300162 4 
300167 38 
300203 14 
300206 2 
300211 71 
300262 38 
300356 28 
300389 25 
300405 9 
300443 12 
300572 49 
300730 17 
300746 1 
300872 5 
300910 7 
301211 1 
301223 5 
301274 1 
301373 17 
301414 4 
301418 6 
301422 8 
301428 3 
301456 1 
301457 2 
301498 3 
301502 1 
301523 21 
301526 10 
301528 39 
301540 17 
301688 38 
301862 2 
302471 18 
302486 110 
302535 9 
302863 34 
302981 18 
303025 27 
303214 1 
303221 7 
303322 1 
303330 2 
303488 20 
303508 6 
303522 3 
303534 3 
303865 6 
303998 10 
304023 49 
304168 77 
304171 1 
304183 9 
304196 9 
304207 135 
304211 8 
304229 33 
304237 3 
304246 29 
304259 2 
304270 7 
304271 6 
304273 27 
304279 7 
304286 12 
304315 2 
304325 4 
304467 7 
304501 26 
308016 4 
308028 105 
308033 3 
308037 12 
308038 7 
308094 1 
308113 6 
308120 24 
308245 4 
308281 3 
308562 1 
309046 27 
309060 21 
309135 30 
309245 4 
309271 1 
309277 6 
309307 21 
309310 1 
309313 7 
309318 1 
309326 8 
309354 15 
309367 1 
309375 88 
309377 14 
309510 26 
309530 15 
309536 53 
309623 4 
309671 2 
309674 2 
309677 25 
309685 16 
309824 1 
309975 4 
310118 1 
310137 1 
310461 79 
310484 36 
310517 5 
310528 1 
310529 5 
310534 8 
310537 1 
310539 5 
310550 13 
310558 20 
310574 32 
310577 4 
310830 6 
310877 2 
310891 2 
310918 1 
310922 2 
310972 58 
310978 59 
310980 8 
310982 4 
310985 213 
310991 4 
310992 19 
310994 5 
311004 38 
311007 1 
311021 35 
311033 52 
311038 45 
311056 51 
312365 2 
312475 1 
312477 12 
312659 10 
312685 2 
312690 17 
312730 3 
312732 4 
312737 33 
312738 7 
312744 8 
312749 3 
312768 1 
312779 13 
312788 3 
312796 8 
312802 9 
312805 16 
312844 46 
313761 59 
314430 1 
314594 19 
314798 70 
314910 30 
314912 14 
314920 3 
314929 5 
314938 1 
314942 13 
314958 53 
314980 14 
315003 3 
315010 6 
315020 8 
315021 22 
315034 47 
316298 7 
316313 1 
316320 3 
316326 44 
316447 1 
316454 1 
316487 2 
317649 3 
318026 3 
318040 26 
318054 1 
318058 46 
318074 11 
318082 26 
318111 94 
318123 19 
318127 9 
318130 11 
318226 2 
318289 1 
318343 42 
318363 20 
318370 14 
318389 106 
318500 8 
318506 64 
318512 1 
318523 3 
318633 2 
318663 2 
318678 4 
318852 19 
318866 16 
318911 4 
318948 41 
319145 56 
319208 50 
319344 1 
319352 18 
319538 8 
319626 3 
319689 3 
319745 33 
319820 6 
319856 1 
320088 2 
320178 31 
320205 7 
320310 1 
320436 2 
320456 5 
320577 3 
320582 7 
320618 9 
320675 1 
320709 28 
320730 44 
320738 1 
320742 68 
320763 13 
320768 51 
320769 65 
320770 18 
320771 1 
320788 39 
320794 58 
321126 3 
321888 3 
323920 1 
324445 5 
325831 25 
325838 4 
325840 1 
325846 23 
325854 32 
325857 30 
325859 11 
325862 3 
325864 6 
325866 20 
325867 151 
325878 10 
325886 125 
326051 76 
326208 34 
326220 42 
326288 6 
326375 3 
326409 45 
326417 25 
326420 1 
326525 2 
326531 5 
326702 26 
326785 6 
326905 47 
326996 14 
327011 17 
327057 21 
327220 2 
327483 2 
327519 21 
327525 8 
327612 6 
327738 11 
327894 4 
327957 1 
328314 1 
328559 47 
328583 1 
328676 2 
328691 4 
328841 29 
328862 30 
328875 54 
329166 8 
329234 11 
329240 77 
329256 7 
329272 7 
329280 15 
329467 2 
329650 7 
329766 1 
330107 9 
330238 3 
330408 7 
330419 1 
330459 45 
330466 2 
330480 5 
330487 1 
330677 4 
330867 1 
330919 4 
330971 4 
330989 5 
331376 6 
331449 3 
331458 7 
331552 8 
331596 2 
331730 4 
331801 1 
331804 21 
331898 9 
331900 5 
331948 4 
331959 3 
331976 109 
331977 2 
331978 2 
332029 131 
332059 9 
332234 5 
332244 4 
332251 3 
332275 1 
332302 11 
332404 21 
332446 1 
332450 10 
332606 2 
332635 5 
332658 2 
332660 3 
332694 8 
332809 17 
332920 3 
332937 1 
332956 113 
333004 3 
333014 20 
333031 20 
333038 3 
333082 2 
333086 13 
333087 4 
333088 134 
333118 22 
333127 53 
333131 29 
333215 66 
333218 1 
333240 20 
333263 76 
333266 8 
333278 90 
333283 13 
333286 21 
333293 26 
333295 41 
333310 76 
333333 5 
333369 7 
333371 3 
333377 5 
333383 6 
333392 2 
333406 17 
333542 10 
333559 1 
333566 4 
333575 35 
333583 48 
333585 5 
333680 1 
333718 29 
333728 3 
333768 15 
333884 57 
334021 6 
334199 10 
334209 7 
334350 6 
334356 1 
334516 3 
334549 28 
334558 23 
334679 10 
334701 57 
334702 1 
334728 3 
334734 6 
334739 50 
334758 82 
334767 15 
334779 4 
334788 1 
334821 112 
334833 33 
334842 1 
334931 11 
334943 6 
334959 4 
334963 1 
334971 1 
334986 9 
335027 1 
335166 24 
335613 23 
335633 1 
335941 23 
335947 15 
335948 26 
335949 8 
335979 7 
335987 24 
336098 3 
336120 44 
336129 41 
336272 26 
336276 22 
336287 4 
336290 23 
336293 68 
336303 54 
336306 3 
336308 37 
336310 40 
336314 16 
336319 5 
336320 7 
336323 46 
336326 6 
336329 106 
336338 5 
336341 18 
336385 1 
336478 5 
336498 2 
336506 8 
336647 4 
336681 8 
336695 2 
336699 33 
336827 1 
336910 24 
337007 3 
337012 11 
337017 61 
337131 73 
337195 1 
337222 6 
337225 34 
337230 153 
337365 9 
337380 4 
337384 12 
337386 5 
337418 9 
337529 1 
337539 139 
337556 6 
337567 8 
337585 42 
337630 1 
337663 11 
337671 20 
337672 10 
337681 32 
337693 34 
337701 9 
337702 6 
337710 2 
337727 10 
337740 4 
337745 1 
337842 4 
337845 7 
337879 24 
337898 107 
337915 185 
337935 26 
337944 13 
338058 8 
338120 4 
338130 9 
338152 5 
338163 9 
338176 1 
338184 1 
338201 24 
338212 1 
338213 22 
338214 41 
338217 3 
338221 1 
338224 8 
338244 5 
338248 2 
338249 24 
338251 1 
338260 2 
338268 24 
338269 9 
338280 2 
338282 13 
338283 53 
338285 2 
338289 12 
338300 2 
338315 1 
338330 9 
338333 29 
338357 1 
338368 4 
338375 1 
338402 8 
338420 3 
338423 1 
338462 28 
338467 7 
338474 6 
338484 1 
338485 4 
338504 2 
338515 1 
338522 2 
338549 2 
338557 6 
338559 3 
338561 79 
338574 1 
338587 18 
338605 33 
338613 54 
338621 9 
338636 3 
338637 5 
338639 5 
338644 38 
338645 2 
338648 8 
338656 15 
338676 7 
338690 8 
338695 12 
338699 16 
338706 94 
338707 27 
338708 12 
338713 8 
338716 12 
338719 54 
338720 79 
338721 1 
338728 3 
338732 3 
338734 2 
338753 24 
338758 1 
338769 81 
338771 2 
338777 12 
338860 1 
338861 1 
338892 1 
338898 3 
338899 3 
338906 13 
338920 10 
338925 4 
338948 85 
338957 6 
338968 8 
338973 1 
338978 52 
338981 11 
338991 24 
338996 1 
339027 4 
339032 14 
339048 1 
339054 1 
339113 48 
339119 8 
339123 8 
339142 15 
339203 8 
339224 1 
339270 55 
339295 1 
339398 55 
339476 20 
339657 27 
339711 2 
339764 5 
339805 7 
339998 6 
340228 7 
340273 91 
340392 8 
340401 23 
340495 1 
340539 8 
340567 72 
340669 11 
340706 6 
340819 4 
340919 9 
340961 6 
340989 1 
341096 35 
341125 4 
341137 17 
341140 3 
341145 2 
341281 1 
341343 8 
341488 8 
341493 5 
341532 57 
341539 1 
341566 1 
341573 17 
341693 1 
341734 136 
341748 1 
341759 1 
341763 256 
341778 1 
341798 48 
341846 10 
341855 1 
341904 6 
341907 6 
341911 10 
341952 4 
341957 3 
341962 30 
341965 14 
341966 24 
341974 9 
341979 3 
341984 5 
342042 13 
342055 1 
342159 4 
342163 165 
342167 1 
342196 2 
342223 5 
342327 5 
342336 5 
342352 1 
342373 3 
342378 44 
342381 1 
342390 3 
342395 36 
342404 4 
342410 4 
342417 14 
342420 1 
342423 1 
342425 8 
342427 1 
342430 3 
342432 29 
342452 13 
342567 5 
342779 7 
342784 32 
342903 24 
343061 34 
343085 5 
343105 3 
343112 7 
343224 32 
343225 23 
343241 27 
343265 5 
343282 17 
343349 17 
343509 23 
343712 56 
343717 19 
343743 50 
343747 12 
343753 6 
343766 1 
343773 39 
343776 15 
343789 53 
343790 1 
343799 31 
343825 3 
343846 6 
343903 4 
343910 16 
343920 41 
343930 7 
343938 28 
343955 1 
343975 6 
343976 6 
343985 75 
343995 4 
344000 100 
344004 1 
344005 5 
344007 2 
344010 2 
344018 19 
344024 17 
344028 8 
344347 3 
344350 1 
344356 3 
344452 8 
344485 2 
344525 9 
344629 2 
344644 44 
344664 24 
344783 72 
344812 15 
344830 73 
344867 37 
344872 40 
344908 3 
344995 8 
345038 1 
345083 8 
345105 1 
345207 2 
345246 19 
345262 5 
345268 19 
345434 45 
345439 10 
345444 2 
345447 13 
345452 24 
345456 5 
345461 1 
345463 35 
345476 10 
345480 13 
345481 20 
345488 24 
345494 1 
345499 35 
345502 22 
345504 93 
345508 1 
345509 20 
345514 24 
345526 48 
345528 27 
345534 12 
345535 36 
345536 16 
345537 3 
345539 9 
345572 2 
345675 9 
345680 3 
345724 29 
345735 50 
345851 31 
345928 4 
346032 7 
346047 20 
346242 147 
346343 3 
346379 76 
346515 18 
346521 50 
346563 1 
346801 43 
346842 143 
346908 1 
346948 6 
346998 165 
347010 162 
347013 1 
347021 6 
347029 10 
347174 19 
347194 6 
347200 1 
347248 10 
347384 4 
347438 4 
347539 29 
347548 10 
347609 1 
347610 7 
347660 8 
347682 8 
347689 79 
347706 11 
347718 7 
347723 104 
347733 36 
347737 20 
347746 148 
347758 11 
347765 188 
347855 33 
347867 12 
347936 27 
347956 1 
348539 1 
348560 30 
348562 12 
348566 44 
348568 31 
348573 14 
348582 56 
348584 9 
348585 8 
348592 1 
348598 38 
348603 51 
348606 7 
348615 50 
348626 149 
348635 6 
348638 13 
348643 25 
348646 12 
348677 3 
348680 10 
348757 41 
348789 16 
348792 31 
348795 36 
348798 16 
348822 10 
348846 10 
348850 2 
348942 99 
348956 46 
348958 1 
348963 2 
348964 12 
348969 8 
348977 1 
348985 91 
348993 48 
348998 25 
349003 3 
349004 26 
349016 153 
349034 13 
349038 8 
349046 1 
349226 4 
349440 2 
349929 23 
349959 87 
349978 16 
349981 7 
349989 2 
350042 22 
350078 48 
350105 33 
350110 13 
350113 2 
350115 41 
350116 18 
350118 7 
350123 1 
350125 2 
350129 145 
350130 15 
350132 85 
350136 5 
350139 18 
350141 7 
350152 60 
350157 38 
350158 3 
350163 1 
350169 25 
350175 2 
350177 35 
350182 113 
350208 1 
350213 7 
350218 9 
350221 8 
350226 1 
350230 9 
350239 11 
350255 30 
350258 13 
350259 11 
350260 3 
350273 15 
350418 10 
350450 3 
350579 1 
350609 8 
350702 9 
350713 3 
350717 23 
350750 146 
350756 19 
350783 2 
350785 3 
350788 6 
350799 27 
350807 20 
350816 11 
350819 13 
350887 12 
350901 5 
350919 9 
350947 17 
350951 72 
350955 6 
350958 20 
350971 81 
350977 5 
351057 11 
351079 3 
351101 70 
351104 1 
351112 52 
351128 82 
351134 119 
351139 16 
351149 158 
351183 1 
351299 30 
351408 5 
351575 3 
351675 4 
351676 2 
351702 11 
351703 3 
351805 43 
351827 23 
351831 56 
351916 1 
351944 4 
351974 4 
351984 104 
352106 108 
352360 2 
352833 11 
352920 6 
353039 16 
353060 18 
353084 20 
353189 6 
353209 15 
353221 8 
353246 2 
353386 16 
353532 11 
353570 20 
353573 2 
353575 58 
353586 40 
353604 13 
353650 1 
353696 8 
353707 1 
353711 8 
353736 11 
353741 33 
353748 7 
353753 14 
353755 6 
353787 1 
353790 5 
353791 47 
353796 13 
353800 2 
353801 79 
353802 6 
353803 5 
353804 4 
353805 48 
353807 5 
353808 23 
353809 23 
353813 2 
353815 9 
353827 7 
353829 128 
353836 1 
353842 49 
353987 2 
353995 2 
354020 1 
354166 48 
354179 5 
354180 28 
354337 1 
354363 2 
354438 37 
354459 1 
354522 6 
354524 2 
354562 6 
354620 16 
354628 1 
354651 1 
354799 21 
354809 6 
354810 11 
354819 40 
354826 9 
354860 4 
354863 15 
354903 13 
354906 1 
354936 2 
354943 37 
354983 16 
354988 5 
354994 5 
355012 1 
355019 14 
355023 1 
355036 1 
355115 8 
355174 4 
355217 1 
355221 12 
355250 1 
355314 28 
355315 4 
355316 1 
355325 3 
355350 1 
355361 1 
355408 3 
355419 1 
355491 18 
355510 4 
355531 29 
355544 12 
355547 5 
355550 1 
355552 57 
355557 101 
355561 1 
355573 1 
355583 58 
355597 5 
355598 1 
355601 9 
355606 23 
355781 6 
355797 18 
355823 3 
355833 21 
355842 4 
355846 14 
355849 2 
355852 16 
355857 10 
355862 52 
355877 9 
355886 2 
355976 11 
356006 23 
356018 5 
356035 62 
356048 1 
356053 3 
356177 1 
356289 1 
356349 3 
356356 32 
356360 26 
356361 4 
356370 11 
356387 8 
356486 6 
356542 1 
356551 6 
356582 7 
356583 1 
356670 1 
356674 2 
356683 1 
356806 13 
356807 1 
356855 2 
356864 7 
356869 3 
356884 2 
356923 5 
356948 50 
356957 25 
356960 8 
356989 3 
357009 18 
357017 77 
357023 1 
357030 168 
357033 1 
357035 6 
357037 33 
357038 23 
357040 14 
357043 16 
357047 59 
357049 4 
357060 2 
357072 107 
357077 14 
357082 15 
357089 45 
357091 54 
357094 10 
357112 32 
357124 3 
357128 68 
357132 2 
357147 17 
357148 1 
357188 1 
357209 3 
357210 26 
357216 26 
357256 12 
357258 9 
357264 76 
357283 6 
357298 24 
357301 7 
357306 3 
357335 35 
357365 13 
357372 7 
357398 1 
357447 2 
357461 41 
357490 4 
357502 76 
357513 21 
357589 33 
357595 1 
357602 26 
357617 7 
357627 24 
357633 4 
357648 28 
357666 124 
357677 4 
357695 31 
357697 2 
357736 16 
357794 1 
357798 3 
357801 10 
358018 3 
358055 6 
358074 2 
358154 15 
358193 20 
358207 3 
358371 2 
358510 1 
358536 13 
358539 1 
358722 1 
358783 1 
358812 6 
358825 3 
358853 3 
358865 13 
358874 7 
359055 45 
359174 2 
359198 28 
359224 39 
359278 63 
359323 21 
359358 4 
359371 4 
359383 8 
359458 6 
359704 7 
359834 21 
359835 13 
359843 1 
359976 3 
360052 46 
360056 33 
360159 4 
360161 35 
360192 73 
360217 3 
360329 4 
360354 47 
360390 1 
360396 19 
360400 5 
360497 7 
360499 35 
360520 26 
360522 11 
360529 6 
360539 8 
360540 13 
360545 18 
360549 33 
360555 75 
360589 268 
360594 4 
360597 11 
360598 1 
360602 5 
360610 1 
360613 34 
360633 35 
360652 9 
360708 8 
360713 4 
360728 11 
360737 30 
360738 48 
360740 2 
360743 4 
360744 1 
360758 4 
360761 148 
360764 18 
360766 11 
360775 22 
360789 1 
360792 1 
360793 3 
360794 175 
360912 11 
360917 12 
360923 4 
360957 19 
360993 5 
360996 58 
361010 108 
361173 5 
361259 4 
361323 3 
361333 18 
361458 5 
361488 2 
361504 17 
361612 1 
361662 1 
361795 3 
361818 1 
361837 6 
361961 4 
362152 7 
362167 4 
362237 1 
362253 2 
362261 14 
362317 13 
362336 4 
362395 2 
362399 2 
362404 1 
362420 12 
362529 2 
362538 16 
362548 1 
362594 14 
362627 1 
362692 5 
362705 3 
362715 2 
362829 22 
362864 15 
362874 6 
362880 1 
362883 1 
362889 17 
363043 2 
363046 1 
363053 3 
363054 2 
363057 4 
363069 3 
363107 7 
363111 25 
363118 24 
363121 9 
363126 11 
363154 2 
363341 2 
363473 2 
363497 1 
363659 4 
364116 6 
364281 9 
364382 20 
364394 2 
364584 3 
364632 4 
364735 1 
364764 39 
364785 9 
364792 1 
364812 50 
364822 34 
364823 10 
364840 15 
364846 5 
364857 12 
364995 5 
365153 5 
365166 2 
365361 9 
365364 17 
365372 4 
365389 2 
365395 22 
365411 3 
365417 12 
365418 3 
365427 1 
365492 9 
365551 1 
365563 31 
365571 12 
365575 25 
365585 40 
365607 1 
365645 7 
365646 3 
365673 6 
365677 27 
365692 2 
365706 9 
365719 24 
365736 14 
365744 3 
365764 2 
365779 4 
365811 7 
365844 12 
365853 12 
365875 3 
365897 1 
365909 1 
365931 1 
365948 5 
365971 61 
365994 3 
366039 1 
366066 3 
366090 9 
366148 35 
366175 1 
366186 6 
366201 53 
366208 2 
366231 37 
366245 18 
366253 63 
366262 51 
366294 7 
366309 1 
366333 1 
366403 75 
366527 2 
366535 11 
366546 2 
366565 3 
366574 2 
366622 1 
366690 1 
366699 11 
366732 2 
366739 3 
366740 21 
366771 3 
366804 6 
366909 2 
367369 23 
368324 6 
369613 29 
369614 4 
369624 3 
369645 3 
369651 24 
369659 1 
369665 1 
369672 17 
369689 7 
369691 13 
369794 4 
369821 1 
369826 1 
369829 7 
369832 3 
369965 15 
369970 4 
369980 6 
369985 2 
369990 1 
369991 61 
369992 10 
369998 207 
369999 1 
370000 141 
370008 54 
370017 11 
370019 35 
370021 28 
370025 37 
370026 17 
370028 49 
370031 6 
370037 6 
370038 52 
370039 142 
370040 250 
370067 13 
370107 15 
370219 7 
370228 1 
370269 15 
370291 6 
370338 7 
370352 18 
370434 4 
370441 6 
370445 6 
370447 1 
370475 7 
370477 2 
370508 2 
370509 1 
370519 1 
370520 7 
370521 6 
370524 17 
370528 1 
370529 10 
370533 13 
370541 24 
370545 10 
370547 1 
370548 8 
370550 3 
370551 18 
370562 5 
370564 2 
370567 1 
370597 12 
370699 1 
370710 15 
370715 11 
370720 6 
370734 4 
370887 9 
370910 31 
370913 2 
371034 2 
371040 1 
371042 7 
371051 5 
371068 37 
371080 1 
371083 56 
371092 3 
371100 105 
371212 20 
371224 1 
371259 9 
371268 5 
371385 7 
371395 10 
371420 8 
371565 2 
371702 23 
371704 5 
371712 41 
371859 21 
371861 1 
371972 28 
372193 37 
372508 15 
372540 7 
372590 5 
372956 3 
373196 3 
374354 2 
374364 3 
374373 44 
374387 72 
374410 16 
374423 14 
374427 11 
374430 2 
374435 31 
374447 7 
374471 16 
374481 38 
374495 11 
375107 27 
375208 2 
375233 1 
375238 6 
375289 5 
375296 6 
375303 3 
375307 6 
376008 28 
377127 91 
377238 7 
378266 11 
378272 3 
378277 4 
378283 1 
378284 23 
378301 3 
378307 1 
378311 17 
378315 3 
378321 3 
378325 17 
378330 4 
378345 2 
378346 2 
378349 11 
378360 5 
378372 14 
378396 1 
378399 12 
378403 3 
378410 67 
378415 2 
378417 26 
378428 1 
378436 7 
378440 10 
378452 53 
378586 5 
378600 45 
378745 34 
379841 4 
379857 24 
379862 14 
379876 4 
379879 5 
379914 1 
379975 12 
380000 48 
380002 3 
380068 24 
380072 4 
380107 18 
380112 91 
380174 91 
380181 22 
380197 12 
380298 2 
380535 7 
380538 16 
380542 13 
380558 1 
380571 6 
380585 70 
380878 20 
380927 5 
380931 2 
380984 11 
380990 12 
380992 17 
381002 47 
381015 21 
381017 2 
381019 2 
381026 82 
381033 4 
381038 1 
381041 10 
381044 86 
381326 4 
381332 1 
381335 5 
381369 1 
381415 6 
381550 12 
381584 110 
381647 4 
381764 1 
381766 3 
381778 4 
381781 1 
381787 29 
381797 30 
381799 1 
381801 3 
381843 4 
381888 5 
381889 5 
381900 46 
381904 25 
381909 7 
381913 25 
381918 81 
381927 22 
382120 16 
382190 3 
382241 1 
382251 1 
382327 2 
382348 15 
382392 48 
382394 2 
382421 20 
382467 7 
382469 9 
382485 3 
382515 36 
382516 96 
382519 8 
382521 4 
382526 56 
382529 22 
382552 119 
382555 1 
382559 52 
382571 12 
382586 3 
382598 8 
382678 3 
382705 21 
382721 40 
382797 1 
382826 7 
382839 4 
382883 1 
382911 1 
382969 7 
382986 34 
383030 3 
383098 5 
383161 16 
383171 11 
383197 1 
383198 4 
383231 92 
383268 16 
383273 1 
383317 1 
383361 1 
383370 6 
383401 1 
383438 2 
383445 3 
383460 3 
383468 50 
383493 171 
383512 12 
383534 1 
383697 16 
383709 2 
383720 2 
383750 18 
383758 8 
383762 20 
383778 7 
383786 71 
383787 34 
383788 1 
383803 15 
383848 1 
383850 17 
383852 27 
383856 1 
383857 11 
383861 7 
383865 18 
383874 5 
383878 1 
383899 8 
383900 7 
383911 31 
383915 88 
383926 36 
383934 22 
383935 7 
383936 1 
383946 1 
383949 1 
383958 1 
383970 4 
383972 7 
384006 1 
384007 20 
384042 9 
384050 1 
384059 1 
384060 1 
384070 5 
384078 15 
384101 2 
384115 3 
384118 2 
384123 6 
384143 8 
384148 8 
384159 8 
384173 1 
384182 71 
384194 6 
384198 2 
384208 7 
384214 47 
384218 18 
384223 2 
384225 2 
384230 1 
384232 6 
384233 2 
384237 2 
384238 17 
384243 29 
384246 19 
384247 28 
384255 13 
384263 16 
384270 1 
384271 11 
384274 2 
384279 2 
384294 36 
384301 7 
384307 10 
384335 19 
384351 10 
384356 3 
384358 4 
384362 37 
384371 223 
384373 1 
384375 3 
384378 8 
384388 1 
384391 120 
384393 7 
384399 1 
384436 52 
384441 111 
384452 1 
384457 6 
384460 1 
384479 5 
384482 3 
384487 21 
384525 196 
384530 147 
384533 159 
384537 6 
384556 35 
384563 2 
384564 66 
384565 2 
384570 1 
384618 28 
384708 1 
384713 31 
384717 26 
384895 11 
385225 4 
385247 1 
385277 35 
385378 1 
385429 5 
385586 10 
385594 5 
385638 1 
385683 1 
385686 2 
385698 27 
385721 1 
385739 9 
385822 15 
385828 8 
386041 19 
386042 7 
386054 9 
386145 10 
386298 2 
386311 8 
386331 30 
386381 10 
386438 11 
386452 27 
386481 20 
386489 13 
386505 46 
386519 3 
386557 4 
386567 2 
386622 4 
386651 1 
386665 25 
386669 15 
386692 18 
386717 1 
386730 1 
386765 2 
386789 2 
386842 3 
386878 17 
386923 6 
386927 75 
386930 2 
386931 5 
386950 17 
386988 7 
386996 3 
387024 15 
387032 5 
387045 73 
387052 76 
387119 5 
387129 3 
387227 5 
387232 23 
387239 10 
387282 2 
387406 6 
387461 3 
387489 1 
387527 1 
387541 3 
387572 37 
387586 20 
387605 29 
387681 8 
387717 1 
387720 65 
387725 4 
387761 2 
387784 12 
387856 2 
387910 1 
387924 21 
387968 5 
387988 1 
388220 1 
388232 10 
388240 2 
388264 346 
388290 2 
388390 4 
388430 2 
388445 3 
388489 4 
388515 2 
388533 4 
388536 4 
388561 5 
388603 17 
388622 4 
388708 7 
388729 1 
388805 24 
388827 13 
388847 51 
388861 8 
388871 1 
388875 7 
388877 26 
388950 1 
389004 1 
389066 2 
389078 8 
389085 8 
389108 19 
389167 1 
389196 7 
389208 35 
389215 2 
389228 3 
389243 39 
389291 2 
389295 17 
389302 2 
389303 7 
389304 2 
389309 7 
389312 6 
389314 2 
389323 6 
389328 5 
389336 6 
389344 3 
389347 1 
389443 9 
389476 5 
389488 2 
389683 21 
389704 2 
389717 4 
389815 13 
389873 1 
389914 1 
390047 1 
390107 1 
390170 1 
390326 6 
390365 9 
390410 2 
390542 1 
390691 1 
390889 3 
391086 4 
391758 1 
391971 1 
392048 1 
393133 15 
393140 27 
393141 4 
393201 4 
393546 45 
393899 5 
393955 16 
394150 1 
394606 17 
394611 22 
394619 8 
394634 16 
394657 11 
394683 33 
394689 4 
394737 1 
394787 5 
394799 5 
394805 1 
394828 1 
394829 6 
394834 8 
395007 1 
395028 23 
395177 1 
395338 18 
395348 19 
395526 18 
395536 2 
395700 6 
395714 1 
395966 1 
396072 6 
396437 1 
396603 22 
396610 8 
396644 8 
396803 5 
397109 40 
397117 1 
397148 1 
397152 1 
397155 10 
397159 1 
397187 14 
397195 16 
397202 10 
397229 10 
397232 12 
397387 1 
397549 8 
397878 1 
397921 9 
398130 3 
398176 8 
398215 2 
398246 2 
398253 11 
398403 4 
398413 1 
398442 4 
398580 11 
398586 16 
398591 48 
398600 6 
398603 8 
398604 4 
398607 13 
398612 29 
398624 2 
398654 1 
398673 127 
399229 1 
399319 5 
399331 58 
399388 2 
399409 1 
399453 2 
399624 27 
399627 11 
399681 1 
399688 14 
399697 17 
399705 4 
399709 1 
399718 53 
399748 101 
400045 52 
400115 3 
400203 3 
400728 6 
400855 5 
400888 1 
400898 7 
401297 4 
401433 15 
401463 5 
401536 1 
401605 55 
401639 28 
401727 8 
401865 1 
402094 11 
402283 2 
402411 12 
402700 1 
402816 42 
402823 34 
402993 26 
403195 19 
403197 7 
403325 6 
403390 3 
403393 22 
403501 1 
403541 51 
403560 23 
403562 3 
403566 59 
403584 14 
403602 8 
403603 1 
403608 7 
403611 12 
403627 58 
403792 17 
403881 12 
403963 12 
404450 19 
404471 38 
404535 39 
404606 3 
404640 8 
404749 2 
404783 34 
404823 115 
406019 39 
406024 8 
406036 5 
406040 2 
406050 8 
406075 1 
406101 3 
406106 30 
406113 8 
406115 11 
406125 2 
406137 3 
406181 3 
406469 5 
406591 60 
406622 86 
406630 5 
406667 19 
406688 75 
406786 13 
406824 5 
406845 4 
406948 49 
407012 4 
407151 114 
407161 10 
407178 5 
407235 9 
407319 17 
407641 2 
407711 32 
407754 2 
407815 8 
407831 3 
407870 19 
407971 21 
407982 18 
407987 100 
407997 4 
408000 92 
408006 31 
408012 37 
408017 1 
408024 30 
408080 30 
408112 8 
408120 13 
408126 10 
408128 117 
408138 1 
408473 2 
408620 5 
408799 1 
408808 21 
408840 31 
408959 1 
408990 5 
409238 18 
409313 6 
409314 1 
409538 19 
409648 20 
409671 25 
409677 17 
409710 6 
409915 35 
410026 1 
410174 12 
410191 8 
410198 1 
410213 109 
410215 11 
410243 5 
410252 12 
410266 20 
410409 1 
410429 16 
410546 53 
410555 4 
410580 107 
410598 76 
410623 7 
410634 17 
410643 12 
410665 5 
410770 26 
410779 1 
410790 6 
410828 21 
410845 69 
410939 5 
410971 4 
411144 1 
411156 1 
411167 226 
411241 9 
411294 3 
411322 68 
411618 68 
411640 17 
411777 4 
411950 12 
411968 19 
412022 4 
412037 1 
412045 18 
412162 1 
412172 2 
412173 36 
412195 1 
412561 3 
412598 36 
412819 2 
412822 8 
412826 38 
412834 3 
412839 4 
412864 6 
412952 2 
413009 1 
413028 9 
413046 10 
413133 1 
413239 1 
413278 9 
413389 70 
413538 1 
413917 4 
414018 9 
414184 83 
414669 5 
414689 13 
414697 9 
414709 8 
414733 3 
414835 11 
414845 28 
414851 42 
414858 29 
414867 32 
414886 66 
414896 182 
414921 71 
414927 20 
414931 11 
414934 7 
414951 25 
414961 2 
414964 1 
414966 10 
414985 22 
414989 22 
414992 4 
415018 11 
415028 16 
415302 1 
415315 7 
415322 14 
415348 21 
415359 12 
415385 15 
415440 5 
415537 3 
415562 53 
415571 52 
415574 151 
415604 5 
415707 38 
415743 23 
415745 23 
415751 2 
415761 66 
415767 27 
415768 35 
415779 7 
415791 34 
415946 39 
415950 12 
415961 6 
415965 23 
415969 33 
415971 2 
415977 16 
415981 12 
415983 34 
415992 5 
415998 33 
416012 2 
416013 4 
416035 24 
416188 3 
416340 12 
416970 7 
417779 1 
417904 2 
417943 1 
418005 1 
419116 6 
419466 8 
419474 42 
419499 3 
419522 27 
419532 2 
419575 1 
419578 24 
419589 1 
419835 1 
419895 7 
420125 4 
420285 1 
420306 2 
420432 7 
420633 1 
420703 14 
420711 1 
420823 5 
420831 2 
420857 5 
420953 17 
420967 1 
421010 54 
421018 3 
421131 29 
421243 2 
421541 3 
421664 33 
421684 116 
421710 1 
421737 54 
421761 8 
421847 4 
421881 16 
421907 1 
421923 47 
421934 5 
421937 1 
421951 11 
421955 1 
421965 8 
421986 1 
422001 8 
422034 14 
422050 16 
422064 46 
422085 39 
422173 5 
422193 17 
422217 127 
422406 34 
422418 36 
422567 3 
422571 74 
422581 26 
422682 4 
422733 49 
422761 45 
422767 6 
422770 15 
422929 52 
422943 29 
422947 41 
422952 2 
422958 5 
422966 4 
422993 12 
423012 9 
423014 3 
423022 64 
423115 1 
423189 20 
423342 3 
423573 9 
423577 16 
423746 2 
424239 6 
424404 2 
424417 7 
424449 1 
424601 32 
424602 2 
424620 29 
424624 65 
424630 4 
424651 9 
424664 3 
424669 50 
424692 15 
424695 4 
424707 7 
424710 21 
424727 14 
424738 35 
424745 20 
424770 2 
424824 11 
424848 32 
424851 32 
424923 75 
425004 30 
425036 3 
425171 2 
425292 3 
425294 457 
425343 6 
425348 2 
425354 61 
425355 3 
425363 26 
425415 6 
425432 2 
425549 27 
425611 6 
425724 11 
425900 2 
425938 4 
425949 42 
426075 1 
426144 1 
426264 7 
426773 3 
426816 4 
427015 1 
427153 17 
427462 2 
427473 101 
427479 3 
427494 34 
427767 42 
429112 1 
429300 34 
429305 6 
429316 10 
429323 2 
429457 16 
429479 23 
429480 2 
429489 3 
429501 14 
429519 7 
429525 29 
429527 3 
429528 4 
429529 28 
429531 38 
429539 10 
429582 28 
429601 21 
429613 58 
429624 40 
429677 13 
430149 1 
430430 3 
430849 57 
430982 24 
431859 1 
431971 13 
432007 18 
432203 47 
432220 12 
432229 17 
432337 6 
432354 7 
432402 125 
432410 7 
432412 27 
432419 15 
432442 38 
432488 1 
432500 54 
432613 17 
432630 27 
432657 8 
432837 1 
432976 7 
432999 18 
433119 4 
433142 3 
433153 64 
433332 8 
433346 1 
433750 1 
433777 3 
433958 14 
433988 68 
434445 1 
434785 1 
434803 1 
434813 8 
434878 12 
434899 2 
434995 6 
435182 259 
435223 7 
435568 55 
435640 18 
435793 51 
435910 75 
435973 3 
436102 2 
436140 3 
436145 18 
436150 16 
436173 16 
436202 8 
436228 1 
436298 8 
436308 7 
436334 9 
436384 6 
436398 54 
436418 1 
436435 19 
436452 5 
436522 3 
436601 1 
436671 5 
436685 50 
436829 2 
436850 4 
436939 15 
436980 8 
437011 3 
437017 20 
437057 5 
437058 41 
437059 28 
437068 18 
437101 7 
437237 33 
437245 31 
437253 23 
437256 1 
437259 52 
437320 40 
437431 4 
437553 3 
437703 8 
438005 61 
438194 4 
438244 25 
438287 1 
438290 1 
438294 2 
438299 47 
438310 2 
438320 32 
438323 9 
438343 12 
438482 57 
438615 2 
438633 9 
438942 4 
439149 1 
439168 28 
439289 4 
439300 4 
439306 9 
439308 105 
439361 1 
439378 11 
439425 1 
439437 2 
439560 2 
439598 46 
439607 10 
439636 44 
439673 1 
439687 78 
439694 9 
439706 5 
439763 10 
439768 1 
439779 8 
439796 2 
439800 8 
439812 7 
variableStep chrom=chrX
8410 2 
8428 37 
8433 8 
8472 24 
8479 3 
16030 1 
16053 1 
16073 6 
18898 1 
18912 128 
19512 2 
19599 1 
19658 27 
19673 28 
19740 20 
20997 100 
21008 43 
21042 1 
21525 2 
21725 8 
21756 6 
21833 1 
21844 4 
21856 8 
21885 1 
22059 1 
22090 26 
22243 8 
22489 10 
22544 19 
22659 6 
22739 41 
22762 23 
22954 35 
22981 27 
22995 3 
23399 2 
23633 7 
23879 24 
23975 1 
24160 1 
24673 1 
24830 10 
24857 36 
24954 52 
25052 30 
26393 11 
26530 3 
26612 5 
26622 1 
26639 25 
27355 12 
27375 12 
27390 6 
28364 24 
28410 17 
28647 8 
28654 47 
28771 2 
29140 5 
29334 1 
29496 28 
29508 33 
29527 59 
29538 6 
29601 1 
29716 1 
30818 32 
30887 1 
31011 5 
31036 4 
31042 11 
31199 8 
31215 9 
31218 2 
31299 16 
31371 5 
31388 7 
31534 1 
31556 26 
31560 9 
31564 5 
31710 27 
31771 77 
31904 9 
32163 21 
32512 42 
32668 4 
32682 8 
32685 15 
32908 9 
33410 12 
33504 3 
33518 1 
33582 3 
33594 3 
33596 6 
33616 2 
33620 4 
33982 10 
34284 21 
34894 23 
35209 3 
35293 28 
35562 1 
35779 19 
35964 1 
35997 2 
36343 2 
36361 14 
36514 17 
36517 6 
36547 5 
36558 29 
36562 12 
36571 7 
36580 2 
36584 17 
36590 18 
36625 11 
36653 7 
36655 4 
36657 25 
36661 4 
36668 5 
36679 1 
36682 203 
36693 141 
36724 10 
36786 4 
36808 14 
37034 20 
37040 3 
37082 24 
37105 2 
37399 12 
37540 12 
37722 3 
37752 1 
37766 4 
37792 10 
37819 1 
37827 2 
37833 6 
37845 1 
37850 44 
37869 110 
37878 1 
37891 17 
38041 74 
38065 2 
38548 30 
38579 10 
38721 27 
38729 12 
39154 4 
39682 12 
39727 28 
39843 29 
40000 1 
40053 24 
40265 7 
40515 6 
40594 17 
40807 23 
40942 26 
41292 25 
41306 6 
41351 4 
41369 6 
41380 2 
41383 1 
41387 3 
41394 54 
41414 5 
41569 1 
41574 12 
41635 4 
41997 30 
42009 12 
42273 166 
42637 27 
42705 8 
42957 22 
43053 1 
43570 2 
43580 1 
43721 1 
43758 1 
44196 27 
44802 3 
44889 8 
45208 7 
47511 4 
47524 4 
47591 24 
47613 16 
48422 13 
48632 12 
48942 11 
48953 5 
49449 15 
49609 5 
49612 26 
49637 66 
49797 53 
49807 248 
49968 9 
49981 23 
50148 7 
50213 1 
50505 13 
50518 33 
51090 6 
51149 4 
52085 12 
52994 1 
53004 4 
53211 8 
53221 4 
53259 2 
53452 6 
54055 8 
54205 3 
54228 104 
54233 74 
54244 33 
54297 1 
54309 14 
54340 3 
54360 6 
54725 13 
54844 7 
54884 1 
55014 2 
55332 1 
55469 1 
55793 2 
55864 5 
56331 20 
56530 1 
56689 4 
56701 37 
56893 37 
58179 5 
58460 6 
58490 4 
58538 5 
58539 1 
58806 1 
58979 37 
58983 8 
58988 1 
58999 3 
59036 3 
59043 12 
59049 16 
59140 2 
59172 2 
59261 141 
59294 2 
59464 1 
59796 2 
59849 28 
60259 62 
60299 13 
60304 106 
60314 1 
60588 1 
60609 1 
60614 7 
60619 2 
60627 6 
60638 1 
60675 1 
60715 13 
60730 29 
60731 23 
60748 7 
60779 31 
60789 33 
60909 1 
60911 74 
61176 4 
61214 2 
61221 2 
61306 10 
61404 1 
61426 1 
61634 35 
61994 173 
62416 7 
62748 7 
62768 116 
63082 6 
63294 7 
63430 23 
63444 212 
63455 3 
63618 3 
63685 5 
63694 200 
64037 38 
64255 1 
64755 28 
64838 103 
65027 9 
65035 2 
65468 10 
65514 39 
65705 6 
66298 9 
66547 7 
67169 23 
67263 20 
67302 7 
67408 7 
67471 78 
67578 19 
67622 5 
67643 1 
67660 15 
67685 30 
67731 21 
67878 2 
68054 1 
68214 47 
68551 24 
68683 2 
68692 2 
68866 5 
68897 1 
68906 11 
68915 1 
68919 12 
68955 2 
69010 5 
69030 4 
69041 3 
69056 16 
69067 1 
69118 3 
69129 2 
71058 1 
71071 3 
71249 2 
71252 23 
71262 1 
71273 5 
71324 7 
71794 13 
72197 2 
72628 10 
72637 1 
72762 2 
72773 1 
72779 6 
72795 3 
73337 112 
73461 1 
73482 58 
73495 4 
73501 7 
73507 13 
73632 7 
73636 15 
73641 266 
73643 7 
73690 9 
73720 73 
74321 1 
74329 4 
74476 1 
74492 1 
74582 6 
74646 1 
74658 5 
74723 34 
74770 10 
75327 1 
76635 1 
76687 1 
76744 15 
76794 5 
76920 1 
77334 32 
77735 4 
78475 1 
78953 1 
78989 3 
79136 15 
79149 15 
79310 1 
79900 1 
79911 2 
79930 1 
79931 20 
79932 167 
79939 74 
79941 1 
79965 9 
80029 4 
80052 10 
80056 10 
80063 4 
80595 15 
80625 8 
80706 16 
80879 2 
81196 3 
81672 16 
82012 1 
82037 48 
82147 1 
82212 1 
82237 3 
82577 23 
82599 5 
82618 1 
82646 2 
82679 5 
82682 4 
83021 4 
83061 37 
83147 9 
83157 9 
83173 4 
83242 22 
83298 4 
83308 3 
83344 9 
83358 2 
83369 41 
83381 1 
83842 2 
83850 1 
83854 1 
83856 18 
83861 31 
83864 1 
83874 13 
83912 19 
83925 27 
83943 10 
83957 8 
84279 7 
85283 2 
85286 2 
85432 1 
85440 3 
85445 1 
85453 4 
85470 1 
85472 12 
85546 7 
85555 5 
85574 2 
85592 2 
85895 19 
86447 3 
86796 10 
87192 24 
87281 8 
87321 2 
87359 6 
87445 10 
87448 11 
87456 5 
87540 5 
87562 17 
87921 2 
88581 20 
88655 35 
89057 1 
89123 2 
89131 3 
89228 1 
89654 8 
89931 179 
89960 4 
89964 5 
90031 8 
90125 10 
90154 124 
90160 1 
90173 4 
90174 20 
90179 128 
90186 9 
90199 5 
90345 5 
90374 9 
90382 4 
90512 9 
90537 3 
90593 6 
90617 5 
90629 1 
90648 2 
90702 2 
90809 2 
91745 1 
91784 8 
94424 4 
94642 4 
94650 41 
94657 3 
94665 3 
94694 55 
94927 6 
94939 28 
94946 2 
95075 7 
96046 34 
96250 2 
96578 1 
96579 1 
96589 11 
96634 26 
96641 9 
96664 12 
96853 2 
96899 3 
97057 2 
97263 1 
97329 17 
97385 23 
97525 8 
97529 26 
97547 6 
97550 64 
97560 2 
97564 16 
97572 22 
97597 3 
97611 75 
97633 1 
97653 19 
97659 8 
97660 9 
97824 30 
98025 3 
98031 46 
98458 3 
98808 4 
98842 6 
98854 13 
99256 1 
99416 1 
99475 2 
99482 6 
99571 1 
99683 4 
100248 7 
100322 1 
100330 8 
100457 62 
100609 42 
100945 1 
100946 51 
100957 3 
101004 20 
101010 20 
101031 4 
101101 4 
101102 17 
101105 3 
101144 11 
101289 1 
101330 10 
101719 20 
101874 75 
101944 3 
101960 299 
101966 15 
102159 78 
102317 32 
102325 5 
103452 5 
103468 6 
103648 37 
104375 1 
104407 8 
104424 26 
104456 11 
104779 3 
104809 9 
104870 1 
104882 3 
104891 3 
105263 4 
106147 5 
106154 4 
106166 28 
106263 4 
106274 1 
106285 8 
106337 2 
106428 27 
106642 15 
106755 2 
106781 5 
106792 6 
106926 16 
107144 16 
107338 14 
107631 61 
107924 16 
107943 23 
108119 1 
108853 32 
109158 2 
109286 36 
109309 22 
109311 7 
109347 19 
109369 3 
109441 3 
109495 26 
109654 12 
109673 4 
109689 1 
109691 3 
109731 22 
109737 1 
109795 6 
110845 2 
110979 23 
111097 25 
111253 34 
111431 1 
111446 65 
111458 30 
111464 1 
111466 27 
111478 1 
111481 1 
111491 27 
111865 23 
112266 155 
112290 16 
112533 28 
112637 58 
112747 58 
112758 5 
112766 39 
112924 16 
113074 62 
113410 3 
113414 16 
113438 4 
113579 15 
113585 1 
113795 28 
113850 17 
113923 5 
113930 3 
113948 29 
113954 1 
115052 2 
115372 3 
115513 6 
115535 9 
115713 17 
115733 1 
115751 15 
115759 72 
115780 109 
115790 15 
115816 15 
115881 2 
115968 1 
115993 58 
116126 1 
116346 5 
116517 4 
116551 2 
116601 76 
116612 2 
116618 54 
116652 2 
116773 43 
116797 2 
117112 21 
117142 24 
117257 11 
117337 78 
117367 1 
117381 3 
117407 8 
117556 1 
117732 16 
117744 31 
117798 2 
118056 4 
118062 8 
118141 7 
118226 5 
118230 13 
118407 2 
118607 1 
118652 2 
118790 4 
118814 12 
118931 1 
119263 1 
119306 4 
119376 15 
119384 2 
119410 5 
119426 6 
119429 5 
119457 5 
119465 7 
119491 6 
119520 1 
119527 4 
119568 20 
119587 1 
119614 6 
119641 3 
119659 58 
119675 22 
119684 2 
119733 4 
119738 1 
119793 270 
119804 12 
119808 2 
119812 65 
119824 13 
119828 50 
119837 51 
119888 9 
119911 6 
119921 14 
119936 55 
119943 62 
119951 16 
119952 8 
119953 5 
119955 4 
119973 54 
119995 6 
120016 14 
120017 5 
120020 78 
120048 5 
120051 2 
120093 20 
120110 129 
120162 20 
120187 4 
120195 4 
120204 3 
120209 6 
120370 1 
120555 1 
120659 6 
121832 1 
121993 14 
122026 16 
122068 73 
122082 7 
122243 14 
122360 8 
122418 8 
122445 1 
122597 1 
122754 1 
122809 120 
122953 13 
122966 43 
122985 2 
123098 7 
123118 18 
123146 23 
123164 2 
123196 7 
123220 15 
123239 10 
123249 29 
123279 1 
123297 29 
123415 167 
123422 6 
123430 13 
123437 32 
123442 8 
123453 46 
123457 3 
123460 2 
123461 29 
123488 102 
123661 1 
123753 5 
123756 13 
123832 2 
123870 5 
123922 27 
123926 1 
123932 1 
123957 2 
123998 180 
124014 27 
124161 6 
124215 27 
124317 2 
124425 1 
124663 1 
124720 2 
125289 20 
125327 27 
125363 6 
125399 1 
125568 78 
125574 1 
125638 53 
126326 3 
126388 13 
126514 18 
126522 2 
126529 91 
126537 8 
126554 5 
126573 61 
126577 2 
126585 109 
126593 2 
126597 2 
126674 7 
126682 20 
126705 5 
126717 19 
126722 35 
126776 38 
126794 18 
126908 1 
126913 97 
126917 21 
126950 8 
126957 23 
127238 3 
127354 60 
127576 34 
127726 1 
127780 4 
127939 9 
127945 2 
128394 17 
128503 6 
128697 59 
128825 33 
128863 17 
129045 5 
129047 59 
129092 28 
129123 4 
129130 22 
129320 2 
129481 15 
129488 1 
129493 1 
129725 5 
129899 9 
129950 18 
130195 19 
130875 81 
130911 35 
130944 5 
134060 1 
134063 2 
134069 1 
134078 1 
134084 3 
134098 1 
134102 1 
134109 8 
134177 1 
134224 6 
134259 10 
134358 19 
134780 1 
135066 9 
135412 2 
135499 2 
135508 5 
135700 3 
135989 1 
136196 7 
136246 29 
136251 166 
136254 14 
136303 9 
136336 25 
136402 25 
136410 63 
136417 168 
136422 1 
136423 68 
136425 98 
136428 42 
136430 36 
136431 85 
136435 49 
136440 74 
136450 10 
136458 26 
136477 186 
136564 26 
136646 85 
136712 36 
136723 4 
136817 5 
136831 103 
136834 1 
136836 20 
136844 8 
136864 17 
136866 4 
136872 6 
136890 4 
136912 33 
136969 40 
136980 62 
136992 17 
136997 7 
137007 2 
137019 1 
137099 6 
137171 2 
137200 13 
137210 53 
137211 13 
137218 5 
137256 9 
137265 1 
137269 4 
137286 67 
137299 15 
137341 5 
137661 15 
137820 5 
137831 14 
137955 202 
138482 8 
138491 16 
138539 1 
138647 61 
139032 2 
139174 24 
139217 6 
139247 8 
139257 3 
139263 20 
139443 3 
139453 1 
139508 49 
139521 1 
139533 4 
139877 1 
140193 54 
140327 8 
140804 11 
141169 25 
141251 1 
141288 9 
142168 18 
142193 26 
142337 4 
142364 1 
142372 11 
142493 19 
142727 1 
142745 1 
143030 34 
143051 6 
143061 2 
143087 88 
143103 4 
143213 6 
143417 4 
143491 5 
143577 38 
144082 1 
144417 13 
144442 3 
144796 2 
144956 1 
144964 30 
144978 1 
144989 21 
145001 19 
145007 12 
145009 40 
145032 12 
145044 20 
145247 14 
145371 6 
145544 6 
145684 8 
145983 6 
146117 7 
146119 19 
146137 25 
146212 1 
146220 42 
146235 2 
146272 1 
146281 19 
146284 1 
146364 31 
146371 6 
146509 31 
146753 6 
146845 37 
146863 29 
146865 2 
146885 1 
146906 7 
146914 6 
146917 8 
146920 1 
146939 2 
146973 10 
146980 11 
146992 20 
146999 3 
147002 3 
147011 22 
147020 172 
147028 2 
147043 63 
147058 1 
147568 11 
147788 3 
147841 2 
147898 21 
147907 23 
148009 1 
148093 3 
148167 2 
148294 131 
148605 48 
149124 67 
149256 1 
149774 5 
149937 13 
150249 13 
150356 23 
150549 53 
150572 1 
150578 2 
150585 5 
150601 2 
150603 13 
150607 39 
150611 1 
150616 2 
150622 4 
150624 5 
150635 2 
150639 1 
150773 2 
150779 16 
150797 22 
150804 3 
151623 3 
151788 2 
151803 6 
151871 1 
151881 4 
152260 8 
152368 1 
152370 16 
152375 5 
152510 16 
153089 2 
153188 7 
153339 1 
154468 13 
154479 7 
154603 3 
154716 4 
154790 11 
154822 44 
154862 2 
154877 1 
154905 1 
154916 8 
154930 51 
154968 2 
154973 56 
155093 1 
155161 65 
155308 27 
155333 1 
155513 1 
155519 224 
155531 26 
155879 3 
156033 11 
156052 19 
156192 3 
156226 1 
156241 1 
156248 10 
156264 15 
156282 1 
156289 14 
156322 18 
156325 49 
156343 33 
156359 24 
156369 1 
157753 19 
157825 2 
157973 191 
158050 1 
158056 8 
158062 9 
158067 31 
158112 3 
158583 7 
158671 11 
158844 13 
159135 16 
159342 24 
159405 4 
159457 1 
159498 3 
159537 36 
159611 1 
159674 1 
159783 10 
159818 4 
159940 29 
159998 4 
160010 36 
160017 9 
160057 96 
160068 28 
160090 53 
160098 9 
160104 2 
160141 7 
160347 17 
160359 22 
160366 9 
160376 2 
160407 1 
160413 5 
160415 5 
160437 1 
160551 3 
160704 2 
160727 49 
160730 1 
160760 5 
160761 33 
160771 32 
160777 1 
160870 10 
160900 93 
160911 8 
160924 2 
161067 9 
161278 1 
161407 1 
161413 107 
161738 1 
161759 1 
161763 11 
161768 6 
161853 52 
161913 19 
161917 16 
162003 7 
162027 6 
162035 1 
162145 1 
162160 32 
162413 25 
162884 5 
163437 21 
163630 1 
163686 1 
163731 13 
163778 38 
164029 34 
164089 5 
164575 4 
165071 1 
165241 5 
165242 2 
165407 4 
165410 2 
165423 1 
165424 1 
165443 2 
165489 9 
165510 28 
165513 1 
165529 9 
165547 2 
165695 1 
165706 2 
166041 34 
166082 211 
166231 7 
166364 6 
166459 16 
166647 1 
166703 35 
166711 9 
166755 15 
166765 27 
167289 19 
167419 1 
167544 38 
167959 7 
168020 13 
168419 7 
168693 2 
169718 38 
170147 2 
170550 4 
170710 36 
171135 6 
171186 35 
171353 2 
171440 103 
171802 31 
172029 21 
172513 39 
172542 8 
172615 21 
172629 18 
172647 16 
172657 4 
172660 14 
172692 12 
172718 27 
172873 1 
172950 14 
172975 46 
173054 5 
173107 1 
173113 8 
173118 28 
173129 21 
173155 11 
173240 5 
173304 4 
173365 2 
173375 2 
173465 5 
173500 1 
173504 8 
173507 2 
173580 8 
173639 52 
175679 2 
177710 1 
178098 30 
178654 48 
178854 23 
178946 2 
179091 27 
179493 7 
180183 58 
180377 6 
180395 15 
180405 3 
180411 9 
180418 79 
180428 24 
180446 2 
180484 2 
180507 10 
180655 2 
180730 3 
180798 17 
180878 48 
180885 4 
180889 29 
180988 15 
180992 32 
181048 1 
181069 3 
181123 2 
181222 1 
181253 3 
181264 8 
181269 8 
181321 9 
181352 14 
181365 3 
181368 11 
181382 25 
181407 1 
181413 12 
181473 6 
181483 10 
181516 45 
181600 166 
181749 3 
181759 4 
181804 15 
181826 5 
181836 28 
181840 58 
181856 15 
181866 17 
181899 1 
181905 1 
181914 7 
181923 1 
181930 6 
181942 2 
181956 20 
182016 9 
182054 2 
182136 4 
182187 2 
182247 17 
182248 14 
182273 3 
182305 21 
182389 4 
182527 2 
182582 1 
182592 1 
182612 59 
182615 4 
182650 9 
182915 7 
183030 5 
183996 1 
184313 9 
184321 10 
184378 2 
184380 1 
184409 1 
184415 181 
184417 1 
184452 7 
184581 9 
186567 9 
186746 6 
186767 4 
186807 5 
186833 3 
186843 4 
187663 8 
187852 15 
187856 3 
187861 6 
187891 4 
187942 3 
187956 1 
188333 49 
188463 42 
188469 1 
189458 2 
189521 2 
189523 27 
189531 23 
189562 1 
189566 6 
189622 2 
189623 2 
189657 1 
189661 1 
189962 41 
190321 1 
190713 1 
190813 26 
191126 164 
191141 33 
191151 16 
191155 12 
191163 74 
191169 54 
191181 17 
191186 12 
191193 7 
191196 7 
191212 14 
191223 1 
191250 9 
191513 4 
191517 10 
191521 1 
191526 14 
191538 9 
191556 15 
191605 2 
191614 60 
191620 12 
191635 12 
192006 100 
192013 2 
192284 10 
192288 7 
192290 14 
192296 8 
192301 4 
192306 2 
192317 22 
192337 2 
192359 6 
192374 4 
192399 8 
192464 1 
193311 6 
193484 2 
193492 12 
193571 50 
193573 1 
193583 9 
193668 5 
193958 32 
194099 1 
194137 47 
194157 1 
194406 3 
194441 29 
194555 6 
194642 1 
194800 2 
194902 6 
194965 1 
195095 1 
195141 5 
195154 8 
195207 21 
195227 2 
195267 4 
195322 3 
195376 2 
195507 1 
195534 3 
195554 3 
195559 20 
195589 13 
195601 53 
195621 7 
195629 5 
195706 166 
195816 3 
195871 82 
195880 3 
195881 7 
195890 21 
195893 5 
195914 16 
195957 86 
195973 41 
195977 39 
195981 21 
195996 1 
196003 70 
196021 1 
196026 5 
196045 2 
196051 3 
196055 2 
196100 4 
196135 19 
196141 27 
196159 80 
196161 14 
196195 2 
196216 56 
196752 3 
197120 3 
197148 2 
197262 39 
197290 2 
197367 18 
197466 17 
197469 8 
197493 13 
197916 7 
197925 4 
197935 19 
203724 1 
203779 3 
203915 10 
204354 2 
204357 1 
204817 16 
204835 20 
204841 20 
204843 32 
204857 16 
204862 2 
204867 2 
204879 14 
204887 8 
204891 29 
204919 71 
204986 5 
205017 1 
205039 1 
205040 6 
205094 5 
205097 5 
205111 29 
205114 2 
205136 2 
205138 1 
205149 9 
205178 42 
205192 15 
205198 2 
205220 1 
205240 5 
205250 19 
205390 7 
205411 16 
205545 3 
205667 3 
206486 1 
206857 19 
207115 20 
207232 31 
207314 26 
207465 2 
207640 2 
207642 3 
207653 3 
207659 6 
207724 1 
207728 1 
207732 1 
207740 5 
209599 2 
209664 32 
209684 57 
209749 50 
209750 2 
209773 4 
209803 20 
209844 41 
209877 8 
209942 54 
210039 19 
211312 2 
211704 6 
211737 19 
211738 1 
211830 26 
211836 2 
211842 65 
211853 3 
211872 17 
211887 9 
212006 24 
212048 12 
212059 1 
212063 3 
212077 1 
217400 4 
217410 1 
217831 1 
218086 13 
218238 2 
218241 4 
218253 12 
218601 21 
218621 2 
218774 4 
219006 33 
219691 17 
220011 5 
220231 2 
220309 1 
220342 2 
220365 2 
220438 24 
220456 27 
220567 1 
220625 116 
220638 55 
220644 49 
220652 6 
220684 1 
220714 3 
220734 1 
220756 99 
220771 68 
220812 5 
220875 8 
220883 2 
220914 1 
221073 28 
221148 4 
221192 4 
221373 3 
221519 1 
222196 7 
222209 5 
222347 3 
222506 13 
222807 105 
222821 88 
222847 109 
223204 10 
223357 2 
223408 3 
223413 33 
223519 2 
223567 3 
223606 2 
223660 1 
223672 6 
223696 6 
223822 4 
223930 5 
223966 4 
224041 1 
224066 7 
224070 2 
224072 1 
224225 17 
224234 6 
224244 7 
224448 62 
224473 25 
224558 71 
224594 31 
224605 20 
224651 1 
224835 3 
224842 9 
225189 18 
225206 1 
225449 1 
225947 3 
226289 30 
226464 49 
226788 1 
226918 6 
227096 1 
227119 3 
227162 2 
227169 2 
227227 3 
227229 31 
227234 24 
227237 12 
227250 3 
227253 23 
227256 3 
227258 2 
227770 6 
227802 53 
227825 1 
227917 23 
227923 5 
227925 2 
227938 9 
228002 1 
228022 12 
228043 222 
228158 4 
228531 3 
228540 1 
228551 1 
228568 1 
228603 1 
228650 11 
228655 2 
228661 4 
228663 8 
228676 5 
228833 3 
228888 1 
229088 43 
229121 14 
229948 1 
229967 6 
229993 94 
230951 3 
230952 5 
231109 5 
231117 16 
231128 11 
231136 4 
231137 288 
231140 2 
231169 64 
231268 10 
231732 1 
231866 10 
232190 7 
232209 4 
232339 1 
232521 3 
233004 1 
233169 6 
233523 3 
233646 2 
233851 2 
233967 13 
233984 10 
233994 1 
234015 2 
234027 1 
234050 53 
234068 12 
234110 6 
234128 31 
234253 1 
234435 22 
234657 1 
235423 49 
236066 3 
236343 6 
236397 8 
236408 16 
236445 44 
236451 1 
236572 29 
236591 31 
236600 4 
236661 19 
236710 2 
236737 20 
236749 6 
236760 34 
236814 86 
236822 1 
236987 3 
237009 25 
237039 18 
237067 2 
237109 8 
237114 1 
237117 2 
237120 13 
237128 123 
237158 26 
237166 19 
237169 3 
237238 11 
237241 1 
237659 2 
237841 13 
237886 1 
238021 10 
238277 1 
238420 2 
238612 4 
238826 10 
238873 2 
239011 1 
239012 103 
239028 4 
239044 1 
239214 3 
239220 2 
239227 6 
239244 25 
239276 28 
239506 6 
239583 1 
239953 3 
241166 24 
241467 53 
241490 5 
241504 7 
241656 4 
241665 4 
241685 12 
241697 6 
241748 40 
241777 12 
241781 2 
241814 4 
241819 2 
241833 5 
241836 2 
242170 20 
244399 1 
244781 6 
244870 3 
244918 7 
245234 69 
245244 1 
245254 8 
245259 285 
245408 4 
245429 10 
245444 4 
245467 3 
245487 5 
245504 32 
245507 10 
245511 81 
245517 15 
245529 11 
245676 14 
245815 1 
246298 4 
246303 12 
246309 1 
246327 11 
246380 4 
246396 24 
246429 2 
246545 9 
246743 31 
246958 1 
247050 26 
247060 1 
247084 77 
247123 2 
251324 1 
251843 2 
251868 9 
251910 2 
251983 5 
252312 11 
252569 3 
253061 49 
253442 88 
253829 27 
253865 22 
253867 22 
253873 4 
254048 6 
254221 22 
254523 1 
254592 1 
254602 10 
254610 7 
254621 1 
254628 4 
254637 2 
255293 7 
256065 23 
256182 19 
256331 21 
256652 4 
256691 32 
256854 1 
256858 10 
256865 16 
256939 20 
257042 1 
257088 9 
257099 1 
257162 2 
257170 18 
257364 13 
257410 2 
257492 2 
257530 1 
259390 6 
259872 1 
260153 2 
260267 4 
260407 21 
260855 1 
260863 14 
260868 4 
260870 23 
260927 170 
260933 21 
260950 5 
260959 2 
261637 7 
262590 17 
262598 11 
262608 5 
262649 1 
262840 1 
262882 4 
265165 17 
265171 8 
265177 25 
265180 22 
265189 29 
265192 3 
265202 17 
265209 1 
265271 1 
265275 102 
265283 5 
265310 21 
265326 35 
265419 1 
265571 10 
265581 3 
265590 35 
265903 39 
266056 3 
266113 2 
266121 2 
266136 20 
266163 54 
266301 1 
266585 2 
266893 4 
266913 5 
267192 4 
267204 1 
267210 6 
267636 4 
267768 2 
267915 4 
268077 11 
268433 5 
268436 14 
268441 2 
268448 12 
268452 17 
268463 61 
268481 6 
268500 22 
268501 26 
268506 2 
268521 168 
268525 2 
268526 31 
268533 17 
268566 4 
268570 15 
268626 4 
268629 1 
268633 8 
268636 12 
268651 20 
268672 114 
268682 10 
268712 10 
268769 58 
269889 22 
270191 2 
270329 1 
272601 1 
272603 3 
272612 2 
272629 6 
272642 37 
272645 11 
272666 22 
272675 6 
272682 41 
272684 13 
272685 2 
272694 5 
272698 2 
272704 6 
272735 2 
272740 10 
272748 51 
275004 15 
275091 1 
275181 3 
275768 8 
275986 8 
276143 6 
276391 1 
276488 5 
276616 17 
277090 8 
277475 4 
277846 70 
277854 1 
277941 27 
277998 6 
278027 1 
278119 76 
278144 132 
278183 48 
278193 19 
278195 49 
278204 45 
278270 1 
278286 9 
278297 2 
278426 1 
278438 145 
278619 22 
278652 1 
278698 3 
278699 26 
278703 5 
278736 2 
278836 17 
279087 13 
279427 74 
279446 1 
279613 12 
279918 11 
280214 4 
280741 16 
280843 1 
280847 1 
280870 1 
280875 1 
280947 2 
280989 7 
281000 7 
281008 7 
281042 15 
281052 10 
281060 3 
281256 2 
281365 25 
281799 1 
281805 123 
281842 38 
282189 1 
282405 1 
282411 12 
282638 3 
282894 61 
282961 22 
283400 18 
283499 8 
283515 1 
283645 13 
283648 1 
285233 8 
285338 22 
285346 5 
285372 9 
285376 1 
285388 13 
285395 2 
285403 33 
285428 1 
285787 126 
285908 5 
286581 35 
286662 1 
286814 3 
287042 4 
287316 1 
287442 1 
287570 8 
288368 1 
288394 1 
288703 56 
289123 9 
289320 3 
289332 12 
289490 12 
289504 1 
289523 3 
289588 1 
289632 15 
289667 5 
289669 27 
289712 30 
289879 13 
289988 23 
290022 3 
290059 24 
290103 3 
290143 6 
290188 9 
290320 2 
290592 3 
290825 35 
290840 33 
290869 1 
290901 3 
290930 4 
290972 11 
291107 3 
291119 28 
291136 5 
291147 1 
291172 1 
291173 1 
291194 1 
291195 7 
291229 2 
291278 2 
291323 2 
291346 27 
291351 17 
291367 38 
291368 16 
291412 2 
291501 5 
291556 4 
291575 52 
291595 4 
291609 1 
291636 3 
291663 14 
291714 40 
291722 8 
291752 1 
291760 8 
291770 9 
291845 5 
291856 3 
291863 3 
291870 5 
291883 5 
291918 7 
291931 2 
291942 1 
291957 3 
292058 1 
292113 5 
292322 1 
292386 1 
292455 8 
292484 2 
292676 6 
292762 15 
292793 2 
292809 2 
293022 1 
293040 18 
293067 4 
293110 4 
293167 79 
293248 26 
293282 1 
293323 8 
293363 2 
293409 11 
293602 4 
293607 5 
293748 6 
293900 1 
293974 20 
294100 18 
294193 6 
294201 2 
294283 64 
294321 3 
294333 18 
294346 77 
294375 1 
294405 32 
294407 26 
294409 2 
294422 16 
294432 76 
294439 7 
294475 8 
294508 1 
294526 4 
294549 70 
294557 4 
294566 9 
294570 1 
294580 2531 
294588 6 
294592 15 
294593 92 
294611 17 
294623 2 
294654 8 
294663 2 
294681 17 
294700 14 
294752 3 
294775 6 
294780 7 
294781 25 
294796 7 
294807 55 
294948 1 
295002 6 
295103 1 
295111 1 
295121 1 
295147 21 
295152 3 
295155 3 
295158 6 
296282 1 
296552 3 
296557 11 
296617 1 
296957 3 
297288 1 
297819 5 
297941 3 
298383 1 
298707 1 
298929 101 
298935 6 
298939 100 
298996 4 
299004 9 
299005 1 
299009 6 
299016 35 
299027 8 
299031 2 
299076 3 
299169 3 
299218 1 
299930 1 
301984 1 
302910 26 
302934 5 
302952 1 
302967 11 
302971 26 
302985 1 
302991 1 
303007 2 
303014 13 
303018 6 
303025 36 
303031 3 
303041 3 
303075 2 
303191 18 
303194 10 
303201 22 
303551 1 
303577 4 
304035 4 
304614 32 
305262 23 
305748 8 
305950 38 
305958 1 
306029 1 
306032 1 
306039 3 
306047 23 
307939 2 
308035 4 
308307 49 
308835 69 
309857 4 
310059 2 
310340 4 
310374 10 
310729 2 
311359 21 
312779 4 
312810 5 
312819 16 
312848 5 
312852 10 
312857 1 
312861 20 
312873 61 
312884 39 
313513 7 
313520 2 
313659 20 
313816 12 
314002 1 
314023 2 
314052 10 
314061 51 
314066 83 
314078 11 
314241 1 
314249 8 
314276 19 
314278 54 
314621 13 
314723 4 
314910 2 
314940 32 
314968 21 
315008 7 
315136 12 
315446 10 
315473 27 
315483 3 
315508 66 
315573 1 
315599 4 
315602 97 
315617 28 
315699 2 
315707 45 
315732 4 
315881 22 
315998 6 
316031 13 
316035 6 
316171 2 
316187 1 
316341 18 
316348 1 
316524 13 
316547 10 
316557 29 
316564 1 
316582 17 
316624 1 
316645 22 
316656 1 
316662 6 
316668 1 
316669 3 
316677 2 
316683 2 
316685 4 
316740 26 
316822 1 
316844 27 
316934 112 
317101 1 
317142 36 
317153 6 
317178 4 
317181 2 
317188 5 
317241 2 
317339 31 
317526 23 
317551 3 
317697 1 
317904 19 
318680 2 
318944 31 
318965 2 
319337 4 
319519 1 
319554 3 
319817 8 
319846 1 
319874 9 
319880 14 
319899 5 
322008 364 
322184 7 
322332 66 
322614 25 
323001 8 
323183 19 
323212 2 
323277 45 
323292 21 
323318 1 
323465 2 
323503 1 
323622 23 
323971 82 
324296 35 
324628 16 
324653 21 
324798 2 
324803 2 
324806 2 
324820 6 
324830 3 
324847 3 
325068 40 
325503 1 
326251 2 
326255 1 
326365 6 
326533 11 
326588 25 
327231 4 
327828 1 
327991 2 
327994 2 
328003 25 
328005 2 
328012 14 
328193 3 
328569 3 
329013 5 
329706 13 
330200 4 
330230 6 
330244 20 
330246 1 
330275 15 
330306 1 
330451 1 
330515 3 
332395 43 
333008 1 
333055 6 
333214 4 
333223 1 
333237 107 
333260 72 
333263 15 
333270 3 
333279 8 
333285 4 
333310 3 
333348 1 
333480 7 
333636 61 
333657 10 
334118 2 
334129 74 
334145 49 
334158 5 
334171 1 
334174 1 
334177 55 
334179 7 
334182 15 
334189 7 
334201 61 
334212 7 
334216 29 
334221 31 
334234 67 
335744 4 
335758 133 
335762 113 
335769 69 
335771 72 
335777 1 
335800 1 
335811 92 
335839 5 
337200 1 
337243 2 
337299 8 
337307 5 
337312 1 
337315 40 
337327 11 
337340 16 
337344 2 
337371 10 
337422 8 
337427 8 
337431 39 
337439 1 
337442 11 
337483 56 
337491 8 
337496 36 
337520 73 
337613 50 
337616 14 
337630 15 
337633 17 
337661 22 
337673 79 
337687 19 
337748 10 
337773 3 
337808 10 
337829 27 
337856 6 
337864 5 
337865 63 
337866 1 
337870 31 
337892 25 
337898 1 
337901 5 
337913 13 
337914 16 
337918 49 
337924 2 
337934 8 
337963 21 
337975 38 
337982 12 
338001 21 
338103 14 
338128 17 
338135 17 
338148 58 
338322 24 
338517 124 
338647 52 
338694 68 
338898 25 
338939 2 
339066 20 
339081 14 
339110 9 
339126 20 
339145 12 
339445 13 
339462 4 
339465 3 
339530 2 
339768 6 
339784 35 
339902 211 
339909 1 
339932 18 
340115 2 
340927 2 
340946 7 
341366 7 
341503 6 
341717 5 
341758 15 
341779 15 
341799 8 
341955 41 
342273 34 
342279 2 
342284 34 
342287 3 
342299 7 
342300 9 
342308 19 
342378 21 
342383 9 
342385 1 
342396 3 
342398 21 
342408 1 
342427 1 
344254 7 
345428 40 
345777 1 
345783 2 
345822 5 
345842 3 
345873 7 
345884 2 
345912 2 
345925 2 
345935 3 
347322 11 
347414 33 
347931 2 
348102 42 
348210 23 
348407 40 
348556 1 
348560 57 
348661 35 
348750 20 
348794 54 
348805 42 
348831 25 
348842 1 
348909 98 
348954 61 
348958 16 
348993 40 
349015 3 
349019 1 
349028 3 
349031 14 
349071 1 
349075 20 
349085 30 
349094 1 
349095 5 
349158 15 
349174 2 
349221 5 
349276 2 
349391 1 
349488 11 
349563 10 
350111 3 
350377 4 
350415 3 
350524 16 
350831 8 
352051 5 
352070 17 
352075 55 
352229 24 
352245 44 
352250 1 
352253 11 
352258 7 
352261 28 
352280 12 
352291 29 
352310 14 
352316 1 
352321 49 
352322 33 
352346 2 
352375 5 
352473 20 
352477 2 
352542 100 
353816 5 
354022 8 
354025 13 
354039 11 
354179 16 
354233 1 
354285 1 
354289 2 
354295 1 
354379 3 
354390 6 
354504 14 
354567 1 
354919 2 
355130 1 
355135 1 
355262 1 
355277 21 
355285 1 
355579 1 
355586 3 
355589 3 
355590 3 
355740 5 
355744 18 
355755 1 
355778 3 
355780 2 
355783 3 
355792 1 
355799 12 
355808 1 
355811 1 
355833 1 
355847 1 
355851 1 
355863 6 
356002 1 
356019 9 
356039 21 
356123 5 
356376 1 
356406 1 
356505 23 
356534 6 
356537 18 
356669 1 
356864 18 
356900 5 
356910 5 
357044 2 
357382 16 
357406 9 
357420 42 
357425 3 
357449 8 
357730 11 
357904 5 
357993 1 
358082 2 
358112 31 
358128 63 
358145 1 
358160 6 
358162 8 
358180 7 
358186 1 
358201 152 
358205 8 
358238 1 
358248 34 
358268 2 
358269 9 
358273 1 
358279 66 
358406 4 
358626 9 
358821 4 
358895 3 
359106 57 
359281 10 
359345 2 
359719 4 
359733 6 
359737 5 
359751 7 
359774 5 
359785 9 
359788 1 
359794 1 
359804 2 
359815 37 
359893 37 
359913 26 
359919 19 
360134 1 
360250 4 
360286 32 
360380 11 
360400 1 
360462 3 
360468 4 
360471 15 
360483 8 
360490 6 
360491 5 
360528 1 
360645 25 
360722 32 
360725 1 
360874 2 
360875 2 
360878 5 
360886 21 
360888 1 
360896 1 
360899 16 
360910 38 
360944 8 
360964 2 
360973 1 
360977 12 
360978 11 
360996 34 
361011 2 
361015 22 
361021 5 
361029 2 
361034 2 
361048 5 
361053 1 
361055 2 
361070 13 
361096 9 
361101 6 
361112 1 
361116 7 
361121 10 
361163 2 
361408 7 
361496 1 
361573 1 
361588 1 
361592 1 
361882 232 
361883 1 
361980 5 
362928 6 
363200 3 
364304 7 
364836 11 
365005 6 
365169 1 
365222 3 
365385 2 
365386 15 
365559 2 
365574 5 
365582 1 
365659 2 
368553 4 
368574 4 
368785 6 
372318 1 
373819 5 
373988 1 
373991 1 
373998 1 
374007 1 
374035 1 
374062 4 
374066 7 
374098 4 
374114 2 
374116 1 
374126 3 
374131 5 
374161 2 
374361 2 
374372 2 
374380 5 
374386 1 
374391 4 
374402 1 
374507 1 
374583 1 
374660 6 
374668 1 
374672 25 
374687 6 
374688 22 
374711 3 
374722 2 
374729 1 
374734 2 
374747 6 
374784 3 
374919 2 
374923 11 
374930 13 
374947 3 
374972 13 
375012 42 
375056 36 
375145 1 
375211 25 
375232 15 
375327 7 
375333 7 
375364 7 
375652 6 
376020 12 
376039 40 
376137 1 
376205 7 
376211 23 
376650 1 
376718 3 
376906 7 
376971 4 
377022 9 
377056 1 
377075 1 
377103 1 
377108 12 
377190 2 
377301 3 
377367 13 
377369 7 
377399 10 
377438 7 
377463 1 
377638 38 
377703 4 
377730 8 
377796 4 
377806 13 
377812 4 
377828 4 
377942 1 
378088 3 
378137 6 
378302 16 
378467 2 
378473 13 
378563 14 
378585 4 
378597 10 
378599 3 
378606 2 
378608 13 
378638 3 
378648 20 
378655 6 
378656 35 
378661 1 
378663 1 
378690 2 
378694 5 
378824 3 
378976 12 
379191 2 
380151 2 
380800 4 
380953 6 
381061 12 
381069 4 
381082 18 
381099 14 
381105 28 
381113 7 
381126 10 
381163 5 
381165 18 
381166 10 
381174 8 
381213 1 
381228 25 
381229 1 
381399 2 
382445 1 
383273 1 
383431 11 
383446 6 
383449 1 
383604 10 
383614 9 
383622 5 
383630 6 
383633 1 
383636 3 
383658 1 
383667 1 
383670 4 
383699 10 
383743 4 
383753 6 
383756 5 
383759 7 
383761 18 
383769 1 
384246 63 
385647 144 
386319 1 
386335 4 
386338 2 
387474 1 
387541 10 
387548 33 
387584 25 
387587 4 
387594 2 
387748 5 
387750 123 
387754 1 
387760 1 
387765 21 
387778 2 
387908 36 
387920 6 
387941 5 
387946 2 
387955 70 
388073 2 
388080 1 
388097 1 
388121 1 
388216 11 
388233 23 
388239 2 
388363 2 
388468 12 
390952 4 
390961 32 
390978 6 
391010 25 
391018 16 
391021 8 
391027 10 
391031 1 
391080 23 
391090 8 
391094 17 
391105 2 
391161 17 
391173 38 
391185 5 
391196 179 
391203 2 
391210 26 
391217 1 
391218 37 
391221 12 
391225 3 
391233 1 
391235 14 
391257 48 
391280 2 
391282 2 
391294 9 
391314 14 
391358 74 
391378 15 
391383 4 
391421 2 
391435 29 
391446 16 
391452 12 
391458 24 
391465 28 
391469 3 
391472 2 
391485 2 
391494 17 
391500 1 
391510 47 
391517 19 
391523 8 
391525 4 
391531 2 
391558 7 
391595 3 
391597 22 
391601 36 
391607 19 
391615 8 
391621 33 
391625 1 
391632 1 
391655 53 
391659 15 
391670 57 
391694 30 
391700 20 
391701 22 
391715 9 
391729 1 
391733 4 
391738 4 
391746 7 
391750 2 
391802 41 
391818 7 
391822 27 
391824 15 
391826 14 
391830 8 
391851 32 
391869 28 
391878 7 
391907 7 
391909 4 
391922 1 
391939 2 
391955 2 
392042 46 
392048 4 
392068 4 
392078 4 
392084 4 
392085 73 
392088 21 
392092 58 
392122 8 
392136 20 
392140 11 
392146 6 
392148 20 
392157 44 
392161 52 
392186 12 
392189 9 
392212 6 
392256 1 
392285 10 
392335 27 
392340 12 
392361 8 
392422 21 
392440 22 
392450 4 
393021 2 
393549 3 
393582 50 
393705 1 
393735 1 
393742 1 
393778 2 
393781 2 
393794 1 
393867 1 
393882 4 
395465 1 
395638 1 
395746 7 
395843 10 
395944 17 
396061 6 
396387 6 
396409 6 
396469 32 
396477 10 
396641 4 
396661 1 
396665 2 
396669 114 
396686 10 
396689 1 
396692 8 
396695 2 
396700 26 
396711 38 
396758 21 
396866 18 
396869 11 
396872 3 
397006 1 
397016 1 
397020 1 
397024 10 
397037 3 
397042 14 
397057 5 
397059 1 
397152 5 
397180 2 
397185 9 
397235 26 
397263 42 
397464 119 
397595 5 
397628 1 
398027 4 
398075 4 
398131 4 
398270 1 
398346 69 
398442 4 
398450 185 
398454 48 
398476 41 
398492 9 
398495 14 
398496 3 
398500 38 
398510 91 
398526 5 
398532 14 
398666 2 
398747 2 
399084 3 
399103 2 
399270 12 
399364 6 
399427 8 
399505 22 
399514 2 
399696 1 
400010 20 
400570 26 
400694 2 
400807 31 
400835 122 
401237 1 
401423 9 
401774 1 
401922 4 
401992 1 
402048 1 
402152 5 
402370 43 
402376 35 
402501 37 
402509 1 
402520 9 
402528 2 
402530 4 
402542 7 
402543 6 
402545 1 
402548 3 
402553 2 
402556 14 
402559 3 
402567 66 
402589 11 
402739 84 
402890 17 
402904 4 
402927 20 
403051 20 
403065 7 
403455 12 
404823 77 
404904 10 
404913 4 
404932 13 
404981 1 
405034 7 
405051 39 
405054 1 
405063 1 
405073 1 
405095 1 
405123 199 
405127 3 
405134 2 
405149 63 
405181 21 
405185 3 
405187 1 
405193 9 
405197 1 
405227 31 
405249 4 
405272 11 
405309 18 
405358 2 
405444 3 
405467 6 
405534 6 
405563 8 
405594 25 
405615 13 
405928 56 
406000 3 
406071 2 
406131 6 
406503 1 
406533 3 
406548 3 
406688 36 
406719 10 
406785 3 
406831 4 
406953 6 
407347 2 
407348 44 
407357 4 
407364 4 
407369 21 
407375 10 
407379 24 
407385 26 
407389 75 
407401 16 
407455 3 
407456 2 
407459 16 
407460 3 
407471 1 
407478 104 
407618 8 
409281 1 
409283 2 
409287 1 
409440 7 
409884 105 
409952 3 
410027 42 
410206 30 
410239 84 
410428 120 
410468 7 
410546 15 
410612 1 
410695 13 
410740 11 
410879 68 
410884 2 
410904 1 
410919 10 
411036 25 
411052 1 
411060 1 
411073 310 
411078 2 
411093 4 
411099 2 
411103 4 
411107 3 
411110 7 
411112 1 
411116 28 
411120 161 
411121 12 
411125 2 
411128 1 
411131 14 
411136 1 
411137 12 
411141 134 
411144 6 
411154 48 
411504 5 
411561 1 
411644 1 
411713 3 
411735 3 
411910 1 
411931 4 
412053 47 
412083 1 
412161 5 
412169 49 
412191 4 
412219 145 
412244 27 
412366 1 
412395 4 
412815 3 
413123 98 
413131 24 
413135 36 
413161 49 
413324 63 
413360 3 
413409 4 
413452 10 
413457 11 
413474 2 
413478 1 
413487 1 
413496 2 
413547 3 
413553 7 
413557 2 
413563 1 
413577 1 
413588 5 
413591 20 
413594 1 
413598 1 
413601 8 
413610 3 
413634 4 
413651 3 
413654 13 
413683 7 
413744 1 
413837 1 
413879 1 
413883 1 
413949 1 
413953 3 
414052 1 
414126 4 
414133 1 
414262 3 
414271 30 
414513 1 
414819 1 
414841 7 
414849 3 
414852 4 
414857 22 
414861 30 
414873 1 
414877 4 
414968 4 
414985 1 
414997 10 
415022 9 
415031 2 
415055 20 
415058 14 
415062 16 
415064 2 
415085 3 
415093 1 
415101 2 
415322 5 
415427 4 
415434 51 
415491 15 
415636 25 
415682 27 
415807 55 
415811 90 
415822 15 
415827 35 
415830 2 
415835 20 
415838 4 
415846 13 
415850 147 
415858 202 
415866 4 
415870 3 
415871 12 
415873 151 
415876 110 
415889 7 
415905 1 
415940 24 
415972 57 
415976 8 
415983 5 
415984 27 
415986 1 
416013 4 
416051 12 
416094 21 
416105 5 
416115 15 
416127 6 
416236 15 
416247 13 
416251 15 
416260 15 
416393 41 
416432 17 
416442 10 
416447 3 
416455 2 
416458 1 
416461 3 
416592 1 
416772 12 
416780 9 
416789 8 
416790 7 
416804 1 
416812 1 
416930 51 
416959 3 
416974 2 
417088 1 
417109 1 
417277 13 
417291 39 
417306 8 
417308 1 
417326 8 
417332 1 
417349 3 
417378 3 
417399 2 
417405 2 
417408 41 
417413 1 
417419 1 
417427 4 
417429 2 
417434 3 
417437 2 
417454 2 
417462 5 
417469 2 
417593 15 
417618 6 
417637 7 
417650 46 
418552 26 
419459 8 
419460 4 
419474 28 
419483 27 
419629 1 
419645 15 
419658 2 
419665 3 
419673 22 
419690 2 
419728 17 
419743 4 
419747 2 
419757 11 
419896 28 
419904 4 
419917 42 
419926 31 
419930 57 
419942 88 
419967 19 
421708 3 
421723 36 
421729 3 
421741 1 
421769 18 
421778 9 
421780 10 
421786 19 
421829 9 
421832 25 
421835 12 
421843 13 
421845 33 
421851 13 
421856 2 
421859 7 
421871 49 
421891 4 
422006 13 
422014 12 
422026 14 
422030 77 
422069 13 
422161 6 
422375 2 
422400 8 
422500 8 
422541 5 
422543 3 
422727 41 
422840 12 
422845 31 
422857 80 
422863 11 
422867 4 
422870 1 
422871 9 
422909 1 
422942 7 
422954 35 
422959 61 
422960 1 
422970 91 
422985 90 
422996 14 
423027 1 
423032 7 
423035 3 
423036 8 
423040 1 
423042 109 
423049 225 
423061 1 
423066 1 
423075 13 
423083 3 
423191 2 
423201 1 
423223 1 
423242 9 
423267 9 
424181 2 
424192 5 
424199 45 
424216 192 
424222 65 
424233 1 
424255 9 
424263 54 
424264 1 
424271 26 
424308 10 
424313 7 
424317 20 
424319 50 
424321 31 
424330 5 
424336 1 
424338 18 
424342 5 
424343 2 
424344 14 
424348 6 
424359 76 
424366 90 
424375 1 
424388 3 
424393 9 
424394 1 
424404 12 
424409 39 
424422 3 
424460 1 
424466 85 
424479 1 
424591 9 
424607 9 
424685 1 
424734 16 
424752 1 
424835 1 
424880 1 
424904 9 
424938 7 
424944 8 
424960 3 
424971 1 
424975 1 
424982 14 
424987 5 
425397 71 
425409 21 
425505 7 
425656 1 
425968 6 
426337 2 
426684 7 
426707 1 
426710 4 
426752 8 
426835 14 
426946 11 
428379 23 
430213 1 
431203 4 
431262 4 
431294 2 
431316 2 
431319 5 
431328 2 
431343 47 
431376 1 
431419 5 
431486 4 
431500 12 
431540 21 
431561 77 
431602 7 
431623 1 
431689 8 
431828 12 
431832 8 
431844 1 
431904 8 
431922 1 
431973 27 
431979 4 
431988 49 
432037 1 
432049 7 
432125 14 
432130 6 
432235 9 
432242 23 
432247 9 
432248 24 
432249 103 
432260 14 
432265 108 
432271 68 
432285 91 
432292 23 
432301 108 
432343 9 
432362 4 
432426 1 
432443 2 
432453 1 
432461 4 
432464 1 
432469 75 
432482 7 
432486 78 
432505 2 
432513 60 
432516 2 
432525 58 
432530 7 
432535 11 
432540 11 
432545 1 
432548 2 
432549 4 
432553 45 
432569 1 
432669 4 
432679 60 
432682 5 
432688 3 
432735 4 
432775 15 
432794 1 
432807 1 
432953 16 
433030 3 
433044 2 
433072 3 
433080 1 
433114 6 
433193 31 
433203 1 
433264 10 
433266 1 
433275 63 
433471 10 
434689 1 
434710 10 
434718 8 
434721 6 
434722 2 
434725 13 
434733 30 
434736 4 
434754 6 
434755 5 
434757 16 
434758 3 
434761 61 
434765 7 
434766 3 
434768 22 
434775 23 
434784 1 
434797 1 
434829 19 
434845 1 
434849 2 
434944 2 
434960 22 
434977 6 
434983 18 
434991 6 
434994 1 
435001 22 
435020 2 
435023 25 
435030 2 
435037 14 
435042 20 
435043 2 
435049 44 
435050 51 
435063 12 
435068 74 
435071 4 
435075 218 
435082 1 
435103 21 
435109 7 
435930 13 
436026 7 
436062 17 
436068 4 
436077 7 
436080 15 
436088 1 
436095 42 
436104 3 
436157 2 
436161 1 
436217 3 
436257 32 
436270 3 
436434 1 
436437 2 
436454 6 
436455 1 
436468 2 
436571 1 
436581 10 
436584 2 
436587 19 
436597 59 
436604 1 
436609 1 
436640 1 
436651 12 
436656 31 
436672 4 
436676 2 
436688 6 
436696 6 
436699 7 
436702 5 
436706 12 
436712 13 
436835 2 
436843 3 
436847 4 
436854 31 
436863 4 
436865 6 
436869 37 
436874 4 
436876 1 
436901 3 
437014 15 
437037 1 
437045 8 
437053 18 
437060 2 
437067 13 
437079 18 
437095 16 
437132 18 
437159 16 
437180 7 
437222 1 
437226 3 
437238 14 
437376 3 
437382 1 
437392 7 
437489 10 
437534 29 
437556 4 
437573 1 
437615 27 
437638 5 
437648 2 
437650 53 
437680 3 
437693 1 
437694 2 
437698 13 
437748 29 
437760 1 
437800 1 
437886 29 
437980 52 
437983 14 
438007 105 
438037 10 
438110 3 
438119 22 
438127 7 
438133 26 
438181 24 
438189 3 
438283 1 
438286 6 
438311 4 
438452 1 
438481 12 
438482 9 
438487 22 
438498 10 
438592 23 
438618 4 
438632 129 
438634 4 
438635 32 
438643 125 
438653 13 
438654 39 
438656 6 
438660 9 
438662 35 
438669 153 
438676 23 
438681 5 
438682 30 
438683 7 
438684 16 
438685 15 
438688 5 
438693 31 
438718 8 
438726 57 
438731 10 
438739 10 
438740 94 
438743 93 
438746 2 
438749 113 
438754 46 
438757 14 
438760 5 
438761 7 
438798 2 
438804 10 
438814 4 
438817 6 
439277 8 
439988 1 
440376 2 
440522 6 
440560 4 
440567 12 
440702 27 
440722 68 
440732 1 
440734 1 
440740 33 
440875 44 
440878 1 
440899 5 
440901 2 
440988 11 
441003 3 
441030 20 
441034 25 
441043 3 
441046 15 
441052 1 
441061 2 
441065 4 
441070 15 
441073 2 
441076 19 
441077 4 
441080 2 
441105 5 
441110 21 
441111 1 
441114 5 
441116 59 
441121 12 
441125 4 
441128 26 
441130 1 
441131 2 
441133 1 
441140 22 
441144 4 
441148 4 
441149 1 
441152 1 
441154 4 
441157 19 
441171 15 
441179 4 
441184 8 
441256 1 
441313 2 
441317 49 
441574 77 
441667 14 
441745 2 
441794 8 
441866 11 
441871 5 
442031 18 
442045 1 
442110 11 
442120 47 
442124 2 
442146 1 
442167 2 
442208 1 
442399 2 
442413 1 
442421 11 
442427 63 
442455 8 
442514 31 
442521 2 
442538 5 
442544 8 
442552 4 
442558 105 
442563 19 
442566 4 
442574 16 
442594 23 
442606 27 
442612 1 
442626 13 
442630 3 
442635 6 
442638 46 
442643 32 
442647 55 
442650 25 
442652 14 
442663 161 
442665 4 
442666 2 
442698 39 
442717 1 
442748 17 
442751 1 
442758 9 
442759 35 
442766 18 
442771 20 
442778 9 
442785 3 
442789 1 
442802 7 
442804 12 
442818 4 
442892 10 
442902 5 
442908 3 
442911 5 
442928 6 
442939 4 
442943 9 
442952 19 
443057 3 
443109 1 
443114 1 
443145 2 
443154 31 
443159 25 
443165 12 
443170 40 
443231 19 
443272 5 
443282 1 
443291 9 
443310 4 
443314 5 
443324 3 
443487 1 
443493 1 
443626 2 
443630 25 
443639 1 
443650 2 
443726 10 
443773 66 
443878 1 
443950 2 
443996 7 
444057 23 
444129 186 
444167 1 
444249 15 
444269 1 
444430 6 
444498 16 
444506 6 
444540 20 
444548 10 
444653 9 
444659 13 
444685 1 
444748 1 
444787 3 
445178 10 
445186 10 
445188 94 
445196 35 
445200 19 
445226 3 
445231 51 
445314 2 
445341 10 
445379 1 
445390 6 
445413 2 
445506 4 
445540 19 
445548 25 
445711 13 
445721 69 
445728 3 
445731 2 
445735 53 
445739 60 
445760 9 
445794 2 
445796 25 
445797 180 
445799 2 
445807 2 
445820 29 
445830 39 
445834 7 
445835 3 
445858 10 
445886 13 
446006 1 
446169 47 
446305 2 
446402 8 
446425 5 
446453 27 
446494 1 
446571 1 
446664 89 
446888 5 
446893 4 
446929 7 
446945 14 
447078 14 
447094 30 
447176 2 
447673 11 
447835 2 
447858 26 
447957 3 
447967 3 
448044 1 
448084 1 
448105 1 
448159 13 
448211 2 
448259 11 
448266 27 
448277 2 
448279 9 
448296 58 
448333 33 
448339 1 
448353 6 
448357 4 
448369 27 
448376 37 
448680 1 
448706 52 
448827 1 
448861 6 
448865 13 
448977 52 
449001 8 
449010 30 
449016 12 
449027 7 
449029 1 
449094 2 
449098 2 
449103 11 
449104 1 
449117 1 
449134 13 
449137 1 
449141 20 
449154 30 
450707 4 
450721 24 
450724 10 
450729 4 
450746 10 
450749 2 
450753 32 
450756 16 
450760 6 
450761 1 
450765 27 
450770 36 
450772 11 
450773 1 
450779 19 
450822 59 
450830 3 
450853 5 
450855 33 
450863 15 
450871 1 
450881 1 
450882 7 
451914 2 
452010 2 
452011 3 
452033 52 
452039 1 
452040 5 
452055 38 
452070 6 
452109 5 
452115 56 
452121 13 
452131 6 
452134 7 
452136 21 
452143 11 
452146 2 
452150 114 
452162 2 
452170 13 
452175 15 
452185 15 
452192 12 
452193 32 
452195 26 
452203 1 
452208 215 
452215 34 
452218 116 
452222 1 
452223 27 
452228 10 
452239 26 
452247 26 
452248 4 
452251 7 
452264 18 
452266 12 
452269 9 
452272 2 
452314 3 
452369 23 
452376 12 
452452 20 
452618 1 
452630 44 
452655 197 
452713 15 
452768 31 
452778 95 
452847 7 
452864 1 
452927 6 
453037 8 
453151 3 
453154 26 
453160 1 
453217 14 
453329 11 
453478 17 
453518 2 
453521 17 
453535 3 
453567 6 
453574 7 
453631 1 
453730 4 
453751 2 
453770 6 
453800 1 
453879 3 
454086 1 
454291 33 
454317 8 
454595 1 
454607 1 
454645 7 
454662 10 
454758 8 
454765 1 
454784 36 
454793 5 
454816 65 
454891 11 
454897 41 
454904 1 
454913 5 
454922 8 
454931 1 
454941 5 
454946 6 
454954 16 
454960 5 
454965 12 
454971 61 
454975 74 
454980 73 
454983 32 
454987 4 
454988 40 
454999 2 
455001 1 
455002 63 
455007 10 
455018 7 
455019 36 
455022 7 
455024 2 
455029 187 
455035 1 
455040 60 
455043 30 
455044 24 
455052 10 
455068 14 
455093 3 
455101 10 
455104 13 
455109 43 
455112 15 
455114 1 
455118 4 
455121 34 
455124 5 
455128 17 
455130 1 
455138 7 
455181 17 
455209 14 
455218 9 
455223 2 
455226 134 
455229 6 
455232 34 
455243 19 
455264 70 
455276 24 
455283 77 
455292 43 
455300 11 
455304 9 
455315 28 
455317 3 
455324 18 
455382 3 
455384 23 
455413 2 
455580 3 
455596 16 
455601 5 
455612 26 
455641 7 
455782 1 
455800 2 
455806 5 
455811 48 
455814 3 
455822 26 
455841 20 
455896 1 
455902 5 
455913 36 
455931 17 
455941 4 
455948 1 
455955 7 
456021 2 
456346 1 
456437 3 
456475 1 
456485 4 
456490 32 
456571 9 
456593 2 
456597 8 
456677 5 
456805 11 
456809 2 
456852 4 
456954 34 
456980 1 
457024 11 
457038 17 
457089 11 
457090 12 
457095 19 
457139 9 
457291 45 
457337 3 
457348 4 
457349 5 
457396 41 
457403 11 
457486 2 
457495 15 
457622 2 
457692 1 
457709 15 
457869 1 
457938 2 
458073 19 
458080 9 
458108 18 
458220 4 
458270 23 
458409 2 
458428 4 
458436 35 
458463 48 
458465 50 
458470 1 
458471 51 
458476 15 
458480 60 
458487 61 
458490 54 
458508 14 
458523 6 
458533 2 
458623 3 
458675 18 
458761 1 
458833 7 
459324 29 
459475 8 
459495 22 
459514 27 
459529 5 
459536 10 
459559 131 
459584 3 
459589 3 
459599 25 
459693 2 
459774 28 
459837 7 
459858 1 
459898 8 
460041 20 
460055 28 
460085 1 
460099 58 
460206 14 
460249 20 
460261 5 
460265 248 
460297 19 
460330 3 
461607 1 
461611 1 
461625 2 
461630 13 
461638 39 
461642 2 
461650 2 
461653 37 
461657 23 
461661 2 
461680 2 
461683 2 
461688 30 
461695 8 
461705 3 
461715 1 
461724 1 
461727 10 
461734 1 
461739 35 
461772 33 
461774 3 
461798 2 
461865 13 
461873 3 
462374 8 
462492 7 
462501 21 
462504 2 
462531 5 
462547 3 
462563 23 
462567 14 
462572 13 
462580 6 
462592 1 
462603 1 
462606 9 
462615 33 
462646 5 
462666 4 
462672 51 
462699 7 
462740 9 
462816 46 
462838 1 
462855 9 
462988 5 
463040 26 
463050 3 
463105 14 
463109 1 
463153 15 
463163 21 
463176 1 
463335 10 
463650 3 
463738 14 
463858 38 
464179 4 
465625 1 
466311 1 
466330 33 
466333 6 
466336 33 
466346 10 
466352 3 
466384 35 
466385 2 
466387 1 
466397 11 
466403 100 
466404 1 
466407 1 
466408 1 
466421 4 
466426 2 
466447 38 
466471 13 
466478 7 
466491 118 
466498 73 
466509 1 
466650 23 
467065 3 
467073 38 
467080 6 
467108 1 
467143 2 
467173 2 
467196 30 
467302 4 
467332 45 
467350 5 
467355 10 
467357 15 
467362 1 
467405 3 
467498 30 
467502 18 
467526 15 
467664 32 
467774 16 
467818 7 
468004 5 
468137 3 
468156 62 
468164 1 
468178 4 
468230 5 
468291 3 
468343 1 
468366 18 
468373 2 
468376 8 
468380 85 
468388 79 
468393 3 
468402 30 
468403 9 
468406 13 
468422 46 
468429 22 
468436 1 
468444 2 
468448 10 
468456 1 
468462 19 
468492 28 
468501 21 
468503 25 
468526 2 
468575 13 
468607 8 
468613 20 
468620 19 
468633 25 
468639 5 
468640 5 
468709 10 
468722 26 
468755 12 
468776 1 
468785 16 
468786 21 
468790 63 
468813 15 
469124 1 
469154 37 
469268 3 
469287 3 
469411 10 
469442 8 
469612 6 
469663 2 
469678 1 
469684 4 
469707 51 
469727 37 
469729 155 
469731 53 
469738 28 
470208 46 
470281 20 
470367 4 
470393 154 
470525 4 
470534 4 
470702 77 
470829 4 
471011 84 
471015 9 
471018 6 
471031 3 
471033 57 
471080 4 
471095 4 
471104 1 
471132 15 
471239 30 
471254 14 
471287 12 
471317 4 
471550 2 
471725 8 
471734 2 
471753 3 
471779 1 
471783 8 
471790 8 
471821 9 
471831 9 
471846 1 
471849 11 
471854 7 
471865 8 
471867 4 
471871 6 
471874 46 
471875 1 
471878 12 
471885 8 
471888 59 
471890 2 
471892 1 
471897 23 
471905 3 
471908 2 
471914 27 
471916 7 
471924 27 
471969 2 
471977 62 
472024 5 
472137 21 
472148 3 
472170 46 
472308 1 
472312 16 
472317 2 
472437 1 
472489 73 
483973 59 
483989 4 
484159 27 
484177 13 
484191 13 
484227 16 
484307 2 
484348 14 
484614 15 
484794 23 
484815 5 
484863 3 
484926 7 
485337 35 
485356 7 
485617 5 
485624 4 
485780 3 
486128 1 
486129 21 
486135 50 
486159 1 
486279 56 
486284 34 
486296 4 
486309 25 
486334 43 
486363 9 
486375 1 
486411 65 
486445 1 
486584 19 
486606 4 
486893 6 
486959 7 
487001 14 
487341 4 
487537 2 
487761 3 
488122 9 
488176 6 
488526 3 
488678 15 
489026 3 
489066 20 
489146 23 
489170 2 
489312 3 
489329 9 
489950 7 
490067 18 
490078 4 
490453 2 
490607 14 
490934 40 
490962 2 
490980 56 
490983 4 
490990 14 
491011 67 
491056 3 
491544 6 
492232 7 
492506 27 
492683 122 
492700 24 
492705 9 
492726 2 
492735 2 
492944 1 
493236 5 
493468 6 
493479 18 
494799 9 
495272 1 
495883 1 
495886 10 
496493 13 
496538 13 
496542 16 
496553 33 
496554 1 
496556 35 
496569 9 
496571 10 
496595 1 
496602 4 
496605 20 
496732 11 
496738 12 
497072 2 
497234 27 
497240 65 
497250 12 
497265 28 
497303 23 
497958 1 
498075 1 
498153 1 
498274 1 
499234 3 
499498 5 
499706 4 
499775 2 
499848 8 
499927 32 
499971 11 
500159 4 
500208 1 
500306 1 
500765 16 
501189 2 
501281 1 
501436 60 
501612 84 
501633 6 
502229 2 
503235 34 
503243 41 
503369 43 
503409 15 
503416 50 
503568 4 
503572 23 
503579 5 
503629 32 
503641 39 
503647 3 
503807 7 
503828 26 
503860 5 
503881 72 
503906 1 
503910 4 
504030 6 
504074 50 
504190 158 
504359 1 
504488 4 
504559 6 
504925 4 
505311 24 
505321 3 
505472 2 
505563 5 
505616 2 
506044 2 
506874 2 
506914 10 
506962 2 
507203 1 
507232 20 
507321 145 
507567 9 
507592 5 
507598 56 
507663 3 
507666 1 
507680 12 
507686 6 
507800 3 
507996 3 
508447 1 
509610 2 
509975 3 
509986 3 
510120 2 
510134 34 
510155 4 
510171 2 
510219 13 
510233 3 
513876 1 
513887 16 
513897 5 
513949 4 
513954 3 
513961 13 
513965 15 
513966 8 
513976 6 
513978 11 
513985 3 
513987 2 
513998 45 
514013 1 
514126 1 
515586 7 
516519 4 
516551 1 
516589 7 
516627 2 
516704 1 
517275 43 
517568 5 
517611 10 
517651 2 
517655 11 
517658 5 
517660 18 
517666 1 
517685 3 
517686 1 
517942 15 
517951 4 
517954 38 
517955 1 
517958 3 
517959 18 
517979 3 
518223 1 
518224 45 
518226 1 
518271 6 
518283 18 
518450 20 
518482 2 
518611 2 
518627 3 
518908 7 
518911 7 
519205 1 
519263 10 
519278 4 
519285 31 
519287 1 
519289 20 
519292 7 
519293 75 
519353 9 
519356 1 
519359 4 
519366 1 
519371 2 
519378 1 
519392 1 
519403 2 
519412 1 
519428 4 
519584 3 
519671 17 
519677 1 
521769 21 
521847 12 
521856 21 
521859 2 
521863 21 
521866 6 
521878 2 
521919 31 
521925 27 
521931 1 
521934 17 
521939 7 
521942 1 
521945 73 
521957 1 
521960 17 
521992 10 
522010 6 
522022 3 
523641 68 
523784 7 
523940 1 
523947 30 
523963 11 
523969 20 
523975 2 
523976 38 
523978 110 
523982 40 
523983 1 
523990 92 
524032 102 
524040 1 
524055 1 
524124 1 
524172 3 
524180 1 
524183 10 
524191 1 
524193 42 
524214 57 
524428 22 
524540 9 
524585 1 
524588 2 
524643 17 
524655 2 
524664 8 
524670 1 
524675 1 
524678 23 
524683 27 
524741 22 
524759 39 
524774 3 
524782 2 
524785 2 
524787 1 
524918 1 
524937 12 
525093 121 
525099 1 
525269 5 
525289 15 
525452 1 
525604 5 
525690 3 
525773 2 
525813 1 
525848 38 
525859 1 
525923 4 
525927 1 
525933 47 
525939 1 
526015 5 
526032 14 
526068 22 
526073 93 
526098 18 
526102 2 
526126 3 
526139 13 
526147 1 
526154 7 
526157 1 
526164 5 
526247 37 
526314 29 
526322 11 
526543 3 
526702 190 
526711 6 
526712 48 
526713 701 
526716 103 
526717 99 
526718 85 
526719 3 
526720 209 
526722 103 
526723 151 
526724 466 
526725 65 
526726 546 
526727 1 
526729 402 
526731 138 
526734 35 
526735 14 
526736 225 
526737 36 
526738 667 
526740 51 
526741 4 
526742 3 
526743 38 
526744 211 
526745 244 
526747 30 
526748 120 
526751 134 
526752 15 
526753 2 
526754 28 
526755 810 
526756 15 
526757 3 
526758 125 
526759 30 
526760 143 
526761 50 
526762 61 
526763 71 
526764 56 
526765 119 
526766 505 
526767 57 
526768 233 
526769 396 
526770 154 
526771 37 
526772 127 
526773 184 
526775 354 
526776 202 
526777 29 
526778 888 
526779 1019 
526780 10 
526781 194 
526782 108 
526783 1353 
526785 362 
526786 8 
526787 453 
526789 35 
526790 1138 
526794 42 
526795 36 
526798 13 
526800 101 
526802 57 
526803 170 
526805 483 
526807 5 
526808 236 
526809 189 
526810 244 
526811 185 
526812 7 
526813 308 
526814 1407 
526815 38 
526816 217 
526817 173 
526818 9 
526819 91 
526820 350 
526821 71 
526822 37 
526823 112 
526825 484 
526826 56 
526827 43 
526828 215 
526829 122 
526831 181 
526832 22 
526834 72 
526836 225 
526855 2 
526857 1 
526860 29 
526861 54 
526864 96 
526865 1 
526872 471 
526878 167 
526882 1 
526902 4405 
526910 28 
526911 559 
526926 4356 
526970 19 
527080 2 
527118 1 
528188 2 
528189 10 
528434 16 
528541 1 
528587 66 
528590 2 
528597 89 
528600 4 
528605 100 
528620 23 
528629 11 
528643 1 
528654 5 
528665 6 
528676 1 
528677 32 
528805 54 
528974 28 
529138 2 
529144 2 
529178 1 
529342 28 
529374 46 
529564 26 
529685 6 
529696 12 
529707 3 
529718 16 
529730 1 
529824 87 
529829 3 
529906 7 
529987 5 
530106 41 
530188 7 
530329 13 
530773 20 
530816 10 
530839 1 
530923 31 
531006 46 
531262 28 
531584 3 
531619 5 
531749 16 
531753 8 
531767 1 
531773 9 
531841 7 
531949 8 
531958 8 
531960 8 
531963 3 
531972 5 
532023 6 
532079 2 
532449 2 
532455 8 
532651 1 
533141 10 
533420 73 
533871 7 
533881 1 
533896 12 
533942 31 
533949 22 
534282 19 
534793 4 
534824 1 
535128 11 
535262 21 
535304 2 
535495 9 
535634 7 
535787 4 
535805 12 
535825 3 
535833 26 
535839 7 
535841 52 
535849 12 
535860 6 
535908 11 
535909 19 
535916 80 
535934 10 
535946 10 
536401 1 
536858 2 
537396 5 
537558 1 
537798 3 
537803 1 
537922 36 
537934 3 
538073 9 
538090 55 
538097 24 
538359 1 
538482 7 
538489 6 
538491 1 
538498 2 
538555 3 
538652 6 
538664 8 
538669 7 
538672 2 
538696 6 
538712 2 
538719 5 
538721 4 
538866 20 
539254 11 
539329 64 
539953 5 
540214 50 
540353 15 
540392 44 
540518 1 
540536 2 
540538 17 
540624 209 
540634 6 
540648 10 
540660 10 
540681 3 
540690 57 
540714 31 
541034 2 
541419 7 
541437 8 
541446 10 
541546 5 
541589 1 
541612 2 
541615 2 
541616 9 
541746 7 
541767 25 
541779 30 
541797 15 
542009 8 
542166 1 
542209 2 
542542 1 
542547 3 
542699 2 
542721 11 
542754 21 
542782 1 
542793 10 
542812 17 
542848 15 
542917 10 
543002 9 
543267 15 
543316 10 
543459 12 
543613 15 
543913 7 
543914 2 
543919 5 
543921 4 
543924 3 
543938 2 
543940 4 
543941 7 
543957 2 
543965 1 
543990 5 
543998 2 
544005 7 
544676 3 
544897 73 
544980 8 
545091 2 
545114 60 
545132 10 
545257 33 
545285 12 
545298 48 
545304 2 
545354 1 
545361 1 
545366 1 
545372 2 
545373 4 
545416 8 
545437 2 
545468 150 
545498 1 
545503 4 
545504 2 
545505 42 
545506 2 
545509 1 
545511 26 
545519 40 
545533 45 
545541 100 
545565 1 
545584 4 
545591 17 
545595 6 
545596 7 
545598 5 
545610 58 
545625 1 
545645 16 
545648 17 
545655 12 
547597 3 
547837 6 
548019 2 
548288 9 
548304 7 
548462 1 
548478 6 
548483 57 
548522 4 
548526 2 
548538 1 
548560 6 
548569 2 
548593 5 
548986 9 
548997 4 
549765 73 
549873 2 
549948 1 
550017 3 
550025 1 
550035 6 
550079 2 
550094 8 
550106 2 
550128 2 
550170 51 
550189 22 
550192 1 
550199 1 
550222 63 
550241 4 
550263 8 
550697 5 
550699 34 
551448 1 
551679 13 
551688 22 
551737 11 
551746 40 
551770 25 
551801 35 
552641 3 
552664 1 
552689 3 
552779 4 
552800 10 
553206 9 
553361 1 
553373 8 
553735 1 
553886 2 
554074 4 
554085 1 
554228 8 
554248 15 
554417 49 
554541 10 
554690 1 
554879 8 
554907 19 
554909 58 
554926 11 
554932 39 
555007 41 
555010 7 
555016 3 
555020 3 
555108 63 
555112 4 
555123 1 
555134 4 
555486 2 
555680 2 
555701 39 
555727 6 
555728 2 
555734 4 
555735 4 
555774 10 
555808 6 
555812 2 
555822 19 
555825 8 
557575 56 
557697 22 
557735 1 
557765 5 
559271 28 
559308 63 
559316 3 
559317 6 
559319 103 
559326 21 
559332 1 
559346 8 
559359 42 
559399 2 
560792 2 
562038 6 
562059 1 
562116 2 
562639 3 
564038 18 
565421 2 
566982 1 
567461 2 
567507 8 
567520 5 
567531 27 
567542 20 
567553 6 
567556 30 
567560 1 
567563 4 
567570 29 
567575 2 
567601 7 
568089 7 
568616 3 
568723 15 
568801 2 
568974 42 
569138 2 
569282 1 
569426 8 
569447 2 
569464 7 
569486 7 
569508 4 
569518 1 
569530 1 
569718 13 
569771 3 
570038 5 
570542 3 
570673 1 
570709 54 
570712 5 
570715 31 
570719 3 
570770 1 
570874 4 
570894 25 
570908 5 
570938 1 
570953 5 
570980 1 
571000 11 
571116 2 
571145 40 
571222 2 
571656 7 
572199 24 
572211 33 
572255 14 
572283 5 
572996 1 
573056 5 
573088 33 
573160 37 
573278 2 
573779 21 
573811 73 
573822 1 
573830 9 
573844 8 
573876 10 
573883 41 
573889 8 
573912 4 
574079 9 
574363 2 
574401 32 
574413 23 
574560 5 
574712 39 
574881 1 
574930 1 
574958 9 
575045 257 
575185 171 
575468 14 
575665 1 
576526 5 
576678 4 
576702 27 
576759 103 
576795 1 
576804 17 
576813 73 
576826 40 
576836 20 
576955 1 
576971 3 
577185 43 
577280 7 
577485 5 
577593 1 
577596 2 
577628 3 
577872 12 
577936 10 
577966 19 
578092 11 
578234 11 
578368 13 
578372 265 
578374 108 
578376 2 
578388 48 
578391 15 
578427 199 
578440 8 
578498 5 
578647 5 
578682 3 
578686 4 
578688 63 
578697 3 
578740 4 
578747 1 
578750 7 
578758 1 
578858 2 
578966 15 
579019 2 
579047 22 
579088 2 
579163 2 
579176 18 
579191 6 
579207 1 
579221 2 
579230 11 
579238 12 
579259 21 
579262 2 
579339 130 
579394 6 
579406 46 
579410 11 
579415 2 
579456 4 
579459 15 
579500 1 
579513 26 
579636 11 
579637 16 
579650 43 
579675 2 
579689 52 
579748 10 
579759 10 
579941 7 
580169 2 
580180 24 
580186 2 
580191 4 
580226 52 
581024 4 
581148 2 
581295 4 
581470 23 
581549 7 
581658 6 
581720 1 
581734 87 
581737 1 
581746 28 
581754 10 
581902 52 
582112 19 
582126 3 
582245 16 
582265 1 
582401 17 
582423 1 
582432 2 
582450 6 
582484 1 
582519 10 
582694 146 
583393 7 
583560 2 
583568 3 
583581 21 
583582 5 
583590 8 
583628 13 
583633 67 
583636 38 
583640 51 
583647 8 
583665 47 
583688 29 
583858 16 
584147 12 
584179 1 
584470 47 
584474 9 
584954 1 
584983 2 
584984 10 
584992 2 
585008 32 
585047 1 
585346 6 
585397 2 
585401 11 
585485 2 
585523 14 
585531 3 
585540 92 
585547 15 
585554 11 
585611 10 
585614 12 
585623 4 
585913 13 
585917 9 
585952 1 
585961 3 
585980 30 
585998 3 
586017 11 
586204 10 
586524 37 
587313 2 
587326 7 
587462 2 
587476 1 
587484 18 
587487 11 
587545 113 
587679 1 
590139 1 
590608 14 
590653 38 
590694 8 
590699 8 
590716 3 
590732 1 
590748 9 
590751 9 
590847 17 
591020 3 
593881 12 
594309 1 
594319 1 
594629 3 
594693 29 
594733 50 
594742 7 
594744 177 
594745 5 
594752 2 
594761 26 
594777 2 
594781 23 
594807 1 
595136 4 
595306 25 
595307 5 
595910 29 
596263 1 
596574 2 
596585 1 
597120 4 
598210 6 
598215 15 
598235 8 
598271 2 
598371 13 
598430 1 
598437 3 
598447 70 
598581 13 
599518 3 
599721 7 
599722 9 
600370 2 
600866 27 
601116 8 
601384 76 
601703 2 
601712 1 
601841 3 
601921 2 
601980 7 
602413 11 
602861 1 
603093 8 
603318 23 
603856 8 
604161 9 
604320 1 
604328 13 
604339 3 
604342 184 
604348 19 
604354 22 
604391 18 
604443 1 
604451 9 
604631 2 
604747 14 
604798 1 
604801 3 
605334 33 
605362 14 
605431 16 
605541 65 
605661 2 
605863 6 
605897 1 
605919 13 
605930 18 
606318 278 
606351 3 
606399 17 
606435 151 
606441 1 
606577 30 
606593 1 
606608 1 
606617 9 
606743 5 
606759 11 
606837 48 
607035 1 
607245 23 
607290 1 
607373 101 
607539 9 
607552 24 
607676 2 
607702 1 
607767 1 
607826 10 
607891 1 
608140 1 
608161 10 
608165 7 
608168 2 
608169 2 
608178 1 
608181 2 
608215 1 
608286 1 
608402 2 
608583 1 
608960 1 
608984 4 
609013 3 
609016 14 
609017 23 
609023 4 
609048 15 
609078 1 
609086 10 
609091 1 
609096 35 
609098 2 
609104 17 
609142 5 
609173 25 
609190 19 
609203 2 
609217 2 
609287 20 
609313 2 
609332 18 
609390 31 
609731 40 
609905 8 
610425 1 
610437 20 
610478 16 
610490 3 
610832 20 
610917 1 
610957 21 
610958 1 
610959 1 
610965 3 
611035 2 
611058 36 
611137 5 
611147 75 
611195 9 
611340 40 
611360 28 
611541 2 
612163 1 
612167 4 
612173 104 
612177 1 
612178 31 
612183 8 
612259 54 
612265 33 
612275 3 
612278 1 
612460 3 
612838 13 
612875 2 
612998 4 
613015 2 
613022 4 
613047 8 
613061 8 
613095 12 
613143 24 
613512 5 
613564 1 
613656 12 
613958 2 
614003 28 
614594 18 
614925 5 
614929 2 
615045 23 
615083 4 
615251 13 
615275 12 
615292 114 
615358 14 
615359 92 
615360 1 
615366 117 
615371 47 
615388 26 
615579 71 
615754 20 
616659 45 
617034 144 
617163 1 
617380 1 
617420 30 
617430 48 
617480 2 
617517 57 
617635 1 
617647 2 
617686 6 
617720 12 
617791 38 
617833 2 
617842 2 
617847 1 
617848 56 
617853 8 
617979 29 
617983 8 
618054 103 
618062 9 
618063 33 
618064 1 
618071 5 
618074 4 
618076 9 
618077 48 
618078 1 
618079 1 
618095 4 
618096 9 
618108 4 
618122 7 
618634 98 
619072 3 
619088 10 
619098 16 
619898 28 
619922 39 
619926 41 
619953 15 
620159 1 
620169 3 
620419 10 
620421 52 
620438 20 
620465 2 
620475 24 
620477 8 
620478 1 
620521 1 
620545 4 
620550 2 
620690 9 
620692 12 
620702 9 
620877 25 
620892 20 
620901 3 
620978 2 
621007 12 
621013 78 
621029 1 
621184 18 
621269 20 
621394 2 
621754 25 
621883 2 
621888 50 
622015 39 
622076 3 
622209 129 
622394 11 
622400 15 
622437 1 
622445 2 
622518 1 
623108 4 
623129 1 
623131 9 
623135 3 
623136 9 
623146 11 
623162 2 
623166 11 
623176 1 
623181 2 
623205 146 
623260 5 
623262 3 
623301 27 
623310 13 
623321 93 
623330 24 
623344 14 
623349 16 
623359 41 
623379 29 
623396 23 
623414 1 
623466 1 
623493 4 
623796 1 
624571 1 
624711 18 
624712 3 
624733 8 
624737 11 
624811 2 
625749 1 
626253 5 
626471 90 
626702 3 
627002 1 
627003 25 
627111 1 
627132 23 
627157 2 
627303 1 
627485 18 
627998 15 
628176 6 
628716 107 
628722 1 
628735 1 
628802 1 
628808 47 
628809 548 
628823 3 
628826 45 
628831 2 
628833 2 
628837 6 
628843 2 
628847 17 
628877 67 
629004 1 
629010 20 
629037 124 
629189 2 
629218 2 
629228 14 
629322 16 
629398 15 
629428 1 
629435 40 
629543 132 
631293 28 
632971 44 
633166 37 
633190 3 
633199 12 
633223 57 
633254 38 
633277 2 
633284 36 
633419 2 
633437 5 
633453 4 
633462 24 
633622 1 
633815 9 
633845 2 
633932 11 
633965 17 
634131 1 
634563 11 
634718 8 
635201 24 
635362 2 
635489 1 
635509 57 
635684 1 
635980 36 
636036 32 
636360 46 
636813 9 
636858 1 
636918 3 
636927 2 
636942 1 
636950 86 
636969 27 
636982 1 
636988 23 
637673 1 
637676 6 
637693 19 
637698 12 
637707 25 
637777 2 
637885 1 
638044 2 
638062 22 
638259 10 
638293 20 
638440 1 
638692 1 
638707 24 
638936 94 
639019 7 
639056 1 
639060 15 
639061 8 
639062 1 
639067 24 
639069 205 
639078 2 
639084 6 
639088 20 
639094 12 
639099 6 
639100 11 
639106 67 
639148 64 
639151 55 
639221 20 
639264 3 
639274 1 
639275 10 
639277 14 
639293 2 
639300 9 
639305 22 
639308 15 
639351 11 
639385 2 
639424 1 
639441 17 
639445 16 
639460 1 
639531 5 
639535 16 
639599 1 
639725 1 
639728 2 
639811 10 
639893 7 
639935 34 
639971 11 
640069 3 
640125 14 
640237 1 
640281 12 
640417 2 
640449 2 
640512 2 
640542 13 
640584 9 
640586 8 
640618 10 
640670 23 
640679 1 
640727 6 
640747 8 
640760 2 
640950 51 
641111 22 
641115 7 
641121 5 
641254 124 
641283 2 
641286 46 
641298 1 
641465 34 
641485 25 
641506 31 
641663 2 
641770 8 
641798 9 
641841 6 
641844 10 
641853 11 
641856 19 
641941 52 
642116 9 
642233 31 
642382 8 
642420 9 
642425 1 
642442 9 
642541 1 
642696 1 
642854 5 
642948 15 
642951 1 
643063 5 
643081 21 
643513 76 
643802 8 
643881 4 
644040 1 
644174 1 
644215 47 
644231 4 
644237 2 
644254 4 
644257 1 
644265 7 
644312 20 
644448 23 
644469 3 
644595 7 
644831 21 
645099 6 
645144 54 
645315 142 
645527 19 
645659 1 
645777 2 
646087 16 
646250 42 
646282 1 
646406 1 
646423 2 
646427 4 
646556 1 
646579 18 
646591 3 
646608 3 
646615 6 
646616 113 
646646 14 
646654 8 
646698 32 
646763 17 
646774 47 
646837 22 
646844 39 
646848 12 
646856 13 
646862 7 
646864 17 
646869 2 
646872 2 
646883 16 
646893 80 
647046 11 
647090 4 
647104 21 
647110 125 
647173 6 
647194 8 
647204 2 
647251 4 
647258 8 
647261 42 
647264 2 
647266 23 
647269 8 
647272 6 
647280 10 
647288 13 
647306 7 
647309 77 
647314 2 
647320 2 
647344 5 
647356 10 
647358 3 
647480 2 
647491 3 
647512 6 
648558 11 
649114 2 
649162 13 
649291 1 
649300 2 
649344 3 
649354 2 
649368 4 
649548 15 
649555 1 
649556 5 
649560 1 
649574 7 
649616 1 
649624 1 
649636 35 
650545 1 
651288 5 
651325 2 
651342 22 
652760 7 
652787 1 
652819 3 
652917 12 
652923 2 
653072 2 
653562 4 
653639 20 
653763 77 
654072 2 
654107 27 
654263 8 
654321 7 
654347 13 
654352 5 
654358 9 
654372 24 
654377 10 
654382 10 
654385 6 
654410 4 
654426 1 
654644 12 
654725 3 
654928 8 
655866 8 
655874 4 
655881 17 
656006 3 
656045 1 
656061 88 
656071 1 
656092 17 
656096 54 
656127 83 
656155 1 
656167 18 
656317 1 
656324 19 
656334 2 
656336 8 
656357 2 
656729 56 
656817 2 
656852 4 
657046 27 
657150 7 
657411 1 
657488 9 
657623 18 
658070 5 
658701 28 
658716 3 
658723 1 
658739 29 
658743 27 
658749 2 
658756 1 
658774 81 
658792 27 
658794 13 
658825 3 
658830 19 
658833 7 
658958 27 
658990 10 
658996 21 
659023 56 
659257 40 
659304 2 
659307 10 
659321 11 
659505 13 
660047 4 
660107 541 
660275 5 
660305 59 
660438 11 
660708 58 
660734 36 
660738 23 
660757 10 
660803 9 
661305 3 
661575 1 
662370 97 
662667 22 
662835 1 
662882 2 
662922 10 
662952 13 
662997 5 
662999 5 
663010 1 
663022 18 
663114 7 
663227 2 
663230 2 
663251 1 
663312 1 
663320 21 
663335 2 
663339 39 
663345 23 
663356 7 
663380 6 
663400 6 
663476 4 
663479 14 
663529 2 
663540 1 
663550 73 
663559 1 
663560 53 
663561 1 
663567 4 
663572 8 
663574 22 
663623 45 
663681 1 
663694 32 
663718 2 
663725 2 
663777 11 
663803 8 
663922 42 
664024 2 
664111 3 
664123 49 
664146 9 
664159 10 
664170 3 
664181 1 
664187 9 
664199 55 
664322 1 
664400 4 
664497 6 
664539 7 
664762 3 
664947 2 
664974 25 
665117 1 
665120 37 
665128 101 
665135 57 
665144 93 
665162 13 
665167 22 
665202 2 
665220 2 
665375 1 
665491 2 
666136 9 
666204 37 
666440 1 
667019 4 
667191 1 
667254 1 
667268 98 
667350 4 
667357 48 
667521 27 
667564 36 
667939 5 
668518 1 
668674 1 
668783 39 
668988 4 
669270 34 
669286 7 
669287 3 
669295 4 
669297 20 
669301 38 
669312 1 
669317 10 
669321 5 
669376 4 
669390 23 
672384 17 
672781 7 
672816 1 
672824 27 
672827 24 
672877 1 
672886 20 
673525 1 
673542 10 
673575 5 
673756 15 
674517 17 
674698 21 
674800 2 
675662 2 
675805 20 
675828 9 
675971 40 
675976 25 
675987 5 
675990 3 
676004 62 
676052 4 
676053 10 
676063 27 
676858 18 
676890 13 
676942 3 
678761 2 
678773 3 
678794 1 
678829 2 
678843 8 
679172 22 
679206 6 
679385 1 
679629 3 
679895 5 
679925 47 
679936 37 
680020 25 
680232 12 
680723 19 
680741 99 
680778 7 
680970 31 
680977 42 
681202 47 
681246 1 
681323 2 
681332 3 
681338 14 
681393 5 
681414 38 
681603 1 
681628 156 
681658 6 
681666 2 
681703 4 
683142 2 
683146 2 
683154 2 
683342 13 
683356 24 
683467 63 
683494 14 
683498 10 
683529 121 
683541 14 
683550 48 
683561 1 
683568 38 
683574 97 
683662 35 
683803 2 
683807 10 
683810 1 
683854 5 
683857 1 
683860 36 
683886 9 
684152 2 
684183 1 
684223 22 
684356 16 
684365 12 
684443 7 
684457 2 
684460 12 
684486 1 
684537 56 
685012 3 
685348 9 
686554 2 
686981 15 
689471 1 
689514 9 
689615 7 
690657 6 
690660 21 
690668 3 
690671 8 
690681 7 
690688 4 
690692 8 
690698 3 
690709 11 
690792 6 
691148 3 
691154 18 
691998 11 
692503 2 
692728 1 
693057 2 
695285 5 
695478 2 
695617 22 
695637 17 
695796 2 
695827 8 
695830 10 
695846 1 
697033 4 
697038 1 
697067 9 
697125 1 
697199 1 
697232 7 
697587 29 
697694 1 
697913 4 
697919 1 
698249 3 
699514 7 
700206 1 
700507 9 
700544 3 
700575 7 
700719 99 
700729 13 
700738 4 
700776 46 
700777 2 
700778 194 
700779 5 
700785 25 
700786 59 
700788 2 
700796 46 
701137 35 
701295 18 
701739 10 
701769 1 
701777 1 
701880 2 
701951 1 
703139 2 
703493 8 
703501 26 
703509 61 
703519 3 
703528 56 
703562 133 
703597 1 
703629 19 
703651 12 
703705 4 
703756 7 
703766 4 
703792 6 
703812 3 
703834 3 
703839 2 
703853 90 
703864 10 
703879 1 
703883 4 
703895 3 
703932 2 
703942 5 
703962 2 
703973 8 
704011 10 
704019 25 
704023 30 
704055 52 
704095 2 
704194 12 
704373 1 
704390 20 
704489 5 
704700 4 
704823 1 
704907 1 
704990 27 
705141 1 
705147 19 
705155 49 
705300 15 
705305 10 
705315 3 
705318 3 
705339 2 
705344 8 
705353 5 
705363 13 
705412 3 
705434 4 
705450 6 
705470 4 
705507 16 
705550 3 
705562 29 
705571 4 
705585 4 
705617 28 
705899 88 
705972 20 
706024 17 
706045 34 
706079 23 
706156 20 
706164 79 
706360 5 
706545 1 
706693 34 
706697 4 
706723 2 
706760 21 
706801 207 
706982 130 
707044 27 
707075 11 
707080 28 
707083 19 
707087 3 
707125 34 
707161 35 
707276 18 
707295 4 
707353 11 
707482 3 
707602 1 
707754 100 
707857 1 
708039 19 
708265 2 
708746 2 
708811 2 
708842 5 
709198 39 
709866 3 
709923 11 
710008 21 
710050 1 
710071 8 
710074 7 
710178 7 
710213 5 
710248 1 
710364 9 
710799 21 
710877 10 
711090 75 
711104 1 
711118 8 
711130 12 
711603 5 
711747 8 
711840 92 
711887 40 
711903 19 
711925 19 
712011 4 
712034 9 
712036 6 
712068 6 
712103 63 
712482 75 
712487 5 
712553 7 
712792 22 
713393 1 
715268 3 
715471 2 
715606 3 
715779 6 
715784 21 
716001 2 
716062 15 
716107 1 
716118 9 
716180 27 
716235 11 
716348 12 
716359 24 
716418 92 
716433 6 
716460 33 
716498 9 
716590 6 
716859 23 
716992 12 
717000 205 
717034 11 
717115 15 
717436 1 
717444 3 
717451 1 
717649 1 
717657 3 
717659 16 
717663 8 
717871 1 
717986 3 
718003 3 
718064 13 
718080 3 
718088 3 
718102 4 
718110 1 
718113 5 
718116 4 
718126 5 
718139 2 
718142 4 
718306 15 
718839 29 
718940 4 
719216 5 
719267 39 
719278 7 
719284 1 
719285 66 
719289 23 
719292 12 
719305 25 
719310 20 
719317 22 
719322 34 
719327 1 
719335 71 
719372 20 
719538 14 
719671 33 
720191 1 
720206 3 
720674 5 
720765 16 
720787 2 
720810 2 
720841 10 
720917 16 
721120 9 
721297 5 
721323 1 
721357 4 
721464 6 
721477 75 
721483 2 
721518 4 
721523 3 
721525 3 
721533 28 
721535 1 
721591 1 
721609 2 
721642 52 
721740 12 
721747 3 
721750 4 
721764 5 
721771 19 
721783 1 
721812 9 
721855 10 
722038 48 
722587 12 
722642 142 
723110 6 
723124 11 
723358 2 
723563 9 
723748 5 
723772 5 
724260 26 
724326 7 
724355 8 
724359 6 
724373 4 
724672 2 
725075 53 
725199 14 
725210 9 
725220 14 
725264 41 
725306 6 
725388 2 
725391 20 
725439 1 
725487 4 
725491 6 
725903 30 
726357 2 
726549 10 
726564 14 
726730 153 
726912 7 
726916 23 
727002 54 
727153 50 
727193 11 
727874 3 
727893 87 
728017 3 
728092 1 
728388 5 
728979 1 
736418 4 
737964 21 
737985 4 
737989 1 
737993 216 
737999 3 
738015 8 
738052 4 
738058 162 
740083 245 
740090 20 
740099 19 
740104 1 
740110 252 
740128 68 
740418 2 
740431 14 
740494 13 
741584 1 
744004 10 
744028 1 
744039 2 
744057 43 
744074 56 
744139 15 
744562 3 
744595 3 
745369 1 
745506 50 
745519 5 
745534 30 
745538 7 
variableStep chrom=chrXI
258 4 
464 27 
506 11 
517 8 
541 3 
2123 1 
2297 9 
2361 50 
2532 47 
2724 38 
2913 3 
2996 18 
3746 1 
4852 18 
4912 3 
5103 37 
5787 41 
5794 1 
5804 2 
5846 10 
5863 7 
5922 17 
5959 43 
6031 4 
6037 72 
6086 63 
6222 4 
6225 84 
6449 2 
6540 11 
6583 6 
6744 13 
6758 27 
6921 13 
8388 3 
8556 27 
8707 28 
8870 11 
8992 5 
9200 117 
9522 97 
10009 38 
10021 52 
10377 5 
11182 4 
11223 7 
11566 3 
11598 2 
11608 6 
11647 63 
11683 23 
11689 1 
11692 2 
12387 3 
12569 66 
12754 4 
12921 6 
13088 82 
13368 1 
13545 2 
13725 125 
13922 52 
14130 11 
14266 2 
14436 47 
14453 1 
14484 67 
14497 3 
14693 12 
14879 1 
15478 2 
15639 10 
16659 6 
16705 3 
16867 6 
16995 245 
17984 36 
18032 47 
18084 24 
18460 1 
18465 16 
18528 2 
18581 2 
18589 5 
18660 16 
18716 1 
18851 2 
18866 10 
18877 148 
18880 26 
18907 1 
18911 46 
18943 9 
18950 30 
19129 6 
19283 12 
19350 4 
19380 2 
19639 1 
19805 3 
19813 5 
19819 50 
19954 7 
19957 39 
20127 114 
20178 1 
20202 28 
20229 14 
20353 31 
20379 122 
20448 24 
20561 9 
20591 4 
20623 2 
20693 12 
20773 41 
20782 12 
20821 1 
20851 61 
20965 25 
20991 3 
20999 251 
21010 10 
21020 22 
21117 5 
21136 2 
21270 20 
21274 4 
21341 14 
21361 1 
21371 9 
21376 8 
21379 73 
21388 3 
21399 19 
21418 6 
21427 7 
21515 1 
21541 1 
21556 6 
21598 5 
21604 7 
21643 6 
21647 1 
21688 9 
21706 1 
21723 7 
21765 3 
21784 11 
21833 1 
21894 43 
21906 46 
21916 17 
21927 6 
21975 1 
21981 66 
22034 8 
22312 15 
22351 5 
22407 3 
22414 116 
22419 31 
22424 1 
22440 17 
22584 5 
22614 13 
22737 25 
22785 42 
22789 1 
22984 1 
23200 38 
23295 1 
23437 61 
23449 43 
23461 21 
23486 31 
23602 100 
23666 51 
23674 2 
23949 11 
24106 8 
24170 3 
24204 42 
24228 7 
24465 5 
24796 6 
24826 4 
24908 5 
24920 20 
24931 12 
24938 1 
24953 3 
24975 122 
25000 2 
25006 3 
25019 11 
25042 4 
25061 2 
25097 56 
25099 78 
25122 7 
25260 61 
25622 2 
25817 89 
26224 1 
26318 10 
26452 1 
27057 34 
27064 22 
27092 1 
27204 2 
27405 12 
28235 176 
28787 4 
29045 6 
29179 4 
30152 3 
30286 3 
30466 18 
30656 26 
30783 31 
30801 7 
30812 4 
30824 64 
30843 2 
30959 97 
31622 32 
31801 23 
31825 11 
31831 13 
31864 2 
32266 1 
34187 2 
34230 1 
34267 4 
34353 3 
34480 1 
36275 13 
36426 6 
36430 1 
36465 2 
36474 3 
36661 3 
38219 7 
38256 35 
38273 46 
38289 1 
38292 1 
38293 71 
38354 16 
38367 1 
38368 10 
38532 4 
38539 18 
38559 5 
38586 11 
38608 8 
38623 29 
38626 4 
38630 1 
38747 21 
38777 37 
38779 75 
38957 27 
38962 23 
38974 12 
38988 109 
38998 5 
39041 3 
39081 52 
39086 1 
39089 17 
40498 21 
42365 3 
42457 1 
42459 4 
42488 2 
42544 81 
42613 10 
42697 10 
42948 3 
43164 15 
43267 10 
43671 14 
44157 20 
44215 4 
44570 95 
44845 24 
45322 14 
45973 16 
46409 39 
46425 31 
46451 15 
46463 22 
46474 13 
46486 2 
46867 1 
46875 10 
46878 1 
47029 14 
47112 20 
47290 6 
47394 1 
47999 7 
48025 27 
48030 9 
48038 3 
48073 14 
48092 29 
48104 34 
48119 1 
48120 82 
48121 1 
48540 6 
48961 2 
49611 1 
49719 2 
49843 7 
49872 5 
49933 11 
50599 29 
51086 30 
51826 5 
52074 2 
52259 3 
52301 27 
52805 1 
52944 4 
52965 19 
52982 1 
53165 35 
53175 28 
53534 1 
53535 25 
53539 30 
53548 6 
53602 38 
53610 73 
53619 7 
53623 9 
53646 3 
55795 15 
55839 4 
55876 6 
55887 3 
55896 9 
55922 1 
55936 13 
63585 22 
63591 45 
63596 56 
63610 9 
63658 65 
63662 85 
63671 1 
63674 7 
63694 16 
63869 61 
64083 42 
64453 12 
64602 1 
64726 10 
64896 15 
65025 8 
65148 1 
65809 2 
65868 20 
66053 6 
66338 2 
66358 1 
66403 1 
66408 3 
66416 1 
66421 14 
66447 28 
66451 5 
66458 4 
66487 2 
66625 79 
66644 28 
66878 31 
66960 3 
67547 5 
67731 26 
67739 38 
67843 2 
67952 3 
68027 5 
68054 6 
68086 1 
68088 2 
68145 1 
68152 3 
68154 1 
68207 3 
68221 1 
68281 16 
68404 7 
68466 4 
68524 1 
68527 27 
68536 55 
68541 15 
68550 28 
68591 49 
68598 6 
68660 1 
68719 16 
68733 37 
68755 5 
68829 7 
68830 75 
68833 28 
68835 8 
68853 26 
68885 1 
68922 13 
68939 8 
68959 6 
69006 1 
69105 1 
69112 8 
69120 25 
69149 7 
69152 20 
69165 31 
69174 110 
69175 3 
69195 3 
69216 33 
69260 6 
69273 46 
69281 8 
69299 5 
69307 10 
69320 12 
69324 5 
69390 1 
69402 1 
69408 60 
69409 10 
69413 13 
69417 10 
69425 25 
69433 48 
69443 10 
69481 20 
69485 56 
69506 294 
69514 11 
69530 43 
69533 20 
69547 53 
69548 1 
69555 10 
69561 4 
69569 25 
69662 6 
69669 59 
69676 20 
69680 162 
69681 4 
69686 11 
69689 34 
69694 7 
69697 16 
69717 38 
69729 10 
69746 13 
69760 1 
69852 3 
69900 14 
69972 7 
70070 14 
70242 12 
70352 6 
70377 4 
70379 19 
70390 27 
70406 1 
70450 5 
70573 7 
70616 47 
70625 1 
70633 3 
70764 52 
70870 27 
70924 2 
70982 19 
71001 1 
71010 1 
71035 8 
71042 1 
71069 1 
71074 1 
71274 1 
71286 5 
71608 1 
71644 3 
71651 9 
73296 2 
73580 3 
73895 155 
73909 31 
73958 10 
73975 1 
73980 20 
73995 46 
74001 7 
74158 46 
74289 59 
74348 2 
74379 7 
74515 14 
74556 14 
74725 46 
74732 2 
74751 7 
74937 5 
75644 55 
75653 20 
75654 1 
75669 10 
75722 2 
75741 4 
75747 3 
75786 14 
76853 9 
77145 1 
77183 3 
77191 8 
77246 29 
77364 14 
77402 15 
77420 21 
78207 7 
78573 116 
78658 45 
78690 51 
78700 32 
78753 91 
78755 22 
78759 2 
78767 11 
79961 1 
79964 2 
80125 2 
80650 12 
80652 57 
80682 4 
80859 1 
80930 17 
80934 14 
80955 68 
80962 31 
80966 35 
80990 11 
81484 28 
82130 5 
82160 1 
82397 4 
82404 4 
82713 15 
82752 17 
82758 1 
82821 31 
82826 7 
82837 26 
82853 3 
82878 8 
83202 1 
83592 3 
83638 3 
83647 2 
83986 3 
84472 5 
84473 15 
84480 24 
84485 6 
84491 14 
84507 4 
84532 2 
84542 4 
84557 5 
84565 7 
84697 48 
84705 37 
85106 1 
85486 8 
86044 15 
86080 7 
86166 2 
86235 25 
88274 1 
88326 134 
88672 16 
88914 2 
88987 2 
89011 6 
89044 7 
89057 3 
89073 2 
89646 49 
89710 26 
89715 52 
89916 38 
90026 12 
90426 7 
90494 2 
90515 1 
90623 1 
90697 1 
90699 1 
90710 9 
90859 6 
91118 52 
91169 64 
91237 123 
91246 16 
91261 76 
91284 19 
91285 14 
91306 32 
91340 8 
91342 85 
91345 8 
91349 9 
91430 170 
91500 4 
91513 4 
91625 29 
91773 32 
91938 39 
91943 26 
91966 12 
92071 14 
92079 2 
92086 17 
92121 10 
92178 21 
92224 3 
92232 6 
92281 33 
92318 6 
92335 7 
92353 25 
92356 1 
92400 28 
92417 55 
92441 3 
92443 5 
92444 45 
92496 57 
92537 8 
92615 30 
92624 55 
92639 2 
92690 7 
92719 93 
92741 2 
92755 5 
93365 6 
93369 3 
93381 26 
93398 26 
93433 26 
93492 30 
93498 38 
93547 75 
93637 4 
93655 13 
93710 58 
93715 116 
93717 2 
93723 136 
93743 6 
93753 2 
93755 3 
93784 1 
93803 5 
93810 5 
93815 44 
93855 42 
93861 1 
93909 18 
93923 12 
93952 6 
93960 16 
93984 28 
94010 3 
94025 50 
94033 1 
94041 1 
94046 1 
94335 15 
94345 1 
94426 5 
94451 11 
94702 4 
94816 1 
95232 4 
95369 12 
95708 17 
95825 13 
95965 2 
95981 7 
96032 31 
96163 31 
96312 71 
96397 3 
96474 2 
96487 1 
96499 17 
96504 6 
96508 44 
96550 12 
96667 33 
96852 34 
96874 1 
98437 38 
98456 3 
98485 108 
98531 7 
98757 2 
99083 1 
99158 3 
99213 2 
99225 40 
99379 18 
99507 1 
99538 12 
99543 1 
99559 8 
99581 14 
99622 12 
99636 21 
99665 9 
99672 2 
99709 7 
99731 30 
99746 14 
99760 1 
99766 1 
99837 74 
99932 1 
99940 16 
99948 43 
99992 2 
100089 7 
100429 1 
106845 3 
106927 8 
106934 1 
107007 21 
107019 1 
107026 22 
107031 1 
107055 3 
107094 6 
107213 2 
107230 10 
107247 1 
108843 2 
108863 6 
108881 2 
109126 1 
110569 19 
110621 10 
110654 1 
110854 9 
112069 4 
112096 11 
112571 3 
112578 2 
112579 18 
112583 22 
112659 10 
112678 3 
112683 18 
113575 1 
113614 9 
113927 8 
114101 62 
114111 16 
114269 141 
114424 44 
114605 1 
114791 6 
114927 1 
114954 2 
114956 2 
114977 3 
115365 2 
115423 3 
115445 33 
115451 107 
115589 3 
115803 2 
116249 1 
116952 6 
117766 10 
117860 1 
118053 1 
118233 5 
118378 1 
118411 1 
118415 15 
118423 5 
118598 1 
118680 14 
118690 1 
118695 2 
118854 1 
118858 49 
118877 1 
119004 39 
122370 1 
122393 1 
122398 6 
122434 2 
122437 1 
122444 24 
122447 5 
122449 69 
122466 13 
123119 11 
123554 1 
125429 3 
125454 1 
125569 1 
125634 3 
125677 1 
126268 22 
127011 20 
127089 1 
127119 19 
127277 4 
127285 2 
127288 1 
127296 21 
127298 10 
127301 1 
127317 9 
127340 4 
127341 24 
127342 1 
127397 1 
127519 19 
127587 29 
127638 12 
127689 3 
128277 13 
128598 1 
129023 42 
130227 3 
130401 14 
130403 14 
130416 15 
130422 3 
130423 124 
130486 6 
130496 2 
130568 6 
130655 3 
130747 9 
130835 35 
130847 47 
131036 17 
131348 62 
131354 1 
131363 41 
131443 31 
132543 11 
132998 1 
133296 28 
133332 9 
133361 7 
133551 5 
133585 27 
133772 2 
133819 1 
133949 24 
134003 23 
134020 51 
134032 8 
134186 13 
134202 24 
134208 10 
134220 10 
134222 3 
134269 19 
134270 23 
134281 7 
134290 10 
134302 11 
134327 8 
134502 126 
134776 1 
134780 1 
134796 2 
134821 13 
134956 13 
135066 12 
135084 1 
135113 4 
135404 1 
135593 2 
135948 4 
135961 4 
135971 1 
136019 2 
136083 1 
136202 10 
136223 2 
136270 1 
136282 37 
136398 12 
136471 9 
136479 53 
136774 14 
136859 3 
137407 1 
137660 5 
137674 1 
137701 4 
137713 3 
137915 42 
140762 2 
140776 4 
140780 6 
140818 9 
140918 1 
140982 27 
140996 6 
141337 11 
141719 2 
141920 11 
142400 1 
142513 2 
142595 1 
142697 3 
142804 16 
143060 21 
143121 38 
143235 19 
143279 4 
143306 6 
143399 3 
143406 21 
143412 1 
143421 2 
143437 1 
143443 28 
143474 19 
143502 3 
143508 1 
143510 13 
143518 8 
143521 24 
143559 25 
143674 2 
143781 1 
143828 9 
143835 2 
143847 6 
143927 8 
143960 11 
143985 6 
143993 7 
143999 10 
144053 1 
144063 41 
144071 90 
144101 1 
144137 1 
144204 145 
144236 8 
144296 29 
144454 1 
144696 1 
144946 2 
145098 12 
145121 18 
145196 6 
145528 2 
145544 1 
145571 15 
145781 5 
145810 17 
145819 2 
146014 3 
146031 3 
146135 5 
146138 24 
146153 30 
146202 6 
146325 151 
146370 1 
146574 6 
147058 69 
147093 50 
147103 24 
147289 2 
147422 1 
147478 5 
148301 6 
148792 37 
148822 1 
148986 2 
148991 2 
148993 27 
148999 3 
149007 12 
149008 18 
149048 22 
149051 1 
149064 8 
149070 11 
149075 10 
149079 16 
149095 16 
149099 3 
149270 232 
149277 3 
149433 4 
149455 12 
149495 2 
149608 2 
149615 19 
149619 32 
149627 3 
149657 5 
149992 1 
150072 4 
150222 11 
150583 1 
150621 2 
150642 1 
150671 14 
150788 21 
150831 7 
151021 6 
151024 19 
151026 11 
151085 8 
151105 116 
151108 45 
151128 53 
151147 6 
151201 41 
151269 26 
151279 1 
151428 7 
151470 1 
151498 11 
151510 2 
151555 3 
151702 20 
152057 27 
152459 45 
152669 17 
152684 17 
152862 2 
152871 8 
153010 15 
153074 6 
153100 2 
153167 36 
153200 1 
153208 2 
153689 6 
154097 2 
154279 106 
154559 1 
154700 17 
154704 18 
154861 437 
154903 3 
154906 12 
154911 1 
154929 1 
155061 4 
155087 16 
155215 2 
155403 2 
155408 1 
155469 1 
155488 7 
155495 9 
155497 1 
155524 5 
155641 4 
155696 1 
156248 3 
156352 14 
156507 2 
157355 21 
157532 60 
157802 1 
158139 1 
158157 2 
158179 1 
158194 12 
158308 10 
158314 3 
158317 79 
158321 1 
158325 1 
158329 12 
158336 11 
158347 11 
158359 10 
158361 22 
158480 4 
158522 3 
158548 4 
158572 17 
159420 85 
159453 1 
159514 25 
159539 38 
159679 223 
159705 56 
159743 1 
159891 20 
160121 112 
160440 4 
161393 10 
161469 2 
162269 1 
162396 7 
162424 1 
162435 1 
162529 23 
162560 11 
162667 8 
162709 1 
162715 1 
162784 15 
162798 8 
162808 5 
162814 1 
163127 27 
163136 4 
163308 6 
163432 9 
163463 1 
163503 3 
163528 8 
163650 2 
163904 8 
164463 1 
164560 3 
164590 57 
164591 4 
164675 1 
164685 1 
164695 20 
164701 1 
164719 44 
164787 13 
164798 18 
164817 10 
164828 5 
164835 2 
164851 1 
165019 85 
165037 77 
165044 6 
165097 8 
165263 78 
165265 3 
165273 1 
165287 7 
165363 1 
165696 3 
165764 26 
165960 2 
166085 15 
166153 11 
166167 1 
166204 6 
166205 43 
166247 2 
166260 3 
166276 7 
166314 5 
166371 4 
166607 9 
166615 1 
166858 5 
167017 35 
167088 1 
167424 4 
167671 5 
167679 41 
167708 53 
167830 10 
167997 17 
168199 9 
168465 4 
168500 1 
168711 35 
168726 1 
168892 62 
168901 15 
168916 2 
168977 12 
169193 32 
169223 12 
169379 1 
169457 53 
169540 2 
170213 1 
170494 13 
170860 11 
170874 2 
170897 21 
170912 2 
170986 2 
171146 1 
171217 1 
171221 19 
171340 1 
171413 2 
171426 3 
171470 2 
171476 11 
171498 8 
171577 11 
171594 3 
171599 5 
171609 3 
171623 20 
171678 7 
171684 7 
171689 48 
171691 9 
171711 11 
171863 10 
171906 60 
172042 2 
172180 5 
172415 2 
172735 5 
173642 1 
173810 5 
173819 12 
173989 50 
174033 5 
174045 3 
174106 17 
174110 29 
176416 5 
176594 4 
176726 20 
178063 30 
178188 1 
178226 24 
178231 1 
178236 14 
178237 2 
178243 3 
178261 20 
178315 3 
178325 7 
178333 18 
178386 1 
178721 22 
179123 10 
179215 5 
179481 7 
179549 1 
179566 9 
180228 3 
180385 4 
180400 23 
180416 3 
180460 6 
180685 7 
180705 2 
180806 52 
180827 35 
182081 62 
182703 37 
184054 8 
184463 2 
185080 4 
185106 67 
185138 8 
185437 5 
185443 13 
185646 51 
185770 3 
185780 19 
185782 10 
185833 10 
185838 32 
185842 9 
185859 17 
185905 1 
186021 1 
186039 22 
186583 8 
186749 146 
186905 17 
188670 9 
188802 1 
188828 8 
188830 23 
188838 9 
188846 1 
188891 7 
188912 18 
188935 42 
189271 1 
189285 1 
189309 2 
189480 12 
189787 2 
190369 1 
190873 44 
191021 10 
191402 3 
191537 6 
191540 25 
191543 8 
191603 1 
191620 1 
191621 28 
191661 3 
191794 36 
192214 10 
192481 7 
192625 28 
193139 12 
193144 3 
193159 18 
193197 9 
193205 2 
193215 1 
193226 8 
193227 1 
193230 8 
193234 16 
194059 12 
194162 67 
194212 1 
194521 2 
194692 2 
194695 1 
194719 5 
194862 2 
194904 1 
195037 1 
195067 59 
195071 4 
195082 2 
195084 59 
195088 54 
195105 1 
195128 15 
195142 2 
196074 7 
196120 7 
196129 2 
196144 3 
196171 1 
196203 6 
196254 1 
196575 21 
196601 6 
196762 1 
197514 5 
199429 4 
199605 3 
199958 12 
200125 2 
200273 5 
200278 9 
200292 4 
200302 7 
200307 12 
200348 1 
200356 37 
200383 10 
200533 4 
200837 13 
200843 1 
200871 37 
200906 12 
200919 6 
201068 10 
201257 12 
201287 111 
201347 1 
201355 3 
201460 1 
201673 41 
201897 4 
201925 3 
201938 8 
201954 4 
201965 9 
202088 17 
202355 32 
202436 18 
202634 43 
203094 27 
203096 1 
203104 3 
203105 4 
203113 6 
203117 47 
203120 2 
203124 2 
203140 16 
203168 1 
203203 3 
203371 7 
203415 13 
203418 5 
203434 5 
203439 16 
203464 7 
203570 4 
203893 8 
204414 10 
204511 11 
204760 38 
204846 11 
204972 1 
205025 7 
205033 2 
205046 3 
205058 6 
205098 32 
205103 1 
205119 9 
205131 14 
205164 1 
205179 18 
205352 197 
205370 80 
205374 15 
205376 3 
205427 1 
205430 48 
205459 7 
206306 28 
207942 13 
208005 6 
208011 2 
208014 2 
208051 18 
208056 4 
208066 4 
208084 4 
208088 2 
209357 1 
210150 61 
210318 1 
210323 5 
210378 9 
210391 1 
210408 12 
210412 7 
210428 8 
210436 7 
210460 2 
210477 20 
210584 1 
210587 7 
210588 47 
210763 4 
210801 1 
210929 39 
210961 3 
211052 5 
211268 2 
211277 37 
211513 39 
211589 38 
211615 4 
211650 34 
211926 36 
211977 10 
212114 3 
212192 3 
212195 1 
212568 9 
213064 1 
213065 17 
213069 3 
213075 1 
213091 17 
213094 6 
213130 25 
213200 1 
213334 2 
213779 9 
213816 8 
213826 6 
213840 2 
213848 10 
213956 2 
214373 6 
214508 1 
214511 1 
214904 5 
215029 12 
215259 14 
215773 9 
216066 11 
216639 6 
216884 96 
216888 6 
216999 3 
217060 1 
217133 1 
217141 3 
217142 1 
217143 11 
217977 9 
218327 45 
218460 7 
218494 13 
219376 22 
219384 1 
219529 14 
219651 366 
219661 8 
219820 28 
219823 27 
220100 25 
220118 52 
220126 22 
220130 4 
220181 8 
220190 8 
220207 16 
220233 1 
220242 82 
220377 4 
220378 2 
220411 6 
220422 13 
220740 1 
220744 141 
220874 3 
220905 48 
221151 6 
221264 1 
221506 15 
221551 2 
221916 53 
222099 9 
222170 52 
222650 3 
222982 2 
223032 1 
223065 5 
223080 1 
223121 7 
223141 1 
223154 2 
223222 1 
223225 2 
223238 1 
223239 1 
223271 2 
223390 2 
223400 4 
223566 38 
224076 4 
224387 20 
224415 1 
224528 70 
224536 1 
224545 106 
224553 1 
224559 1 
224575 67 
224605 2 
224734 2 
224751 32 
224752 4 
224827 1 
224856 17 
225980 3 
225992 12 
225995 1 
226005 5 
226040 1 
226173 3 
226227 28 
226301 8 
226324 9 
226330 38 
226353 3 
226372 1 
226383 2 
226387 16 
226406 3 
226447 1 
226454 5 
228577 17 
228592 11 
228860 23 
228954 2 
229156 1 
229619 3 
229749 3 
229936 32 
229942 16 
229957 23 
229972 20 
229987 91 
230066 50 
230076 53 
230230 8 
230253 23 
230280 46 
230298 11 
230325 70 
230328 18 
230334 1 
230376 16 
230386 14 
230503 1 
230604 9 
230648 39 
230658 10 
230716 28 
230728 4 
230756 9 
230762 23 
230814 2 
230828 1 
230842 4 
230958 1 
230959 30 
230969 1 
230971 2 
230990 18 
231044 5 
231176 1 
231236 32 
231243 1 
231321 6 
231344 11 
231351 2 
231401 5 
231412 11 
231437 4 
231522 5 
231605 1 
231670 10 
231686 4 
231754 1 
231960 7 
231983 5 
232137 3 
233134 61 
233504 3 
233507 1 
233600 20 
233628 60 
233712 5 
233790 4 
233802 44 
233809 40 
233859 1 
233980 14 
233981 1 
233992 21 
234144 4 
234145 3 
234169 31 
234209 2 
234223 6 
234245 1 
234260 5 
234311 1 
234316 2 
234333 2 
234367 5 
235441 5 
235597 1 
235601 67 
235656 3 
235678 25 
235731 99 
235960 69 
236071 4 
236202 4 
236449 2 
236600 6 
236811 4 
236813 10 
236864 3 
236941 1 
236948 3 
236950 19 
237154 1 
237171 2 
237282 35 
237378 1 
237379 11 
237388 9 
237471 9 
237571 4 
237589 2 
237594 1 
237932 86 
238675 1 
239378 1 
239448 36 
239680 1 
239809 30 
240556 1 
241026 2 
241060 8 
241118 2 
241266 72 
241537 1 
242110 20 
242243 10 
242476 26 
242774 3 
242782 3 
242819 3 
242864 5 
242877 1 
242915 3 
242926 7 
244124 16 
245503 6 
245521 5 
245556 6 
245680 1 
245692 3 
245709 5 
245723 15 
245731 2 
245857 1 
245877 1 
245882 3 
245894 41 
245895 6 
245919 7 
246060 34 
246268 15 
246787 1 
246841 1 
246962 9 
246970 11 
247131 3 
247158 1 
247446 5 
247451 2 
247479 60 
247623 74 
247635 50 
247681 2 
247763 1 
247813 11 
247828 1 
247833 3 
247836 22 
247852 3 
247863 6 
247871 6 
247872 17 
247880 34 
247892 2 
247903 6 
247963 4 
247974 32 
248070 4 
248087 3 
248106 1 
248114 4 
248163 3 
248325 1 
248331 9 
248387 8 
248401 10 
248447 15 
248470 1 
248489 59 
248531 2 
248534 5 
248538 1 
250790 1 
251979 15 
252191 38 
253344 39 
253542 14 
253551 14 
253572 1 
253583 1 
253635 7 
254231 2 
254436 15 
254461 7 
255371 24 
255522 4 
255537 2 
255540 7 
255552 21 
255556 10 
255600 8 
255628 1 
255634 26 
255645 1 
255676 19 
255954 4 
256603 25 
256612 3 
256657 25 
256661 6 
256668 10 
256681 8 
256687 24 
257551 1 
257778 24 
258019 71 
258236 11 
258363 27 
258445 6 
258456 3 
258476 93 
258487 1 
258505 16 
258508 1 
258572 42 
258589 7 
258604 14 
258605 24 
258609 18 
258635 5 
258643 1 
258654 5 
258688 3 
258709 33 
258803 6 
258860 10 
258901 1 
258912 3 
258963 1 
258978 1 
258994 8 
259034 2 
259044 10 
259061 1 
259137 2 
259227 1 
259514 24 
259595 6 
259804 14 
259811 28 
259817 9 
259818 4 
259831 2 
259858 17 
259884 2 
259935 9 
259950 3 
260002 6 
260006 4 
260131 18 
260159 19 
260183 6 
260202 22 
260253 6 
260269 12 
260352 11 
260411 62 
260427 1 
260432 1 
260459 33 
260488 1 
260529 4 
260538 2 
260546 11 
260579 8 
260601 4 
260605 7 
260633 2 
260641 4 
260670 2 
260718 2 
260871 14 
260879 2 
260905 1 
261202 6 
261222 1 
261223 17 
261243 7 
261247 10 
261259 10 
261264 9 
261269 2 
261282 2 
261454 11 
261468 13 
261608 2 
261808 63 
261818 4 
261828 25 
261836 3 
261954 24 
261970 5 
261975 3 
261995 1 
261997 5 
262000 30 
262004 35 
262010 22 
262016 86 
262041 55 
262042 1 
262044 33 
262048 45 
262051 7 
262059 31 
262067 4 
262078 32 
262100 182 
262129 22 
262147 8 
262209 2 
262268 6 
263009 29 
263019 32 
263033 25 
263115 1 
263145 10 
263161 16 
263169 18 
263175 9 
263176 2 
263177 166 
263183 1 
263189 165 
263225 25 
263229 1 
263232 1 
263233 118 
263248 6 
263257 38 
263273 71 
263280 69 
263289 1 
263295 35 
263329 37 
264420 13 
264454 8 
264502 2 
264542 9 
264565 21 
264568 2 
264577 63 
264595 1 
264601 9 
264609 22 
264615 18 
264929 1 
264935 123 
264951 14 
265030 91 
265325 18 
265723 18 
265949 16 
265958 5 
265987 1 
266043 78 
266058 4 
266063 1 
266328 16 
266458 13 
266963 16 
266997 2 
267017 41 
267114 2 
267339 16 
267757 31 
268288 1 
269383 3 
269575 2 
269618 9 
269631 1 
269638 1 
269649 1 
269650 3 
269795 14 
269816 2 
269834 1 
269841 8 
269995 6 
270280 59 
270682 2 
270697 3 
270749 2 
270776 102 
270927 2 
271006 21 
271101 46 
271254 37 
271266 3 
271603 15 
271744 10 
271799 32 
271814 1 
271822 8 
271827 1 
271830 1 
272196 3 
273084 14 
273276 77 
275081 86 
275090 1 
275097 7 
275109 35 
275125 5 
275171 55 
275181 39 
275217 12 
275363 24 
275368 31 
275402 21 
276144 7 
277017 1 
277116 6 
277129 4 
277177 2 
277291 1 
277491 17 
277492 13 
277626 5 
277649 52 
277657 42 
277668 4 
277698 2 
277821 3 
277834 22 
277842 21 
277857 29 
277874 23 
277955 4 
277993 53 
278001 15 
278004 16 
278009 5 
278013 3 
278037 19 
278105 5 
278117 1 
278123 84 
278127 23 
278133 2 
278136 18 
278147 1 
278154 2 
278160 2 
278170 5 
278302 3 
278325 1 
278333 3 
278338 46 
278344 31 
278360 10 
278400 19 
278421 1 
278425 6 
278434 14 
278448 73 
278481 21 
278487 2 
278493 17 
278500 1 
278504 20 
278506 2 
278514 1 
278521 31 
278535 51 
278537 4 
278578 4 
278579 5 
278600 17 
278610 11 
278615 22 
278722 9 
278821 4 
278824 10 
278828 5 
278898 3 
278930 2 
278944 1 
278950 1 
278975 1 
279017 1 
279138 1 
279615 19 
279693 15 
279751 25 
279808 2 
279936 9 
280110 1 
280310 3 
280317 2 
280358 2 
280372 1 
280392 11 
280397 1 
280400 1 
280406 33 
280433 2 
280436 116 
280499 1 
280532 9 
280555 1 
280568 22 
280569 13 
280591 22 
281097 1 
282430 2 
282454 3 
282649 19 
282665 3 
282682 20 
282776 10 
282782 25 
282812 57 
283167 2 
283412 3 
283854 46 
283864 6 
284540 7 
284555 17 
284735 31 
284748 26 
284751 11 
284774 97 
284785 18 
284792 73 
284798 1 
284800 9 
284838 6 
284841 5 
284863 40 
284891 14 
284897 19 
284906 24 
286236 1 
286403 1 
286418 1 
286499 41 
286644 2 
286761 2 
286975 21 
287819 9 
287922 20 
288544 1 
288670 13 
288680 64 
288688 10 
288691 9 
288700 6 
288779 12 
288780 19 
288910 59 
291009 1 
291043 27 
291047 3 
291185 26 
291261 42 
291269 235 
291277 1 
291283 4 
291296 8 
291331 35 
291346 15 
291801 1 
292329 4 
292491 34 
292757 1 
292769 7 
292813 2 
292855 4 
292957 72 
292975 1 
293457 27 
293745 6 
294265 138 
294278 43 
294280 1 
294446 83 
294458 6 
294463 25 
294524 19 
294710 1 
295071 4 
295261 1 
295720 33 
296080 24 
296291 16 
296298 2 
296302 2 
296306 10 
296310 22 
296312 2 
296317 92 
296320 23 
296326 158 
296340 1 
296345 17 
296356 47 
296361 6 
296377 48 
296379 2 
296527 49 
296536 73 
296673 1 
296836 11 
298276 2 
298527 31 
298844 56 
298845 20 
298849 21 
299083 2 
299188 2 
299199 17 
299216 9 
299235 1 
299244 11 
299283 2 
299300 1 
299303 1 
299688 5 
300579 10 
300913 19 
301243 15 
301592 81 
301941 10 
302102 1 
302164 7 
302208 43 
302371 29 
302684 2 
302836 14 
302909 4 
302975 1 
303066 7 
303147 27 
303153 15 
303161 9 
303169 12 
303220 2 
303225 2 
303236 9 
303264 2 
303271 4 
303425 7 
303445 16 
303461 6 
303643 3 
303757 3 
303893 12 
303913 1 
304091 19 
304221 9 
304229 13 
304243 7 
304748 1 
304834 3 
304866 2 
304962 38 
304976 9 
304991 1 
305348 26 
305936 14 
306314 26 
306369 61 
306934 2 
307113 13 
307121 17 
307156 63 
307171 1 
307175 18 
307185 22 
307199 14 
307204 29 
307210 77 
307213 15 
307216 1 
307224 4 
307228 5 
307233 9 
307245 111 
307289 4 
307384 2 
307448 4 
307567 70 
307710 7 
307877 1 
307880 31 
308056 16 
308060 8 
308088 1 
308107 1 
308116 14 
308128 31 
308275 17 
308284 130 
308297 4 
308302 1 
308430 155 
308461 14 
308464 103 
308552 22 
308647 1 
308664 45 
308695 2 
308698 71 
308703 31 
308758 60 
308769 93 
308775 2 
308786 6 
308799 1 
308803 8 
308810 7 
308818 17 
308823 1 
308824 4 
308876 1 
308879 1 
308909 20 
308920 44 
308937 17 
308966 4 
308974 5 
308999 15 
309027 50 
309028 2 
309029 30 
309034 22 
309035 2 
309037 2 
309062 11 
309186 1 
309225 10 
309243 1 
309410 5 
309902 1 
309915 11 
309928 26 
309945 18 
309952 13 
309957 4 
309982 6 
309990 11 
310059 15 
310074 8 
310076 8 
310077 3 
310098 14 
310198 8 
310208 9 
310860 3 
310988 6 
310993 1 
311008 1 
311218 4 
311483 1 
311522 11 
312360 9 
312380 5 
312423 3 
312571 22 
312616 9 
312754 2 
312992 3 
313020 19 
313123 89 
313162 7 
313328 9 
313329 18 
313333 48 
313336 16 
313337 2 
313348 120 
313374 142 
313377 49 
313528 33 
313546 1 
313560 15 
313562 3 
313576 3 
313601 10 
313605 1 
313718 1 
313728 8 
314016 46 
314131 4 
314363 18 
314509 2 
314554 5 
314563 1 
314567 4 
314574 5 
314648 9 
314672 2 
314703 2 
314709 3 
315178 1 
315309 3 
315337 19 
315494 120 
315499 31 
315579 16 
315584 8 
315735 2 
315895 4 
315928 11 
316128 5 
316193 1 
316274 6 
316303 4 
316310 1 
316476 2 
316789 1 
316834 41 
316970 26 
317156 11 
317158 13 
317159 2 
317169 101 
317170 6 
317175 23 
317187 10 
317207 7 
317210 5 
317446 9 
317447 12 
317456 12 
317472 2 
317515 3 
317520 16 
317539 5 
317545 10 
317548 1 
317550 2 
317671 8 
317904 4 
318634 2 
318685 6 
318790 5 
319091 5 
319288 2 
319367 17 
319883 1 
320656 22 
320663 2 
320700 4 
320704 3 
320728 2 
320818 8 
320857 1 
320866 1 
320890 23 
320904 72 
321234 1 
321415 3 
321537 1 
321546 4 
321568 3 
321706 3 
321765 10 
321774 9 
321779 14 
321788 2 
321792 7 
321805 1 
321808 3 
321815 1 
321851 30 
321885 36 
321915 25 
321929 2 
321933 44 
321937 2 
321940 2 
321968 4 
322135 11 
322187 8 
322195 1 
322207 5 
322237 4 
322268 4 
322290 3 
322298 2 
322309 2 
322375 2 
322397 3 
322644 6 
322785 4 
322836 8 
322907 30 
323179 1 
323291 4 
323313 1 
323389 1 
323396 4 
323408 6 
323411 3 
323837 20 
324255 15 
324485 24 
324749 1 
324793 25 
324926 3 
325279 6 
325501 1 
325611 3 
325625 4 
325633 1 
325677 1 
325684 6 
325694 1 
325698 12 
325723 1 
325899 4 
326072 3 
326291 24 
326309 1 
326381 1 
326486 22 
326738 1 
326957 7 
327658 1 
327684 4 
327700 55 
327709 1 
327750 2 
327754 7 
327758 8 
327764 3 
327774 2 
327782 20 
327800 9 
327831 49 
327846 10 
327881 2 
327916 5 
327930 14 
328008 34 
328033 6 
328046 4 
328050 59 
328081 13 
328230 2 
328239 2 
328368 3 
328386 17 
328424 88 
328504 10 
328541 1 
328553 29 
329565 7 
329569 27 
329583 8 
329615 69 
329621 2 
329622 13 
329626 1 
329629 13 
329632 11 
329640 62 
329650 12 
329753 8 
329957 48 
329978 2 
329992 172 
330047 2 
330077 1 
330085 3 
330092 4 
330101 4 
330103 3 
330122 21 
334046 1 
334067 1 
334093 73 
334099 32 
334108 4 
334116 45 
334163 2 
334165 28 
334167 60 
334173 49 
334177 8 
334183 10 
334326 8 
334350 20 
334755 5 
334769 4 
335057 77 
335081 1 
335154 8 
335166 82 
335175 3 
335254 5 
335260 15 
335278 4 
335292 12 
336260 63 
336265 11 
336284 27 
336310 7 
336441 5 
336465 1 
336784 3 
336920 8 
336958 19 
338746 1 
338924 10 
338928 3 
338936 3 
338945 2 
338947 7 
338955 4 
338972 24 
338983 1 
338991 38 
339046 22 
339312 148 
339391 13 
339409 3 
339525 2 
339566 5 
339567 1 
339571 10 
339578 2 
339581 34 
339583 16 
339589 24 
339778 1 
339807 150 
339821 9 
339937 1 
340062 7 
340109 28 
340229 6 
340295 24 
340621 6 
340636 1 
340641 6 
340646 5 
340649 14 
340657 34 
340774 13 
340782 1 
340784 4 
340787 3 
340788 26 
340793 4 
340795 22 
340811 25 
340819 6 
340843 1 
340860 3 
340873 6 
340889 47 
340978 4 
340997 1 
341020 1 
341024 3 
341065 50 
341074 5 
341145 39 
341217 17 
341267 6 
341355 20 
341363 1 
341455 36 
341553 2 
341675 1 
341795 9 
341815 10 
341879 17 
341891 11 
341905 31 
341959 50 
342046 17 
342182 13 
342249 16 
342301 4 
342396 1 
342549 5 
342566 2 
342573 3 
342637 1 
342823 2 
343031 12 
343164 3 
343212 7 
343214 1 
343293 29 
343303 3 
343593 12 
343735 9 
344147 8 
344201 18 
344405 14 
344456 58 
344574 6 
345167 68 
345430 11 
345529 17 
345844 36 
345852 2 
345866 1 
345881 1 
345905 44 
346841 6 
346845 1 
346878 12 
346889 10 
346906 23 
346930 4 
346940 15 
346974 15 
347146 1 
347158 6 
347652 18 
349255 3 
349260 1 
349263 23 
349269 76 
349276 156 
349280 8 
349285 9 
349286 1 
349296 2 
349300 55 
349335 1 
349338 40 
349351 91 
349357 15 
349358 2 
349366 5 
349370 15 
349379 11 
349388 1 
349558 121 
349854 11 
350132 4 
350204 1 
350406 7 
350494 2 
350574 23 
350762 15 
350797 10 
350815 3 
350818 2 
350882 14 
351007 18 
351038 2 
351043 3 
351124 8 
351232 2 
351233 107 
351295 1 
351336 5 
351494 39 
351589 5 
351797 2 
351806 2 
352587 4 
352591 1 
352731 18 
352863 8 
352916 27 
352929 1 
352951 1 
353003 1 
353007 30 
353013 4 
353017 11 
353023 4 
353031 6 
353274 4 
353302 9 
353316 41 
353368 26 
353370 14 
353380 33 
354271 7 
354638 1 
354772 35 
354942 3 
354973 1 
354988 9 
355136 1 
355160 4 
355200 2 
355212 4 
355220 1 
355237 9 
355252 1 
355357 14 
355379 1 
355423 2 
355534 15 
355564 2 
355598 18 
355647 4 
355718 41 
355748 30 
355751 39 
355783 57 
355811 1 
355862 1 
355871 5 
355914 68 
355955 6 
355975 28 
356020 36 
356022 1 
356026 3 
356041 9 
356065 15 
356088 8 
356206 1 
356212 29 
356274 2 
356288 1 
356312 12 
356464 4 
356523 2 
356549 10 
356580 2 
356675 8 
356873 1 
357063 3 
357192 2 
357274 31 
357436 1 
357442 158 
357820 6 
358008 1 
358024 17 
358038 3 
358057 3 
358148 37 
358157 130 
358163 1 
358183 22 
358186 20 
358211 4 
358233 34 
358239 63 
358247 43 
358249 3 
358257 1 
358279 1 
358311 39 
359885 1 
359888 1 
359937 6 
359941 6 
359983 5 
360070 3 
360184 9 
360884 63 
360961 1 
361595 1 
361602 12 
361746 12 
361757 3 
362005 26 
362011 24 
362013 6 
362019 6 
362020 17 
362022 3 
362072 1 
362185 1 
362259 29 
362299 1 
362306 6 
362315 5 
362318 22 
362321 98 
362327 94 
362330 2 
362338 129 
362395 35 
362423 46 
362433 9 
362441 16 
362451 2 
362454 1 
362457 10 
362777 13 
362911 44 
363502 1 
363812 59 
364254 42 
364262 37 
364286 4 
364292 6 
364340 4 
364400 15 
364421 30 
364443 9 
364467 5 
364508 11 
364560 2 
364752 5 
364770 5 
364777 5 
365068 1 
365210 100 
365223 4 
365228 1 
365234 5 
365236 83 
365283 4 
365285 7 
365292 1 
365301 37 
365336 3 
365341 1 
365524 5 
365663 120 
365687 2 
365845 2 
365853 3 
365869 1 
366297 58 
367004 2 
367087 10 
367089 1 
367134 1 
368042 1 
368222 2 
368244 2 
368266 8 
368521 3 
368814 35 
369073 20 
369126 19 
369158 1 
369239 11 
369242 4 
369281 27 
369304 29 
369328 66 
369370 3 
369378 21 
369382 39 
369427 18 
369449 1 
369496 15 
369529 103 
369531 1 
369568 16 
369611 1 
369618 10 
369629 3 
369642 6 
369644 31 
369647 1 
369655 3 
369667 2 
369674 17 
369688 4 
369700 3 
369737 3 
369754 65 
371508 3 
371580 23 
371585 21 
371589 1 
371596 3 
371597 35 
371605 11 
371609 5 
371612 1 
371622 2 
371648 36 
371652 21 
371657 8 
371673 37 
371677 3 
371681 20 
371755 5 
371829 3 
371838 9 
371848 15 
371849 5 
371850 32 
371853 1 
372354 21 
373051 10 
373072 19 
373202 4 
373311 17 
373409 1 
373505 4 
373949 45 
374070 26 
374085 95 
374095 12 
374099 1 
374247 1 
374250 1 
374261 5 
374268 42 
374279 10 
374285 3 
374290 8 
374334 10 
374339 10 
374368 2 
374380 36 
375198 5 
375327 7 
375386 88 
375390 1 
375404 1 
377110 107 
378556 33 
378613 10 
378713 1 
378815 6 
378834 1 
378835 1 
378916 1 
379078 7 
379099 13 
379128 28 
379230 16 
379247 2 
379376 5 
379396 4 
379424 31 
379772 18 
379779 75 
379782 6 
379785 26 
379788 69 
379790 10 
379792 1 
379805 95 
379808 28 
379814 3 
379822 25 
379838 4 
380023 76 
380203 16 
380215 23 
380362 2 
380620 2 
380718 6 
380918 1 
381078 2 
381199 1 
381325 2 
381542 1 
381668 6 
381908 4 
381911 1 
381967 7 
381996 1 
382039 1 
382052 3 
382053 1 
382063 9 
382085 4 
382091 2 
382097 7 
382099 1 
382109 2 
382124 5 
382186 44 
382202 2 
382219 1 
382241 9 
382260 13 
382332 15 
382431 1 
382486 2 
382493 12 
382497 18 
382501 17 
382508 23 
382516 8 
382519 1 
382522 1 
382526 7 
382548 7 
382576 1 
382691 21 
382890 26 
382892 3 
382904 1 
382918 1 
382924 11 
382933 36 
382936 23 
382946 15 
382989 3 
382992 28 
382997 9 
383018 3 
383046 8 
383054 4 
383055 4 
383066 5 
383085 43 
383235 16 
383376 13 
383441 2 
383459 5 
383469 1 
383491 14 
383496 156 
383537 48 
383554 31 
383556 6 
383562 1 
383579 42 
383597 9 
383615 7 
383746 17 
383787 5 
383901 5 
383941 7 
384036 14 
384072 3 
384123 25 
384340 31 
384479 1 
384519 52 
384531 9 
384553 1 
384744 1 
384853 3 
384905 9 
384918 1 
384941 4 
384946 4 
384959 130 
384965 5 
384984 1 
384993 6 
384999 4 
385004 4 
385011 7 
385018 13 
385020 7 
385027 115 
385030 2 
385036 1 
385039 23 
385049 8 
385060 1 
385090 39 
385098 20 
385166 6 
385182 5 
385243 2 
385251 42 
385255 38 
385263 46 
385302 44 
385308 18 
385316 4 
385319 9 
385428 1 
385438 8 
385451 1 
385558 3 
385569 36 
385577 24 
385579 9 
385642 8 
385645 6 
385677 14 
385681 15 
385697 1 
386864 6 
386945 5 
387106 8 
387135 2 
387187 1 
387245 1 
387279 1 
387286 86 
387355 1 
387395 3 
387398 29 
387404 42 
387442 29 
387527 5 
387531 9 
387562 46 
387604 4 
387885 1 
387937 11 
388148 1 
388266 3 
388316 10 
388487 3 
388519 10 
388640 1 
388701 1 
388708 3 
388820 6 
389013 5 
389018 1 
389040 3 
389043 15 
389054 32 
389063 36 
389086 4 
389094 11 
389144 15 
389154 3 
389174 21 
389196 9 
389198 58 
389203 21 
389207 26 
389264 41 
389284 1 
389292 1 
389310 6 
389323 48 
389354 5 
389375 7 
389408 4 
389470 36 
389486 2 
389541 1 
389574 23 
389605 1 
389900 6 
389936 4 
389973 6 
390043 1 
390049 19 
390050 4 
390067 89 
390070 25 
390080 37 
390092 1 
390128 99 
390155 3 
390160 4 
390192 9 
390199 15 
390206 45 
390224 16 
390234 1 
390265 3 
390466 18 
390594 15 
390875 1 
390921 3 
391224 2 
391544 9 
391821 36 
391880 5 
392009 6 
392012 14 
392031 10 
392043 15 
392158 9 
392177 69 
392221 43 
392338 27 
392364 2 
392369 13 
392374 72 
392385 3 
392425 7 
392433 131 
392456 15 
392466 15 
392471 1 
392485 11 
393279 38 
393285 1 
393288 1 
393289 9 
393301 2 
393306 2 
393329 13 
393357 8 
393410 8 
393439 2 
393452 12 
393469 48 
393473 2 
393483 1 
393488 7 
393626 67 
393630 61 
393636 11 
393639 7 
393644 9 
393647 43 
393653 56 
393654 4 
393660 2 
393666 5 
393689 23 
393697 2 
393709 9 
393859 1 
394096 5 
394128 27 
394133 3 
394190 1 
394367 13 
394402 13 
394602 40 
394762 23 
394791 2 
395629 1 
396889 2 
397174 39 
397176 2 
397193 1 
397205 2 
397211 15 
397213 9 
397216 6 
397221 2 
397224 1 
397225 2 
397228 5 
397286 17 
397296 5 
397312 2 
398624 1 
398663 1 
398687 1 
398694 1 
398695 11 
398731 18 
398734 14 
398735 2 
398744 41 
398913 11 
398927 14 
398937 16 
399683 5 
400008 3 
400459 3 
400786 1 
401547 2 
401669 16 
402017 13 
402023 2 
402162 9 
402190 2 
402199 42 
402206 4 
402237 60 
402313 33 
402342 5 
402393 1 
402403 5 
402428 13 
402441 1 
402454 19 
402460 9 
402487 4 
402512 10 
403626 2 
403760 6 
403945 4 
403951 1 
403953 2 
403957 10 
403959 15 
403966 48 
404013 2 
404056 37 
404084 8 
405243 10 
405265 1 
405276 1 
405426 2 
405436 6 
405532 18 
405645 11 
405706 29 
405778 3 
405807 8 
406330 2 
406601 1 
406617 2 
406687 10 
406780 17 
406861 1 
406941 7 
407150 5 
407249 10 
407278 3 
407289 60 
407306 18 
407339 2 
407362 1 
407363 18 
407371 9 
407493 7 
407507 3 
407926 1 
407930 3 
407989 5 
408121 4 
408123 1 
408128 4 
408129 1 
408130 4 
408144 4 
408152 5 
408156 4 
408159 5 
408173 1 
408176 5 
408188 56 
408312 18 
408355 9 
408394 13 
408402 6 
408409 1 
408425 5 
408547 2 
408554 5 
408566 13 
408729 4 
408768 11 
408776 16 
408796 40 
408808 1 
408883 1 
408936 21 
409094 1 
409558 11 
409613 20 
409824 13 
410021 9 
410147 2 
410827 1 
411069 1 
411140 32 
411163 4 
411219 4 
411325 1 
411491 1 
411493 13 
411506 7 
411536 16 
411616 2 
411715 2 
413580 1 
414627 4 
415376 24 
416954 49 
416960 21 
416973 23 
416982 6 
416993 69 
416994 16 
416998 11 
417007 100 
417077 5 
417101 1 
417153 12 
417223 1 
417260 2 
418109 2 
418127 4 
418137 7 
418177 13 
418185 1 
418188 22 
418190 1 
418191 53 
418194 21 
418199 6 
418209 18 
418218 26 
418220 1 
418221 1 
418229 1 
419482 1 
419823 2 
419892 9 
419971 3 
419975 13 
419984 16 
419987 2 
419993 10 
419998 7 
420005 3 
420052 1 
420056 2 
420068 2 
420139 5 
420161 25 
420172 2 
420211 5 
420214 17 
420234 36 
420258 25 
420277 60 
420330 3 
420340 5 
420618 10 
420740 1 
420765 11 
420769 5 
420934 1 
420956 1 
421248 8 
421261 32 
421264 1 
421284 6 
421288 1 
421299 6 
421349 6 
421356 3 
421388 15 
421441 13 
421449 4 
421460 4 
421476 4 
421576 4 
421590 530 
421681 7 
421741 19 
421787 94 
421788 15 
421789 2 
421795 10 
421807 1 
421811 17 
421821 73 
421828 34 
421837 227 
421841 119 
421852 4 
421857 2 
421986 3 
422011 50 
422036 2 
422069 35 
422131 22 
422354 1 
422516 11 
422585 19 
422593 1 
422992 7 
423199 44 
423252 2 
423532 5 
423691 19 
424108 5 
424283 12 
424325 1 
424496 46 
424605 47 
424755 11 
424800 4 
424889 1 
425546 2 
425696 3 
425810 267 
426025 2 
426034 8 
426044 4 
426048 3 
426062 8 
426071 96 
426125 19 
426129 10 
426134 6 
426148 10 
426189 84 
426918 20 
427047 5 
427061 5 
427115 2 
427120 1 
427127 6 
427151 3 
427155 27 
427170 12 
427178 1 
427206 1 
427272 14 
427326 2 
427333 1 
427358 41 
427368 4 
427378 13 
427379 1 
427409 4 
427455 4 
427646 5 
427657 24 
427779 33 
427925 3 
427981 7 
428091 12 
428134 1 
428215 28 
428229 8 
428255 9 
428319 2 
428363 4 
428381 40 
428384 1 
428390 11 
428409 4 
428502 11 
428564 36 
428566 4 
428600 1 
428632 2 
428642 15 
428646 3 
428676 36 
428713 1 
428749 16 
428761 7 
428782 1 
428821 14 
428827 1 
428834 1 
428874 238 
428887 34 
428891 3 
428894 48 
428920 34 
428937 2 
428938 117 
428988 2 
428990 76 
428999 44 
429009 136 
429017 6 
429023 9 
429026 37 
429041 13 
429046 24 
429047 5 
429049 36 
429055 18 
429056 20 
429061 1 
429066 135 
429105 2 
429187 1 
429188 1 
429190 48 
429200 14 
429205 124 
429209 21 
429212 11 
429215 9 
429216 25 
429217 2 
429219 5 
429226 100 
429228 41 
429230 4 
429236 23 
429238 6 
429269 16 
429549 2 
429581 6 
429589 2 
429829 36 
429999 4 
430062 19 
430079 7 
430157 3 
430218 3 
430361 2 
430510 23 
430531 97 
430538 1 
430545 1 
430551 42 
430577 4 
430667 14 
430689 1 
430700 34 
430709 21 
430724 27 
430739 3 
430744 44 
430755 88 
430757 52 
430758 19 
430762 5 
430766 3 
430772 1 
430775 79 
430776 9 
430786 2 
430794 151 
430813 32 
430837 44 
430876 27 
430946 26 
430987 10 
431007 1 
431016 2 
431023 69 
431127 2 
431137 2 
431213 20 
431362 1 
431382 10 
431412 1 
431454 7 
431461 107 
431465 6 
431466 17 
431473 109 
431478 4 
431481 1 
431771 4 
432822 1 
432830 19 
432838 32 
432867 68 
432876 1 
432905 4 
432908 24 
432914 26 
432926 6 
432944 43 
433041 9 
433086 2 
433144 24 
433186 1 
433243 20 
433258 5 
433310 1 
433318 16 
433346 34 
433362 14 
433452 5 
433478 27 
433505 26 
433509 35 
433510 1 
433526 41 
433534 8 
433549 4 
433602 1 
433651 3 
433654 18 
433655 33 
433688 206 
433744 13 
433818 69 
433868 14 
433976 12 
434098 9 
434179 23 
434272 1 
434311 70 
434346 112 
434385 4 
434467 59 
434503 2 
434505 7 
434519 6 
434524 19 
434530 1 
434597 23 
434659 3 
434662 73 
434667 1 
434684 10 
434861 2 
434872 2 
434983 1 
435005 39 
435011 116 
435024 7 
435038 15 
435045 5 
435053 45 
435058 20 
435059 83 
435060 21 
435061 27 
435062 2 
435064 16 
435067 40 
435068 60 
435071 24 
435076 35 
435077 5 
435079 88 
435082 18 
435132 10 
435133 6 
435144 13 
435152 247 
435155 4 
435158 27 
435166 303 
435170 29 
435171 2 
435172 2 
435173 49 
435175 99 
435180 5 
435188 88 
435210 17 
435231 21 
435280 17 
435315 13 
435346 20 
435358 23 
435389 2 
435983 6 
436136 9 
436212 1 
436695 1 
436701 4 
436833 6 
436845 1 
437036 1 
437327 3 
437361 1 
437381 24 
437396 10 
437526 10 
437531 22 
437534 33 
437536 2 
437557 21 
437558 43 
437559 5 
437563 48 
437565 1 
437567 53 
437569 8 
437570 29 
437576 8 
437577 1 
437581 1 
437585 33 
437591 16 
437593 58 
437596 29 
437613 3 
437625 21 
437636 44 
437637 6 
437638 2 
437639 42 
437640 26 
437641 2 
437647 26 
437649 3 
437652 4 
437657 9 
437660 44 
437663 20 
437668 3 
437669 1 
437671 20 
437679 92 
437692 14 
437962 16 
438494 1 
439029 10 
439037 60 
439050 51 
439054 1 
439189 2 
439192 1 
439201 2 
439203 12 
439211 1 
439216 11 
439222 4 
439229 74 
439250 2 
439281 34 
439284 1 
439288 12 
439355 5 
439387 2 
439391 7 
439407 3 
439429 23 
439478 6 
439488 16 
439492 2 
439512 1 
439518 2 
439523 1 
439545 1 
439550 22 
439552 14 
439553 38 
439555 19 
439561 7 
439564 5 
439566 16 
439569 3 
439573 6 
439575 1 
439588 7 
439601 4 
439659 1 
439662 19 
439665 3 
439670 20 
439674 11 
439675 33 
439676 21 
439678 9 
439680 27 
439681 12 
439685 57 
439686 56 
439688 197 
439689 32 
439690 36 
439692 27 
439693 2 
439694 42 
439695 1 
439697 54 
439702 36 
439703 72 
439711 10 
439716 22 
439719 10 
439731 16 
439732 1 
439740 22 
439746 1 
439784 6 
439788 2 
439845 18 
439853 3 
439861 24 
439869 13 
439881 1 
439885 3 
439910 81 
439911 9 
439915 2 
439919 155 
439934 1 
440008 42 
440046 7 
440050 2 
440059 4 
440064 2 
440065 163 
440067 3 
440071 9 
440073 1 
440075 12 
440076 5 
440083 3 
440095 20 
440259 100 
440267 6 
440271 57 
440273 65 
440277 68 
440285 20 
440298 31 
440306 64 
440312 10 
440318 4 
440319 2 
440323 6 
440341 39 
440347 45 
440410 1 
440420 8 
440460 8 
440483 40 
440505 24 
440514 9 
440520 102 
440528 5 
440574 6 
441100 1 
441802 3 
442629 27 
442762 3 
442807 12 
442811 2 
442813 20 
442817 38 
442818 1 
442824 7 
442830 27 
442838 4 
442841 13 
442842 1 
442846 79 
442848 27 
442851 4 
442856 245 
442863 4 
442864 1 
442866 2 
442868 34 
442872 12 
442874 3 
442877 61 
442879 5 
442882 112 
442917 3 
442920 1 
442925 5 
442932 46 
442936 15 
442943 7 
442948 4 
442951 3 
442960 2 
442962 3 
442964 7 
442965 6 
442977 3 
442982 5 
442985 1 
442987 2 
442992 5 
443113 2 
443974 72 
444386 3 
444776 6 
444813 89 
444892 11 
444900 7 
444904 1 
444913 2 
444914 9 
444924 4 
444931 10 
444934 5 
444965 2 
444984 8 
445042 6 
445061 13 
445081 9 
445098 10 
445104 5 
445116 17 
445118 57 
445121 11 
445123 8 
445124 14 
445128 6 
445129 37 
445132 36 
445135 21 
445140 44 
445144 64 
445146 8 
445148 33 
445152 1 
445153 10 
445158 18 
445160 1 
445161 14 
445163 18 
445166 17 
445169 6 
445170 74 
445172 7 
445173 11 
445174 6 
445176 3 
445178 1 
445182 9 
445185 12 
445186 4 
445189 1 
445193 82 
445200 8 
445208 2 
445210 5 
445215 2 
445233 46 
445238 62 
445241 7 
445244 18 
445246 2 
445247 81 
445248 2 
445251 19 
445255 174 
445265 18 
445273 1 
445276 9 
445280 3 
445295 5 
445413 1 
445427 1 
445433 18 
445463 2 
445562 2 
445626 31 
445653 6 
445772 56 
445825 2 
445845 19 
445923 33 
445983 10 
446023 108 
446055 30 
446152 17 
446154 4 
446163 1 
446178 24 
446194 2 
446210 103 
446226 9 
446252 1 
446310 9 
446322 2 
446328 25 
446351 10 
446359 1 
446365 11 
446383 1 
446409 9 
446413 2 
446513 20 
446517 1 
446540 4 
446583 7 
446587 4 
446591 6 
446593 2 
446594 13 
446598 2 
446602 7 
446604 17 
446606 5 
446608 2 
446613 4 
446616 29 
446621 7 
446622 4 
446625 5 
446633 5 
446638 3 
446654 4 
446661 1 
446662 1 
446663 2 
446679 23 
446688 4 
446692 8 
446705 1 
446720 3 
446728 1 
446729 1 
446742 9 
446762 2 
446840 2 
446952 2 
446995 13 
447013 4 
447020 6 
447064 1 
447086 3 
447124 9 
447165 3 
447191 8 
447206 20 
447228 1 
447231 5 
447235 5 
447241 41 
447247 12 
447293 2 
447399 2 
447539 22 
447610 2 
447893 24 
447912 2 
448035 25 
448043 20 
448046 1 
448113 17 
448153 6 
448163 2 
448171 28 
448185 5 
448193 42 
448204 1 
448207 5 
448216 3 
448217 114 
448223 14 
448225 18 
448227 47 
448281 1 
448330 7 
448364 15 
448377 91 
448387 29 
448411 42 
448419 26 
448554 41 
448562 128 
448582 5 
448602 6 
448638 16 
448700 12 
448702 2 
448703 17 
448706 2 
448717 2 
448720 4 
448723 9 
448734 10 
448742 21 
448748 11 
448907 6 
448914 2 
448920 9 
448946 3 
448951 7 
448991 16 
448998 5 
449008 8 
449033 4 
449165 9 
449168 1 
449205 23 
449288 1 
449299 4 
449327 1 
449332 96 
449424 254 
449473 20 
449655 25 
449706 49 
449734 3 
449805 24 
449813 53 
449865 3 
449922 19 
450117 6 
450123 20 
450141 6 
450246 4 
450250 20 
450270 1 
450327 1 
450562 2 
450594 3 
450658 2 
450743 9 
450770 31 
450780 19 
450796 2 
450916 10 
450926 21 
450945 5 
451098 4 
451112 29 
451132 12 
451236 8 
451248 14 
451253 18 
451270 1 
451283 2 
451287 1 
451298 1 
451303 103 
451307 1 
451309 1 
451351 15 
451355 18 
451362 1 
451370 31 
451374 4 
451380 232 
451384 4 
451389 97 
451393 1 
451396 19 
451399 9 
451406 4 
451410 25 
451414 65 
451813 1 
451833 1 
452001 11 
452009 1 
452012 2 
452017 2 
452020 12 
452021 1 
452026 1 
452029 12 
452035 2 
452039 4 
452085 3 
452092 6 
452118 55 
452139 1 
452148 21 
452151 10 
452154 15 
452162 36 
454123 4 
454154 9 
454182 83 
454200 28 
454214 2 
454233 1 
454241 1 
454246 11 
454248 22 
454394 7 
454409 28 
454415 4 
454488 10 
454523 21 
454628 102 
454644 1 
454647 39 
454730 12 
454757 23 
454775 17 
454790 35 
454838 14 
454872 13 
454926 5 
454956 3 
454963 27 
455154 2 
455174 3 
455195 65 
455225 4 
455244 5 
455276 26 
455285 3 
455568 19 
455573 3 
455671 6 
455784 1 
455853 108 
455859 24 
455885 2 
455891 8 
455912 1 
455989 1 
456068 17 
456077 28 
456217 13 
456315 2 
456441 1 
456494 1 
456715 18 
456874 2 
456925 3 
457080 97 
457213 5 
457229 62 
457243 12 
457271 1 
457274 28 
457285 39 
457291 17 
457294 1 
457295 26 
457298 9 
457301 2 
457341 22 
457348 12 
457350 4 
457352 55 
457358 2 
457371 1 
457525 2 
457559 25 
457565 5 
457586 8 
457638 11 
457691 99 
457703 23 
457706 1 
457726 3 
457736 47 
457754 44 
457869 2 
458008 11 
458081 3 
458130 6 
458176 1 
458241 1 
458463 74 
458485 77 
458500 2 
458517 28 
458556 35 
458599 1 
458620 11 
458628 4 
458677 14 
458689 35 
458694 6 
458703 37 
458709 14 
458747 5 
458833 40 
458878 2 
458900 7 
458925 1 
459040 4 
459114 5 
459137 1 
459180 30 
459371 1 
459487 5 
459597 52 
459623 21 
459651 5 
459654 5 
459984 28 
460377 3 
460400 16 
460708 17 
460728 11 
460732 6 
460752 51 
461062 2 
461067 1 
461069 8 
461078 3 
461080 4 
461204 1 
461390 12 
461394 15 
461402 1 
461404 8 
461412 3 
461421 3 
461477 50 
461487 22 
461490 38 
461492 2 
461498 16 
461499 38 
461500 4 
461501 1 
461504 15 
461517 3 
461518 1 
461519 18 
461671 3 
461679 3 
461682 2 
461739 119 
461864 22 
461896 9 
461921 2 
462171 16 
462383 30 
462455 14 
462519 2 
462648 12 
462659 2 
462662 1 
462670 1 
462800 18 
462817 37 
462826 32 
462827 4 
462846 1 
462851 2 
462859 8 
462865 1 
462869 6 
462873 28 
462879 1 
462880 90 
462881 99 
462885 5 
462888 1 
462893 39 
462899 35 
462933 35 
462942 13 
462950 9 
462962 4 
462983 5 
462986 1 
462987 1 
462993 97 
463010 57 
463014 7 
463029 3 
463036 34 
463049 10 
463147 11 
463165 1 
463203 72 
463209 3 
463233 92 
463311 9 
463319 22 
463349 15 
463355 33 
463363 6 
463366 46 
463375 12 
463433 6 
463441 1 
463525 5 
463529 43 
463533 70 
463541 28 
463546 9 
463547 19 
463551 2 
463554 39 
463564 21 
463570 21 
463594 39 
463604 25 
463608 22 
463620 32 
463622 13 
463628 4 
463632 12 
463653 19 
463660 30 
463661 22 
463666 30 
463671 82 
463672 14 
463677 2 
463691 5 
463714 6 
463739 5 
463826 6 
463850 3 
463863 11 
463883 4 
463922 2 
464194 3 
464199 17 
464210 4 
464232 3 
464240 6 
464397 4 
464432 13 
464516 18 
464537 1 
464716 3 
464795 1 
464836 33 
464884 4 
464891 6 
464918 205 
464924 1 
464928 8 
464988 7 
465073 328 
465096 12 
465132 3 
465246 6 
465291 13 
465299 3 
466080 2 
466089 1 
466105 1 
466129 1 
466232 10 
466240 36 
466245 1 
466253 22 
466256 2 
466328 14 
466336 89 
466340 71 
466544 3 
466860 2 
467302 75 
467459 11 
467496 1 
467555 7 
467571 3 
467577 9 
467591 10 
467631 5 
467727 6 
467850 3 
467897 1 
468325 1 
468339 18 
468666 27 
468792 12 
468802 12 
468805 38 
468812 6 
468821 28 
468826 31 
468839 25 
468847 44 
468851 15 
468895 271 
468901 61 
468902 3 
468906 11 
468909 8 
468917 11 
468923 21 
468934 2 
468941 1 
468965 9 
469050 1 
469109 4 
469119 29 
469120 27 
469137 5 
469140 20 
469147 37 
469286 1 
469299 6 
469300 4 
469302 114 
469317 13 
469339 2 
469440 29 
469448 56 
469455 15 
469459 1 
469474 27 
469478 3 
469483 46 
469485 6 
469488 3 
469491 4 
469500 12 
469505 11 
469529 11 
469532 8 
469540 6 
469562 2 
469579 25 
469586 11 
469597 2 
469616 2 
469642 9 
469646 4 
469648 7 
469979 2 
470114 9 
470389 1 
471026 1 
471037 50 
471223 3 
471231 4 
471363 38 
471373 5 
471445 2 
471505 2 
471543 44 
471559 5 
471567 4 
471629 86 
471634 1 
471651 38 
471765 15 
471834 5 
472010 10 
472044 15 
472233 3 
472261 57 
472349 15 
472400 16 
472541 8 
472639 1 
472660 4 
472713 3 
472726 10 
472873 1 
472951 3 
473156 22 
473329 2 
473441 17 
473494 7 
473506 12 
473532 3 
473553 44 
473566 1 
473578 2 
473623 3 
473642 3 
473749 72 
473752 3 
473762 35 
473783 2 
473939 11 
473961 27 
473987 4 
474100 6 
474363 1 
474500 17 
474655 10 
474663 14 
475014 22 
475174 14 
475244 10 
475325 35 
475469 12 
475637 6 
475766 46 
475773 22 
475949 15 
475971 48 
475993 1 
475996 1 
476008 18 
476028 5 
476062 4 
476173 13 
476243 3 
476302 6 
476345 1 
476741 5 
476911 16 
477186 4 
477298 4 
477548 1 
477854 3 
477891 1 
477896 4 
477918 1 
478025 16 
478031 30 
478103 11 
478172 9 
478195 33 
478215 6 
478219 27 
478239 19 
478247 32 
478252 62 
478255 13 
478257 15 
478265 2 
478267 8 
478271 17 
478279 9 
478282 1 
478422 7 
478447 2 
478872 15 
479029 7 
479073 6 
479077 22 
479086 38 
479087 1 
479097 22 
479104 1 
479105 25 
479107 2 
479114 1 
479116 1 
479128 1 
479261 10 
479293 3 
479314 104 
479405 24 
479414 34 
479762 3 
479770 14 
479887 3 
479936 5 
480398 21 
481170 10 
481247 7 
481446 81 
481593 10 
481602 4 
481763 2 
481906 1 
481937 1 
481974 5 
482039 52 
482047 22 
482050 75 
482110 34 
482123 8 
482589 1 
482733 6 
483074 2 
483089 9 
483193 66 
483201 9 
483257 9 
483312 13 
483323 6 
483324 3 
483325 6 
483336 38 
483343 11 
483366 6 
483486 12 
483498 4 
483508 7 
483679 3 
483868 16 
484030 16 
484234 3 
484401 15 
484503 60 
484532 5 
484587 11 
484695 2 
484701 33 
484754 8 
485103 7 
485168 4 
487307 33 
487474 3 
487478 8 
487495 2 
487502 1 
487506 26 
487662 1 
487676 1 
487699 15 
487726 26 
488268 3 
488593 19 
488599 43 
488694 2 
488748 24 
488766 2 
488909 7 
489734 8 
489737 1 
489755 2 
489779 1 
489791 5 
489823 2 
489827 2 
489837 3 
489845 17 
489864 7 
489873 17 
489882 31 
489887 3 
489896 5 
489898 1 
489912 52 
490077 11 
490253 2 
490286 26 
490379 38 
490655 24 
490732 13 
490869 8 
491081 16 
491183 31 
491185 3 
491186 10 
491191 1 
491198 11 
491199 2 
491211 32 
491214 21 
491222 3 
491227 8 
491230 2 
491300 1 
491409 8 
491425 18 
491433 17 
491574 18 
491770 3 
491862 2 
492041 14 
492073 9 
492119 29 
492513 24 
492762 1 
492768 83 
492873 15 
492883 31 
492986 4 
493179 17 
493214 2 
493243 2 
493539 5 
493708 1 
493709 1 
493720 2 
493730 2 
493778 1 
493799 5 
493802 1 
493804 8 
493814 2 
493821 4 
493832 6 
493834 2 
493849 2 
493851 5 
494203 1 
494351 1 
494568 2 
494680 1 
494792 81 
494910 14 
495102 38 
495310 12 
495420 1 
495639 4 
496203 9 
496524 1 
496636 5 
496669 3 
496890 28 
496965 4 
497336 14 
497528 8 
498275 1 
499113 14 
499251 10 
499285 1 
499441 76 
499750 22 
499792 2 
499916 58 
499919 14 
499998 44 
500100 3 
500104 3 
500120 16 
500153 16 
500161 2 
500165 3 
500168 4 
500179 5 
500188 29 
500314 25 
500328 9 
500346 76 
500352 4 
500370 1 
500725 4 
500799 56 
501103 3 
501330 31 
501363 1 
501765 26 
501920 2 
502137 7 
502341 1 
502448 4 
502665 1 
503873 160 
503971 23 
504134 46 
504295 16 
504379 1 
504985 1 
506036 13 
506056 10 
506368 20 
506447 6 
506480 38 
506539 9 
506545 49 
506549 3 
506552 83 
506555 8 
506557 7 
506565 8 
506571 122 
506616 3 
506618 2 
506619 4 
506621 15 
506655 1 
507164 3 
507174 6 
507284 41 
507360 4 
507602 1 
507610 4 
507753 24 
507756 1 
507779 1 
507817 5 
507823 3 
507826 5 
507833 6 
507834 2 
507835 2 
507842 9 
507853 8 
507887 36 
508971 36 
509055 28 
509097 9 
509181 1 
509213 2 
509348 27 
509439 1 
509499 99 
510196 9 
510342 86 
510461 3 
510482 6 
510510 10 
510705 15 
510724 46 
510739 43 
510745 5 
510954 5 
510984 3 
511867 2 
511878 1 
511884 9 
511886 1 
511893 2 
511896 2 
511902 1 
511906 1 
511918 3 
513168 7 
513226 16 
513231 55 
513242 1 
513244 7 
513248 29 
513256 20 
513260 8 
513261 21 
513264 110 
513266 1 
513274 15 
513307 32 
513374 2 
513464 7 
513465 5 
513471 3 
513473 12 
513476 2 
513503 2 
513509 1 
513536 3 
513584 2 
513619 12 
513688 1 
513918 23 
513974 17 
513983 1 
513999 49 
514000 1 
514004 15 
514006 4 
514011 1 
514015 3 
514018 7 
514021 46 
514058 1 
514059 4 
514064 15 
514074 4 
514089 8 
514093 2 
514106 6 
514111 25 
514250 46 
514257 1 
514262 16 
514285 1 
514297 15 
514303 4 
514308 2 
514315 2 
514318 9 
514321 22 
514355 8 
514401 45 
514414 96 
514420 4 
514422 5 
514423 12 
514434 1 
514445 125 
514471 72 
514582 1 
514589 9 
514594 3 
514611 40 
514621 1 
514622 10 
514657 1 
514661 1 
514670 16 
514674 29 
514690 2 
514703 35 
514711 1 
514733 34 
514822 5 
514827 42 
514841 5 
514877 2 
514878 2 
514879 1 
514910 3 
514991 1 
515019 1 
515212 23 
515266 2 
515346 3 
515421 1 
515536 59 
515569 5 
515627 1 
515743 25 
515984 43 
516282 2 
516504 1 
516684 8 
516835 10 
516852 1 
517030 2 
517042 3 
517097 3 
517112 1 
517117 1 
517127 9 
517131 1 
517135 3 
517140 1 
517174 5 
517177 1 
517178 1 
517205 5 
517212 10 
517242 5 
517270 3 
517298 3 
517312 4 
517337 27 
517400 7 
517786 11 
517803 51 
517871 37 
517918 3 
517928 100 
518005 35 
518024 15 
518027 1 
518203 1 
518222 48 
518337 12 
518343 2 
518355 74 
518359 116 
518367 1 
518388 21 
518430 1 
518514 3 
518530 96 
518540 10 
518546 13 
518559 14 
518585 114 
518601 17 
518620 1 
518628 15 
518696 2 
518708 5 
518735 1 
518741 1 
518743 1 
518786 9 
518791 2 
518800 3 
518824 53 
518864 15 
518879 8 
518888 3 
518893 14 
518915 27 
518926 11 
518938 4 
518990 17 
519056 1 
519087 3 
519099 4 
519131 3 
519234 2 
519238 29 
519262 2 
519266 6 
519280 1 
519284 16 
519289 3 
519560 8 
519617 2 
519623 2 
519703 2 
520331 8 
520748 18 
520808 4 
520865 23 
520888 1 
520908 1 
521073 62 
521101 2 
521198 18 
521222 103 
521231 1 
521239 8 
521387 2 
521443 21 
521608 5 
521738 3 
521745 3 
521759 2 
521771 20 
521773 12 
521774 9 
521782 15 
521794 50 
521800 3 
521829 2 
521835 11 
521848 8 
521858 1 
521865 30 
521876 15 
521885 2 
522033 8 
522390 1 
522435 15 
522521 3 
522718 21 
523252 1 
523302 9 
523322 7 
523343 5 
523663 2 
523689 34 
523835 113 
523840 30 
523866 13 
523884 2 
524082 2 
524087 3 
524095 7 
524112 1 
524120 16 
524267 1 
524275 1 
524286 4 
524290 8 
524337 2 
524349 3 
524425 3 
524590 2 
524788 1 
524952 5 
525124 12 
525128 4 
525139 5 
525162 41 
525211 6 
525221 6 
525224 1 
525237 44 
525258 8 
525425 1 
525640 21 
526666 11 
526687 4 
526695 4 
526716 313 
526725 2 
526776 10 
526780 1 
526785 7 
526789 21 
526795 18 
526801 13 
526804 6 
526812 6 
526952 9 
527126 12 
527134 31 
527261 3 
527302 19 
527313 6 
527331 7 
527338 3 
527345 21 
527657 40 
527666 26 
527700 43 
527705 37 
527729 33 
527735 93 
527743 15 
527756 3 
527860 3 
527912 10 
527925 25 
528417 5 
528541 19 
528573 6 
528826 85 
529052 23 
529098 61 
529517 46 
530092 23 
530168 5 
530234 37 
530547 11 
530648 3 
530654 1 
530710 6 
530716 12 
530738 3 
530747 1 
530755 4 
530785 8 
530811 4 
530983 1 
531073 7 
531149 2 
531255 11 
531302 74 
531331 15 
531630 16 
531779 12 
532367 11 
532379 1 
532715 6 
532803 8 
533133 8 
533283 2 
533364 3 
533536 12 
533547 7 
533592 10 
533637 1 
533691 88 
533733 1 
533742 1 
533744 48 
533746 2 
533760 1 
533766 76 
533796 1 
533929 145 
533953 3 
533976 1 
533981 80 
534008 2 
534019 1 
534029 20 
534096 12 
534229 1 
534320 26 
534339 62 
534473 11 
534864 72 
535009 6 
535232 38 
535236 33 
535335 3 
535358 7 
535658 4 
535745 1 
540933 21 
541094 21 
541167 30 
541432 1 
542554 38 
547981 5 
548004 12 
548033 1 
548044 2 
548083 2 
548094 20 
548100 131 
548106 76 
548121 4 
548139 3 
548146 9 
548306 1 
548444 3 
548480 34 
548499 6 
548587 25 
548919 1 
549277 1 
549382 33 
549401 24 
549419 5 
549430 3 
549484 58 
549509 10 
549515 2 
549530 1 
549578 61 
549825 1 
549966 7 
550705 5 
550838 1 
550842 26 
550871 1 
551005 5 
551059 3 
551206 5 
551214 5 
551239 4 
551276 11 
551322 51 
551350 3 
551390 13 
551401 2 
551413 9 
551482 6 
551506 57 
551575 8 
552453 3 
552470 1 
552528 3 
552541 1 
552587 3 
552619 1 
552750 29 
552769 1 
552826 1 
553063 64 
553130 1 
553268 102 
553419 10 
553443 54 
553701 31 
553726 4 
554031 1 
554696 1 
554762 10 
554818 14 
554821 2 
554826 1 
554832 1 
554845 1 
554853 9 
554861 4 
554882 8 
554888 5 
556147 1 
556183 1 
556337 4 
556363 1 
556369 3 
556379 1 
556388 1 
556450 52 
556616 38 
556750 3 
556919 6 
557111 4 
557212 17 
557237 1 
557262 13 
557399 5 
557447 1 
557475 20 
557648 1 
557700 10 
557703 104 
557853 23 
558023 4 
558237 13 
558383 1 
558384 23 
558404 2 
558430 16 
558534 25 
558709 8 
558721 3 
558722 135 
558733 36 
558764 59 
558796 2 
558810 2 
558833 13 
558848 5 
558867 7 
558886 3 
558905 7 
558920 2 
559022 12 
559224 14 
559250 2 
559349 1 
559439 7 
559442 8 
559448 3 
559513 3 
559538 3 
559543 1 
559554 1 
561365 35 
562353 2 
562357 6 
562361 4 
562379 25 
562386 9 
562398 55 
562459 80 
562950 15 
562976 15 
563557 19 
563892 6 
564167 23 
564443 20 
564704 4 
565113 1 
565431 14 
565579 2 
565763 1 
565777 15 
565908 9 
565946 1 
565964 35 
565973 3 
566044 1 
566059 3 
566071 1 
566381 12 
566540 8 
566566 11 
566590 10 
566648 8 
566704 1 
566753 1 
566874 18 
566957 15 
567036 196 
567089 1 
567091 9 
567115 7 
567259 9 
567267 11 
567273 48 
567276 10 
567278 137 
567291 17 
567333 6 
567351 72 
567354 1 
567361 28 
567362 70 
567363 1 
567369 5 
567381 15 
567388 4 
567493 39 
567548 72 
567678 15 
567686 5 
567728 6 
567731 38 
567738 2 
567747 9 
567755 30 
567758 2 
567760 1 
567763 46 
567765 92 
567917 1 
567956 1 
568243 4 
569406 1 
569880 4 
569976 11 
570102 2 
570113 4 
570270 1 
570275 6 
570802 5 
570958 41 
570988 1 
570997 7 
571364 1 
571367 3 
571375 7 
571382 2 
571386 2 
571400 1 
571431 1 
571437 1 
571439 1 
571737 8 
571867 11 
571905 59 
572379 33 
572622 6 
572734 105 
572949 1 
572953 38 
572958 11 
573149 8 
573282 2 
573285 4 
573326 12 
573494 6 
573497 10 
573502 2 
573507 1 
573693 2 
573916 25 
573945 8 
574380 1 
574505 1 
574570 59 
574663 23 
574667 12 
574704 110 
574716 3 
574909 2 
574914 4 
574921 34 
574924 9 
575517 1 
575736 12 
576036 17 
576120 3 
576123 1 
576146 60 
576189 6 
576199 2 
576218 21 
576260 6 
576547 2 
577417 35 
577938 9 
577975 5 
578013 1 
578329 26 
578335 42 
578348 2 
578410 2 
578417 3 
578427 94 
578429 4 
578448 126 
578529 2 
578534 37 
578539 78 
578570 40 
578592 3 
578615 1 
578636 6 
578639 1 
578717 3 
578729 1 
578736 53 
578739 1 
578758 50 
578788 3 
578789 129 
578794 1 
578805 12 
578812 3 
578825 7 
578846 2 
578878 27 
578886 115 
578908 73 
578976 9 
578987 4 
578991 2 
579006 39 
579012 10 
579017 46 
579034 14 
579056 16 
579108 24 
579118 7 
579123 1 
579129 2 
579267 2 
579316 1 
579665 4 
580070 4 
580252 38 
580271 2 
580333 8 
580337 23 
580365 17 
580896 1 
580946 2 
580995 2 
581007 2 
581329 38 
581387 5 
581396 17 
581440 9 
581485 67 
581541 41 
581647 13 
581656 6 
581669 12 
581723 7 
581746 17 
581766 21 
581772 24 
581809 12 
581822 8 
581829 6 
581834 4 
581863 18 
581940 8 
581942 25 
581951 18 
581979 7 
581987 9 
582013 3 
582065 13 
582082 3 
582152 4 
582159 17 
582176 4 
582235 15 
582266 1 
582305 1 
582381 1 
582668 8 
582958 6 
583077 14 
583084 10 
583224 12 
583261 15 
583265 4 
583282 1 
583312 48 
583349 1 
583362 56 
583365 2 
583419 8 
583423 3 
583430 62 
583434 50 
583502 8 
583512 3 
583521 15 
583546 5 
583681 86 
583694 6 
583902 1 
584830 3 
584859 1 
584863 3 
584869 1 
584871 2 
584887 4 
584924 1 
584949 18 
584972 3 
585106 7 
585239 12 
585582 22 
585720 7 
585869 1 
585932 5 
586134 12 
586353 6 
586444 7 
586693 5 
586726 4 
587916 1 
589419 5 
589581 18 
589611 9 
589620 16 
589648 3 
589655 13 
589657 5 
589659 49 
589667 1 
589704 138 
589713 22 
589743 39 
589745 2 
589746 9 
589760 53 
589765 21 
589781 46 
589914 3 
589936 1 
589939 65 
589956 1 
589958 9 
589961 3 
589965 2 
589967 3 
589971 3 
589981 15 
589982 2 
589987 11 
590150 6 
590161 35 
590165 5 
590169 1 
590179 6 
590187 13 
590214 4 
590426 12 
590733 63 
590763 29 
590925 3 
590927 8 
591021 24 
591077 2 
592604 20 
592628 2 
592631 3 
592647 4 
592708 19 
592715 2 
592725 1 
592730 24 
592739 18 
592745 1 
592896 2 
594829 3 
596435 12 
596888 16 
596907 5 
596929 3 
596930 1 
596968 3 
597012 20 
597188 8 
597192 36 
597506 32 
597855 11 
597985 69 
598794 2 
598830 6 
598963 1 
598988 7 
599188 19 
599301 10 
599543 30 
599572 64 
599730 11 
599738 8 
599804 1 
599830 1 
599992 1 
603107 12 
603234 30 
603441 48 
603452 5 
603455 125 
603459 6 
603939 5 
604121 3 
604284 4 
604294 2 
604309 81 
604324 11 
604347 52 
604489 9 
604696 1 
605435 7 
605466 4 
605476 16 
605506 3 
605518 17 
605555 4 
605563 5 
605574 1 
605711 1 
605736 3 
605738 45 
605882 3 
606059 1 
606839 10 
608494 8 
608500 4 
608502 36 
608505 3 
608510 13 
608515 10 
608518 13 
608525 7 
608532 19 
608534 5 
608708 1 
608711 1 
608798 4 
608879 2 
609102 1 
609380 79 
609422 30 
609679 166 
609987 2 
610124 5 
610267 20 
610378 51 
610593 7 
610719 89 
610772 40 
611286 6 
611324 1 
611357 8 
611363 5 
611388 2 
611397 1 
611403 20 
611440 3 
611701 1 
611795 68 
611907 51 
612174 1 
612295 1 
612327 3 
612389 3 
612396 1 
612443 4 
612449 1 
612476 1 
612480 11 
612627 10 
612713 1 
612804 4 
612821 5 
612827 2 
612837 2 
612849 3 
613017 1 
613024 1 
613958 5 
614009 5 
614015 1 
614021 9 
614034 60 
614096 1 
614097 1 
614104 1 
614106 3 
614233 5 
614247 8 
614470 3 
614478 2 
614577 1 
614592 3 
614615 14 
614649 4 
614697 1 
614723 12 
614726 2 
614740 2 
614745 2 
614758 6 
614792 3 
614795 14 
614818 15 
614847 1 
614866 4 
614896 1 
614903 3 
614918 1 
614929 5 
614937 7 
615024 1 
615087 1 
615102 2 
615120 1 
615131 136 
615163 4 
615257 4 
615297 21 
615320 2 
615323 2 
615328 6 
615364 12 
615388 4 
615401 7 
615404 20 
615412 21 
615424 4 
615428 2 
615431 7 
615450 2 
615457 1 
615463 14 
615465 4 
615479 10 
615482 11 
615489 1 
615507 9 
615517 3 
615535 3 
615561 4 
615718 6 
615813 13 
615826 16 
615885 36 
616014 45 
616316 3 
616539 3 
616716 4 
617269 25 
617283 18 
617290 1 
617474 15 
617480 1 
617634 25 
617826 29 
617868 9 
618028 1 
618168 1 
618854 2 
618857 1 
619063 7 
619091 27 
619103 20 
619107 2 
619114 45 
619249 2 
619291 31 
619440 25 
619488 34 
619492 1 
619505 2 
619530 2 
619540 66 
619571 2 
619573 1 
619574 1 
619578 7 
619582 6 
619590 30 
619666 28 
619763 2 
619767 27 
620051 12 
620377 2 
621002 4 
621890 12 
622787 4 
622806 1 
623718 24 
623766 57 
623770 127 
624684 1 
625132 1 
625268 13 
625328 4 
625502 24 
625658 47 
625678 4 
625682 3 
625690 3 
625715 22 
625718 2 
625731 73 
625737 3 
625759 7 
625778 12 
625796 1 
625804 22 
625816 10 
626227 5 
626284 14 
626364 22 
626390 88 
626400 19 
626402 23 
626404 80 
626412 3 
626446 3 
626460 28 
626524 73 
626583 17 
628564 3 
628710 34 
628768 1 
628939 49 
629321 12 
629529 2 
629549 24 
629561 11 
629626 2 
629745 1 
629852 6 
629902 7 
629904 1 
630027 8 
630090 12 
630168 9 
630174 1 
630176 2 
630183 7 
630196 1 
630211 13 
630216 9 
630270 122 
630281 9 
630335 9 
630375 27 
630383 1 
630406 29 
630418 27 
630420 1 
630432 4 
630452 42 
630468 1 
630479 10 
630482 4 
630507 1 
630517 1 
630518 1 
630519 4 
630520 1 
630530 4 
630656 3 
630736 7 
630745 3 
630752 2 
630762 4 
630775 3 
630781 5 
630795 27 
630810 10 
631077 1 
631571 4 
631611 36 
631659 1 
631837 13 
631922 61 
632170 59 
632195 1 
632430 1 
632515 34 
632569 4 
632706 32 
632769 1 
632815 15 
632958 1 
632990 8 
633295 4 
633329 13 
633344 23 
633479 8 
633606 1 
633646 120 
633709 2 
633744 2 
633922 4 
634181 24 
634380 14 
634524 18 
634604 18 
634613 12 
634817 11 
635408 3 
635578 1 
635872 3 
636061 43 
637744 6 
637760 1 
637843 4 
637899 23 
637900 29 
638083 2 
638351 14 
638446 6 
638612 16 
638642 46 
638650 49 
638654 7 
638695 3 
638702 13 
638814 7 
638881 11 
639194 12 
639223 2 
639375 5 
639385 25 
639490 3 
639514 9 
639537 14 
640012 20 
640051 3 
640190 37 
640362 1 
640386 2 
640394 9 
640423 4 
640467 6 
640479 56 
640499 14 
640507 29 
640600 6 
640638 9 
640654 51 
640671 4 
641150 1 
641328 20 
641928 2 
642103 128 
642215 1 
642417 10 
642608 3 
642649 5 
642838 4 
642844 41 
643317 10 
643322 37 
643779 19 
643909 1 
644649 1 
644797 1 
645158 4 
645319 1 
645346 16 
645349 1 
645357 21 
645424 22 
645428 4 
645472 1 
645996 8 
646045 6 
646071 36 
646858 79 
647022 2 
647044 1 
647298 1 
647402 1 
647905 5 
648441 2 
649125 53 
649154 53 
649245 9 
649298 7 
649306 25 
649311 4 
649620 6 
649625 30 
649653 5 
649701 4 
649712 37 
649965 7 
650012 5 
650212 1 
650326 4 
650338 28 
650380 1 
650428 40 
650439 36 
650456 3 
650470 30 
650600 30 
650795 1 
650922 172 
651268 13 
651387 36 
651546 1 
651615 3 
652066 2 
652527 8 
652668 10 
652683 1 
652759 2 
652782 11 
653667 72 
653790 2 
654386 3 
654734 37 
655222 5 
655376 6 
655500 81 
655567 7 
656411 5 
656614 6 
656861 2 
656980 1 
657492 55 
657685 1 
657745 3 
658239 21 
658251 1 
658381 59 
658450 2 
658459 76 
658489 25 
658494 26 
658502 7 
658526 3 
658632 5 
658665 3 
658719 1 
659004 14 
659009 12 
660006 5 
660455 5 
660618 1 
660619 2 
660657 22 
660689 37 
660699 6 
660707 1 
660720 55 
660733 66 
660743 33 
660892 12 
660961 1 
661000 12 
661027 4 
661124 22 
661204 28 
661274 25 
661364 6 
661968 2 
662050 86 
662125 33 
662336 1 
662538 21 
662556 12 
662584 39 
662926 43 
662940 54 
663108 1 
663452 19 
663458 1 
663465 10 
663476 10 
663496 13 
663517 15 
663565 104 
663591 10 
664208 1 
664831 2 
665341 36 
665759 6 
665766 9 
665874 1 
665957 4 
666129 1 
666149 2 
666182 2 
666192 21 
666208 4 
666396 2 
666405 8 
666464 12 
666501 27 
666505 18 
666510 12 
666580 14 
variableStep chrom=chrXII
40 2 
87 156 
116 2 
127 37 
183 7 
193 1 
553 1 
5652 1 
5732 7 
5737 71 
5743 2 
11231 1 
11389 5 
11393 1 
11396 7 
11401 1 
11408 2 
11457 38 
11483 3 
11493 5 
11588 1 
11801 4 
11837 2 
11844 1 
11863 46 
13733 1 
13736 6 
13755 20 
13788 1 
13820 86 
13851 8 
13854 4 
13865 19 
13874 1 
13877 38 
14030 11 
14233 1 
14262 24 
14266 1 
14297 1 
14632 12 
14899 57 
14943 1 
15543 3 
15566 4 
15588 17 
15702 50 
15936 1 
16031 54 
16047 1 
16078 5 
16102 4 
16133 5 
16290 95 
16336 29 
16385 7 
16392 37 
16396 2 
16411 11 
16416 119 
16422 23 
16435 5 
16451 137 
16470 11 
16485 5 
16521 6 
16679 14 
16784 1 
16841 26 
16985 26 
16997 1 
17103 16 
17435 3 
17487 16 
17589 28 
17743 2 
17747 1 
17751 4 
17774 4 
17807 127 
17814 65 
17817 8 
17852 12 
17858 2 
17859 95 
17870 59 
17877 49 
17886 13 
17901 5 
17906 12 
18079 3 
18084 7 
18095 1 
18151 1 
18246 67 
18272 21 
18423 23 
18432 44 
18562 1 
18577 1 
18958 23 
18963 1 
18969 4 
19039 4 
19109 5 
19378 4 
19408 5 
19461 11 
19501 1 
19594 2 
19598 1 
19711 1 
19806 5 
20205 8 
20449 21 
20454 1 
20589 44 
20601 27 
20787 19 
20936 1 
20959 6 
20965 35 
20985 42 
21049 96 
21065 8 
21108 52 
21244 7 
21268 38 
21340 13 
21414 63 
21532 28 
21544 12 
21718 14 
21744 1 
21868 2 
21883 28 
21935 7 
21939 6 
21952 5 
21960 49 
21967 18 
21977 55 
21999 4 
22004 15 
22014 13 
22037 11 
22054 54 
22187 37 
22201 2 
22232 2 
22264 1 
22346 4 
22349 17 
22385 2 
22393 24 
22407 14 
22413 12 
22429 1 
22431 1 
22432 10 
22455 9 
22473 9 
22555 2 
22585 1 
22597 14 
22717 13 
22750 45 
22753 73 
22757 33 
22765 50 
22773 12 
22778 111 
22785 9 
22789 122 
22790 1 
22792 1 
22794 98 
22795 1 
22797 6 
22804 15 
22808 3 
22878 13 
22886 357 
22894 128 
22908 55 
23067 19 
23197 34 
23223 34 
23241 38 
23255 30 
23269 1 
23275 21 
23324 17 
23333 1 
23339 5 
23340 3 
23341 153 
23346 4 
23352 11 
23362 1 
23366 1 
23369 14 
23383 3 
23403 2 
23411 4 
23468 13 
23586 1 
23723 20 
23752 1 
24067 1 
24850 1 
25253 1 
25264 10 
25592 19 
25599 48 
25603 55 
25636 11 
25638 8 
25641 17 
25649 20 
26091 1 
26153 106 
26156 3 
26282 13 
26290 11 
26355 21 
26504 8 
26544 108 
26741 6 
26776 1 
27009 1 
27145 3 
27345 18 
27494 4 
27703 56 
27704 2 
27822 32 
27921 46 
27978 5 
28002 39 
28047 1 
28080 181 
28399 7 
28426 8 
28545 10 
28565 4 
28614 17 
28625 6 
28727 13 
28745 4 
28892 75 
28945 3 
28951 1 
28952 2 
28954 40 
28961 23 
28977 46 
28980 20 
28983 106 
28987 11 
28994 5 
29006 38 
29171 1 
29314 10 
29320 7 
29342 2 
29389 6 
29401 14 
29433 29 
29435 44 
29441 12 
29447 17 
29470 3 
29474 8 
29487 2 
29536 6 
29541 41 
29547 1 
29566 1 
29567 10 
29592 33 
29596 3 
29619 2 
29622 28 
29630 29 
29655 10 
29657 12 
29659 13 
29670 3 
29671 2 
29705 6 
29706 11 
29709 1 
29710 4 
29764 3 
29767 72 
29773 8 
29777 1 
29786 13 
29794 3 
29799 28 
29851 2 
29878 8 
29946 7 
30064 6 
30138 8 
30237 53 
30405 5 
30730 62 
30973 35 
30983 6 
31011 1 
31031 156 
31072 93 
31098 3 
31143 259 
31326 9 
31351 4 
31360 6 
31530 1 
31736 1 
31741 5 
31753 15 
31784 3 
31789 2 
31800 1 
32300 9 
32344 3 
32488 2 
32592 103 
32669 1 
32762 1 
33042 3 
33769 15 
34168 2 
34439 10 
34591 4 
34685 2 
34922 1 
34990 43 
34996 29 
35120 21 
35253 4 
35305 10 
35326 4 
35338 20 
35696 15 
35820 1 
36199 9 
36297 3 
36324 52 
36363 44 
36385 16 
36506 8 
36625 58 
36663 5 
36683 1 
36686 31 
36696 19 
36747 5 
36794 14 
36799 4 
36872 1 
36875 2 
36965 4 
36973 2 
36981 43 
37012 36 
37070 5 
37082 55 
37127 2 
37135 8 
37136 17 
37150 1 
37158 2 
37348 2 
37513 48 
37525 14 
37538 9 
37806 38 
37812 1 
37880 21 
37971 9 
38279 68 
38970 8 
39016 7 
39022 1 
39072 4 
39423 21 
39529 62 
39560 15 
39597 39 
39611 5 
39618 155 
39623 1 
39637 3 
39655 7 
39665 2 
39672 4 
39673 24 
39685 4 
39705 27 
39716 1 
39727 3 
40466 9 
40476 20 
40484 2 
40507 15 
40514 69 
40527 13 
40535 76 
40571 2 
40577 46 
40584 11 
40590 42 
40597 2 
40608 7 
40766 20 
40943 2 
41191 25 
41195 55 
41914 1 
41940 18 
41962 1 
42101 11 
42267 9 
42527 1 
42718 12 
42903 26 
43003 33 
43268 4 
43453 11 
43789 1 
43845 3 
43855 60 
44008 2 
44455 3 
44471 5 
44740 2 
45563 13 
46500 31 
46506 19 
46509 6 
46516 11 
46534 3 
46538 2 
46546 6 
46596 2 
46600 4 
46604 27 
46611 2 
46615 14 
46619 9 
46630 14 
46637 1 
46642 10 
46646 1 
46789 1 
46939 1 
46964 71 
47459 7 
47485 6 
47700 1 
47719 1 
47740 2 
47805 1 
47926 3 
47953 18 
48048 1 
48222 1 
48709 23 
48718 3 
48735 11 
48749 1 
48753 1 
48770 18 
48781 2 
48832 36 
48835 1 
48843 24 
48951 1 
49110 4 
49135 2 
49182 1 
49221 5 
49234 1 
49237 35 
49257 2 
49276 33 
49303 6 
49304 1 
49307 2 
49322 1 
49415 71 
49462 8 
49486 4 
49487 1 
49488 1 
49492 3 
49652 6 
49656 1 
49673 12 
49681 34 
49691 6 
49694 9 
49701 1 
49706 18 
49709 10 
49713 6 
49723 4 
49737 13 
49746 33 
49792 6 
49794 26 
49823 71 
49829 1 
49840 5 
51878 10 
52288 1 
52292 1 
52321 16 
52457 3 
52534 1 
52641 3 
52703 4 
52972 1 
53104 4 
53278 2 
53844 6 
53847 3 
53848 15 
53849 7 
53866 34 
53898 43 
53937 2 
54028 2 
54033 36 
54060 14 
54063 20 
54071 4 
54159 7 
54181 2 
54193 3 
54301 2 
54350 42 
54414 4 
54482 1 
54512 3 
54532 2 
54542 3 
54718 30 
54910 21 
54940 19 
54956 10 
55098 12 
55115 5 
55261 19 
55265 7 
55273 1 
55281 5 
55307 5 
55308 40 
55332 5 
55449 11 
56196 7 
56288 88 
56969 10 
57090 6 
58464 1 
58483 5 
58620 7 
58902 1 
59034 28 
59364 2 
59375 49 
59843 3 
60329 16 
61483 31 
61836 3 
61914 48 
62643 3 
62820 8 
63181 14 
63477 9 
63558 2 
63608 29 
63782 59 
63793 12 
63798 28 
63803 46 
63806 79 
63832 6 
63878 5 
63884 1 
63891 3 
63902 7 
63920 4 
63947 56 
63950 3 
63972 26 
63975 2 
64027 25 
64081 2 
64107 10 
64158 1 
64180 4 
64408 2 
65298 6 
65318 3 
65339 28 
65350 5 
65354 2 
65362 1 
65381 10 
65400 1 
65411 4 
65420 16 
65439 44 
65446 3 
65448 2 
65482 8 
65486 10 
65504 3 
65667 3 
65671 43 
65753 2 
65769 45 
65776 5 
65855 40 
65865 1 
65908 92 
65927 10 
65952 6 
66005 5 
66018 9 
66021 32 
66038 113 
66067 27 
66076 36 
66118 24 
66145 1 
66161 11 
66167 1 
66176 22 
66257 33 
66424 2 
66652 5 
66702 2 
66706 8 
66715 1 
68303 30 
68325 8 
68336 2 
68338 5 
68356 3 
68368 3 
68371 2 
68404 1 
68409 1 
68410 154 
68411 2 
68418 92 
68427 10 
68430 52 
68437 6 
68499 1 
68757 10 
70606 10 
70698 12 
72443 12 
73218 1 
73223 70 
73225 1 
73233 34 
73234 3 
73244 4 
73251 19 
73260 7 
73268 3 
73323 28 
73340 7 
73344 1 
73345 46 
73347 30 
73366 151 
73375 65 
73512 5 
73537 42 
73992 42 
74054 32 
74062 16 
74149 2 
74191 2 
74218 2 
74221 25 
74293 1 
74326 1 
74346 8 
74496 1 
74762 2 
74919 8 
75254 10 
75378 3 
75479 28 
75497 3 
75577 3 
76404 11 
76520 1 
76571 29 
76689 7 
76723 19 
76733 18 
76749 4 
76868 22 
76887 11 
76903 8 
76908 4 
76980 18 
77031 5 
77175 1 
79656 19 
80308 5 
80312 1 
80322 10 
80341 35 
80347 75 
80355 10 
80366 19 
80374 20 
80381 67 
80387 3 
80392 14 
80403 12 
80440 20 
80596 8 
80618 15 
80749 2 
80821 3 
80932 29 
80964 35 
80970 1 
81165 6 
81220 3 
81266 1 
81277 9 
81284 1 
81287 19 
81309 1 
81331 1 
81599 42 
81612 40 
81672 15 
81739 2 
81936 9 
81962 6 
81976 17 
82109 64 
82145 3 
82147 51 
82159 8 
82166 7 
82218 2 
82221 3 
82225 6 
82851 4 
82880 5 
82882 1 
82920 4 
82923 7 
82929 38 
82935 166 
82985 23 
83021 8 
83114 14 
83142 49 
83225 13 
83236 7 
83273 8 
83392 11 
83440 10 
83451 5 
83453 12 
83455 1 
83456 78 
83463 27 
83465 18 
83472 21 
83479 45 
83492 12 
83504 1 
83561 1 
83564 22 
83630 35 
83638 42 
83805 1 
83820 5 
83835 1 
83842 10 
83862 6 
83867 1 
83870 2 
83873 9 
83883 10 
83900 3 
83918 4 
83949 1 
83956 1 
83975 26 
84000 6 
84006 18 
84045 17 
84047 7 
84054 2 
84064 1 
84096 35 
84102 28 
84116 25 
84118 2 
84121 6 
84149 8 
84161 6 
84170 8 
84181 2 
84189 34 
84192 10 
84200 1 
84212 92 
84216 10 
84220 4 
84230 2 
84277 14 
84353 4 
84356 39 
84379 1 
84443 12 
84467 10 
84501 5 
84537 20 
84551 6 
84572 15 
84692 2 
84879 1 
84902 1 
84922 4 
84946 3 
85191 62 
85192 42 
85199 8 
85204 19 
85251 4 
85262 18 
85283 8 
85289 4 
85336 29 
85359 2 
85393 6 
85403 9 
85413 5 
85428 5 
85449 47 
85503 13 
85526 10 
85548 2 
85553 1 
85562 18 
85566 7 
85583 17 
85664 1 
85689 1 
85760 15 
85781 24 
85786 43 
85820 37 
85836 70 
85971 14 
85980 1 
85981 6 
85982 45 
85990 6 
85996 2 
85999 17 
86009 10 
86049 18 
86064 12 
86078 24 
86081 4 
86113 15 
86151 57 
86183 1 
86196 16 
86632 11 
86639 52 
86680 12 
86765 1 
86815 11 
86945 6 
86948 2 
86962 3 
87084 1 
87116 1 
87129 4 
87140 3 
87151 13 
87180 3 
87196 1 
87310 7 
87333 2 
87336 7 
88208 43 
88306 2 
88341 2 
88356 4 
88366 1 
88371 4 
88374 4 
88407 2 
88413 1 
88416 2 
88417 5 
88440 4 
88529 10 
88579 2 
88601 1 
88611 1 
88681 4 
88764 16 
88965 7 
89514 29 
89704 1 
89945 10 
90046 2 
90204 3 
90219 2 
90381 27 
90398 29 
90407 2 
90431 73 
90607 8 
90735 7 
91101 22 
91199 7 
91286 3 
91295 1 
91304 4 
91389 1 
91394 7 
91408 1 
91411 2 
91488 2 
91536 3 
91564 1 
91614 13 
91762 1 
91776 2 
91869 3 
91871 18 
91928 8 
91993 7 
92049 4 
92100 2 
92104 4 
92109 4 
92287 1 
92295 2 
92299 16 
92315 8 
92443 5 
92561 43 
92581 206 
92591 7 
92595 1 
92607 9 
92668 22 
92677 39 
92689 226 
92735 3 
92775 14 
92809 6 
92818 7 
92825 1 
92827 1 
92832 234 
92854 1 
92858 22 
92895 1 
93084 3 
93134 1 
93204 1 
93245 1 
93334 2 
93370 5 
93434 3 
93531 4 
93602 41 
93635 23 
93898 2 
93910 9 
94080 3 
94129 4 
94283 5 
94301 7 
94319 297 
94324 3 
94325 1 
94339 92 
94432 1 
94458 3 
94504 14 
94540 3 
94556 3 
94686 27 
94723 17 
94777 7 
94817 3 
94887 1 
94891 9 
94896 40 
94901 1 
94919 3 
94935 81 
94999 27 
95010 2 
95041 1 
95079 14 
95091 23 
95115 1 
95132 9 
95145 5 
95198 11 
95204 10 
95260 7 
95322 8 
95445 1 
95463 2 
95473 1 
95478 27 
95606 18 
95611 4 
95633 4 
95755 10 
97072 20 
97078 16 
97157 74 
97389 8 
97433 4 
97448 4 
97556 80 
97597 18 
97631 27 
97636 3 
97648 19 
97660 1 
97741 31 
97779 71 
97784 1 
97787 1 
97801 5 
97813 6 
97819 1 
97833 2 
97850 2 
97864 6 
97917 4 
97955 6 
98102 11 
98121 1 
98206 51 
98370 4 
98481 1 
98609 95 
98621 10 
98622 2 
98791 11 
98806 1 
98876 5 
98901 3 
98910 17 
98919 76 
98926 16 
98934 36 
98940 67 
98949 56 
98967 17 
98971 20 
98973 44 
99011 7 
99017 3 
99023 11 
99028 9 
99178 30 
99205 1 
99295 1 
99318 5 
99868 7 
100203 5 
100224 7 
100233 27 
100238 7 
100243 35 
100250 11 
100254 5 
100296 5 
100520 5 
100615 6 
100633 2 
100634 2 
100640 30 
100641 3 
100642 1 
100643 22 
100645 32 
100646 11 
100649 8 
100657 11 
100667 21 
100710 5 
100716 11 
100724 32 
100729 60 
100736 18 
100737 12 
100900 11 
100914 61 
101391 18 
101429 2 
102162 19 
102290 1 
102482 8 
102591 46 
103128 1 
103392 1 
103629 27 
103910 20 
104093 29 
104159 15 
104319 9 
104380 2 
104404 2 
104530 3 
104536 7 
104542 19 
104926 23 
104940 1 
104987 2 
105045 1 
105053 48 
105063 7 
105103 43 
105133 18 
105170 4 
105181 5 
105204 7 
105248 1 
105276 14 
105417 2 
105504 2 
105575 2 
105783 33 
105820 23 
106033 24 
106238 9 
106280 5 
106421 57 
106773 2 
106973 7 
107835 3 
107895 2 
107938 1 
107964 1 
108073 3 
108224 3 
108236 1 
108244 9 
108249 2 
108280 1 
108284 4 
108285 1 
108290 1 
108292 3 
108299 6 
108308 10 
108310 1 
108327 3 
108330 2 
108334 1 
108335 2 
108339 2 
108344 4 
108370 2 
108375 6 
108387 3 
108391 14 
108403 1 
108413 4 
108415 1 
108423 1 
108424 3 
108435 1 
108437 2 
108443 1 
108453 1 
108473 1 
108478 3 
108486 1 
108563 3 
108575 1 
108611 2 
108631 2 
108645 1 
108683 30 
108775 2 
109034 21 
109039 42 
109112 25 
109117 20 
109121 1 
109129 17 
109134 18 
109136 2 
109140 10 
109141 9 
109143 4 
109159 2 
109160 25 
109167 4 
109220 13 
109245 25 
109354 1 
109489 1 
109490 6 
109494 6 
109507 26 
109560 5 
109580 7 
109588 14 
109597 16 
109671 4 
109725 7 
109737 26 
109789 6 
109821 7 
109879 1 
110246 4 
110258 51 
111671 5 
111675 2 
111678 1 
111681 1 
111682 5 
111683 1 
111686 1 
111690 41 
111691 5 
111722 23 
111748 4 
111758 12 
111761 7 
111766 3 
111788 17 
111923 1 
111965 63 
112093 2 
112102 67 
112133 9 
112136 13 
112153 1 
112328 1 
112481 2 
112644 8 
113200 5 
113213 1 
113253 45 
113299 4 
113325 1 
113398 3 
113408 31 
113516 1 
113604 7 
113722 52 
114077 6 
114084 1 
114336 1 
114376 2 
114379 4 
114383 1 
114390 1 
114394 1 
114397 8 
114400 7 
114403 3 
114416 1 
114420 19 
114425 1 
114426 12 
114428 7 
114429 5 
114440 12 
114453 3 
114465 2 
114478 5 
114494 1 
114611 1 
114644 3 
114674 12 
114678 16 
114686 14 
114699 1 
114720 4 
114779 10 
114803 21 
114869 20 
115029 1 
115341 2 
115464 4 
115578 6 
115620 7 
115811 8 
115959 1 
115983 1 
115990 7 
116019 31 
116145 3 
116148 4 
116158 14 
116161 6 
116172 34 
116183 5 
116194 4 
116202 3 
116211 10 
116214 10 
116217 2 
116220 21 
116222 10 
116230 2 
116246 4 
116252 32 
116254 8 
116257 20 
116260 1 
116271 4 
116283 10 
116303 4 
116307 9 
116368 10 
116727 1 
116773 45 
116898 50 
116921 11 
117221 6 
117357 7 
117395 5 
117983 2 
118147 4 
118160 67 
118271 38 
118439 8 
118873 30 
118925 5 
119823 2 
119855 5 
119902 9 
120103 1 
120160 1 
120226 7 
120238 5 
120487 8 
120586 2 
120594 1 
120788 4 
120789 1 
120810 1 
120816 5 
120920 2 
121141 35 
121174 9 
121232 34 
121238 28 
121245 5 
121252 52 
121275 8 
121280 41 
121302 14 
121304 21 
121418 16 
121624 68 
121756 44 
121775 1 
121797 4 
121820 3 
121841 3 
121933 4 
121946 5 
122001 52 
122243 1 
122360 1 
122405 86 
122417 249 
122422 52 
122514 1 
122516 16 
122535 6 
122543 10 
122549 15 
122555 63 
122588 40 
122599 1 
122610 34 
122621 5 
122629 28 
122630 4 
122633 15 
122637 27 
122647 3 
122672 3 
122931 37 
123401 2 
123479 12 
123694 10 
123861 18 
123937 91 
124049 2 
124214 20 
124323 5 
124678 35 
124787 2 
124841 10 
124880 11 
124884 1 
125018 1 
125022 112 
125025 10 
125027 5 
125028 3 
125029 2 
125034 141 
125038 1 
125045 25 
125047 3 
125050 9 
125051 24 
125052 21 
125054 13 
125062 1 
125064 9 
125068 26 
125085 2 
125124 7 
125193 3 
125300 1 
125343 13 
125353 4 
125377 1 
125391 4 
125401 3 
125413 1 
125420 3 
125581 4 
125615 6 
125729 99 
125737 43 
125757 18 
125800 1 
125803 1 
125856 19 
125927 1 
125938 6 
125949 93 
125951 3 
125959 14 
126241 2 
126285 1 
126302 28 
126375 11 
126439 36 
126477 25 
126489 5 
126497 17 
126531 28 
126597 9 
126617 2 
126657 12 
126671 30 
126688 4 
126783 3 
126868 8 
126883 28 
126946 87 
126958 30 
126961 1 
126973 5 
126979 4 
127002 9 
127037 4 
127171 74 
127175 27 
127300 2 
127302 3 
127309 2 
127357 47 
127362 1 
127369 3 
127370 25 
127378 3 
127446 81 
127449 1 
127461 8 
127465 17 
127484 7 
129023 1 
129041 9 
129157 4 
129273 7 
129281 21 
129299 7 
129306 53 
129342 5 
129366 111 
129639 10 
129653 1 
129783 31 
129819 1 
129822 31 
129961 2 
129965 42 
129984 6 
130031 8 
130034 93 
130054 2 
130096 2 
130111 2 
130180 6 
130210 12 
130329 3 
130345 4 
130418 1 
130477 47 
130703 1 
130725 1 
130817 3 
130856 1 
130857 4 
130864 5 
130876 1 
130884 3 
130890 4 
130900 4 
130949 3 
130960 4 
131036 9 
131038 1 
131042 2 
131044 2 
131077 35 
131085 45 
131099 1 
131111 4 
131133 10 
131319 19 
131337 3 
131471 1 
131475 20 
131484 3 
131487 2 
131492 4 
131499 3 
131503 15 
131516 2 
131518 20 
131523 39 
131526 23 
131529 10 
131534 74 
131556 24 
131563 39 
131605 3 
131610 12 
131614 3 
131618 51 
131621 6 
131624 1 
131629 1 
131638 5 
131643 20 
131646 6 
131701 4 
132004 1 
132193 2 
133237 2 
133874 16 
134055 2 
134094 4 
134104 1 
134123 7 
134127 1 
134142 3 
134147 2 
134149 2 
134194 13 
134400 1 
134735 1 
134881 1 
134896 4 
134987 4 
135091 5 
135142 4 
135490 7 
135629 3 
135776 13 
135893 2 
136067 5 
136075 7 
136205 5 
136222 1 
136232 31 
136248 22 
136340 2 
136400 7 
136448 4 
136449 120 
136453 1 
136454 19 
136458 12 
136462 21 
136463 7 
136464 27 
136471 80 
136473 24 
136483 1 
136492 25 
136496 4 
136503 54 
136510 91 
136533 10 
136534 4 
136715 43 
138052 4 
138071 8 
138195 36 
138202 185 
138370 15 
138402 7 
138507 2 
138569 4 
138741 22 
138839 10 
139234 2 
139294 1 
139523 1 
139536 4 
139565 4 
139625 3 
139714 2 
139765 3 
139771 1 
139782 7 
139815 21 
139825 8 
139836 30 
139879 21 
139916 32 
140127 7 
140430 22 
140756 2 
140759 1 
140768 2 
140787 2 
140899 16 
140929 8 
140940 4 
140946 5 
140964 3 
140983 1 
141005 17 
141016 8 
141027 1 
141038 17 
141039 2 
141049 9 
141057 2 
141070 13 
141206 14 
141357 30 
142217 9 
143002 10 
143010 13 
143016 26 
143021 3 
143027 1 
143037 12 
143049 1 
143061 15 
143088 8 
143099 1 
143106 21 
143116 56 
143120 1 
143124 46 
143126 51 
143130 1 
143138 11 
145268 2 
145737 15 
145747 10 
145768 25 
145809 1 
145823 21 
145920 18 
145928 14 
145970 4 
145981 16 
145999 5 
146059 1 
146105 2 
146126 143 
146130 2 
146133 1 
146138 3 
146141 1 
146146 17 
146149 60 
146157 2 
146159 19 
146170 5 
146180 6 
146204 2 
146207 1 
146209 14 
146210 7 
146215 4 
146224 89 
146225 1 
146242 12 
146251 1 
146505 6 
146711 5 
147493 2 
147526 1 
147532 8 
147628 116 
147666 4 
147687 27 
147694 2 
147702 2 
147705 53 
147708 51 
147710 4 
147714 7 
147737 8 
147751 61 
147759 81 
147761 13 
147762 1 
147764 28 
147773 62 
147777 51 
147779 16 
147782 138 
147784 19 
147785 24 
147786 19 
147790 26 
147792 26 
147806 7 
147832 6 
147836 1 
147874 2 
147926 14 
147977 32 
148137 1 
148456 1 
148565 6 
148590 2 
148614 3 
148771 5 
148804 7 
148918 4 
148952 1 
148966 1 
148971 1 
148988 6 
148998 1 
149105 1 
149251 1 
149311 1 
149324 5 
149331 4 
149336 3 
149447 6 
149457 4 
149600 4 
149663 8 
149667 11 
149698 29 
149755 6 
149844 14 
149852 1 
149853 5 
149866 4 
149879 12 
149920 1 
150212 5 
150241 3 
150242 1 
150245 52 
150269 3 
150277 1 
150289 13 
150326 1 
150370 20 
150385 2 
150394 1 
150417 2 
150426 1 
150441 8 
150537 46 
150568 40 
150571 7 
150707 2 
150711 1 
150714 21 
150720 31 
150729 40 
150749 1 
150758 23 
150764 280 
150770 39 
150774 54 
150780 19 
150784 87 
150983 2 
150990 2 
151001 6 
151010 3 
151015 1 
151022 2 
151039 3 
151046 2 
151061 2 
151203 1 
151209 2 
151217 2 
151231 7 
151272 5 
151352 1 
151398 3 
151403 16 
151433 19 
151446 33 
151447 2 
151456 8 
151519 27 
151527 1 
151538 5 
151542 7 
151556 28 
151560 49 
151572 7 
151640 5 
151677 4 
151715 61 
151803 74 
151821 13 
151824 41 
151832 3 
151908 17 
151919 3 
151933 4 
151952 65 
151957 1 
152008 1 
152017 2 
152199 3 
152225 2 
152248 9 
152278 29 
152279 1 
152300 11 
152339 1 
152389 2 
152414 7 
152421 29 
152605 3 
152669 4 
152676 2 
152680 1 
152699 28 
152795 12 
152812 25 
152866 11 
152997 13 
153001 13 
153011 7 
153017 7 
153142 19 
153186 10 
153200 3 
153241 4 
153273 3 
153357 1 
153520 6 
153533 1 
153724 10 
153850 54 
153858 20 
153860 24 
153870 5 
153972 1 
154001 4 
154009 2 
154019 5 
154022 2 
154039 72 
154049 18 
154053 4 
154060 200 
154064 5 
154070 107 
154075 2 
154076 25 
154082 5 
154086 23 
154089 13 
154094 4 
154096 17 
154098 19 
154114 1 
154117 7 
154121 72 
154125 5 
154129 5 
154135 62 
154146 1 
154148 9 
154151 2 
154164 73 
154169 2 
154171 2 
154172 3 
154179 3 
154209 1 
154291 2 
154298 3 
154309 1 
154321 8 
154336 1 
154343 4 
154365 9 
154394 2 
156012 18 
156233 2 
156396 10 
156400 1 
156414 42 
156417 9 
156427 36 
156431 34 
156432 21 
156435 182 
156439 14 
156441 234 
156443 3 
156446 14 
156449 115 
156454 7 
156464 25 
156469 10 
156472 2 
156475 29 
156477 24 
156488 21 
156499 12 
156507 229 
156509 2 
156510 72 
156515 17 
156518 13 
156521 1 
156523 41 
156528 1 
156544 71 
156551 10 
156554 2 
156563 2 
156581 28 
156655 2 
156672 4 
156675 48 
156681 1 
156685 5 
156723 3 
156731 1 
156734 4 
156743 8 
156764 26 
156793 7 
156799 3 
156835 3 
156856 4 
156880 1 
156910 6 
156921 5 
156943 3 
157070 2 
157109 2 
157252 2 
157276 10 
157448 39 
157461 1 
157528 23 
157607 1 
157645 26 
157738 2 
157780 9 
157800 5 
157806 133 
157808 6 
157809 1 
157816 1 
157841 1 
157854 6 
157888 91 
157905 71 
157909 5 
158060 48 
158070 5 
158075 2 
158079 4 
158084 1 
158099 1 
158209 1 
158216 23 
158240 13 
158249 1 
158259 112 
158379 26 
158390 26 
158393 17 
158409 51 
158436 4 
158450 10 
158463 2 
158583 2 
158658 39 
158674 6 
158728 20 
158863 18 
158968 9 
159064 5 
159101 1 
159110 58 
159152 8 
159202 7 
159205 9 
159287 28 
159449 149 
159461 5 
159470 21 
159512 28 
159520 69 
159612 1 
159614 98 
159619 27 
159627 1 
159641 36 
159661 81 
159679 6 
159687 2 
159711 34 
159712 8 
159728 89 
159733 4 
159763 3 
159836 16 
159850 1 
159857 4 
159862 5 
159864 21 
159870 12 
159878 6 
159883 4 
159885 7 
159886 1 
159897 1 
159900 1 
159903 4 
159912 1 
159916 3 
159927 4 
159932 3 
159935 10 
159945 3 
159947 8 
159951 14 
159952 21 
159959 1 
159960 2 
159961 1 
159962 28 
159967 13 
159968 8 
159970 4 
159974 1 
159982 65 
159986 10 
159992 1 
160033 31 
160313 15 
161091 1 
161416 27 
161420 1 
161433 1 
161452 7 
161481 12 
161497 2 
161642 2 
161651 3 
161872 1 
161968 1 
162131 11 
162234 10 
162523 16 
162593 231 
162748 1 
162757 1 
162856 12 
162922 5 
162947 47 
163036 15 
163088 24 
163245 2 
163257 6 
163269 19 
163315 5 
163322 1 
163376 4 
163394 2 
163403 9 
163411 3 
163415 21 
163416 6 
163423 7 
163427 30 
163428 18 
163432 16 
163433 9 
163436 2 
163444 1 
163449 15 
163451 3 
163456 39 
163459 1 
163465 5 
163467 1 
163479 53 
163500 3 
163785 1 
163795 3 
163933 1 
163961 1 
164065 7 
164100 1 
164105 5 
164113 2 
164116 18 
164120 1 
164124 20 
164127 23 
164132 1 
164140 9 
164176 1 
164235 23 
164309 79 
164318 32 
164324 71 
164331 29 
164343 18 
164364 15 
164915 1 
165513 3 
166192 2 
166194 23 
166200 90 
166206 1 
166209 31 
166212 65 
166216 32 
166226 2 
166230 7 
166232 24 
166248 4 
166261 9 
166266 2 
166270 17 
166275 3 
166279 1 
166285 1 
166305 8 
166310 4 
166322 1 
166323 11 
166324 26 
166327 9 
166331 1 
166342 113 
166347 7 
166363 6 
166494 10 
167129 44 
167138 86 
167150 286 
167244 13 
167851 1 
167862 3 
167863 1 
167872 2 
167874 1 
167878 4 
167888 1 
167898 2 
167900 1 
167902 2 
167904 1 
167910 4 
167964 2 
168111 6 
168120 4 
168264 3 
168305 1 
168401 26 
168450 2 
168474 21 
168507 1 
168589 19 
168599 52 
168608 1 
168656 1 
168659 1 
168671 16 
168713 1 
168779 4 
168819 31 
168827 81 
168833 86 
168840 16 
168844 8 
168848 2 
168856 36 
168860 5 
168884 85 
168890 146 
168935 18 
168938 6 
168939 1 
168941 1 
168960 7 
168961 1 
168965 5 
169136 1 
169144 25 
169145 28 
169461 52 
169471 8 
169617 23 
169666 56 
169769 1 
169934 105 
170127 42 
170261 10 
170277 2 
170298 7 
170450 54 
170494 1 
170496 1 
170696 1 
171022 1 
171578 5 
171609 11 
171758 29 
171891 3 
171972 6 
172122 8 
172218 1 
172426 48 
172485 6 
172527 30 
172562 12 
172873 59 
173262 3 
173444 13 
173559 25 
173562 1 
173653 36 
174038 64 
174084 28 
174267 4 
174431 1 
174885 23 
174919 2 
175049 11 
175077 6 
175080 1 
175081 102 
175083 1 
175089 22 
175092 2 
175093 36 
175096 1 
175097 1 
175098 1 
175100 8 
175106 2 
175109 2 
175114 30 
175133 1 
175137 1 
175139 2 
175156 6 
175164 41 
175172 7 
175179 4 
175324 3 
175326 5 
175360 3 
175468 32 
175893 5 
175948 22 
176027 2 
176127 17 
176416 5 
176508 4 
176689 6 
176732 7 
176803 5 
176896 56 
176978 25 
177089 9 
177112 2 
177316 13 
177329 10 
177353 3 
177357 1 
177459 2 
177477 7 
177484 5 
177487 13 
177500 35 
177508 21 
177515 12 
177518 45 
177564 47 
177573 16 
177589 36 
177600 41 
177727 9 
177746 17 
177758 25 
178135 37 
178198 29 
178223 40 
178256 7 
178303 2 
178345 17 
178353 11 
178573 2 
178735 1 
178754 4 
178788 1 
178824 3 
178891 1 
179051 1 
179057 67 
179183 4 
179205 7 
179336 14 
179397 10 
179553 24 
179685 1 
179714 6 
179731 5 
179737 11 
179743 7 
179908 1 
179925 4 
179935 5 
179941 4 
179969 4 
179989 1 
180098 19 
180120 9 
180139 4 
180157 16 
180160 1 
180284 1 
180349 1 
180498 18 
180772 3 
180778 2 
180904 28 
180942 10 
181001 1 
181026 6 
181106 59 
181124 5 
181226 74 
181243 35 
181264 34 
181335 6 
181549 16 
181584 40 
181677 1 
181721 3 
181854 1 
182157 1 
182164 2 
182770 6 
182774 1 
183439 3 
183460 1 
183497 3 
183522 1 
183539 21 
183564 19 
183571 12 
183596 4 
183776 7 
183855 1 
183916 5 
184096 5 
184099 9 
184926 29 
184932 33 
184991 16 
185000 1 
185005 8 
185014 84 
185038 34 
185051 20 
185055 2 
185067 1 
185094 1 
185105 31 
185265 4 
185273 42 
185414 18 
185490 14 
185848 16 
186694 3 
187232 3 
187348 2 
187349 53 
187350 18 
187360 37 
187366 1 
187371 10 
187373 8 
187375 17 
187380 29 
187386 12 
187388 5 
187390 5 
187394 8 
187397 8 
187405 36 
187412 9 
187434 14 
187444 19 
187453 7 
187557 10 
187567 5 
187637 103 
187647 7 
187653 23 
187655 1 
187656 31 
187670 50 
187679 29 
187680 1 
187687 24 
187695 5 
187699 50 
187704 1 
187707 17 
187715 3 
187727 1 
187728 1 
187764 11 
187776 11 
187783 17 
187793 8 
187815 171 
187836 20 
187839 6 
187844 1 
187849 8 
187857 62 
187859 2 
187867 16 
187905 49 
187933 10 
187976 114 
187977 21 
187979 35 
187991 4 
187998 8 
187999 24 
188000 1 
188001 11 
188004 5 
188016 180 
188018 149 
188025 9 
188030 155 
188043 4 
188051 15 
188052 64 
188095 3 
188114 1 
188133 3 
188140 5 
188279 2 
188432 10 
188441 13 
188533 1 
188601 66 
188627 26 
188641 7 
188687 1 
188715 2 
188796 8 
188810 2 
188949 6 
189006 1 
189012 17 
189086 3 
189094 11 
189309 2 
189329 22 
189487 13 
189612 21 
189765 2 
189843 2 
189863 6 
189908 17 
190038 1 
190041 2 
190493 48 
190825 1 
190898 1 
191273 6 
191642 54 
191647 74 
192479 1 
192620 1 
192635 1 
192866 1 
193015 1 
193022 63 
193033 1 
193141 1 
193152 6 
193193 4 
193263 5 
193338 5 
193369 2 
193461 7 
193485 34 
193504 6 
193524 13 
193532 2 
193536 24 
193597 39 
193599 2 
193618 9 
193627 54 
193636 58 
193716 23 
193732 2 
193758 3 
193908 1 
194039 28 
194120 3 
194124 1 
194127 13 
194230 2 
194246 2 
194251 6 
194308 39 
194327 34 
194342 14 
194346 4 
194361 33 
195332 1 
195339 14 
195343 11 
196626 11 
196630 1 
196638 12 
196641 1 
196652 14 
196662 18 
196670 22 
196707 4 
196713 6 
196722 35 
196726 2 
196730 11 
196740 35 
196795 3 
196798 10 
197618 27 
198095 104 
198107 2 
198133 24 
198145 23 
198147 18 
198152 16 
198155 6 
198165 104 
198172 17 
198181 7 
198191 2 
198289 12 
198293 18 
198427 2 
198447 5 
198577 1 
198586 3 
198588 3 
198596 9 
198648 1 
198679 4 
198686 1 
198689 1 
198709 4 
198719 3 
198927 8 
199415 65 
199426 62 
199436 5 
199441 5 
199456 16 
199481 15 
199503 4 
199531 5 
199543 1 
199550 14 
199579 30 
199778 3 
199911 20 
199935 65 
199939 15 
199948 2 
199959 8 
199962 2 
199993 57 
200034 16 
200143 1 
200214 2 
200353 1 
200786 1 
201029 12 
201115 19 
201369 8 
201497 2 
201503 23 
201524 5 
201533 37 
201539 3 
201547 69 
201553 93 
201561 19 
201571 5 
201575 5 
201591 80 
201592 3 
201595 26 
201642 16 
201694 2 
201696 1 
201733 4 
201786 23 
201806 1 
201827 1 
201834 1 
201846 2 
201891 1 
202879 6 
202901 8 
202907 8 
202910 115 
202913 40 
203066 3 
203073 4 
203077 4 
203103 5 
203268 1 
203272 1 
203277 11 
203297 2 
203304 21 
203527 4 
203588 3 
203995 4 
204006 18 
204031 40 
204143 5 
204186 24 
204781 4 
204790 2 
204808 1 
204826 1 
204855 2 
204858 3 
204866 31 
204882 1 
204884 5 
204887 47 
204899 43 
204911 1 
204973 18 
205566 35 
205808 23 
206559 1 
206565 3 
207454 1 
207901 1 
208016 14 
208036 27 
208052 6 
208070 1 
208088 12 
208153 18 
208228 30 
208375 2 
208410 16 
208519 1 
208550 4 
208586 3 
208628 12 
208633 1 
208636 1 
208650 51 
208678 108 
208685 5 
210351 27 
210404 2 
210416 1 
210527 12 
210697 7 
210979 69 
211025 4 
211302 1 
211307 3 
211381 10 
211805 10 
211832 7 
211858 2 
211962 2 
212130 5 
212155 2 
212187 38 
212195 137 
212204 23 
212209 6 
212212 7 
212217 20 
212220 74 
212252 56 
212253 5 
212257 5 
212261 11 
212264 20 
212326 85 
212337 14 
212340 28 
212347 2 
212384 2 
212413 34 
212456 25 
212465 21 
212474 32 
212483 12 
212486 4 
212688 6 
212840 1 
212985 4 
213026 30 
213031 2 
213486 47 
213597 4 
213655 1 
213747 2 
213919 2 
214022 1 
214087 1 
214246 1 
214357 11 
214395 8 
214397 5 
214497 19 
214503 14 
214539 2 
214552 1 
215010 40 
215016 54 
215028 1 
215030 41 
215039 6 
215042 2 
220701 1 
220744 2 
220765 2 
221225 3 
221481 2 
221544 2 
221658 2 
221685 2 
221835 1 
221998 1 
222010 5 
222181 11 
222191 3 
222198 1 
222228 71 
222233 6 
222248 25 
222252 20 
222260 9 
222285 56 
222321 7 
222334 4 
222441 4 
222466 1 
222471 15 
222486 1 
222538 31 
222559 1 
222641 35 
222663 4 
222665 10 
222697 2 
222758 5 
222938 1 
222960 8 
222998 8 
223030 7 
223154 7 
223305 17 
223331 1 
223345 11 
223689 10 
223848 1 
223894 14 
223923 16 
224040 3 
224048 9 
224055 4 
224056 4 
224084 2 
224094 2 
224195 8 
224245 1 
224276 1 
224410 6 
224570 15 
224600 16 
224633 2 
224635 2 
224639 8 
224656 6 
224776 1 
224810 3 
224830 7 
224840 111 
225062 6 
225239 27 
225263 2 
225278 2 
225285 66 
225292 17 
225295 73 
225307 12 
225327 44 
225330 2 
225340 3 
225349 37 
225400 35 
225404 24 
225407 15 
225411 10 
225416 82 
225899 1 
228526 7 
228551 2 
228559 2 
228569 9 
228588 12 
228590 3 
228592 15 
228596 2 
228600 1 
228627 30 
228631 11 
228632 1 
228634 6 
228666 1 
228840 1 
229205 1 
229325 1 
229494 38 
229977 1 
230176 47 
230332 12 
230333 1 
230495 1 
230635 9 
230639 9 
230665 6 
230675 12 
230678 1 
230713 5 
230715 5 
230721 16 
230723 1 
230773 1 
230880 32 
230908 28 
230916 79 
230938 3 
230942 98 
230943 8 
230945 3 
231049 16 
231132 12 
231172 10 
231179 1 
231183 2 
231217 9 
231225 4 
231231 1 
231243 3 
231285 8 
231313 1 
231339 1 
231523 1 
231532 2 
231557 1 
231568 5 
231571 3 
232071 7 
232091 30 
232102 3 
232127 2 
232138 2 
232189 28 
232192 13 
232193 7 
232194 22 
232200 3 
232216 2 
232217 12 
232239 6 
232253 4 
232264 15 
232269 1 
232314 4 
232389 32 
232936 12 
233178 2 
233342 2 
233391 9 
233728 2 
234244 4 
234255 3 
234258 1 
234280 1 
234283 4 
234285 6 
234296 1 
234297 1 
234320 4 
234327 5 
234409 1 
234424 2 
234436 17 
234551 5 
234559 8 
234591 4 
234729 1 
234749 14 
234754 2 
234760 16 
234767 5 
234776 11 
234804 2 
234814 1 
234817 101 
234825 37 
234833 6 
234837 47 
234841 1 
234844 12 
234857 11 
234867 1 
234872 12 
234878 36 
234914 46 
234987 3 
235020 34 
235024 14 
235388 19 
236828 1 
237137 2 
237811 10 
237827 2 
237834 14 
237836 64 
237846 7 
237867 17 
237878 7 
237916 6 
237945 3 
237959 38 
238088 3 
238269 11 
238285 3 
238596 17 
239041 6 
239057 2 
239124 1 
239125 31 
239126 28 
239132 7 
239140 55 
239146 16 
239149 57 
239155 22 
239159 10 
239163 51 
239164 6 
239165 3 
239169 3 
239183 1 
239190 7 
239205 12 
239240 9 
239248 7 
239268 1 
239387 1 
239400 9 
239420 20 
239435 45 
239437 3 
239440 6 
239448 6 
239773 58 
239857 3 
239955 34 
240252 1 
240303 26 
240438 8 
240454 5 
240522 1 
240525 1 
240587 2 
240905 2 
241237 1 
241745 3 
241766 10 
241769 2 
241773 27 
241778 36 
243635 1 
243702 20 
243716 2 
244555 7 
244835 4 
244902 3 
245070 18 
245313 9 
245380 1 
245384 1 
245418 11 
245446 8 
245481 2 
245517 20 
245527 2 
245535 14 
245541 2 
245548 1 
245648 5 
245661 5 
245669 6 
245688 1 
245733 1 
245962 12 
246064 41 
246153 1 
246164 23 
246170 1 
246173 2 
246233 9 
246238 7 
246262 13 
246276 2 
246334 47 
246368 2 
246369 44 
246381 52 
246398 68 
247032 73 
247040 19 
247058 19 
247069 14 
247097 7 
247098 21 
247099 17 
247110 44 
247131 17 
247158 4 
247162 19 
247166 22 
247185 1 
248240 1 
248430 3 
248469 1 
248605 2 
248642 3 
248648 6 
248654 8 
248661 28 
248672 2 
248732 3 
248744 191 
248920 14 
248954 2 
249128 21 
249232 3 
249304 5 
249489 9 
249700 14 
249801 5 
250370 10 
250769 20 
250935 1 
251127 7 
251147 12 
251221 6 
251234 1 
251249 1 
251261 54 
251298 11 
251364 6 
251408 52 
251867 2 
252025 12 
252692 3 
252700 1 
252838 15 
252847 2 
253035 23 
253045 15 
253066 1 
253119 5 
253161 1 
253186 5 
253195 2 
253219 2 
253348 3 
253359 4 
253366 8 
253376 1 
253414 5 
253481 13 
253517 13 
253520 2 
253524 7 
253531 14 
253539 15 
253685 1 
254822 1 
254949 24 
255042 2 
255081 11 
255082 15 
255095 2 
255104 1 
255124 2 
255133 1 
255139 233 
255147 2 
255153 3 
255155 1 
255202 19 
255211 9 
255220 3 
255323 3 
255339 1 
255380 21 
257051 30 
257462 1 
257465 14 
257541 2 
257579 9 
257635 3 
257829 1 
257880 1 
257908 3 
258015 1 
258020 14 
258078 29 
258092 158 
258230 30 
258576 26 
258649 91 
259068 10 
259237 24 
259291 31 
259301 22 
259338 2 
259496 8 
259512 12 
259545 1 
259572 17 
259578 1 
259639 44 
259647 65 
259666 71 
259677 1 
259678 6 
259691 6 
259750 72 
259753 64 
259755 2 
259756 32 
259769 15 
259779 28 
259798 125 
259805 44 
259843 14 
259895 49 
259959 1 
259978 34 
260004 8 
260008 3 
260178 15 
260256 18 
260280 7 
260292 2 
260314 17 
260374 2 
260576 4 
260616 3 
260788 7 
260793 10 
260805 8 
260839 9 
260842 32 
260853 6 
260857 13 
260880 1 
262842 1 
262889 31 
262905 2 
263031 7 
263814 2 
264026 1 
264126 11 
264138 9 
264159 2 
264361 1 
264809 9 
264893 1 
264922 11 
265161 6 
265268 17 
265271 2 
265279 2 
265309 7 
265329 9 
265340 32 
265359 23 
265360 28 
265362 1 
265368 18 
265397 4 
265866 3 
266386 2 
267009 25 
267027 2 
267037 1 
267068 22 
267077 19 
267139 11 
267726 4 
267772 6 
267778 5 
267785 2 
267846 87 
267972 20 
268449 21 
268703 52 
268921 1 
269353 3 
269398 8 
269706 22 
269890 1 
270663 1 
270669 11 
270822 84 
270872 3 
270873 7 
270875 1 
270892 12 
270906 46 
270930 50 
270940 18 
270978 44 
271700 41 
271791 181 
271832 63 
272319 2 
272350 49 
272643 8 
272791 4 
273327 25 
273493 204 
273499 1 
273604 2 
273644 1 
273993 1 
274057 1 
274063 8 
274267 21 
274411 18 
274560 24 
274999 1 
275089 17 
275146 12 
275211 4 
275222 1 
275335 28 
275351 4 
275361 5 
278547 1 
278563 26 
278697 1 
278705 7 
278718 41 
278786 2 
278790 2 
278812 1 
278822 1 
278947 8 
279007 1 
279763 1 
279867 35 
280676 9 
280790 6 
280905 19 
280945 40 
281038 26 
281061 2 
281073 8 
281083 106 
281091 6 
281100 8 
281120 1 
281123 3 
281203 16 
281207 11 
281226 2 
281233 11 
281309 6 
281439 20 
281540 2 
281624 6 
281752 2 
281780 1 
281803 7 
281838 7 
281876 6 
281877 5 
281881 5 
282070 3 
282524 1 
282549 13 
282574 27 
282578 4 
282592 4 
282606 3 
282623 14 
282630 2 
283675 1 
283678 25 
283681 1 
283733 64 
283753 6 
283771 2 
283816 9 
283865 7 
283942 28 
283968 52 
284049 14 
284122 15 
284140 25 
284156 9 
284496 5 
284680 4 
284801 46 
285080 4 
285111 3 
285178 63 
285303 17 
285361 84 
285588 45 
286348 2 
286417 3 
286591 1 
286597 1 
286697 8 
286713 7 
286719 3 
286743 2 
286756 4 
286767 1 
286793 4 
286860 2 
286878 25 
286887 15 
287707 1 
287804 2 
287864 15 
287872 1 
287877 5 
287913 1 
287916 35 
287923 5 
288033 3 
288107 2 
288274 30 
288291 2 
288404 52 
288410 2 
288453 1 
288498 7 
288500 3 
288601 13 
288662 86 
289060 2 
289078 14 
289099 52 
289130 22 
289190 28 
289296 66 
289319 7 
289323 4 
289343 1 
289413 18 
289424 19 
289425 14 
289440 64 
289445 45 
289448 3 
289452 34 
289456 3 
289473 11 
289480 1 
289486 63 
289496 27 
289499 4 
289500 8 
289509 11 
289510 4 
289522 1 
289533 1 
289540 34 
289552 28 
289560 15 
289563 10 
289567 17 
289579 45 
289582 13 
289613 4 
289935 7 
289958 5 
290024 21 
290040 4 
290062 3 
290355 1 
290381 17 
290654 1 
290767 22 
291066 3 
291176 3 
291211 3 
291225 1 
291310 3 
291318 12 
291369 22 
291443 4 
291453 5 
291503 4 
291565 4 
291576 7 
291580 7 
291619 2 
291905 2 
291927 77 
292011 1 
292048 7 
292250 1 
292252 12 
292270 23 
292279 5 
292283 47 
292287 1 
292324 5 
292350 4 
292407 3 
292447 78 
292452 24 
292618 7 
292627 18 
292657 21 
292706 19 
292759 16 
292929 27 
293468 13 
293690 27 
293691 14 
293701 1 
293738 1 
293759 2 
293774 23 
293923 6 
293980 13 
294111 22 
294298 6 
294489 2 
294684 19 
294825 17 
294830 1 
294946 3 
295731 9 
296246 20 
296279 42 
296288 57 
296293 3 
296294 2 
296316 1 
296337 4 
296401 37 
296409 10 
296414 1 
296420 23 
296426 54 
296432 14 
296444 9 
296614 7 
297045 1 
297243 2 
297367 6 
297693 9 
297775 10 
297936 21 
297947 31 
298548 3 
299262 10 
299407 5 
299469 6 
299599 4 
299848 24 
300088 7 
300415 7 
300429 40 
300447 1 
300488 42 
300494 9 
300506 3 
300516 2 
300558 7 
300571 2 
300652 3 
300756 2 
301328 1 
301436 1 
301693 7 
302041 24 
302053 1 
302056 19 
302060 2 
302065 8 
302074 8 
306671 1 
306876 7 
306924 2 
307112 67 
307490 15 
307507 155 
307529 15 
307533 33 
307695 2 
307732 2 
308611 7 
309049 4 
309140 10 
309435 3 
309446 1 
310064 2 
310549 1 
310626 3 
310792 4 
311071 2 
311198 1 
311584 25 
312009 1 
312291 1 
312972 2 
312973 8 
313104 7 
313368 35 
314132 7 
315480 9 
315825 3 
315958 30 
315969 23 
315970 1 
315978 3 
315985 1 
315990 3 
315992 47 
316028 22 
316039 12 
318177 7 
318661 3 
318715 3 
318927 2 
320132 13 
320285 21 
320316 10 
320321 15 
320458 3 
320488 2 
320500 1 
320505 8 
320516 10 
320520 7 
320521 2 
320535 25 
320566 4 
320578 1 
320579 11 
320583 13 
320602 2 
320615 22 
320635 8 
320828 6 
320963 120 
321170 5 
321463 6 
321651 31 
321654 45 
322140 21 
322148 6 
322164 4 
322173 13 
322179 2 
322187 1 
322188 8 
322225 3 
322238 9 
322255 5 
322262 41 
322344 2 
322394 16 
322403 2 
322623 26 
322739 27 
322828 5 
322871 1 
322886 73 
322928 1 
322947 1 
322967 4 
322970 9 
322976 2 
322980 2 
322988 2 
323014 7 
323039 3 
323057 1 
323077 4 
323085 2 
323095 2 
323101 1 
323103 21 
323110 2 
323115 1 
323120 2 
323125 1 
323139 16 
323153 13 
323161 4 
323162 2 
323170 15 
323175 1 
323178 19 
323193 1 
323196 4 
323257 54 
323314 9 
323315 2 
323325 11 
323341 9 
323459 4 
324098 5 
324113 43 
324120 1 
324155 14 
324514 1 
324543 1 
324563 10 
324629 1 
324633 47 
324972 15 
324980 9 
324983 14 
325242 4 
325314 1 
325323 83 
325331 23 
325335 12 
325344 53 
325350 36 
325361 82 
325386 4 
325395 3 
325398 5 
325404 48 
325588 2 
325599 1 
325685 26 
325895 63 
325903 27 
325945 12 
326048 15 
326126 18 
326160 8 
326180 8 
326304 3 
326460 3 
326480 119 
326485 4 
326490 3 
326494 1 
326598 16 
326863 5 
326987 35 
327026 5 
327555 4 
327626 22 
327639 1 
327643 1 
327723 50 
327729 30 
327745 4 
327755 27 
327761 3 
327811 128 
327831 2 
327848 4 
327864 59 
327865 2 
327866 66 
327873 135 
327920 50 
327926 8 
327939 40 
327942 57 
327950 1 
327958 3 
327969 48 
327986 3 
328002 12 
328044 7 
328059 57 
328063 25 
328092 38 
328135 8 
328161 17 
328410 1 
328421 8 
328456 31 
328533 6 
328543 23 
328623 7 
328663 2 
328669 5 
328681 46 
328739 5 
328775 18 
328798 21 
328924 9 
329279 4 
329280 5 
329314 2 
329318 26 
329324 16 
329329 5 
329353 7 
329359 93 
329385 9 
329433 34 
329451 6 
329469 7 
329504 9 
329778 44 
329807 1 
329850 1 
329972 1 
330075 8 
330142 9 
332026 8 
332166 3 
332198 2 
332206 6 
332209 64 
332241 45 
332297 13 
332308 7 
332328 5 
332338 4 
332364 12 
332384 21 
332463 4 
332819 12 
332856 11 
332913 2 
333039 5 
333602 13 
334234 10 
334346 301 
334639 16 
334795 4 
335229 4 
335600 77 
335607 1 
335739 38 
335743 10 
336029 16 
336123 1 
336576 91 
336719 6 
337052 5 
337190 1 
337351 2 
337354 27 
337385 13 
337394 8 
337405 6 
337423 1 
337431 1 
337442 97 
337475 24 
337479 32 
337511 21 
337645 2 
338496 17 
338513 1 
338519 34 
338742 14 
338879 8 
338890 12 
338903 5 
339034 62 
339052 1 
339545 13 
339550 24 
339589 2 
339595 16 
339619 44 
339633 1 
339725 35 
340427 14 
340703 1 
340743 1 
340810 1 
340883 10 
341085 25 
341149 10 
341166 13 
341176 5 
341184 8 
341188 20 
341190 7 
341195 9 
341199 103 
341210 16 
341249 3 
341289 4 
341582 6 
341628 4 
341631 6 
341642 14 
341645 5 
341648 10 
341657 5 
341665 10 
341676 12 
341681 6 
341689 4 
341703 2 
342878 24 
342890 3 
342908 19 
343459 7 
343592 1 
343821 5 
343829 1 
343866 7 
343883 1 
343892 1 
343897 4 
343941 1 
344100 1 
344155 14 
345567 26 
345872 2 
346052 11 
346057 25 
346087 13 
346105 22 
346137 16 
346354 34 
346446 4 
346693 23 
347512 8 
347872 5 
348076 53 
348220 19 
348314 17 
348343 49 
348375 22 
348386 2 
348719 6 
348907 7 
348976 2 
348980 1 
349005 1 
349009 26 
349013 1 
349024 1 
349592 24 
354484 8 
355685 1 
357894 17 
363838 2 
363888 7 
363892 1 
363925 5 
363932 1 
363933 11 
363938 24 
363941 15 
363945 26 
363986 1 
363992 21 
363993 3 
364017 3 
364020 1 
364031 4 
364037 46 
364068 10 
364237 6 
364568 165 
364660 2 
364860 67 
365307 1 
365328 61 
365470 28 
365586 103 
365593 16 
365600 3 
365633 1 
365821 7 
365852 11 
365997 21 
366490 4 
366504 6 
366508 5 
366537 10 
366538 1 
366541 49 
366565 2 
366760 4 
366955 28 
367369 2 
367376 5 
367395 19 
367640 82 
367956 12 
368258 22 
368285 17 
368321 1 
368332 13 
368377 4 
368385 20 
368442 25 
368464 1 
368510 3 
368512 17 
368549 7 
368570 9 
368586 2 
368594 50 
368628 8 
368665 17 
368678 1 
369414 10 
369443 2 
369462 15 
369643 4 
369685 1 
369715 1 
369973 5 
370100 35 
370152 20 
370284 9 
370292 41 
370313 30 
370326 90 
370351 4 
370354 116 
370375 22 
370408 25 
370420 10 
370533 4 
370616 25 
370625 5 
370635 3 
370656 1 
370743 39 
370763 57 
370808 1 
370821 147 
370971 6 
370994 18 
371001 70 
371011 30 
371034 10 
371052 1 
371059 41 
371072 5 
371073 9 
371097 4 
371105 8 
371161 3 
371171 2 
371253 1 
371271 1 
371279 16 
371286 21 
371333 1 
371337 1 
371346 8 
371356 2 
371394 2 
371397 9 
371413 6 
371667 10 
371743 17 
372515 12 
372707 23 
372709 5 
372715 8 
372874 5 
372883 6 
373003 50 
373004 2 
373013 36 
373065 1 
373081 2 
373086 9 
373234 223 
373244 48 
373351 6 
373386 7 
373520 1 
373530 4 
373618 1 
373866 6 
373952 2 
374298 4 
374320 4 
374444 2 
374458 1 
374510 7 
374663 1 
375445 10 
375478 12 
376144 16 
376249 2 
376272 15 
376373 3 
376889 1 
377363 1 
377400 5 
377403 11 
377407 6 
377415 18 
377418 8 
377420 13 
377489 2 
377730 4 
377827 2 
377914 6 
377925 5 
377936 36 
377937 6 
377938 1 
378911 1 
380638 12 
380660 16 
380707 23 
380741 1 
380784 1 
380793 43 
380816 2 
380842 2 
381933 16 
382121 47 
382552 3 
383074 1 
384574 3 
384591 36 
384602 44 
384610 3 
384612 1 
384622 1 
384627 20 
384666 3 
384695 13 
384701 4 
385143 17 
385448 11 
385462 26 
385510 42 
385543 43 
385563 3 
385905 2 
386225 3 
386227 7 
386691 1 
387378 32 
387521 8 
387585 2 
387665 3 
387931 2 
388027 2 
388071 7 
388136 1 
388164 1 
388340 4 
388385 2 
388402 3 
388408 61 
388411 3 
388426 46 
388466 1 
388470 20 
388484 1 
388491 1 
388515 12 
388528 29 
388531 8 
388536 52 
388548 1 
388581 64 
388621 1 
388667 2 
388682 16 
388689 101 
388708 14 
388714 57 
388806 9 
388944 1 
388990 1 
389131 1 
389186 2 
389187 1 
389215 2 
389253 1 
389290 1 
389315 1 
389328 18 
389517 7 
389604 2 
389746 2 
389869 26 
389873 12 
389958 1 
390040 2 
390101 29 
390226 96 
390366 1 
390413 41 
390472 2 
390495 12 
390503 2 
390548 5 
390608 3 
390666 3 
390731 34 
390765 28 
390769 18 
390784 2 
390816 3 
390820 29 
390838 3 
390842 11 
390873 2 
390896 62 
390904 9 
390908 2 
390946 10 
391085 3 
391183 8 
391199 3 
391414 13 
391702 7 
391768 1 
391772 11 
391780 16 
391793 6 
391797 9 
391802 4 
391994 1 
392419 1 
392424 3 
392470 6 
392658 1 
392869 34 
393041 7 
393193 2 
393797 4 
393923 5 
393945 7 
394139 57 
394214 5 
394239 38 
394289 21 
394431 5 
394489 4 
394720 2 
394806 29 
394948 6 
395103 11 
395317 20 
395578 11 
395620 1 
395655 6 
395661 1 
395669 9 
395676 4 
395680 3 
395694 1 
395734 35 
395742 4 
395743 15 
395748 2 
395759 5 
396106 1 
397094 1 
398434 76 
399100 33 
399225 17 
399295 179 
399312 7 
399451 9 
399455 3 
399563 4 
399579 1 
399591 5 
399601 1 
402468 5 
402525 8 
402648 6 
402681 29 
402687 83 
402691 9 
402694 1 
402701 1 
402715 2 
402938 1 
403017 34 
403168 4 
403494 70 
403961 35 
404197 39 
404258 1 
404271 1 
404278 2 
404315 2 
404375 1 
404420 31 
404426 6 
404456 8 
404617 46 
404635 29 
404650 1 
404662 326 
404671 14 
404749 62 
404793 2 
404799 23 
404990 107 
404996 25 
405057 79 
405084 87 
405110 37 
405128 433 
405311 2 
405527 5 
405809 5 
406111 1 
406307 5 
406470 32 
406580 8 
406768 72 
406930 1 
406947 11 
407113 35 
407129 1 
407146 2 
407155 11 
407160 11 
407233 4 
407244 2 
407891 6 
408217 22 
408236 1 
408241 15 
408257 14 
408306 7 
408311 46 
408325 91 
408331 4 
408333 13 
408349 10 
408682 6 
409184 1 
409495 1 
409606 1 
409777 3 
410252 1 
410290 157 
410296 13 
410300 25 
410377 1 
410412 37 
410420 30 
410429 19 
410438 1 
410451 17 
410455 2 
410461 2 
410469 2 
410474 18 
410483 8 
410647 2 
410663 15 
410786 3 
411840 6 
412067 1 
412410 16 
412573 16 
412577 9 
412770 1 
412799 13 
412983 12 
413110 1 
413117 5 
413128 3 
413129 27 
413133 10 
413147 3 
413165 7 
413172 23 
413188 1 
413211 11 
413213 4 
413365 33 
413372 22 
413449 10 
413967 4 
414916 17 
414940 1 
415234 10 
415420 29 
415439 60 
415444 1 
415478 14 
415483 3 
415486 7 
415491 18 
415499 29 
415516 33 
415526 2 
415539 43 
415667 7 
415679 53 
416064 1 
416684 10 
416690 19 
416844 5 
416850 5 
416857 36 
416872 1 
416880 53 
416881 7 
416887 10 
416892 103 
416903 10 
416906 6 
416910 9 
416925 3 
416934 9 
416942 26 
416946 41 
416971 18 
416976 32 
417000 5 
417013 46 
417020 6 
417108 120 
417111 1 
417115 32 
417120 34 
417127 20 
417138 44 
417139 2 
417146 12 
417240 2 
417427 40 
417453 4 
417466 1 
417772 3 
417957 17 
418098 11 
418166 1 
418169 2 
418174 1 
418177 6 
418180 5 
418183 2 
418190 1 
418192 27 
418221 9 
418224 9 
418226 2 
418230 6 
418253 22 
418407 4 
418724 8 
418748 8 
419203 2 
419230 17 
419391 1 
419944 3 
420978 4 
421230 4 
421234 11 
421289 30 
421315 68 
421344 4 
421361 6 
421375 1 
421411 13 
421519 1 
421759 3 
421890 1 
422064 3 
422071 1 
422403 2 
422543 17 
423053 1 
423068 3 
423514 56 
423520 4 
423529 3 
423534 14 
423542 1 
423551 5 
423576 45 
423582 1 
423587 5 
423630 1 
423648 4 
423663 3 
424263 10 
424369 1 
424475 9 
424764 17 
424778 4 
424803 27 
424824 1 
424833 20 
424842 9 
424850 27 
424887 35 
424902 34 
424925 4 
424930 1 
424939 20 
424943 10 
424947 30 
424958 3 
424967 37 
424978 2 
424990 189 
424997 1 
425006 4 
425014 1 
425029 9 
425034 4 
425078 27 
425089 3 
425182 58 
425183 2 
425348 1 
425358 15 
425485 24 
425989 1 
425992 67 
426048 1 
426049 19 
426159 4 
426363 15 
426400 2 
426517 7 
426635 6 
426641 7 
426684 5 
426689 17 
426917 2 
426941 24 
427020 35 
427037 1 
427048 4 
427051 6 
427053 1 
427054 19 
427212 5 
427220 8 
427246 74 
427248 1 
427249 10 
427255 3 
427259 21 
427287 33 
427331 4 
427930 2 
428378 28 
428561 2 
429220 3 
429229 9 
429268 2 
429291 6 
429302 1 
429480 32 
429630 32 
429648 1 
430046 38 
430221 2 
430356 25 
430493 4 
430618 1 
431351 5 
431689 21 
431859 2 
431884 46 
431889 2 
432052 33 
432133 37 
432137 1 
433399 1 
433430 6 
433593 28 
433601 7 
433612 5 
433857 3 
433870 16 
434488 1 
434564 9 
434576 9 
434725 3 
435273 22 
435539 19 
437368 4 
437452 11 
437608 39 
437615 64 
437619 2 
437623 8 
437739 1 
437835 14 
437993 1 
438108 1 
438954 11 
439439 19 
439750 3 
439787 3 
439926 19 
439943 4 
439955 13 
439960 22 
439970 13 
439993 2 
440010 27 
440206 8 
440212 32 
440218 2 
440231 4 
440243 3 
440256 7 
440266 3 
440274 2 
440282 66 
440307 39 
440402 13 
440589 4 
441463 10 
441607 2 
441631 10 
441705 4 
441716 15 
441732 87 
441735 1 
441753 22 
441772 71 
441776 2 
442439 1 
442448 36 
442652 109 
442655 27 
442782 1 
442820 1 
442824 18 
442838 6 
442855 1 
442861 9 
442869 4 
442990 1 
443174 110 
443591 22 
443630 5 
444017 19 
444073 13 
444376 4 
444545 42 
444742 5 
444905 19 
444917 10 
444935 65 
444960 18 
444970 26 
445006 2 
445054 4 
445068 1 
445075 9 
445084 11 
445101 2 
445109 4 
445115 1 
445119 9 
445134 4 
445161 1 
445177 2 
445188 72 
445196 2 
445199 1 
445202 6 
445205 4 
445212 8 
445218 1 
445223 1 
445248 5 
445259 9 
445262 2 
445341 9 
445417 1 
445438 1 
445470 1 
445498 3 
447673 10 
447681 2 
447686 1 
447692 28 
447747 3 
447757 3 
447761 7 
447763 16 
447774 1 
447789 6 
447801 2 
447804 6 
447809 2 
447815 13 
447822 5 
447901 5 
447931 2 
447940 6 
447944 8 
448140 19 
448338 5 
448410 10 
448438 38 
448443 1 
448454 7 
448479 8 
448483 2 
448490 27 
448521 2 
448529 1 
448686 15 
448762 3 
448973 6 
448984 4 
448988 2 
449127 2 
449158 1 
449173 3 
449278 1 
449438 13 
449448 44 
449570 3 
449581 12 
449584 2 
449592 12 
449646 1 
449647 23 
449741 1 
449815 2 
449817 2 
449826 1 
449839 3 
449849 22 
449860 23 
449872 49 
449896 213 
449995 54 
450132 10 
450183 4 
450238 6 
450304 22 
450321 3 
450332 3 
450522 1 
450604 6 
450624 6 
450643 4 
450715 4 
450800 1 
450809 2 
450821 8 
451075 16 
451080 24 
451172 1 
451401 78 
459726 10 
459737 13 
459748 46 
459753 11 
459758 23 
459800 3 
459835 19 
459845 26 
459851 7 
459852 1 
459855 51 
459858 1 
459860 52 
459865 123 
459868 5 
459872 16 
459873 24 
459876 22 
459880 11 
459884 25 
459896 6 
459900 41 
459901 1 
459902 33 
459904 19 
459906 85 
459907 1 
459910 4 
459912 1 
459914 4 
459917 11 
459920 18 
459922 15 
459926 14 
459935 27 
459936 19 
459942 32 
459943 23 
459944 7 
459945 14 
459948 10 
459956 58 
459957 63 
459960 22 
459961 2 
459963 84 
459966 11 
459969 131 
459975 14 
459976 11 
459977 14 
459979 4 
459982 3 
459985 14 
459987 25 
459991 3 
459992 8 
459994 9 
459995 8 
460000 3 
460020 3 
460024 2 
460028 1 
460029 99 
460035 53 
460042 76 
460051 3 
460052 20 
460058 1 
460059 21 
460062 34 
460063 2 
460066 1 
460069 1 
460071 15 
460072 4 
460076 9 
460081 6 
460082 25 
460084 1 
460089 29 
460102 12 
460105 9 
460109 42 
460113 9 
460115 177 
460116 6 
460117 15 
460119 98 
460120 1 
460121 1 
460123 4 
460128 8 
460130 9 
460132 16 
460137 3 
460141 39 
460144 6 
460148 186 
460156 4 
460164 13 
460168 17 
460173 13 
460177 67 
460185 281 
460199 142 
460200 1 
460203 55 
460204 21 
460207 176 
460209 2 
460211 65 
460215 1 
460226 196 
460228 23 
460230 506 
460233 7 
460238 563 
460239 24 
460240 106 
460241 71 
460247 88 
460257 41 
460260 23 
460261 147 
460262 1 
460268 219 
460276 154 
460279 64 
460280 27 
460281 158 
460282 27 
460284 41 
460285 4 
460291 1 
460292 6 
460294 1 
460295 4 
460300 59 
460304 23 
460305 131 
460308 47 
460309 20 
460310 31 
460312 96 
460314 3 
460316 82 
460317 106 
460319 68 
460321 13 
460322 6 
460325 13 
460330 3 
460332 121 
460338 69 
460340 14 
460344 3 
460347 1 
460349 154 
460353 5 
460355 35 
460356 1 
460360 48 
460364 35 
460373 47 
460375 4 
460381 9 
460409 99 
460414 138 
460416 45 
460417 15 
460421 89 
460422 5 
460423 2 
460424 44 
460425 3 
460427 151 
460428 129 
460429 6 
460430 34 
460431 5 
460433 2 
460434 1 
460435 177 
460436 66 
460437 6 
460438 115 
460442 118 
460445 15 
460447 1 
460449 8 
460450 2 
460451 16 
460457 390 
460462 38 
460465 162 
460468 139 
460470 35 
460476 14 
460485 37 
460496 74 
460497 3 
460498 37 
460499 2 
460500 75 
460501 2 
460504 69 
460509 1 
460514 257 
460517 6 
460521 158 
460523 26 
460532 4 
460536 107 
460542 9 
460548 20 
460551 1 
460557 23 
460562 2 
460572 1 
489521 1 
489523 4 
489527 15 
489528 40 
489536 1 
489538 1 
489539 6 
489554 12 
489563 1 
489569 2 
489619 6 
489681 1 
489685 7 
489694 19 
489714 20 
489731 3 
489738 40 
489745 17 
489787 18 
489790 13 
489840 1 
489862 1 
489877 1 
489908 4 
489973 1 
489986 1 
490401 1 
490471 1 
490531 1 
490567 1 
490591 39 
490605 46 
490724 1 
490725 6 
490732 32 
490807 16 
490838 15 
491007 2 
491010 2 
491053 3 
491148 1 
491256 10 
493334 29 
493362 4 
493370 38 
493420 43 
493425 31 
493430 3 
493445 50 
493518 2 
493589 60 
493619 2 
493663 34 
494181 1 
494189 28 
494948 7 
495168 2 
495285 7 
495291 23 
495341 107 
495366 57 
498197 11 
498198 3 
498636 1 
499499 23 
499598 1 
499722 37 
500179 1 
500401 20 
500414 9 
500503 14 
500589 9 
500708 2 
501134 34 
501152 8 
501156 21 
501694 147 
502084 2 
502218 7 
502297 1 
503418 38 
503553 42 
503611 14 
503938 8 
503952 2 
504121 1 
504154 6 
504265 12 
504323 5 
504339 9 
504683 2 
505332 72 
505391 15 
505477 13 
505877 3 
506010 3 
506051 1 
507905 35 
507987 53 
508138 1 
509034 6 
509053 16 
509216 5 
509750 14 
510042 8 
510062 7 
510068 127 
510287 13 
510321 1 
510331 9 
510334 33 
510475 6 
510570 4 
510728 5 
510801 4 
510832 1 
510849 6 
510876 8 
510911 1 
510924 4 
510945 17 
511190 1 
511458 2 
511637 177 
512025 4 
512100 28 
513025 132 
513113 25 
513149 4 
513246 22 
513597 5 
513870 5 
513901 114 
513904 61 
513912 3 
514026 2 
514370 1 
514510 5 
514815 5 
514854 3 
514875 5 
515033 3 
515063 3 
515141 5 
515611 5 
515856 5 
516720 2 
517263 4 
520415 35 
520439 20 
520481 12 
520685 19 
520764 2 
520772 23 
520958 15 
521315 20 
521974 11 
521991 6 
522157 54 
522162 5 
522206 18 
522224 6 
522380 1 
522591 14 
522933 19 
523385 28 
523398 3 
523415 19 
523424 101 
523427 1 
523438 11 
523502 1 
523514 36 
523526 20 
524489 3 
524524 4 
524543 1 
524550 3 
524556 1 
525224 6 
527579 39 
527905 6 
528117 1 
528152 1 
528155 22 
528357 41 
528387 34 
529241 5 
529303 8 
529689 22 
530298 265 
530566 1 
531756 15 
532459 10 
534306 3 
534316 1 
534503 3 
534519 1 
534521 99 
534544 2 
534690 1 
535373 3 
538557 2 
538604 1 
538711 7 
539681 38 
539698 2 
539739 5 
539769 3 
540110 4 
540278 5 
540616 3 
540718 5 
540723 4 
540728 1 
540741 3 
540778 2 
541095 1 
541255 4 
541862 6 
541894 4 
541899 2 
541906 1 
541928 3 
541938 2 
543366 55 
543450 29 
543740 2 
543747 1 
543838 5 
543854 29 
545624 52 
545872 2 
545876 3 
545981 2 
547692 3 
548841 9 
548893 12 
549664 2 
550009 19 
550178 1 
550224 2 
550338 6 
550399 35 
550408 3 
550481 14 
550483 1 
550485 23 
550598 2 
550644 4 
550760 4 
550781 13 
550944 3 
551269 3 
551937 18 
552084 4 
552093 11 
552096 29 
552102 49 
552167 13 
552191 4 
552194 27 
552415 2 
552587 38 
552803 7 
552818 1 
553132 17 
553726 18 
553951 20 
553959 2 
553961 1 
553975 8 
553993 10 
554008 96 
554022 147 
554023 3 
554024 2 
554095 1 
554123 2 
554201 234 
554222 1 
554253 56 
554261 3 
554276 28 
554356 11 
554381 1 
554395 3 
554437 9 
555949 7 
556354 1 
556607 1 
556621 1 
556881 1 
558008 2 
559123 1 
559171 5 
559291 18 
559307 2 
559311 6 
559325 3 
559396 2 
560719 4 
560722 1 
560751 5 
560756 1 
560779 1 
561801 11 
561809 5 
561816 21 
561906 45 
562410 24 
562709 1 
563219 17 
563281 4 
564455 1 
564634 31 
564663 2 
564670 19 
564707 1 
564729 4 
564769 1 
566457 3 
566483 5 
566501 12 
566507 14 
566508 2 
566514 32 
566655 2 
566661 25 
566873 1 
566976 63 
566988 1 
567031 3 
567051 14 
567508 11 
567692 2 
567995 49 
568197 63 
568210 31 
568318 33 
568326 8 
568489 6 
569706 4 
569712 11 
570110 14 
570353 10 
570356 18 
570502 5 
570654 2 
570778 2 
571953 3 
571972 1 
572009 1 
572048 2 
572295 30 
573259 6 
573300 11 
573327 14 
573380 1 
573561 2 
573607 51 
573667 3 
573824 18 
573829 123 
573916 46 
573924 32 
573933 18 
574267 1 
574342 2 
574429 8 
574606 11 
574915 1 
575308 7 
575605 10 
575764 15 
575794 28 
576040 3 
576212 19 
576615 16 
576621 1 
576671 2 
576721 17 
576988 1 
577574 1 
577602 13 
577659 45 
577722 2 
577752 2 
577885 2 
578136 50 
579105 1 
581811 4 
581822 27 
581851 17 
581852 27 
581853 1 
581941 14 
581942 7 
581948 8 
581953 2 
582280 55 
582450 40 
582500 33 
582678 15 
584339 1 
585882 1 
586151 1 
586161 3 
586217 64 
586371 17 
586641 1 
586965 1 
587047 31 
587187 22 
587190 1 
587619 1 
587633 19 
587645 3 
587701 33 
587803 55 
587850 13 
588310 2 
588875 1 
589008 49 
589021 9 
589040 1 
589103 16 
589284 12 
590859 13 
591716 16 
592107 11 
592301 2 
592324 79 
597125 1 
599066 1 
599883 6 
600345 1 
600508 1 
601468 15 
601928 97 
602064 7 
602452 94 
602504 4 
603025 28 
603262 8 
603286 1 
603295 2 
603329 24 
603345 2 
603397 17 
603513 12 
603695 32 
603750 45 
603804 57 
603816 29 
603836 1 
603971 11 
603978 34 
604048 2 
604060 15 
604081 2 
605037 4 
605141 4 
605327 1 
605355 1 
605388 3 
605500 6 
605518 1 
605550 4 
605757 14 
606098 1 
606569 14 
607243 1 
607257 13 
607275 2 
607287 1 
607356 6 
607609 17 
607614 88 
607975 2 
608388 1 
608394 107 
609631 8 
609633 35 
611750 41 
611802 7 
611848 73 
611966 3 
611986 52 
612007 4 
612088 45 
612107 1 
612177 5 
612345 16 
612872 7 
612891 4 
612924 21 
613269 4 
614231 9 
614575 1 
614642 9 
614986 8 
616311 10 
617236 2 
617276 9 
617402 7 
620298 26 
620328 7 
620333 1 
620341 44 
620342 64 
620411 5 
620524 17 
621341 1 
621838 35 
622511 1 
622647 4 
622710 12 
622755 4 
624028 12 
624042 4 
626439 1 
626499 24 
626518 2 
626685 4 
626977 1 
626984 17 
627027 4 
627040 33 
627041 1 
627080 14 
627091 2 
627096 156 
627767 69 
628255 1 
628280 1 
628322 28 
628529 1 
628537 2 
628610 2 
628797 115 
629116 163 
629284 1 
629490 4 
630908 9 
631231 5 
631823 32 
632095 4 
633276 4 
633379 7 
633421 1 
633439 17 
633467 4 
633513 2 
633538 3 
633557 1 
633611 9 
633702 6 
634018 2 
634020 1 
634050 9 
634087 6 
634145 15 
634150 9 
634159 2 
634162 1 
634337 5 
635409 2 
635555 1 
636055 3 
636095 6 
636210 10 
636296 11 
636342 4 
636347 21 
636349 7 
636350 17 
636356 23 
636362 4 
636456 7 
636476 35 
636484 45 
639891 3 
639966 1 
639992 3 
640042 9 
640074 8 
640081 2 
640084 11 
640103 1 
640161 48 
640181 53 
640590 4 
640598 50 
641034 53 
641234 21 
641255 1 
641272 2 
641275 3 
641314 2 
642474 4 
642509 1 
642851 33 
642861 19 
642999 1 
643359 16 
643480 13 
644106 71 
644119 5 
644601 1 
645131 1 
645140 7 
645157 1 
645163 21 
645166 18 
645231 2 
645313 15 
645362 8 
645476 11 
645630 12 
645748 7 
645764 4 
645787 2 
645792 4 
645811 5 
645829 2 
645857 3 
645960 2 
646011 3 
646051 10 
646074 9 
646111 11 
646131 1 
646167 3 
646286 5 
646738 13 
648494 8 
648516 12 
649038 1 
649179 8 
649830 8 
650079 56 
651068 1 
652530 4 
656838 29 
657097 1 
657130 3 
657238 1 
657249 3 
657268 1 
657293 36 
657530 2 
657757 1 
657968 3 
658088 33 
658110 1 
658188 20 
658194 4 
658257 33 
658312 19 
658320 27 
658327 36 
658335 8 
658379 14 
658385 16 
658388 63 
658412 39 
658418 16 
658438 18 
658450 87 
658452 4 
658460 37 
658476 2 
658662 8 
658729 4 
658792 2 
659320 22 
659707 16 
659980 3 
660077 3 
660190 83 
660219 49 
660288 3 
660327 1 
660392 44 
660395 28 
660476 9 
660504 64 
660580 4 
660687 13 
660735 3 
661091 7 
661922 5 
662399 6 
662415 1 
662951 25 
663037 42 
663049 1 
663051 20 
665098 15 
665114 6 
665122 4 
665129 23 
665146 9 
665150 4 
665160 1 
665188 4 
665250 194 
665271 16 
665438 1 
665581 2 
665629 16 
665642 4 
665681 9 
665707 3 
665738 4 
666048 1 
666234 23 
666565 156 
666832 1 
667577 21 
667831 164 
667852 5 
668971 1 
668989 1 
669041 63 
669105 1 
669112 1 
669135 12 
669212 1 
669265 6 
669294 1 
669362 12 
669496 11 
669776 23 
669787 4 
669795 43 
669800 11 
669828 31 
670014 51 
670107 3 
670128 8 
670220 2 
672893 17 
672922 1 
672928 30 
672936 53 
673032 23 
673972 22 
674150 6 
674173 84 
674260 3 
674340 23 
674903 117 
675544 105 
675549 22 
675838 1 
675952 20 
676255 6 
676669 14 
677718 1 
677758 2 
677799 2 
677829 1 
677851 11 
677871 18 
677972 1 
678226 99 
679660 1 
679835 39 
680045 2 
680050 1 
680072 1 
680081 48 
680104 1 
680114 1 
680120 2 
680148 14 
680458 1 
680894 7 
680964 10 
681009 57 
681014 17 
681017 35 
681026 11 
681032 4 
681034 3 
681660 29 
681662 1 
682101 1 
682515 1 
682516 22 
687298 4 
687347 15 
687447 1 
687717 1 
687901 4 
688513 1 
688556 3 
689398 3 
690820 1 
690877 21 
691307 182 
691338 11 
691358 13 
691424 5 
691438 5 
693095 2 
694211 111 
694260 68 
694280 42 
694314 1 
697007 3 
697090 4 
697098 1 
697125 1 
699697 1 
699767 1 
699771 5 
699774 5 
699808 1 
699969 32 
700275 5 
700713 1 
700893 10 
701065 16 
701069 20 
701623 19 
701977 2 
703950 11 
704184 5 
704227 14 
704233 2 
704262 3 
704329 9 
704340 1 
704620 1 
704627 2 
705011 7 
705022 34 
705039 23 
705064 27 
705079 1 
705311 2 
705974 20 
706173 3 
706205 5 
706347 1 
707179 1 
707259 6 
708305 2 
708374 37 
708379 23 
708522 2 
708769 2 
709037 1 
710441 1 
710481 7 
710556 47 
710641 5 
710648 4 
710664 37 
710681 35 
710964 3 
711854 10 
712205 2 
712211 38 
712216 10 
712233 14 
712252 11 
712260 6 
712266 80 
712287 10 
712298 33 
713405 1 
713412 2 
713424 35 
713965 15 
714477 22 
714955 21 
714969 11 
715007 5 
715012 117 
715021 4 
715025 14 
715060 3 
715082 10 
715550 19 
716706 15 
717884 21 
718054 1 
718083 5 
719534 4 
720257 31 
720434 1 
720445 30 
720471 18 
720484 17 
720540 15 
721557 1 
721635 5 
721663 42 
721704 10 
721712 2 
721725 1 
721746 10 
722307 3 
722431 9 
722460 6 
722475 4 
722507 3 
722511 1 
722514 6 
722547 2 
722612 2 
722621 3 
722644 1 
722664 1 
722784 3 
722975 18 
723042 5 
723053 82 
723095 1 
723211 1 
723247 118 
723379 3 
723415 15 
723451 2 
723485 51 
723525 13 
723570 7 
723618 1 
723620 2 
723637 8 
723653 5 
723656 1 
723767 2 
723797 1 
723819 14 
724015 7 
724709 27 
724751 4 
724816 1 
725466 15 
725474 45 
725494 4 
725501 1 
725556 67 
725585 66 
725736 5 
725792 1 
725819 1 
725825 58 
725846 37 
726019 4 
726040 1 
726191 36 
726482 52 
726550 39 
726972 1 
727225 29 
727242 47 
727250 2 
727263 12 
727684 1 
727741 42 
727804 6 
727840 2 
727846 2 
727847 59 
728296 29 
728330 1 
728339 21 
728643 3 
728649 3 
728740 1 
728776 2 
728946 17 
730002 12 
730213 6 
730341 4 
730383 2 
730492 15 
730600 40 
730606 1 
730621 3 
730668 1 
730698 1 
730709 2 
730745 5 
730746 2 
730753 6 
730754 5 
730771 1 
730783 2 
730796 16 
730930 12 
730982 25 
732023 2 
732130 46 
732256 15 
732280 20 
732291 43 
732300 7 
732308 37 
732316 8 
732340 2 
732378 12 
732477 12 
732500 2 
732505 33 
732532 7 
732533 10 
733184 43 
733289 7 
733639 35 
734014 159 
734241 7 
734251 23 
734548 1 
734894 2 
734901 1 
734903 7 
734913 7 
734914 4 
734918 15 
735175 1 
737565 19 
737759 13 
738029 2 
739056 2 
743282 6 
743946 1 
744028 2 
744256 46 
744731 30 
744979 2 
745207 22 
745433 4 
745517 4 
745699 1 
745705 2 
745861 1 
745977 15 
746323 5 
746423 1 
746757 18 
747423 47 
747447 1 
747455 8 
747600 24 
747622 1 
747660 5 
747673 4 
747747 3 
747990 22 
748150 12 
749575 3 
751377 39 
751494 1 
751845 1 
751853 1 
751916 134 
752036 12 
752150 54 
756192 4 
756511 2 
756552 44 
757184 12 
757223 121 
757269 1 
757270 10 
757274 6 
757284 31 
757288 3 
757302 103 
757492 78 
757710 14 
758347 2 
758459 2 
758685 11 
758851 37 
758933 4 
758969 1 
759084 1 
759114 5 
759121 2 
759132 7 
759148 2 
759413 5 
759572 33 
759787 27 
760271 2 
760283 4 
760653 2 
760955 6 
761738 4 
762130 6 
762426 1 
762444 1 
762480 16 
762513 2 
764229 2 
764256 41 
764261 69 
764264 3 
764274 53 
764305 52 
764370 38 
764672 10 
764911 8 
765194 5 
766430 5 
766831 1 
766839 74 
766864 6 
767762 19 
768229 9 
768313 5 
769269 1 
771246 2 
771604 6 
771784 13 
771798 1 
771817 9 
771845 15 
772024 1 
774557 1 
777965 5 
777976 4 
778042 133 
778332 1 
779003 4 
779023 7 
779025 1 
779047 5 
779073 59 
779080 12 
779879 1 
780695 7 
780788 19 
780815 1 
780836 1 
781478 8 
781486 30 
781500 11 
781596 31 
781701 12 
781712 28 
781748 34 
781909 16 
781977 31 
782024 5 
782133 7 
782228 32 
782659 27 
782670 1 
782688 5 
782750 8 
782765 2 
782840 10 
782867 3 
782891 6 
782930 6 
783516 1 
783519 1 
783537 53 
783540 1 
783551 5 
783599 3 
783617 2 
783622 3 
783657 2 
783659 5 
783671 4 
783734 2 
783747 1 
783776 3 
783788 4 
783878 9 
783949 4 
783951 1 
783955 22 
783981 14 
784060 1 
784121 1 
784258 4 
784283 7 
784293 17 
784386 5 
784479 2 
784497 49 
784552 5 
784594 37 
784602 10 
784614 3 
784672 9 
784694 15 
784702 3 
784829 42 
784876 1 
785048 72 
785355 74 
786014 1 
786270 2 
786310 6 
786344 4 
786348 1 
786846 30 
787467 38 
787472 8 
787478 3 
787483 10 
787519 81 
787552 5 
787559 6 
787576 3 
787587 28 
787932 71 
788253 2 
788505 51 
788549 10 
788594 48 
789475 1 
789587 1 
789795 1 
789848 12 
789853 1 
789895 23 
789983 25 
790131 18 
790161 5 
790192 10 
790197 23 
790244 1 
790363 3 
790369 2 
790564 21 
790871 2 
791361 28 
791873 5 
792153 1 
792704 4 
793077 1 
793093 7 
793115 8 
793120 11 
793123 8 
793470 9 
793678 3 
793683 7 
793744 15 
793850 29 
793964 2 
794022 6 
794027 16 
794143 17 
794154 22 
794201 17 
794227 15 
794240 9 
794251 1 
794279 54 
794959 4 
795028 5 
795246 1 
795263 4 
795315 2 
795375 4 
795381 1 
795385 4 
795401 6 
795414 7 
795420 14 
795575 18 
795899 2 
796110 10 
796284 16 
796529 2 
796532 1 
796554 30 
796562 1 
796879 1 
796897 7 
796902 1 
796907 3 
797061 3 
797236 5 
797329 17 
797333 5 
798518 1 
799688 8 
802148 3 
802467 1 
802524 1 
802563 2 
803890 19 
803909 2 
804021 2 
804334 2 
804704 10 
806924 12 
806941 46 
807428 10 
807765 1 
807946 4 
808371 3 
808509 89 
808880 2 
808909 50 
808951 20 
808961 23 
809009 31 
809034 1 
809115 7 
809156 23 
809291 1 
809335 32 
809345 1 
809410 19 
809424 3 
809446 26 
809477 7 
809490 2 
809709 17 
809834 40 
809907 9 
811325 16 
815674 7 
815858 2 
815867 7 
816164 2 
816173 20 
816305 1 
816313 8 
816564 5 
816835 15 
816889 74 
816918 8 
816940 9 
816995 1 
817286 32 
818354 4 
818511 44 
818529 16 
818530 7 
818531 36 
818532 1 
818549 48 
818697 2 
818726 14 
818767 23 
818777 53 
818929 8 
818932 30 
818945 1 
818951 34 
818972 90 
819120 23 
819145 1 
819162 23 
819196 8 
819278 8 
819907 1 
820270 4 
820292 2 
820351 3 
820363 23 
820373 1 
820397 1 
820533 17 
820604 11 
820888 15 
821633 1 
821921 4 
821934 2 
822074 22 
822184 10 
822850 40 
822861 8 
822869 25 
822885 2 
822889 62 
822893 1 
822898 23 
822927 1 
822939 6 
822980 10 
822994 26 
823050 3 
823065 6 
823154 5 
823338 48 
823387 2 
823762 15 
826587 24 
826644 28 
826665 1 
826668 27 
826765 22 
826773 11 
826777 1 
826802 9 
826820 6 
826827 1 
826839 2 
826850 12 
826905 44 
826926 9 
826966 2 
827057 11 
827132 1 
827141 1 
827299 29 
827331 19 
827682 7 
827983 1 
828000 13 
828080 16 
828091 2 
828094 56 
828133 59 
828158 11 
828175 6 
828181 5 
828182 3 
828183 1 
828197 10 
828201 7 
828211 13 
828250 6 
828254 7 
828393 9 
828438 8 
828465 4 
828480 2 
828487 24 
828488 2 
828489 1 
828496 17 
828506 88 
828508 37 
828517 3 
828743 3 
829005 20 
829761 6 
829886 4 
829910 29 
830105 21 
830252 18 
830307 1 
830498 2 
830503 2 
830530 3 
830534 58 
830894 22 
831080 35 
831402 1 
831998 361 
832004 1 
832587 17 
832735 16 
833278 9 
833547 10 
833678 1 
833692 5 
833726 3 
833984 4 
834191 67 
834464 24 
834973 2 
835671 1 
835927 23 
836186 30 
836677 2 
836897 9 
837479 3 
837484 8 
837504 7 
837512 23 
837524 10 
837591 2 
837594 3 
837615 10 
837621 79 
837637 81 
837645 6 
837654 1 
837713 6 
837733 9 
837788 1 
837789 28 
837792 2 
837799 4 
837810 2 
837828 3 
838002 1 
838010 46 
839564 1 
839579 7 
839613 7 
839781 1 
839939 1 
840124 11 
840178 2 
840198 14 
840205 4 
841115 28 
841128 3 
841142 6 
841164 2 
844023 2 
844113 1 
844131 17 
845828 10 
845885 6 
845944 2 
845975 3 
845981 2 
846047 32 
846125 12 
846128 1 
846179 1 
846356 48 
849002 16 
849032 26 
849057 24 
849077 7 
849143 3 
849222 9 
849373 16 
849534 6 
850126 2 
850431 14 
851494 2 
851756 23 
851885 29 
851891 4 
851894 1 
851909 75 
852632 31 
853090 2 
853219 1 
853291 1 
853300 1 
853335 1 
853375 1 
853392 1 
854134 12 
854423 6 
854442 1 
854504 7 
855058 69 
855160 2 
855174 9 
855183 10 
855644 26 
855676 9 
855684 3 
855805 11 
855809 3 
857354 1 
857379 1 
857421 2 
857440 29 
857445 48 
857637 25 
857807 1 
858576 9 
858972 6 
859220 35 
859261 2 
859340 61 
859400 32 
859414 2 
859482 10 
861434 1 
862350 34 
862373 2 
862375 9 
862384 12 
862440 4 
862444 12 
862456 10 
862787 1 
863743 2 
864343 1 
864451 29 
866937 6 
866954 1 
867064 8 
867088 5 
871111 6 
871118 9 
871312 1 
871421 8 
871445 6 
871459 7 
871467 31 
871527 2 
871561 3 
871565 1 
871568 11 
871571 25 
871590 1 
871796 2 
872790 6 
872964 37 
873474 2 
873894 6 
873899 38 
874126 10 
874138 7 
874292 12 
874325 4 
874615 5 
875127 11 
875181 11 
875202 6 
875250 35 
875266 8 
875276 8 
875295 110 
875362 24 
875430 16 
875436 50 
875497 19 
875501 8 
875503 4 
875504 1 
875510 60 
875541 1 
875594 75 
875652 1 
876218 2 
877421 5 
877475 2 
877487 28 
877517 1 
877540 17 
877561 13 
877638 19 
877703 23 
877744 31 
877760 1 
877814 9 
877843 8 
877951 17 
877959 5 
877980 7 
878052 108 
878059 54 
878061 6 
878074 2 
878090 1 
878307 52 
878351 11 
878483 3 
878764 26 
878795 1 
879002 5 
879023 45 
879120 1 
879388 1 
879572 18 
879606 1 
879614 3 
879643 1 
881580 6 
882182 23 
883371 6 
885107 1 
885129 3 
885131 23 
885150 2 
885345 6 
885347 6 
889554 8 
892893 42 
892911 86 
892921 12 
892940 98 
892942 29 
892969 3 
893022 99 
893172 67 
893216 10 
893492 2 
893506 7 
896245 81 
897784 21 
897793 2 
897810 43 
897814 63 
898009 2 
898028 2 
898087 2 
899022 7 
899112 55 
899116 2 
899128 25 
899175 51 
899586 36 
900228 2 
901254 4 
901409 2 
901760 3 
902586 8 
902593 17 
902604 36 
902777 12 
902798 3 
902819 3 
903019 51 
903020 5 
903049 16 
903052 4 
903057 8 
903091 3 
903117 32 
903119 1 
903473 16 
904308 2 
904587 1 
904799 6 
904881 64 
905373 1 
905733 3 
906166 3 
906238 15 
906386 6 
906531 3 
906543 11 
906559 6 
906574 18 
906607 23 
906914 21 
906917 12 
906922 16 
906984 1 
906987 12 
907159 1 
907451 1 
908261 2 
908428 3 
908957 1 
909336 2 
910034 1 
910065 10 
910156 36 
910203 5 
910225 3 
912394 2 
912398 11 
912408 19 
912425 15 
912504 2 
912522 3 
913003 13 
914972 89 
915015 3 
915059 1 
915264 1 
915266 22 
915267 32 
915451 3 
916529 3 
918760 73 
919105 8 
919128 3 
919129 2 
919180 5 
919185 7 
919191 9 
919202 10 
919206 8 
919228 2 
919336 5 
919376 144 
919384 2 
919401 22 
919437 9 
919538 7 
921560 2 
921765 8 
921788 15 
921909 1 
921943 3 
922169 1 
922176 75 
922183 1 
922219 8 
922281 50 
922286 8 
922392 3 
922558 29 
922623 1 
922946 35 
923000 2 
923371 6 
924361 16 
924523 13 
924636 3 
924862 7 
924879 2 
924918 2 
924949 6 
925568 4 
927645 55 
927874 28 
927939 1 
927972 20 
928017 5 
928126 1 
928132 9 
928221 2 
928620 6 
928624 1 
928625 1 
928633 1 
928901 2 
929290 1 
929495 1 
929653 7 
929657 2 
929660 1 
929672 4 
929677 1 
929749 1 
930068 9 
930520 23 
930589 17 
930637 46 
930672 32 
930683 10 
930888 2 
931090 9 
931735 6 
931956 4 
931997 3 
932003 5 
932008 4 
932018 10 
932025 4 
932082 2 
932233 12 
932342 20 
932353 78 
932388 7 
932438 1 
932445 1 
932571 3 
932688 2 
932693 14 
932722 1 
932872 32 
933372 1 
933452 1 
933604 8 
933746 1 
933762 60 
933817 1 
933819 81 
933981 23 
934285 5 
934300 8 
934303 14 
934305 33 
934415 12 
937345 26 
937418 11 
937447 8 
937621 1 
937797 13 
937943 127 
939151 9 
939710 10 
940309 46 
945858 1 
946066 2 
947076 7 
947218 13 
947266 2 
947272 4 
947412 3 
947490 3 
947500 32 
947822 2 
947975 17 
947992 1 
947994 6 
948173 1 
948196 1 
948203 7 
948266 46 
948275 29 
948322 6 
948455 4 
948490 9 
948947 2 
949211 1 
949296 5 
949401 1 
949628 27 
949756 4 
949832 1 
949837 1 
949878 6 
950049 10 
950101 5 
950406 2 
950452 3 
950461 1 
950735 1 
951408 20 
951468 2 
951938 17 
952212 1 
952625 1 
952901 6 
953151 1 
953179 11 
953535 1 
953582 4 
953615 17 
953818 4 
953923 1 
954156 14 
954401 11 
954449 1 
954500 78 
954506 2 
954791 4 
954837 73 
954904 40 
956833 16 
956883 10 
956912 1 
957311 11 
957399 15 
957559 3 
958207 3 
958299 1 
958312 14 
958924 17 
959456 12 
959482 42 
960096 44 
960411 7 
960540 5 
961067 23 
961233 3 
961577 1 
962461 16 
962498 1 
962586 1 
962688 5 
962891 28 
962902 4 
962909 2 
963632 13 
963639 6 
963661 9 
963676 24 
963834 8 
963933 47 
964761 3 
964762 19 
964917 6 
964923 7 
964936 3 
965462 1 
965603 3 
965643 3 
965671 4 
965719 1 
965723 15 
965756 42 
967261 3 
968548 27 
968847 20 
969515 1 
970274 1 
970989 9 
971175 23 
971571 1 
971640 123 
971689 21 
971987 8 
972892 1 
973294 16 
973303 1 
973306 1 
973662 6 
975255 2 
981350 1 
982464 6 
982565 25 
982611 4 
982669 4 
982807 4 
983366 2 
984066 1 
986927 7 
986981 10 
988299 10 
988479 27 
988504 1 
988589 43 
989387 3 
989794 48 
989880 15 
990271 8 
990431 3 
990598 5 
990633 1 
990661 5 
990675 9 
990688 24 
990730 22 
990754 36 
990842 9 
991502 6 
991982 2 
992301 1 
992981 2 
993054 3 
999408 2 
1000097 1 
1000294 2 
1000452 4 
1000472 9 
1001843 14 
1001901 2 
1001903 11 
1001915 4 
1001933 6 
1001979 3 
1002161 1 
1002328 3 
1002388 1 
1002489 3 
1002519 5 
1002610 5 
1002953 5 
1002961 99 
1003019 5 
1003194 1 
1003269 28 
1003715 1 
1003774 1 
1003801 3 
1003805 48 
1003820 1 
1004405 5 
1004469 6 
1004589 6 
1004612 5 
1005070 8 
1005342 98 
1005656 38 
1005665 11 
1005850 6 
1006190 7 
1006194 32 
1006198 10 
1006284 31 
1006307 4 
1006387 1 
1007105 4 
1007287 14 
1007539 5 
1008266 2 
1008310 3 
1008442 4 
1008468 32 
1009669 13 
1009803 32 
1010339 4 
1010443 15 
1010450 1 
1010751 1 
1010841 48 
1011335 1 
1011350 1 
1011353 9 
1011361 1 
1011366 4 
1011437 6 
1011470 1 
1011475 3 
1011479 1 
1011487 5 
1011679 6 
1011710 9 
1011741 11 
1011751 5 
1011939 26 
1012014 9 
1012076 5 
1012082 20 
1012142 28 
1012159 25 
1012187 5 
1012290 76 
1012408 9 
1012414 5 
1012493 2 
1012556 4 
1012578 74 
1012611 3 
1012669 4 
1012713 2 
1012750 27 
1012860 18 
1013195 11 
1013203 2 
1013213 1 
1013371 1 
1013426 2 
1013501 25 
1013537 10 
1013545 40 
1013550 10 
1013653 43 
1014275 1 
1014278 1 
1014417 6 
1014428 7 
1014567 26 
1014765 1 
1015148 19 
1015291 24 
1015544 3 
1015622 1 
1017811 23 
1017823 10 
1017873 7 
1017890 1 
1017895 8 
1018220 3 
1019228 33 
1019429 51 
1019751 1 
1020150 9 
1020419 2 
1021650 7 
1021786 36 
1022185 51 
1022223 6 
1022305 7 
1022382 7 
1022388 5 
1022391 2 
1022396 7 
1022430 27 
1022464 14 
1022579 50 
1022590 9 
1022924 20 
1024051 6 
1024170 15 
1024283 20 
1024346 51 
1024477 42 
1024654 6 
1024831 6 
1024865 10 
1025028 10 
1025059 2 
1025064 15 
1025067 15 
1025069 21 
1025079 2 
1025317 5 
1025374 2 
1025613 144 
1026140 47 
1026404 1 
1026666 1 
1027993 11 
1028001 5 
1028006 4 
1028012 2 
1028015 2 
1028050 18 
1028066 1 
1028071 16 
1028092 8 
1028093 1 
1028097 2 
1028124 45 
1028130 29 
1028135 6 
1028139 26 
1028147 10 
1028154 1 
1028281 1 
1028346 1 
1028358 71 
1028461 5 
1028471 5 
1028482 12 
1028502 1 
1028513 1 
1030065 4 
1030274 13 
1030429 12 
1030635 35 
1030672 13 
1030709 137 
1030948 2 
1031764 7 
1031890 1 
1032062 3 
1032154 2 
1032366 1 
1032374 3 
1032404 11 
1032420 19 
1032739 5 
1032871 2 
1033078 27 
1034029 9 
1034352 177 
1034729 7 
1034791 2 
1034890 21 
1034994 3 
1035044 27 
1035231 14 
1035621 21 
1035656 3 
1035668 18 
1035716 74 
1036146 22 
1038930 1 
1038991 8 
1039021 40 
1039345 35 
1040451 5 
1041443 6 
1042160 17 
1042913 91 
1042918 76 
1043096 3 
1043097 14 
1043115 3 
1043140 46 
1043158 33 
1043488 15 
1043663 14 
1043668 2 
1043682 16 
1043685 22 
1043763 3 
1043839 1 
1044031 13 
1048363 25 
1049376 17 
1049694 2 
1050880 22 
1050896 1 
1051270 12 
1051310 2 
1051446 4 
1051933 2 
1052007 6 
1052015 8 
1052026 7 
1052027 34 
1052043 1 
1052164 8 
1052206 62 
1052209 8 
1053207 8 
1053209 2 
1053331 3 
1053888 1 
1054154 15 
1054770 4 
1054935 16 
1054991 15 
1055002 12 
1055020 45 
1055603 40 
1055723 2 
1055772 59 
1055971 1 
1056669 3 
1056794 24 
1056872 1 
1056899 53 
1056902 13 
1057277 1 
1059158 156 
1059340 6 
1059374 41 
1059405 5 
1059407 18 
1059420 21 
1059541 1 
1060765 1 
1060790 4 
1061093 16 
1061128 22 
1061134 1 
1061150 27 
1061171 15 
1061224 1 
1061738 66 
1061777 48 
1061968 4 
1062332 3 
1062495 82 
1063569 1 
1064113 27 
1064271 19 
1064522 1 
1064558 2 
1064592 37 
1064605 19 
1064724 25 
1064799 19 
1064809 44 
1064893 77 
1064901 1 
1064904 8 
1064907 8 
1064925 3 
1064926 10 
1065148 9 
1065269 1 
1065325 9 
1065403 2 
1065410 48 
1065418 4 
1065426 1 
1065910 1 
1066252 2 
1066320 38 
1071620 8 
variableStep chrom=chrXIII
3795 5 
8676 52 
8681 18 
8701 1 
9023 16 
9026 1 
9062 6 
9076 51 
9120 2 
9351 35 
9747 6 
9830 45 
9919 2 
9920 5 
9953 3 
9973 9 
10067 6 
10187 4 
10200 14 
10853 1 
10955 1 
11607 3 
13296 6 
13298 4 
13312 35 
13323 4 
13324 37 
13365 3 
13375 56 
13403 3 
13418 13 
13441 29 
13446 9 
13571 3 
13587 1 
13590 5 
13594 54 
13598 1 
13604 2 
13760 13 
13941 34 
13950 3 
14095 1 
14097 29 
14148 34 
14158 1 
14313 3 
14315 1 
14328 1 
14329 2 
14469 13 
14806 31 
14812 3 
14817 2 
14818 3 
14836 40 
14852 2 
14890 52 
14894 78 
14899 35 
14911 45 
14937 2 
14956 1 
14957 85 
15118 4 
15163 2 
15305 6 
15322 2 
15426 43 
16629 58 
16840 2 
16881 29 
16891 15 
16907 24 
16913 13 
16915 15 
16919 25 
16922 1 
16923 12 
16933 9 
16951 18 
16974 1 
16977 13 
16989 1 
17007 8 
17094 5 
18727 2 
18817 4 
18823 1 
18844 44 
20512 64 
20530 3 
20561 3 
20579 18 
20588 9 
20592 64 
20618 3 
20627 36 
20704 3 
21317 11 
21720 191 
21759 22 
21766 23 
21772 4 
21836 19 
21873 48 
21893 17 
22223 52 
22272 16 
22417 31 
22425 16 
22460 228 
22564 2 
22676 30 
22680 1 
22907 1 
22949 2 
23059 1 
23327 4 
23749 5 
23761 1 
23768 2 
23838 10 
23846 8 
23848 21 
23851 22 
23852 3 
23853 23 
23858 24 
23861 24 
23865 29 
23870 4 
23872 2 
23879 2 
23886 20 
23949 1 
24084 36 
24099 10 
24334 8 
24631 55 
25925 3 
25948 34 
25975 6 
25984 46 
26033 10 
26050 1 
26072 15 
26086 58 
26094 16 
26101 7 
26114 13 
26142 3 
26144 1 
26146 17 
26166 36 
26168 5 
26174 1 
26177 38 
26181 37 
26189 66 
26213 4 
26227 1 
26237 28 
26248 18 
26264 18 
26271 13 
26323 11 
26326 44 
26342 24 
26357 19 
26359 2 
26365 4 
26373 7 
26378 1 
26389 47 
26466 3 
26608 5 
26629 37 
26746 3 
26752 1 
26758 11 
26780 2 
26812 9 
26819 1 
26824 2 
26826 2 
26836 7 
27850 10 
27897 11 
28124 6 
28172 15 
28406 13 
28454 11 
28621 53 
28968 5 
29037 1 
29061 1 
29172 1 
29216 19 
29220 4 
29247 15 
29253 3 
29257 2 
29259 10 
29618 15 
29732 2 
29746 5 
29760 2 
29865 7 
29886 11 
29904 17 
29914 3 
29917 7 
29926 37 
29932 2 
29942 16 
29946 2 
29956 5 
29961 26 
29965 16 
29972 10 
29977 3 
29990 17 
29992 17 
30147 22 
30154 17 
30174 3 
30193 1 
30227 3 
30240 10 
30242 6 
30250 11 
30303 1 
30328 8 
30413 27 
30417 37 
30452 1 
30454 94 
30519 2 
30557 47 
30561 5 
30604 1 
30628 8 
30629 2 
30631 31 
30648 3 
30805 50 
30822 6 
30988 4 
31368 6 
31577 23 
31709 4 
31714 2 
31994 39 
32058 34 
32064 1 
32148 5 
32152 6 
32371 3 
32562 7 
32644 76 
32669 20 
33090 6 
33121 19 
33202 1 
33297 4 
33624 2 
33772 6 
33786 44 
33951 11 
33957 12 
33962 2 
33989 2 
34013 1 
34043 12 
34061 1 
35129 1 
35476 46 
36291 26 
36668 1 
36924 20 
37001 2 
37120 4 
37217 7 
37370 5 
37391 23 
37406 1 
37641 1 
37859 1 
37860 13 
37878 4 
37881 7 
37882 3 
37892 28 
37895 1 
37975 4 
37978 8 
37982 4 
37997 20 
38009 3 
38176 2 
38203 5 
38235 28 
38617 25 
38998 35 
39161 9 
39187 5 
39306 11 
39316 25 
39465 57 
39566 19 
39576 23 
39698 37 
39824 5 
39870 17 
39921 19 
39979 1 
40053 4 
40105 5 
41885 1 
41922 2 
41934 19 
41950 66 
41975 10 
41985 1 
42004 9 
42128 33 
42142 13 
42289 63 
42331 11 
43619 3 
43622 7 
43634 18 
43637 1 
43670 33 
43806 66 
43842 3 
43847 1 
43849 1 
43902 14 
43922 5 
43968 14 
44127 19 
44321 6 
44879 5 
44888 3 
44940 13 
44949 2 
45958 1 
46008 4 
46031 4 
46047 5 
46054 1 
46085 14 
46611 81 
46622 8 
46639 3 
46647 33 
46650 7 
46663 7 
46670 1 
46682 5 
46685 11 
46735 10 
46738 4 
47446 2 
48176 43 
49063 3 
49693 30 
50191 4 
50211 14 
50372 39 
50384 20 
50714 12 
50838 2 
50994 65 
51003 5 
51032 37 
51050 5 
51104 32 
51124 5 
51257 1 
51437 1 
51520 5 
51701 8 
51709 12 
51715 1 
52051 24 
52367 212 
53186 1 
53908 3 
53936 6 
54065 12 
54121 19 
54238 2 
54301 2 
54419 3 
54605 15 
54615 5 
54616 1 
54617 16 
54684 14 
54701 5 
54705 3 
55245 9 
55374 16 
55434 1 
55851 46 
55911 1 
56168 10 
56322 27 
56330 6 
56417 1 
56441 12 
56471 1 
56573 16 
56597 5 
56641 18 
56731 2 
57370 13 
57503 2 
57576 2 
57580 10 
57623 9 
57732 15 
57785 6 
58808 37 
58856 17 
59006 1 
59354 4 
59361 4 
59424 1 
59502 1 
60158 1 
60959 1 
61740 3 
61894 43 
62431 4 
62453 3 
62466 3 
62475 2 
62671 12 
62841 34 
62953 1 
62975 1 
63219 8 
63514 3 
63771 2 
65490 3 
66832 65 
67621 16 
67628 46 
67634 21 
67704 11 
67718 4 
67734 7 
67742 27 
67865 1 
67880 14 
68004 2 
68087 2 
68088 40 
68157 3 
68194 8 
68203 80 
68211 1 
68218 51 
68233 1 
68415 2 
68554 4 
69026 1 
69581 143 
69595 14 
69659 26 
69769 28 
69773 152 
69780 12 
69788 38 
69800 25 
69821 10 
69826 132 
69830 15 
69835 101 
69849 8 
69915 3 
69932 12 
69936 74 
69940 4 
69945 13 
69949 6 
70019 11 
70048 2 
70055 35 
70106 10 
70120 21 
70132 1 
70137 3 
70143 29 
70150 1 
70158 8 
70186 7 
70191 6 
70252 6 
70270 1 
70369 2 
70451 2 
70469 1 
70480 1 
70672 9 
70757 2 
70973 125 
71099 3 
71112 2 
71113 32 
71131 104 
71262 5 
71454 2 
71500 81 
71633 56 
71715 1 
72094 14 
72163 93 
72310 13 
72707 112 
72735 13 
73265 9 
73382 4 
73694 20 
73753 11 
74045 10 
74129 1 
74137 3 
74139 1 
74169 2 
74306 29 
74308 1 
74328 1 
74348 2 
74353 1 
74369 1 
74509 10 
74512 80 
74528 18 
74918 4 
75491 1 
76886 1 
77042 109 
77119 14 
77202 1 
78354 1 
78536 11 
78552 6 
78599 7 
78619 34 
79739 10 
79751 33 
79765 10 
79772 15 
79781 9 
79784 17 
79785 1 
79795 9 
79799 14 
79864 70 
79890 72 
80052 1 
80741 3 
80894 19 
81986 1 
82154 1 
82215 46 
82239 34 
82743 6 
82891 48 
82897 2 
82905 9 
82917 6 
82983 1 
82991 6 
82995 30 
83000 10 
83026 24 
83027 16 
83047 1 
83054 3 
85750 2 
85822 2 
85827 2 
86808 6 
86831 8 
86837 1 
86850 1 
86857 37 
86901 8 
86905 1 
86917 7 
86951 1 
86957 1 
87218 30 
87259 16 
87292 1 
87360 15 
87380 46 
87694 4 
87716 49 
88211 2 
89432 9 
90589 3 
90806 8 
91024 5 
91108 7 
91177 1 
91320 4 
91330 23 
91351 11 
91389 12 
91416 32 
91676 25 
91786 2 
91840 41 
91846 1 
91847 13 
91851 11 
91852 3 
91863 6 
91885 2 
91902 3 
92013 69 
92056 27 
92064 1 
92090 1 
92098 10 
92105 12 
92112 135 
92129 16 
92149 1 
92159 48 
92174 48 
92177 36 
92181 50 
92190 2 
92356 95 
92360 1 
92487 25 
92634 37 
92798 7 
92820 8 
93180 23 
93434 19 
93477 21 
93613 6 
93618 17 
93857 3 
93975 17 
94033 2 
94103 6 
94113 11 
94267 1 
94287 1 
94291 2 
94375 2 
94529 1 
94552 1 
94682 19 
94718 3 
94987 3 
95160 24 
95179 24 
95354 72 
95363 22 
95443 45 
95532 1 
95538 7 
95546 4 
95570 56 
95571 27 
95579 48 
95609 78 
95613 45 
95693 3 
95701 8 
95711 1 
95871 2 
95995 1 
96119 8 
96185 3 
96486 1 
96695 1 
97087 20 
97547 2 
97557 17 
97561 14 
97606 13 
97616 2 
97617 37 
97618 4 
97619 1 
97623 81 
97632 2 
97633 93 
97873 3 
97972 1 
99091 11 
99538 1 
99545 27 
99553 3 
99600 2 
99607 3 
100129 9 
100237 52 
100374 14 
100917 6 
101102 2 
101233 2 
101386 4 
101523 1 
101625 8 
101733 2 
101773 34 
101776 12 
101781 13 
101784 42 
101790 20 
101793 1 
101796 64 
101955 2 
101967 2 
102847 5 
102997 8 
103152 2 
103208 5 
103229 5 
103389 1 
103479 29 
103650 100 
103672 19 
103713 2 
103920 35 
103989 6 
104042 2 
104104 16 
104202 15 
104208 1 
104212 7 
104238 2 
104247 24 
104256 7 
104268 1 
104284 1 
104285 4 
104450 8 
104463 3 
104496 1 
104497 1 
104502 2 
104594 4 
104616 17 
104626 61 
104637 2 
105107 3 
105462 1 
105561 16 
105736 10 
105867 2 
105985 7 
106905 3 
106972 14 
107225 1 
107768 8 
107842 3 
108096 1 
108558 8 
108572 4 
108615 4 
108620 8 
108662 3 
108669 18 
108718 14 
108803 57 
109785 141 
109967 21 
110000 6 
110127 11 
110188 88 
110217 53 
110383 1 
110514 24 
110549 2 
110670 7 
110697 4 
110713 11 
110749 7 
110754 36 
110880 20 
110900 21 
110912 10 
110913 13 
110921 4 
110979 94 
110982 38 
110989 1 
111126 20 
111400 1 
111451 72 
111460 13 
111570 4 
111578 1 
111733 32 
111737 2 
111755 15 
111765 46 
111772 128 
111779 2 
111780 55 
111783 23 
112328 1 
112516 1 
112520 52 
112529 3 
112659 13 
113032 36 
113123 3 
114067 41 
114443 8 
114728 1 
114754 4 
115405 29 
115412 14 
115421 17 
115459 16 
115493 10 
115513 5 
115594 2 
115702 25 
115717 22 
115836 29 
116213 1 
116446 93 
116456 81 
116758 34 
116905 5 
118031 8 
118532 14 
118557 28 
118755 2 
118791 39 
118866 175 
118970 4 
119055 18 
119114 8 
119143 4 
119148 1 
119177 3 
119195 6 
119199 5 
119201 2 
119232 15 
119264 31 
119325 2 
119327 8 
119339 1 
119352 2 
119381 72 
119448 55 
119451 49 
119458 153 
119465 8 
119476 58 
119479 1 
119510 11 
119539 5 
119572 24 
119663 10 
119819 18 
119880 2 
119883 1 
119922 6 
119993 5 
120166 25 
120170 10 
120219 29 
120317 178 
120369 6 
120383 73 
120393 12 
120472 13 
120482 2 
120873 1 
121091 1 
121192 5 
121208 4 
121279 1 
121362 7 
121454 17 
121480 1 
121663 23 
122314 7 
122751 1 
122836 91 
122993 19 
123041 1 
123048 9 
123052 4 
123065 23 
123086 2 
123089 3 
123093 23 
123097 21 
123174 9 
124241 1 
124437 1 
124549 1 
124565 1 
124573 7 
124575 1 
124579 1 
124599 7 
124600 1 
124630 3 
124633 1 
124745 2 
124765 9 
124768 8 
124986 9 
125183 4 
125218 42 
125511 13 
125722 39 
126471 1 
126874 3 
127475 44 
127520 55 
127672 36 
127684 23 
127698 25 
128373 45 
128809 32 
128816 24 
128940 2 
129444 170 
129599 1 
129605 2 
129609 8 
129613 10 
129620 7 
129623 4 
129627 1 
129637 37 
129641 25 
129644 6 
129648 2 
129652 29 
129665 16 
129675 4 
129756 6 
129908 3 
129912 4 
130054 2 
130324 8 
130408 2 
130468 1 
130889 26 
131041 46 
131224 126 
131287 2 
131358 7 
131395 13 
131405 5 
131544 1 
131749 20 
131753 1 
131757 9 
131761 106 
131773 82 
131803 74 
131832 10 
131873 5 
131961 41 
131966 1 
131975 2 
131979 1 
131983 2 
131988 22 
132123 1 
132336 2 
132538 113 
132568 9 
132784 55 
132814 26 
132911 53 
133113 7 
133120 3 
133124 3 
133127 4 
133133 3 
133142 38 
133246 1 
133294 44 
133324 11 
133333 107 
133335 8 
133337 31 
133343 5 
133348 63 
133350 6 
133360 18 
133362 16 
133368 4 
133390 1 
133392 26 
133527 71 
133531 5 
133536 1 
133554 46 
133635 2 
133709 7 
133898 24 
134380 4 
134719 13 
134758 16 
134780 3 
134957 50 
135109 10 
135223 5 
135279 6 
135303 3 
135388 1 
135395 1 
135396 5 
135400 2 
135403 1 
135412 6 
135420 2 
137149 1 
137277 5 
137293 108 
137301 11 
137335 79 
137364 10 
137411 48 
137479 11 
137634 3 
137774 9 
137778 6 
137779 11 
137784 5 
138562 33 
139092 1 
139447 1 
139917 5 
139947 97 
140266 2 
140271 13 
140296 1 
140313 25 
140336 2 
140362 4 
140364 1 
140367 1 
140379 2 
140382 5 
140558 1 
140567 1 
140724 14 
140895 19 
141978 1 
142001 2 
142012 6 
142029 12 
142033 28 
142062 2 
142072 3 
142083 6 
142086 1 
142105 43 
142623 59 
142785 16 
144982 33 
144993 5 
145000 4 
145116 3 
145151 3 
145172 2 
145195 46 
145952 3 
145969 1 
145977 1 
146046 13 
147359 9 
147371 5 
147538 14 
147556 1 
147735 43 
148091 7 
148254 53 
148576 1 
148754 2 
148791 4 
148806 3 
148813 2 
148856 19 
148974 16 
148983 5 
149112 1 
149162 1 
149165 17 
149421 6 
149527 1 
149555 2 
149808 11 
149849 1 
149859 10 
150005 11 
150511 4 
151367 1 
151714 1 
151718 8 
151724 1 
151731 19 
151732 1 
151741 11 
151755 2 
151807 5 
151944 19 
152483 51 
152628 15 
152635 10 
152656 6 
153016 1 
153052 1 
153074 14 
153100 15 
154389 2 
154842 2 
155089 1 
155204 30 
155465 1 
155529 8 
156973 3 
157341 120 
157532 25 
157845 1 
157991 13 
158163 4 
158369 14 
158564 5 
158604 2 
158720 4 
158739 9 
158791 11 
158871 36 
159021 1 
159027 2 
159099 1 
159127 7 
159147 4 
159199 7 
159218 23 
159226 26 
159264 3 
159292 64 
159324 2 
159328 8 
159357 4 
159359 2 
159441 32 
159508 2 
159592 6 
159792 1 
159932 26 
159937 4 
159943 2 
159953 19 
159982 5 
160038 1 
160046 15 
160072 2 
160078 2 
160248 3 
160839 28 
161159 26 
161183 11 
161532 18 
161535 6 
161630 1 
161634 6 
161685 3 
161850 48 
161872 2 
161902 14 
161908 3 
162104 1 
162226 10 
162238 5 
162293 2 
162339 1 
162425 5 
162445 1 
162516 9 
162602 1 
162727 10 
162927 7 
162958 49 
163727 23 
163905 13 
164232 2 
164422 1 
164491 10 
164694 6 
164696 2 
164728 2 
164787 9 
165107 2 
165169 4 
165204 1 
165268 1 
165289 1 
165393 2 
165470 8 
165632 51 
165666 23 
165674 16 
165832 17 
165897 8 
166118 17 
166307 29 
166350 17 
166414 154 
166546 151 
166731 103 
166746 3 
166844 1 
166934 14 
167060 40 
167092 22 
167138 3 
167197 3 
167325 3 
167398 2 
167408 28 
167500 3 
167515 1 
167516 4 
167519 31 
167545 8 
167555 13 
167588 4 
167589 1 
167596 1 
167604 49 
167607 1 
167610 1 
167628 30 
167633 44 
167649 22 
167659 1 
167694 5 
167704 31 
167720 112 
167779 1 
167817 18 
167872 103 
168037 50 
168051 1 
168056 2 
168163 1 
168199 1 
168205 15 
168236 7 
168726 10 
168728 2 
168731 8 
168817 3 
168907 23 
168919 7 
168937 2 
168955 10 
168956 11 
168957 3 
168969 13 
169030 5 
169133 2 
169254 40 
169353 53 
169500 52 
169503 2 
169678 34 
169764 17 
169902 71 
169916 24 
169936 18 
170050 21 
170064 13 
170067 11 
170070 3 
170079 13 
170105 30 
170121 3 
170149 1 
170195 2 
170240 1 
170258 70 
170263 20 
170278 26 
170285 1 
170289 12 
170298 1 
170310 1 
170318 55 
170342 3 
170425 1 
170470 1 
170499 6 
170516 8 
170521 10 
170662 51 
170798 7 
170804 31 
170949 4 
170980 30 
171022 27 
171299 4 
171305 1 
171340 3 
171347 19 
171366 10 
171374 8 
171382 15 
171435 22 
171465 30 
171547 11 
171775 1 
172506 61 
172557 40 
172676 41 
172805 11 
172819 29 
172851 14 
172860 1 
172880 24 
173012 1 
173071 20 
173074 17 
173141 66 
173178 3 
173205 63 
173278 10 
173423 71 
173433 9 
173678 11 
173995 2 
174004 9 
174202 1 
178164 3 
178217 7 
178223 42 
178225 1 
178231 25 
178233 19 
178241 4 
178248 2 
178285 5 
178288 19 
178299 5 
178311 8 
178313 1 
178317 18 
178321 2 
178345 16 
178385 1 
178470 2 
179819 1 
179932 2 
179964 1 
180087 15 
180111 2 
180173 8 
180355 22 
180486 4 
180523 3 
180553 9 
180730 61 
180740 4 
180906 5 
181240 1 
181310 49 
181328 28 
183210 21 
183222 1 
183241 7 
183807 2 
183873 11 
184034 4 
184073 6 
184168 1 
184203 6 
190154 3 
190404 1 
190407 10 
190412 5 
190598 4 
191951 9 
191964 1 
192075 8 
192084 5 
192091 13 
192101 3 
192110 11 
192258 9 
192512 3 
192523 1 
192527 20 
192546 2 
192549 4 
192553 4 
192638 40 
192657 6 
192721 2 
192764 1 
192892 16 
192924 4 
192935 16 
192949 13 
192969 9 
193000 2 
193014 10 
193015 44 
193114 25 
193125 1 
193144 3 
193167 18 
193285 43 
193486 2 
193614 3 
194041 18 
194066 1 
194378 6 
194450 2 
194684 102 
194844 7 
194853 3 
194941 38 
194976 16 
195000 32 
195181 1 
195182 2 
195534 1 
195637 19 
195697 1 
195801 12 
195842 6 
195847 1 
195855 3 
195864 7 
195869 29 
195872 3 
195888 6 
195949 31 
195955 3 
195989 70 
196041 2 
196107 1 
196116 2 
196258 16 
196318 2 
202160 2 
202187 1 
202194 4 
202197 7 
202200 4 
202387 6 
202562 3 
202589 4 
203028 2 
203791 17 
203965 34 
204109 2 
204285 17 
204289 6 
204349 13 
204360 6 
204362 3 
204364 3 
204371 1 
204372 1 
204380 17 
204381 3 
204392 1 
204519 17 
204555 2 
204698 21 
204707 64 
204776 2 
205018 4 
205353 27 
205493 1 
205510 1 
205513 1 
205553 2 
205562 3 
205571 3 
205717 1 
205875 4 
205903 12 
205911 1 
206079 4 
206086 6 
206290 3 
206556 2 
206649 13 
206855 1 
207012 27 
207031 27 
207175 43 
207242 12 
207464 1 
207743 41 
207977 1 
208140 2 
208188 1 
208418 1 
208445 5 
208758 13 
208795 12 
208931 3 
208946 9 
209104 15 
209116 1 
209122 10 
209133 2 
209138 9 
209144 3 
209148 3 
209155 1 
209159 1 
209237 18 
209245 2 
209297 5 
209305 1 
209311 5 
209343 8 
209350 8 
209361 5 
209374 2 
209379 1 
209383 9 
209398 3 
209667 12 
209689 32 
209697 3 
209777 11 
209792 2 
210166 50 
210331 1 
210351 42 
211953 39 
212154 6 
212185 4 
212294 2 
212619 17 
212745 45 
213998 1 
214092 1 
216064 16 
216228 58 
216229 12 
216242 1 
216245 1 
216250 23 
216261 6 
216263 1 
216268 12 
216269 18 
216272 4 
216278 3 
216320 30 
216326 6 
216331 38 
216357 19 
216361 19 
216367 7 
216535 14 
216538 5 
216539 4 
216560 35 
216631 4 
216668 1 
217122 17 
217126 5 
217132 73 
217136 28 
217139 1 
217144 2 
217157 19 
217164 103 
217191 67 
217199 2 
217224 3 
217266 13 
217282 2 
217617 2 
217912 1 
217926 3 
218210 88 
218215 99 
218494 1 
218551 2 
218563 4 
218728 28 
219050 2 
219160 3 
219275 18 
219381 12 
219387 169 
219415 57 
219590 1 
219735 3 
219744 17 
219818 1 
219898 50 
219915 2 
219930 4 
219937 10 
219951 1 
219953 16 
219954 3 
219955 97 
219976 28 
219990 2 
219998 75 
220001 9 
220004 30 
220010 25 
220014 33 
220020 34 
220034 27 
220223 6 
220733 2 
220755 16 
220759 1 
220859 1 
220881 7 
220884 42 
220888 64 
220893 17 
220895 2 
220920 3 
220933 7 
220941 2 
220944 3 
220947 159 
220953 33 
220956 1 
220990 2 
220998 6 
221002 3 
221008 2 
221020 2 
221053 11 
221055 1 
221063 69 
221088 2 
221097 1 
221099 10 
221102 14 
221107 127 
221131 18 
221137 36 
221297 12 
221305 1 
221675 46 
221785 6 
221813 30 
221904 4 
221957 29 
221981 3 
222043 46 
222104 7 
222110 1 
222210 1 
222258 14 
222269 4 
222283 8 
222321 2 
222346 1 
222352 111 
222453 46 
222474 4 
222518 26 
222565 15 
222693 2 
222701 8 
222814 2 
222816 3 
222884 1 
223889 1 
223895 37 
223905 3 
223938 5 
223944 5 
223948 4 
223980 20 
224006 3 
224110 1 
224240 32 
224250 21 
224255 1 
224264 4 
224269 1 
224281 40 
224292 21 
224436 7 
224468 10 
224936 4 
224957 9 
225226 39 
225266 3 
225408 2 
225425 5 
225430 35 
225445 2 
225449 2 
225456 15 
225459 23 
225460 30 
225476 1 
225482 30 
225484 23 
225493 14 
225496 40 
225505 2 
225507 13 
225828 3 
226803 10 
226829 17 
226841 3 
226963 26 
228728 2 
228739 12 
228744 30 
228765 1 
228769 35 
228775 14 
228790 1 
228816 7 
228820 1 
228824 13 
228829 3 
228835 3 
228884 3 
229034 3 
229530 1 
229682 2 
229799 4 
230010 20 
230532 7 
230537 2 
230649 3 
230833 4 
230843 5 
230847 13 
230855 20 
230867 68 
230870 8 
230871 14 
230879 78 
230882 6 
230884 1 
230891 45 
230893 13 
230894 12 
230899 17 
230905 21 
230917 32 
230923 1 
230929 17 
231054 12 
231066 4 
231074 18 
231130 1 
231221 6 
231236 1 
231249 7 
231581 12 
231868 8 
232593 3 
232639 14 
232695 27 
232946 17 
232976 26 
232999 1 
233000 94 
233095 11 
233106 29 
233128 54 
233161 14 
233294 70 
233305 1 
233327 12 
233331 78 
233337 40 
233340 3 
233347 17 
233364 7 
233385 70 
233393 4 
233420 3 
233436 5 
233577 46 
233737 24 
233743 4 
233833 38 
233925 33 
233933 95 
234059 6 
234245 83 
234331 42 
234543 1 
234784 27 
234791 6 
234819 11 
234843 32 
234966 3 
234981 6 
235023 1 
235097 21 
235164 47 
235228 8 
235296 2 
235380 121 
235492 71 
235506 4 
235608 1 
235618 16 
235633 1 
235637 1 
235670 2 
235720 32 
235742 8 
235762 24 
235801 24 
235812 31 
235965 17 
236103 3 
236124 5 
236146 13 
236160 3 
236169 2 
236179 4 
236200 3 
236205 8 
236220 3 
236229 9 
236237 38 
236238 2 
236240 40 
236247 11 
236248 26 
236253 22 
236254 3 
236256 13 
236262 14 
236274 31 
236281 1 
236282 6 
236420 1 
236427 4 
236434 2 
236450 15 
236452 1 
236455 4 
236459 47 
236461 2 
236465 53 
236472 5 
236477 23 
236479 2 
236480 14 
236485 11 
236506 1 
236629 2 
236680 4 
236697 2 
236816 19 
237071 12 
237090 13 
237102 6 
237195 22 
237594 3 
237748 49 
237776 25 
237780 1 
237797 1 
237852 4 
238372 1 
238419 25 
238551 1 
238589 7 
238633 4 
238907 2 
239073 3 
239103 2 
239255 2 
239391 82 
239583 1 
239590 29 
239621 1 
239639 8 
239687 24 
239953 58 
240000 14 
240176 5 
240415 1 
240643 12 
241027 21 
241297 6 
241364 2 
241390 79 
241437 1 
241836 46 
241869 1 
241938 1 
241948 11 
241950 1 
241953 2 
241954 6 
242989 6 
243077 18 
243086 11 
243093 1 
243096 45 
243097 1 
243111 28 
243115 3 
243131 2 
243138 45 
243142 2 
243147 2 
243166 1 
243170 3 
243175 1 
243176 24 
243181 52 
243191 49 
243346 13 
243509 2 
243664 5 
243821 1 
243850 12 
243952 13 
243956 9 
243961 1 
243987 6 
243988 10 
243996 10 
244012 10 
244029 13 
244038 29 
244039 7 
244040 32 
244046 5 
244047 15 
244050 91 
244051 3 
244055 27 
244060 15 
244063 14 
244067 1 
244068 2 
244071 73 
244075 17 
244082 4 
244095 8 
244117 3 
244253 7 
244289 4 
244380 2 
244395 6 
244429 2 
245305 1 
245652 1 
245665 6 
245865 15 
245892 21 
245893 15 
245894 7 
245902 15 
245938 20 
245946 14 
245947 2 
245948 10 
245953 54 
245961 72 
245976 2 
245984 25 
245987 1 
245991 74 
246002 1 
246003 15 
246008 11 
246014 15 
246021 2 
246029 1 
246030 1 
246037 1 
246040 1 
246044 22 
246048 27 
246062 63 
246086 1 
246126 3 
246251 21 
246381 2 
246489 6 
246629 34 
246652 18 
246685 85 
246696 31 
246704 1 
246826 104 
246842 36 
246900 3 
246982 14 
246998 20 
247017 259 
247166 8 
247210 9 
247314 3 
247326 64 
247501 3 
247509 6 
247511 11 
247517 5 
247520 54 
247525 24 
247532 10 
247571 1 
247572 68 
247573 2 
247595 27 
247604 76 
247610 26 
247616 7 
247618 9 
247626 55 
247932 5 
250510 28 
250570 23 
250584 5 
250610 1 
250662 1 
250695 94 
250710 56 
250717 28 
250810 231 
250894 5 
251060 1 
251068 28 
251121 4 
251188 11 
251193 1 
251203 3 
251205 13 
251212 16 
251220 2 
251221 27 
251356 2 
251400 38 
251405 2 
251410 13 
251418 17 
251424 12 
251564 16 
251569 2 
251576 21 
251580 19 
251582 13 
251583 3 
251588 21 
251591 52 
251596 2 
251598 16 
251602 15 
251605 73 
251606 2 
251609 80 
251612 2 
251619 3 
251630 6 
251633 12 
251656 4 
251688 9 
251693 15 
251697 10 
251705 1 
251721 3 
251722 4 
251724 5 
251730 4 
251732 30 
251738 3 
251741 14 
251743 3 
251745 1 
251746 5 
251751 66 
251755 19 
251766 3 
251776 1 
251829 6 
251873 18 
252020 32 
252369 60 
252691 2 
252841 1 
253104 2 
253130 8 
253133 8 
253140 22 
253155 5 
253184 13 
253199 1 
253200 25 
253211 3 
253215 2 
253231 1 
253239 5 
253253 8 
253257 18 
253264 75 
253268 183 
253269 3 
253273 17 
253279 104 
253283 27 
253290 11 
253294 4 
253298 34 
253300 18 
253303 101 
253309 29 
253319 82 
253322 30 
253323 45 
253328 33 
253358 30 
253360 3 
253365 66 
253371 6 
253373 1 
253402 22 
253405 3 
253407 2 
253420 39 
253564 6 
253575 1 
253581 18 
253586 38 
253587 10 
253589 16 
253590 5 
253594 22 
253601 1 
253607 21 
253614 38 
253620 30 
253621 2 
253622 13 
253626 8 
253628 35 
253629 46 
253631 60 
253637 21 
253638 12 
253642 10 
253657 34 
253661 32 
253777 1 
254250 3 
254532 1 
254606 4 
254688 1 
254783 3 
254843 7 
254980 8 
254986 9 
254995 16 
254998 9 
255174 21 
255181 62 
255196 3 
255340 2 
255440 3 
255506 2 
255617 7 
255622 9 
255681 1 
255739 2 
255751 4 
255781 2 
255882 9 
255888 25 
255893 2 
255901 2 
255915 3 
255919 3 
255924 2 
255941 5 
255997 1 
256055 1 
256109 52 
256115 35 
256119 37 
256120 2 
256128 43 
256134 31 
256270 1 
256275 4 
256291 22 
256298 3 
256312 70 
256419 3 
256425 1 
256433 1 
256637 14 
256665 5 
256689 1 
256704 7 
256710 1 
256796 1 
256803 5 
256892 4 
256976 3 
257003 1 
257039 15 
257067 11 
257242 3 
257372 1 
257496 2 
257596 5 
257666 1 
257764 7 
258045 14 
258099 12 
258240 6 
258266 14 
258308 49 
258405 4 
258433 34 
258466 10 
258576 5 
258600 10 
258603 5 
258618 2 
258622 3 
258626 24 
258630 1 
258634 1 
258639 10 
258645 7 
258657 3 
258706 3 
258727 12 
258758 10 
258769 10 
258774 2 
258775 4 
258782 19 
258788 1 
258790 3 
258793 22 
258800 28 
258807 30 
258810 3 
258815 1 
258816 38 
258821 1 
258828 50 
258841 2 
258850 1 
258862 11 
258865 2 
258883 31 
258901 21 
258924 14 
258937 1 
258943 31 
258959 86 
258968 16 
258972 4 
258973 6 
258977 169 
258978 4 
258979 2 
258981 65 
259002 3 
259006 8 
259012 101 
259024 29 
259034 72 
259053 91 
259058 105 
259064 1 
259070 2 
259071 6 
259073 7 
259080 4 
259082 116 
259083 16 
259085 3 
259088 4 
259096 1 
259103 218 
259113 74 
259116 3 
259117 3 
259129 18 
259149 49 
259174 1 
259180 52 
259195 4 
259251 1 
259300 17 
259311 11 
259314 17 
259321 27 
259403 11 
259476 1 
259488 5 
259498 2 
259626 9 
259666 1 
259680 21 
259745 48 
259783 5 
259812 10 
259829 1 
259839 1 
259945 1 
259946 47 
259949 137 
259954 58 
259955 15 
259957 1 
259967 2 
259990 13 
259994 28 
260014 141 
260020 12 
260078 18 
260080 66 
260100 2 
260108 118 
260114 20 
260115 45 
260117 7 
260128 18 
260152 10 
260162 22 
260163 61 
260166 19 
260169 12 
260175 2 
260176 23 
260184 89 
260189 29 
260217 7 
260346 3 
260363 3 
260371 5 
260409 17 
260410 21 
260418 13 
260421 1 
260522 2 
260628 6 
260705 5 
260711 10 
260742 7 
260811 11 
260870 3 
260965 40 
261001 10 
261006 2 
261037 1 
261221 4 
261250 35 
261310 44 
261347 6 
261354 4 
261360 40 
261368 8 
261398 4 
261403 73 
261420 2 
261457 5 
261463 25 
261480 91 
261568 1 
261595 2 
261600 6 
261632 13 
261811 9 
261821 15 
261845 57 
261850 6 
261873 32 
261915 24 
262002 7 
262141 3 
262233 4 
262244 5 
262336 10 
262354 1 
262364 62 
262406 18 
262411 3 
262422 9 
262465 8 
262548 25 
262697 17 
262698 21 
262708 35 
262710 32 
262714 6 
262745 2 
262771 9 
262782 11 
262787 6 
262800 10 
262807 8 
262808 18 
262809 1 
262817 14 
262836 29 
262854 40 
262878 1 
262909 1 
262916 6 
262944 1 
262964 14 
262974 41 
262997 19 
263000 23 
263006 3 
263028 2 
263032 6 
263051 14 
263063 3 
263069 61 
263077 6 
263100 8 
263103 8 
263106 54 
263114 9 
263122 9 
263149 1 
263156 25 
263157 1 
263163 1 
263166 19 
263177 3 
263179 3 
263180 13 
263186 4 
263193 24 
263301 1 
263306 8 
263316 2 
263324 12 
263330 3 
263335 36 
263340 1 
263354 7 
263366 8 
263386 42 
263387 4 
263392 1 
263406 66 
263411 1 
263413 12 
263419 39 
263422 8 
263430 1 
263444 2 
263467 1 
263470 51 
263474 42 
263534 1 
263598 77 
263600 1 
263606 2 
263611 38 
263637 26 
263746 12 
263765 34 
263807 9 
263889 7 
263912 18 
263917 41 
263958 24 
263962 103 
264045 1 
264242 2 
264301 75 
264432 12 
264447 4 
264453 34 
264662 4 
264787 23 
264941 13 
265011 5 
265046 55 
265086 47 
265101 11 
265106 1 
265109 22 
265112 4 
265195 21 
265457 3 
265473 9 
265502 14 
265504 3 
265512 25 
265601 1 
265609 9 
265656 79 
265694 28 
265706 9 
265709 15 
265829 11 
265869 32 
265878 80 
265885 1 
265951 85 
265989 2 
266046 1 
266178 9 
266220 3 
266222 1 
266227 2 
266233 1 
266239 2 
266268 7 
266308 12 
266320 15 
266328 1 
266364 3 
266368 13 
266378 66 
266425 62 
266459 64 
266501 4 
266524 29 
266544 1 
266657 3 
266669 2 
266732 1 
266738 1 
266755 12 
266861 1 
266871 1 
266879 3 
266888 2 
266893 10 
266899 2 
266903 5 
266908 4 
266913 9 
266917 1 
266918 5 
266919 14 
266920 4 
266922 1 
266926 5 
266927 3 
266930 15 
266940 28 
266942 3 
266945 2 
266946 3 
266948 11 
266950 3 
266997 7 
266998 17 
267002 15 
267005 38 
267010 13 
267011 1 
267012 8 
267021 2 
267022 2 
267023 1 
267025 5 
267029 3 
267033 3 
267039 2 
267041 4 
267062 5 
267076 1 
267142 9 
267236 81 
267390 13 
267396 12 
267587 1 
267650 27 
267796 7 
267801 9 
267804 3 
267809 26 
267810 7 
267811 1 
267829 1 
267932 4 
267940 2 
267968 3 
267971 21 
267976 11 
267984 83 
267987 1 
267999 91 
268003 67 
268008 20 
268011 41 
268013 27 
268019 24 
268155 13 
268184 14 
268188 1 
268197 14 
268207 16 
268219 1 
268228 2 
268233 3 
268239 10 
268260 6 
268345 43 
268357 1 
268371 3 
268375 21 
268380 14 
268385 11 
268386 38 
268387 11 
268388 20 
268390 3 
268391 2 
268392 25 
268394 22 
268395 14 
268406 1 
268409 19 
268412 2 
268414 4 
268415 10 
268417 84 
268424 27 
268428 7 
268446 15 
268460 3 
268482 1 
268492 52 
268559 11 
268586 77 
268594 1 
268602 2 
268604 1 
268605 5 
268610 2 
268614 1 
268646 14 
268648 49 
268663 126 
268721 19 
268724 17 
268727 6 
268770 7 
268778 6 
268779 12 
268786 9 
268807 76 
268899 34 
268941 20 
268984 31 
269023 36 
269025 1 
269209 7 
271202 1 
271240 18 
271345 13 
271360 4 
271361 3 
271374 4 
271576 1 
271586 2 
271591 1 
271598 2 
271602 3 
271610 20 
271614 7 
271622 11 
271625 7 
271636 2 
271644 1 
271656 3 
271658 14 
271666 50 
271667 8 
271668 8 
271671 26 
271673 1 
271679 193 
271686 34 
271714 6 
271719 1 
271727 1 
271728 14 
271733 7 
271737 24 
271739 11 
271742 14 
271746 2 
271748 19 
271750 31 
271754 36 
271756 1 
271759 4 
271765 3 
271794 5 
271811 1 
271835 22 
271839 25 
271851 42 
271853 1 
271887 23 
271902 8 
271915 2 
271922 76 
271924 1 
271937 8 
271938 140 
271945 10 
271948 9 
271951 95 
271955 4 
271959 113 
271961 3 
271962 69 
271968 42 
271975 72 
271981 3 
271989 1 
271990 2 
272028 55 
272033 39 
272036 60 
272041 29 
272049 14 
272055 19 
272062 3 
272063 88 
272067 44 
272074 45 
272076 23 
272079 6 
272082 54 
272084 79 
272089 79 
272091 1 
272092 63 
272094 18 
272096 1 
272097 25 
272098 26 
272101 6 
272102 15 
272106 3 
272111 33 
272115 22 
272130 22 
272132 5 
272167 14 
272245 2 
272270 24 
272288 3 
272291 15 
272296 3 
272299 2 
272302 18 
272310 71 
272364 1 
272406 29 
272415 10 
272416 2 
272421 10 
272603 17 
272611 3 
272844 6 
272856 15 
272858 1 
272862 52 
272893 1 
272902 10 
272904 15 
272909 14 
272911 9 
272913 7 
272919 41 
272926 38 
272930 2 
272931 3 
272935 26 
272941 21 
272943 4 
272944 12 
272946 5 
272952 28 
272957 8 
272962 5 
272970 5 
273011 11 
273020 26 
273026 5 
273027 8 
273029 35 
273030 3 
273034 173 
273043 2 
273050 4 
273062 24 
273072 19 
273237 14 
273256 17 
273347 1 
273676 54 
273684 8 
273786 88 
273794 51 
273803 34 
273818 1 
273821 1 
273824 51 
273840 50 
273849 66 
273852 347 
273855 21 
273858 9 
273866 57 
273872 141 
273893 22 
273898 2 
273901 38 
273902 9 
273906 26 
273907 9 
273915 75 
273932 10 
273956 65 
274062 1 
274089 2 
274093 15 
274097 17 
274112 27 
274259 3 
274295 4 
274315 112 
274400 1 
274419 8 
274488 2 
274730 9 
274766 27 
274850 15 
274949 16 
274952 5 
275051 2 
275313 2 
275387 1 
275427 1 
275455 16 
275485 1 
275565 26 
275581 1 
275598 8 
275604 1 
275613 15 
275664 1 
275743 2 
275750 3 
275760 4 
275765 10 
275787 9 
275789 26 
275791 14 
275795 11 
275799 5 
275801 3 
275803 9 
275806 11 
275809 11 
275810 6 
275813 1 
275814 5 
275821 19 
275825 15 
275836 3 
275839 6 
275844 5 
275849 1 
275879 3 
275888 2 
275897 24 
275898 3 
275900 10 
275906 13 
275911 3 
275917 25 
275926 29 
275975 1 
276235 22 
277200 5 
277229 1 
277316 4 
277330 3 
277390 6 
277402 5 
277414 3 
277421 3 
277437 8 
277463 1 
277473 2 
277532 1 
277552 3 
277590 2 
277612 2 
277662 18 
277677 8 
277681 1 
277790 6 
277805 2 
277963 23 
277973 10 
278234 9 
278340 8 
278401 4 
278564 5 
278585 3 
278644 5 
278855 2 
278868 1 
279145 1 
279417 1 
279481 24 
279490 7 
279493 26 
279525 6 
279701 12 
279708 17 
279735 33 
279743 1 
279763 1 
279786 9 
279846 12 
279865 3 
279880 47 
279882 8 
279899 7 
279927 16 
279936 4 
279939 231 
279950 6 
279954 54 
279971 2 
279975 10 
279996 3 
280018 1 
280024 49 
280033 15 
280037 35 
280060 35 
280072 3 
280090 35 
280105 37 
280112 1 
280116 38 
280148 10 
280156 16 
280158 3 
280217 25 
280285 12 
280295 5 
280307 1 
280313 127 
280326 2 
280485 46 
280505 9 
280599 5 
280804 3 
280809 4 
280847 2 
280879 1 
281065 1 
281653 5 
281697 3 
281804 1 
281952 16 
281985 7 
281997 25 
282009 10 
282017 15 
282148 2 
282151 1 
282268 20 
282295 45 
282298 14 
282303 9 
282324 1 
282461 26 
282494 26 
282629 1 
282632 1 
282783 24 
282797 9 
282800 6 
282810 10 
282813 1 
282819 273 
282841 13 
282846 15 
282854 12 
282855 34 
282859 12 
282865 3 
282868 6 
282911 5 
282916 2 
282933 30 
282938 19 
282946 8 
282948 5 
282952 32 
282954 5 
282959 18 
282964 23 
282983 1 
282985 13 
282996 9 
283004 19 
283053 2 
283065 5 
283073 23 
283078 1 
283085 84 
283087 1 
283096 37 
283099 11 
283125 2 
283129 1 
283136 6 
283140 35 
283155 8 
283156 11 
283164 1 
283171 1 
283179 5 
283199 6 
283213 51 
283222 21 
283228 26 
283240 5 
283248 5 
283256 4 
283257 6 
283258 2 
283259 18 
283262 54 
283267 3 
283275 1 
283312 4 
283352 2 
283437 14 
283456 14 
283462 7 
283465 35 
283475 11 
283479 7 
283482 42 
283493 5 
283496 188 
283511 111 
283530 1 
283548 2 
283554 7 
283559 1 
283582 47 
283609 4 
283718 4 
283720 6 
283736 8 
283755 1 
283763 2 
283828 32 
283860 17 
283885 3 
283906 9 
283912 6 
283915 62 
283916 28 
283918 11 
283924 53 
283933 9 
283939 1 
283947 12 
283952 13 
283955 19 
283961 22 
284005 22 
284027 10 
284104 1 
284120 8 
284151 5 
284159 1 
284167 9 
284282 1 
284349 5 
284355 5 
284428 2 
284479 60 
284485 5 
284496 1 
284512 6 
284519 7 
284646 3 
284659 5 
284660 17 
284678 9 
284681 5 
284686 25 
284736 56 
284747 3 
284753 1 
284761 20 
284773 39 
284781 16 
284796 28 
284805 3 
284815 24 
284834 12 
284838 9 
284900 2 
285148 1 
285366 1 
285505 5 
285901 1 
285936 5 
286043 1 
286064 8 
286122 24 
286230 1 
286285 4 
286298 8 
286305 22 
286417 62 
286446 3 
286448 75 
286470 77 
286491 1 
286495 39 
286525 15 
286552 18 
286556 3 
286587 21 
286630 4 
286675 9 
286680 6 
286781 4 
286787 2 
286795 5 
286825 9 
286828 54 
286838 27 
286860 32 
286868 46 
286913 88 
286967 17 
287009 2 
287064 1 
287097 4 
287147 25 
287173 18 
287191 6 
287194 5 
287204 4 
287205 14 
287208 3 
287211 12 
287227 1 
287276 16 
287310 8 
287324 7 
287328 11 
287388 34 
287403 1 
287443 1 
287446 1 
287471 37 
287525 35 
287631 54 
287739 5 
287808 53 
287842 17 
287853 58 
287881 34 
288028 7 
288033 10 
288044 9 
288173 50 
288473 25 
288710 29 
288811 1 
289442 79 
289456 3 
289502 66 
289516 4 
289529 12 
289544 1 
289551 14 
289573 43 
289603 3 
289623 66 
289644 96 
289663 1 
289713 13 
289769 35 
289818 12 
289821 50 
289853 5 
289878 5 
289893 22 
289897 35 
289898 37 
289910 80 
289914 108 
289919 64 
289925 42 
289935 7 
289997 11 
290077 3 
290106 2 
290111 2 
290180 28 
290183 41 
290265 1 
290276 1 
290325 1 
290556 8 
290690 22 
290703 8 
290709 10 
290717 15 
290725 1 
290736 2 
290740 13 
290890 6 
290904 2 
290909 61 
290914 2 
290918 44 
290921 40 
290929 19 
290941 1 
290947 3 
290958 2 
290967 1 
290984 9 
290989 108 
291013 1 
291027 109 
291044 1 
291128 6 
291135 1 
291170 5 
291175 20 
291269 2 
291317 82 
291343 1 
291407 43 
291449 53 
291843 2 
291909 26 
292537 19 
292627 3 
292814 3 
293260 1 
293301 42 
293633 9 
293733 17 
293747 3 
293817 39 
293924 5 
294290 1 
294418 9 
294435 3 
294451 4 
294484 1 
294587 6 
294608 1 
294676 5 
294681 6 
294737 1 
294800 1 
294873 55 
295029 18 
295033 2 
295121 2 
295171 1 
296655 1 
296691 6 
296815 7 
296838 5 
296841 1 
296849 1 
296857 1 
296868 12 
296876 12 
296878 1 
296879 3 
296882 7 
296901 1 
296937 22 
296945 10 
296959 12 
297014 6 
297037 5 
297041 8 
297050 1 
297056 1 
297063 1 
297069 10 
297083 4 
297279 2 
298068 53 
298160 6 
298210 9 
298223 4 
298317 3 
298342 16 
298356 6 
298376 4 
298391 4 
298393 17 
298398 4 
298446 11 
298468 24 
298484 23 
298560 5 
298589 17 
298645 18 
298654 4 
298668 113 
298684 3 
298697 3 
298739 60 
298761 139 
298765 60 
298770 40 
298771 17 
298773 1 
298778 103 
298789 8 
298807 58 
298827 14 
298830 3 
298932 24 
300479 12 
300492 29 
300507 37 
300518 30 
300519 58 
300526 4 
300535 4 
300546 7 
300547 5 
300561 38 
300566 1 
300583 4 
300605 16 
300608 5 
300613 12 
300620 3 
300628 9 
300636 5 
300648 1 
300652 7 
300714 3 
300812 2 
300822 6 
300842 39 
300849 3 
301891 1 
302193 3 
302268 3 
302273 8 
302371 49 
302416 13 
302623 6 
302688 4 
302704 5 
302705 35 
302726 15 
302753 2 
302756 1 
302767 1 
302778 33 
302784 8 
302785 5 
302787 10 
302799 17 
302823 82 
302827 1 
302841 1 
302855 16 
302865 2 
302877 42 
302883 4 
302925 13 
302985 1 
303001 39 
303005 1 
303034 3 
303037 27 
303042 41 
303077 60 
303078 1 
303079 1 
303082 33 
303093 4 
303096 44 
303104 2 
303110 7 
303116 1 
303122 82 
303128 3 
303269 8 
303402 29 
303410 8 
303482 5 
303647 26 
303670 1 
303701 3 
303762 7 
303910 5 
304213 7 
304432 1 
304756 1 
304840 1 
305244 12 
305374 3 
305740 7 
305753 21 
305835 5 
305888 15 
305901 2 
305911 24 
305915 20 
305916 2 
305922 12 
305979 24 
305995 1 
306002 5 
306029 8 
306113 20 
306116 2 
306119 1 
306160 3 
306215 49 
306303 7 
306317 26 
306408 67 
306422 26 
306425 11 
306431 2 
306444 13 
306451 2 
306460 39 
306469 53 
306474 5 
306478 22 
306531 10 
306622 4 
306628 1 
306645 3 
306686 31 
306705 20 
306717 10 
306726 2 
306759 3 
306767 9 
306777 4 
306798 6 
306815 2 
306834 77 
306883 1 
306911 7 
306940 5 
306970 36 
307012 85 
307014 30 
307053 6 
307129 83 
307257 4 
307296 5 
307299 1 
307348 46 
307358 35 
307364 12 
307479 10 
307483 4 
307489 1 
307521 8 
307745 5 
307990 6 
308008 1 
308335 3 
308348 16 
308485 8 
308524 12 
308540 33 
308553 5 
308704 12 
308741 1 
308750 8 
308752 5 
308797 13 
308837 59 
308859 41 
308875 20 
308878 1 
308884 122 
308891 10 
308965 1 
308971 17 
309009 46 
309013 19 
309014 10 
309015 2 
309016 13 
309018 1 
309023 171 
309036 3 
309039 16 
309054 67 
309058 4 
309061 18 
309080 7 
309213 3 
309221 1 
309235 42 
309245 4 
309256 31 
309386 3 
309423 1 
309458 5 
309550 44 
309559 13 
309565 69 
309575 66 
309591 34 
309604 30 
309606 1 
309612 13 
309628 4 
309636 17 
309639 33 
309644 2 
309647 27 
309650 1 
309655 29 
309660 20 
309661 4 
309669 38 
309670 54 
309672 20 
309673 74 
309711 34 
309743 2 
309757 18 
309869 2 
309887 15 
309935 7 
309991 44 
309993 3 
309995 1 
310080 5 
310098 28 
310177 6 
310355 6 
310362 3 
310376 1 
310382 19 
310440 13 
310480 1 
310520 33 
310718 1 
311196 1 
311239 4 
311254 2 
311269 1 
311718 19 
311925 10 
311937 14 
312078 3 
312087 1 
312098 39 
312109 5 
312110 9 
312112 67 
312119 6 
312123 6 
312160 1 
312173 2 
312192 1 
312197 1 
312351 7 
312541 15 
312597 5 
312699 9 
312705 1 
313140 11 
313233 1 
313454 56 
313800 2 
313964 1 
313969 36 
314146 11 
314315 38 
314452 13 
314891 1 
314908 1 
315010 5 
315109 7 
315125 7 
315128 21 
315136 55 
315137 46 
315140 12 
315149 47 
315158 14 
315178 42 
315188 19 
315191 62 
315266 32 
315296 23 
315343 22 
315354 16 
315373 116 
315518 1 
315543 23 
315569 3 
315868 1 
316207 9 
316460 10 
316486 2 
316487 8 
316501 3 
316740 3 
316850 30 
316879 1 
316888 63 
316892 64 
316955 3 
317148 1 
317411 7 
317456 26 
317461 17 
317473 1 
317477 3 
317540 33 
318138 2 
318144 32 
318178 1 
318473 3 
318481 24 
318490 1 
318503 24 
318512 1 
318519 11 
318522 46 
318530 1 
318544 40 
318568 13 
318576 1 
318583 9 
318589 2 
318786 5 
319110 3 
319633 1 
319883 2 
320266 4 
320406 1 
320411 1 
320423 25 
320565 5 
320589 5 
320608 12 
320909 5 
320910 23 
321108 27 
321112 24 
321128 42 
321285 92 
321448 7 
321452 2 
321468 2 
321475 2 
321571 11 
321619 1 
321746 1 
321749 8 
321798 8 
321842 4 
321864 2 
321875 1 
322024 8 
322665 2 
322802 1 
322995 9 
323143 5 
323149 1 
323160 9 
323193 2 
323198 6 
323205 9 
323242 18 
323411 4 
323448 3 
323458 11 
323466 18 
323559 11 
323567 4 
323719 5 
324109 2 
324176 3 
324286 19 
324460 46 
325277 10 
325315 14 
325617 1 
325626 22 
325654 7 
325706 1 
325711 5 
325719 2 
325726 4 
325731 18 
325733 25 
325736 3 
325811 12 
325907 15 
325941 24 
326579 45 
326836 13 
326890 24 
327046 1 
327307 1 
327356 4 
327361 1 
327369 1 
327387 1 
327391 27 
327395 3 
327398 2 
327422 23 
327423 3 
327425 2 
327428 1 
327466 3 
329596 4 
330132 55 
330142 14 
330297 47 
330313 20 
330319 10 
330321 76 
330331 21 
330361 11 
330365 61 
330388 27 
330421 40 
330524 3 
330535 14 
330563 2 
330591 11 
330782 15 
330787 57 
330912 4 
330924 30 
330935 5 
331639 1 
331786 1 
331990 1 
332044 2 
332445 2 
332693 2 
333002 39 
333146 39 
333701 10 
334607 11 
334891 4 
334909 2 
334928 5 
334934 2 
334939 10 
334941 9 
334957 5 
334991 8 
334996 10 
334999 8 
335052 2 
335055 4 
335059 1 
335062 12 
335072 2 
335495 9 
336111 51 
337057 5 
337297 9 
337362 9 
337398 27 
337409 21 
337455 21 
337571 1 
337582 1 
337605 3 
337610 3 
337619 2 
337621 2 
337657 1 
337664 7 
337690 1 
337709 8 
339564 23 
339690 22 
339777 13 
339872 3 
340108 23 
340266 7 
340621 24 
340741 18 
340790 3 
340952 16 
340967 5 
340977 1 
340979 3 
340998 1 
341006 26 
341030 3 
341032 2 
341050 231 
341065 23 
341082 5 
341238 5 
341258 13 
341262 5 
341532 1 
341597 1 
341604 2 
341932 53 
343083 41 
343094 1 
343430 2 
343553 20 
343606 1 
343646 96 
343676 52 
343694 37 
343710 38 
343852 4 
344243 46 
344246 47 
344435 6 
344606 5 
344767 1 
344775 8 
344783 4 
344859 5 
344876 2 
344879 3 
344961 4 
344995 6 
345359 22 
345366 2 
345386 67 
345676 3 
345752 6 
345755 24 
346011 3 
346020 6 
346055 7 
346064 3 
346341 1 
346382 6 
346505 52 
346664 2 
346671 41 
346824 1 
346842 17 
346857 1 
346903 13 
346999 3 
347036 9 
347072 2 
347073 2 
347081 3 
347092 14 
347120 1 
347142 12 
347166 6 
347179 5 
347181 1 
347191 4 
347221 1 
347234 1 
347286 31 
347311 15 
347322 37 
347339 7 
347358 3 
347375 3 
347378 17 
347393 5 
347416 4 
347434 7 
347498 40 
347629 1 
348005 1 
348346 29 
348355 30 
348367 18 
348388 6 
348396 19 
348400 2 
348402 2 
348403 2 
348404 1 
348430 5 
348447 1 
348459 2 
348472 12 
348853 10 
349394 1 
349543 5 
349714 2 
349717 9 
349738 12 
349882 2 
349890 14 
349914 2 
349922 1 
349925 1 
349929 3 
349947 8 
349948 8 
349951 10 
349971 3 
350018 12 
350024 1 
350033 6 
350043 3 
350163 12 
350175 10 
350177 4 
350183 8 
350242 25 
350248 16 
350261 7 
350262 53 
350263 1 
350264 30 
350428 1 
350433 106 
350455 40 
350459 16 
350659 17 
351152 14 
351183 16 
351982 1 
352033 5 
352223 6 
352294 1 
352323 3 
352330 2 
352334 32 
352351 28 
352390 5 
352402 5 
352405 2 
352412 10 
352417 9 
352418 1 
352424 1 
352429 12 
352431 10 
352432 1 
352433 1 
352435 13 
352438 16 
352442 1 
352449 6 
352486 9 
352488 16 
352497 15 
352508 12 
352526 7 
352663 2 
352801 20 
352817 41 
352822 2 
352837 11 
352920 2 
352943 3 
352963 63 
352989 9 
352999 6 
353018 29 
353022 187 
353044 19 
353074 115 
353086 66 
353103 1 
353120 34 
353155 8 
353176 3 
353180 1 
353186 2 
353197 41 
353213 29 
353280 2 
353320 37 
353328 2 
353353 2 
353354 2 
353355 72 
353388 1 
353404 1 
353413 11 
353426 23 
353439 5 
353469 1 
353527 4 
353546 1 
353708 1 
353714 15 
353734 7 
353769 3 
353795 1 
353825 5 
354156 1 
354208 22 
354341 9 
354818 2 
355132 4 
355152 2 
355172 5 
355177 16 
355188 2 
355196 13 
355201 6 
355223 58 
355235 4 
355283 49 
355668 33 
355842 16 
356000 2 
356008 9 
356053 3 
356070 1 
356092 3 
356539 15 
356577 10 
356696 16 
356710 2 
356712 68 
356947 1 
357029 6 
358369 1 
358941 1 
361239 6 
361294 31 
361990 5 
361993 17 
362065 15 
362069 24 
362496 1 
362932 158 
362936 4 
362947 1 
362952 2 
362955 2 
362962 2 
362977 1 
362998 69 
363002 21 
363092 1 
363100 39 
363108 64 
363179 28 
363210 8 
363224 66 
363375 6 
363385 4 
363646 3 
363743 1 
363908 20 
363958 8 
366512 3 
366623 1 
366625 2 
366787 10 
366819 1 
366846 2 
366907 79 
366915 36 
367064 2 
367570 1 
367666 14 
367790 2 
368091 12 
368097 1 
368110 2 
370550 4 
370557 1 
370574 5 
370579 8 
370588 3 
370595 25 
370601 3 
370609 33 
370619 2 
370629 1 
370647 1 
370696 15 
370742 5 
370986 13 
371181 8 
371242 1 
371251 1 
371505 4 
371605 10 
371714 6 
371731 18 
371866 1 
372088 8 
372232 33 
372359 6 
372388 11 
372419 1 
372435 6 
372505 1 
372577 1 
372619 3 
372763 2 
379165 1 
379172 5 
379193 1 
379213 1 
379233 24 
379238 2 
379250 11 
379260 7 
379283 1 
379289 7 
379331 6 
379348 1 
379365 7 
379465 34 
379472 3 
379478 27 
379483 5 
379490 6 
379497 9 
379511 11 
379520 3 
379534 4 
379559 8 
380168 1 
380273 4 
380369 6 
380599 1 
380976 40 
381941 7 
382928 1 
382929 4 
383059 18 
383062 44 
383066 4 
383072 15 
383223 3 
383449 14 
383573 27 
383882 7 
383888 33 
384457 4 
384501 48 
384627 21 
384665 33 
384860 23 
384870 5 
385664 42 
385969 5 
385977 1 
385982 1 
386014 8 
386147 5 
386229 23 
386248 21 
386719 97 
386912 9 
386944 42 
386966 50 
387069 1 
387135 40 
387148 9 
387195 2 
387228 4 
387364 5 
387379 61 
387385 1 
387608 72 
387646 2 
387767 3 
387804 7 
387815 21 
387856 2 
387869 1 
387873 9 
387877 4 
387928 8 
387983 2 
388072 1 
388082 33 
388090 31 
388094 2 
388098 5 
388121 2 
388139 9 
388144 19 
388146 68 
388169 4 
388174 42 
388182 5 
388213 9 
388245 13 
388285 2 
388305 12 
388318 4 
388324 25 
388339 1 
388366 3 
388371 4 
388374 8 
388375 4 
388387 15 
388399 61 
388411 43 
388443 3 
388449 1 
388455 111 
388464 2 
388469 1 
388483 12 
388484 1 
388492 1 
388611 12 
388635 2 
388639 2 
388655 3 
388672 8 
388696 4 
389040 8 
390104 4 
390370 1 
390576 3 
390609 15 
390780 6 
390943 76 
390948 1 
390964 29 
391001 2 
391033 4 
391037 17 
391042 59 
391720 4 
391768 3 
392546 11 
392580 13 
392662 1 
392665 40 
392679 1 
392688 16 
392697 1 
394892 10 
394893 8 
394895 80 
394984 3 
396460 7 
396513 3 
396523 2 
396531 28 
396537 1 
396539 14 
396590 7 
396901 76 
396915 33 
396924 4 
396928 4 
396988 12 
396999 19 
397033 62 
397743 42 
397802 23 
397832 39 
397835 2 
397846 35 
397876 121 
397880 8 
397881 79 
397884 11 
397885 1 
397888 15 
397901 34 
397906 23 
397911 62 
397917 14 
397959 35 
398045 32 
399218 21 
399518 3 
399661 2 
399713 5 
399758 2 
399800 16 
400457 5 
400537 2 
401035 1 
401075 3 
401221 38 
401234 6 
401359 36 
401402 23 
401457 1 
401576 4 
401616 18 
401648 44 
401836 7 
402159 8 
403548 76 
404067 2 
404220 6 
404392 1 
404399 9 
404416 12 
404542 1 
405022 1 
405087 71 
405430 14 
405585 2 
405650 2 
405668 1 
405688 14 
405764 9 
406079 26 
406120 41 
406125 17 
406159 16 
406162 3 
406183 75 
406250 4 
406255 6 
406275 23 
407275 44 
407406 7 
407561 1 
407586 16 
407589 9 
407605 1 
407636 58 
407652 23 
407673 19 
407702 9 
407708 1 
407921 22 
407967 12 
408090 12 
408143 7 
408159 6 
408240 255 
408264 50 
408319 48 
408333 4 
408342 56 
408429 1 
408440 48 
408447 84 
408530 4 
408531 6 
408563 18 
408570 4 
408585 13 
408668 19 
408672 13 
408676 9 
408677 16 
408678 1 
408704 13 
408718 18 
408751 38 
408789 24 
408801 4 
408807 99 
408811 11 
408820 2 
408852 5 
408875 1 
408876 16 
408880 27 
408885 21 
408910 114 
409082 16 
409248 5 
409900 2 
409905 1 
410037 6 
410141 3 
410265 1 
410466 2 
410477 1 
410494 1 
410526 2 
411206 25 
411405 2 
411409 21 
411412 1 
411428 7 
411435 19 
411501 22 
411510 1 
411518 8 
411526 5 
411832 1 
411844 69 
411885 17 
411992 3 
412022 2 
412069 3 
412758 11 
412798 16 
412920 4 
412954 5 
412965 1 
412980 19 
412984 28 
412988 8 
413037 45 
413049 8 
413293 3 
413348 6 
413504 5 
413538 1 
413543 1 
413545 155 
413561 78 
413638 2 
413651 3 
413668 1 
413702 1 
413715 1 
413769 13 
413848 3 
413863 5 
413871 35 
413918 7 
413951 15 
414042 3 
414054 12 
414061 15 
414108 34 
414277 2 
414557 74 
414916 3 
414924 3 
415082 4 
415101 5 
415165 3 
415179 2 
415239 3 
415386 48 
415600 6 
415803 1 
415859 1 
415909 9 
415919 14 
415970 7 
415982 16 
416014 4 
416041 115 
416042 1 
416172 20 
416225 45 
416229 33 
416290 23 
416373 3 
420148 28 
420172 13 
420186 48 
420268 1 
420278 11 
420288 1 
420329 2 
420344 1 
420361 11 
420418 6 
420456 2 
420478 5 
420514 5 
420526 2 
420534 30 
420543 31 
420550 14 
420567 6 
420882 4 
421043 5 
421277 2 
422237 8 
422247 3 
422249 2 
422254 42 
422261 1 
422274 4 
422280 6 
422292 40 
422295 2 
422303 34 
422305 1 
422316 21 
422328 16 
422499 39 
424083 1 
424819 7 
424853 24 
424882 2 
424897 26 
424901 23 
426163 15 
426284 8 
426289 5 
426302 4 
426313 1 
426329 2 
426350 1 
426352 5 
426371 13 
426533 2 
426559 24 
426715 16 
427326 2 
427487 41 
428292 24 
428562 4 
429233 10 
429276 1 
429740 11 
429746 3 
429762 2 
429792 14 
429793 16 
429811 30 
429821 4 
429862 6 
429870 4 
429876 7 
429883 14 
430063 5 
430081 18 
430095 8 
430141 1 
430277 43 
430449 2 
430742 3 
430861 9 
431335 3 
431425 1 
431448 7 
431463 54 
431518 10 
431519 16 
431813 11 
431821 4 
431826 18 
431836 4 
431839 41 
431936 1 
432013 6 
432053 4 
432104 3 
432109 2 
432367 3 
432422 9 
432428 2 
432615 2 
432618 4 
432630 147 
432758 20 
432788 31 
432799 46 
432909 8 
432994 2 
433092 15 
433102 1 
433148 19 
433299 7 
433427 63 
433474 2 
433483 16 
433488 10 
433566 20 
433643 9 
433657 8 
433672 36 
433677 33 
433687 1 
433730 5 
433744 1 
433778 17 
433849 2 
433860 10 
433867 19 
433882 2 
433894 1 
433911 12 
433929 1 
433937 5 
433951 10 
433972 5 
433981 2 
433989 1 
433999 2 
434037 7 
434039 30 
434045 20 
434048 7 
434053 1 
434092 2 
434098 1 
434105 7 
434234 1 
434258 2 
434261 35 
434263 5 
434276 11 
434280 4 
434288 24 
434294 1 
434298 55 
434303 3 
434327 56 
434333 13 
434338 2 
434356 43 
434369 14 
434374 1 
434375 75 
434405 53 
434413 1 
434489 6 
434490 15 
434494 37 
434501 19 
434506 15 
434514 51 
434515 4 
434517 11 
434520 1 
434534 38 
434545 7 
434587 6 
434595 1 
434607 3 
434634 22 
434658 15 
434685 3 
434715 10 
435464 1 
435753 44 
435906 8 
436007 1 
436034 9 
436042 1 
436183 2 
436192 2 
436197 3 
436288 3 
436320 1 
436817 7 
436988 44 
437241 1 
437244 11 
437400 8 
437587 69 
438595 8 
438770 25 
438967 3 
439003 11 
439011 22 
439022 3 
439030 7 
439038 1 
439061 12 
439067 5 
439072 5 
439082 28 
439100 24 
439102 56 
439111 3 
439259 2 
439276 8 
439800 2 
439862 1 
439961 2 
440326 13 
441076 39 
441272 33 
441607 3 
441713 1 
441732 10 
441824 5 
441836 5 
441953 8 
442125 16 
442199 5 
442340 19 
442357 18 
442455 177 
442477 11 
442609 31 
442615 12 
442808 6 
442842 21 
442941 104 
443087 14 
443125 74 
443214 1 
443245 3 
443266 5 
443271 56 
443279 1 
443326 8 
443484 8 
443495 5 
443697 9 
443854 7 
444169 8 
444263 28 
444586 21 
444614 1 
445084 13 
445267 65 
445275 91 
445288 73 
445295 6 
445297 25 
445300 5 
445316 17 
445354 14 
445357 24 
445365 25 
445519 1 
445573 136 
445711 2 
445862 29 
446121 16 
446881 1 
447886 21 
448085 1 
448347 1 
448360 1 
448362 16 
448372 7 
448386 99 
448408 14 
448419 73 
448425 90 
448432 2 
448438 26 
448444 3 
448576 8 
448583 85 
448890 1 
449929 18 
450119 6 
450166 4 
450194 12 
451448 1 
451470 13 
451486 5 
451491 3 
451520 13 
451548 5 
451557 36 
451560 3 
451693 6 
452194 8 
452337 110 
453256 58 
453292 3 
453401 4 
453402 7 
453430 2 
453609 6 
453619 8 
453624 1 
453632 4 
453634 2 
453636 8 
453704 22 
453817 20 
453819 2 
453923 1 
453927 8 
455679 9 
455687 2 
455704 21 
455706 2 
455708 59 
455788 2 
457287 1 
457405 6 
457490 6 
457505 13 
457582 1 
457623 29 
457649 2 
457661 9 
457665 5 
457669 9 
457675 9 
457679 5 
457706 31 
457745 4 
458208 94 
458252 1 
458283 2 
458300 93 
458439 36 
458487 21 
459058 5 
459152 48 
459298 5 
459806 51 
460111 1 
460248 3 
460463 15 
460578 46 
460607 9 
460650 6 
460653 23 
460671 1 
460701 1 
460879 1 
460974 20 
461084 3 
461208 26 
461483 3 
461885 2 
462743 43 
462767 329 
462773 12 
462809 6 
462891 3 
462905 4 
463081 7 
463092 4 
463129 4 
463295 7 
463318 1 
463324 6 
463468 6 
463475 47 
463488 6 
463490 1 
463589 1 
463592 3 
463595 2 
463639 1 
463641 7 
463645 85 
463651 1 
463658 2 
463700 1 
463739 14 
463848 4 
463885 6 
463896 4 
463922 2 
464057 6 
464078 29 
464695 56 
464883 4 
464894 157 
464998 118 
465161 25 
465173 19 
465371 1 
465620 1 
465765 6 
465772 3 
465776 2 
465784 2 
465790 1 
465853 4 
465857 3 
465865 1 
465872 16 
465879 2 
465889 4 
465923 7 
466070 1 
466722 22 
466988 2 
467053 2 
467113 41 
467273 1 
467668 1 
468025 23 
468050 64 
468280 4 
468303 8 
468309 1 
468327 4 
468393 11 
468480 1 
468493 86 
468502 2 
468576 7 
468821 1 
469097 5 
469166 3 
469584 5 
469632 50 
469698 19 
469709 1 
469811 44 
469817 1 
469869 5 
469998 1 
470049 6 
470052 1 
470313 1 
470353 15 
470538 8 
470911 33 
471431 9 
472507 2 
472553 12 
472557 2 
472572 15 
472588 4 
472682 3 
472685 3 
472740 1 
472899 5 
472968 2 
472969 1 
472983 98 
473001 2 
473009 2 
473044 18 
473050 3 
473063 3 
473070 2 
473072 16 
473086 6 
473100 11 
473106 10 
473129 23 
473170 1 
473179 4 
473182 1 
473203 1 
473282 9 
473371 9 
473415 15 
473440 42 
473460 3 
473509 9 
473633 2 
473843 70 
473913 2 
473941 5 
474146 8 
474165 10 
474177 2 
474331 3 
474525 1 
475395 33 
475417 54 
475586 6 
475603 4 
475645 1 
475683 9 
475747 2 
475800 8 
475839 1 
475853 9 
475890 8 
476086 5 
476231 4 
476796 14 
477260 68 
477763 2 
477771 1 
477808 13 
477828 58 
477838 101 
477864 2 
477876 5 
477895 5 
477917 24 
477939 8 
478000 1 
478009 2 
478014 4 
478025 3 
478074 2 
478083 2 
478146 1 
478173 6 
478267 6 
478403 2 
478446 29 
478596 4 
478779 1 
478798 14 
478806 13 
478810 4 
478829 6 
478882 12 
478890 14 
478897 1 
478902 11 
478903 21 
479228 43 
479435 7 
479445 1 
479549 31 
480104 9 
480117 4 
480121 1 
480314 38 
480351 2 
480375 6 
480396 3 
480557 1 
480566 1 
480574 7 
480584 1 
480590 5 
480594 6 
480765 27 
480829 1 
480896 2 
481125 2 
481143 28 
481155 2 
481161 25 
481310 3 
481338 1 
481488 2 
481548 2 
481711 8 
481872 2 
481881 27 
481894 4 
482077 2 
482229 5 
482261 5 
482398 13 
482427 13 
482443 7 
482468 24 
482593 4 
482611 1 
482642 2 
482655 1 
482665 4 
482670 1 
482692 5 
482741 1 
482800 4 
482803 1 
482806 1 
482817 5 
482827 1 
482848 7 
482935 14 
482946 2 
483006 4 
483039 20 
483153 8 
483229 33 
483257 5 
483264 1 
483312 11 
483534 4 
483571 1 
483575 5 
483679 9 
483795 1 
484625 17 
486347 8 
486354 7 
486389 1 
486418 1 
486450 11 
486468 2 
486485 2 
486505 1 
486515 2 
486526 53 
486527 1 
487049 13 
487912 4 
487949 4 
488720 5 
488851 8 
488987 31 
489232 33 
489248 21 
489775 1 
489957 1 
490122 2 
490145 1 
490328 2 
490361 10 
491049 15 
491261 2 
491276 10 
491406 6 
492043 56 
492074 21 
492126 22 
492146 1 
492156 22 
492160 18 
492176 32 
492315 1 
492327 11 
492811 16 
492912 58 
493240 1 
493529 8 
493557 2 
493763 11 
493788 14 
493814 77 
493930 48 
493975 14 
493983 5 
494001 78 
494007 1 
494009 3 
494479 55 
494540 1 
494709 4 
494832 2 
494834 1 
494835 2 
494879 3 
496625 54 
496991 4 
497020 13 
497034 11 
497201 4 
497501 3 
497541 95 
497546 4 
497570 1 
497572 57 
497573 5 
497576 11 
497591 3 
497601 11 
497635 12 
497779 36 
499185 25 
499199 5 
499279 2 
499307 1 
499428 69 
499459 213 
499466 2 
499909 3 
500313 7 
500685 1 
500817 3 
500829 4 
500850 16 
500884 9 
501023 3 
501030 2 
501038 1 
501077 5 
501960 3 
502000 10 
502045 1 
502048 16 
502073 3 
502087 6 
502096 2 
502099 3 
502254 1 
502667 2 
502690 16 
502869 8 
502888 2 
502917 19 
503020 7 
503061 10 
503144 2 
503177 2 
503210 7 
503256 33 
503390 5 
503545 3 
503571 2 
503663 1 
503677 2 
503692 2 
503712 3 
504182 15 
504189 13 
504606 2 
504656 2 
504809 5 
504873 27 
504907 1 
504919 4 
504933 1 
505038 2 
505043 3 
505092 1 
505408 9 
505734 47 
505766 4 
506053 48 
506064 4 
506165 3 
506246 6 
506497 3 
506633 4 
506920 41 
507144 110 
507372 22 
507843 6 
508425 1 
508474 44 
508595 2 
508939 111 
508976 23 
509041 19 
509612 1 
509621 21 
509657 16 
509665 10 
509691 5 
509881 3 
510052 2 
510233 1 
510420 40 
510426 14 
510429 4 
510440 72 
510484 1 
510518 172 
510521 2 
510529 1 
510533 1 
510547 3 
510552 11 
510557 5 
510592 49 
510597 28 
510628 10 
510647 17 
510668 3 
510774 11 
510812 1 
510820 3 
510824 2 
510854 5 
510883 1 
510884 91 
510887 14 
510912 2 
510915 3 
510937 50 
510950 16 
510962 9 
510965 1 
510973 4 
510985 14 
510998 1 
511000 5 
511014 10 
511063 48 
511065 1 
511074 4 
511093 1 
511107 4 
511147 1 
511541 3 
511613 14 
511682 7 
511814 16 
511818 1 
511826 10 
511829 1 
511865 2 
511891 38 
511961 1 
512593 12 
512670 25 
512825 2 
512852 1 
512865 2 
513225 16 
513405 1 
513411 5 
513994 47 
514061 1 
514254 12 
514320 7 
514327 17 
514329 5 
514383 20 
514572 15 
514788 5 
514829 7 
514910 96 
515026 23 
515188 3 
515200 3 
515500 19 
516405 4 
516546 5 
516815 3 
516825 121 
516844 5 
517010 1 
517304 18 
517322 17 
517334 4 
517342 4 
517420 1 
517421 1 
517446 1 
517468 1 
517622 1 
517679 11 
517699 8 
517901 4 
518416 1 
520827 1 
520836 9 
521016 19 
521022 29 
521383 2 
521601 6 
522070 11 
522071 2 
522098 19 
522503 8 
522530 13 
522619 36 
523146 18 
523329 1 
523473 1 
523525 34 
523570 1 
523585 16 
523592 1 
523599 3 
523632 5 
527454 8 
527568 3 
527626 7 
527632 4 
527640 8 
527691 2 
527713 18 
527721 1 
527724 2 
527735 2 
527769 10 
531412 10 
531516 6 
531526 1 
531609 1 
531616 9 
531904 15 
531908 1 
531937 2 
531983 18 
531985 1 
531989 6 
532022 3 
532168 4 
532193 2 
532270 31 
532343 1 
532428 9 
532553 6 
532717 4 
532744 16 
532812 24 
533022 3 
533061 3 
533073 3 
533695 30 
534759 77 
534793 5 
534826 3 
534893 46 
534908 10 
534920 15 
534932 11 
535140 3 
535257 2 
535644 2 
536016 3 
536093 6 
537016 39 
537115 3 
537140 3 
537180 32 
537185 13 
537191 10 
537196 2 
537210 5 
537216 3 
537268 1 
537582 8 
537662 5 
537664 14 
537667 44 
537671 4 
537696 8 
537714 27 
538092 8 
538535 2 
538539 2 
538550 41 
538553 11 
538634 2 
538687 3 
539803 13 
539834 1 
540078 2 
540093 111 
540114 20 
540116 3 
540167 6 
540177 22 
540270 18 
540343 3 
540430 2 
540512 1 
540543 6 
540653 37 
540706 4 
540740 6 
540753 5 
540802 4 
540911 7 
540929 4 
541111 17 
541155 3 
541339 1 
541772 2 
541854 1 
542244 2 
542907 4 
542987 12 
543013 9 
543031 1 
543038 10 
543350 18 
543566 60 
544729 21 
545060 16 
545085 6 
545596 14 
545605 1 
545724 1 
545775 5 
545810 7 
545825 6 
545853 5 
546211 34 
547022 2 
547155 17 
547570 16 
547600 3 
547609 1 
547814 44 
548394 13 
548723 40 
549614 6 
549840 1 
549868 1 
549887 3 
549926 1 
550031 12 
550112 1 
550115 1 
551457 1 
551686 2 
552310 5 
553000 2 
553016 106 
553029 26 
553034 1 
553040 63 
553043 27 
553055 7 
553111 6 
553152 7 
553163 1 
554066 2 
554077 39 
554133 1 
554250 9 
554357 14 
554475 20 
554540 2 
554548 7 
554587 3 
554611 4 
554615 2 
554633 1 
554660 2 
554666 4 
554669 1 
554676 1 
554724 1 
554792 2 
554869 14 
554907 11 
554933 4 
555196 44 
555274 29 
555405 2 
555786 2 
556140 3 
556309 97 
556315 26 
556348 3 
556456 71 
556534 1 
556584 7 
556602 4 
556680 3 
556688 98 
556699 51 
556765 9 
556850 8 
556855 6 
556899 1 
556902 39 
556906 1 
556947 15 
556950 50 
556954 5 
556960 20 
556964 1 
557159 15 
557163 4 
557167 2 
557193 9 
557232 7 
557258 4 
557261 4 
557269 7 
557280 5 
557296 3 
557319 27 
557326 1 
557342 33 
557402 6 
557404 1 
557408 2 
557412 17 
557465 4 
558598 7 
558608 1 
558647 31 
558764 5 
558781 1 
558798 3 
559010 3 
559013 3 
559017 4 
559021 3 
559050 2 
559224 50 
559276 2 
559284 4 
559286 23 
559752 9 
559768 3 
559814 1 
559955 18 
560006 12 
560045 25 
560547 4 
560560 1 
560616 7 
560735 3 
560740 10 
560747 3 
560765 4 
560795 2 
560806 9 
560855 1 
560866 13 
560909 1 
562212 12 
562502 3 
562603 2 
562607 3 
562637 16 
562644 1 
562942 16 
562947 2 
562976 22 
563021 44 
563032 61 
563167 13 
563396 5 
563502 7 
563523 12 
563533 16 
563709 1 
563845 22 
564044 2 
564259 12 
564276 1 
564352 1 
564375 22 
565143 76 
565331 5 
565618 3 
565854 4 
565923 1 
566000 5 
566069 19 
566264 2 
566412 5 
567586 5 
567725 4 
567904 1 
567963 9 
568265 5 
568283 13 
568642 11 
568817 47 
568870 4 
569000 3 
569285 28 
569690 79 
569930 26 
570020 20 
570735 9 
570876 4 
571107 26 
571149 1 
572080 7 
572088 2 
572090 8 
572121 2 
572128 13 
572132 20 
572144 2 
572152 55 
572166 4 
572180 1 
572189 51 
572196 20 
572345 16 
572661 5 
572827 3 
572844 1 
572931 1 
573577 8 
573741 2 
574397 1 
574411 10 
574769 5 
574979 29 
574988 2 
574993 37 
575004 3 
575106 1 
575130 1 
576138 23 
576299 11 
577502 3 
577519 10 
577537 4 
577540 15 
577552 1 
577556 33 
577567 27 
577573 1 
577619 13 
577626 1 
577627 5 
577814 1 
577830 3 
577991 7 
578114 42 
578463 3 
578643 6 
578650 3 
578662 1 
578679 8 
579078 12 
579099 24 
579323 3 
579413 6 
579474 1 
579480 12 
579753 2 
579888 1 
580144 1 
580306 7 
582196 25 
582952 1 
583285 81 
583459 10 
583938 2 
584153 14 
584164 7 
584172 15 
584208 4 
584211 6 
584216 2 
584233 9 
584244 26 
584273 8 
584378 15 
584563 20 
584639 3 
584726 1 
584879 12 
584925 6 
585601 3 
585747 1 
586555 11 
586607 1 
586785 1 
586943 39 
586951 8 
587070 10 
587123 1 
588116 20 
588868 1 
589548 1 
589716 47 
589724 39 
589741 11 
589748 1 
589749 14 
589764 20 
589782 6 
589784 9 
589799 22 
589802 2 
589840 16 
589870 30 
589875 1 
589923 1 
589957 6 
590116 2 
590242 6 
590482 10 
592795 4 
592816 8 
592844 3 
592879 3 
592889 3 
592891 1 
592899 5 
592900 1 
592969 1 
593088 1 
593258 1 
594219 7 
594341 37 
594709 28 
594729 102 
594788 2 
594808 12 
594833 55 
594842 2 
594845 19 
594853 7 
595155 23 
595785 1 
595972 4 
596580 1 
596838 5 
596939 3 
596973 9 
596974 21 
597218 18 
599208 1 
599211 3 
599255 6 
599341 58 
600011 10 
600363 3 
600538 20 
600919 5 
601139 38 
601191 33 
601223 7 
601225 66 
601237 24 
601241 10 
601299 4 
601307 6 
601308 95 
601321 4 
601499 21 
601505 9 
601641 36 
601809 82 
603040 4 
603234 15 
603350 18 
603357 10 
603409 40 
603411 90 
603420 136 
603579 72 
603592 2 
603606 328 
603615 67 
603762 56 
603801 1 
603829 2 
604136 2 
604544 1 
604772 2 
604846 4 
605776 29 
605789 2 
605807 10 
605833 1 
605840 25 
605978 3 
606001 6 
606004 6 
606006 4 
606011 3 
606029 8 
606033 6 
606059 3 
606186 3 
606218 3 
606235 1 
606842 2 
607096 2 
607203 42 
608038 11 
608299 1 
608342 2 
608429 8 
608443 6 
608448 2 
608469 1 
608643 5 
610059 3 
610078 1 
610105 1 
610237 4 
610410 4 
610476 11 
610502 19 
610510 4 
610668 9 
610674 26 
610715 5 
611021 18 
611027 10 
611029 6 
611055 74 
611107 53 
611314 1 
611420 11 
611484 3 
611498 9 
611596 29 
611710 115 
611732 28 
611785 58 
611966 9 
613438 30 
613585 4 
613822 1 
614017 3 
614276 9 
614780 9 
615034 30 
615484 10 
615610 2 
616043 7 
616201 1 
616333 12 
616339 1 
616408 1 
616557 1 
617061 2 
617346 34 
617598 8 
618174 2 
618354 9 
618362 64 
618389 29 
618396 5 
618401 28 
618404 7 
618415 37 
618421 1 
618625 67 
618824 33 
618945 2 
619070 16 
619078 8 
619189 4 
619233 12 
619375 10 
619382 5 
619388 14 
619457 24 
619519 5 
619665 7 
619666 1 
619674 22 
619688 16 
620524 2 
621714 8 
621966 1 
622039 6 
622206 20 
622351 77 
622398 13 
622485 1 
622493 67 
622502 7 
622524 11 
622541 28 
622598 1 
622613 29 
622762 1 
622766 54 
622774 66 
622805 5 
622871 18 
623106 39 
623297 6 
623356 12 
623412 1 
623427 23 
623525 103 
623541 3 
624051 95 
624068 2 
624289 7 
624369 6 
624608 2 
624624 4 
625354 1 
625398 12 
625404 2 
625411 1 
625482 15 
625582 5 
625590 6 
625652 2 
625675 3 
625764 6 
625786 30 
625838 1 
625988 34 
626032 3 
626035 1 
626069 6 
626124 6 
626142 3 
626148 34 
626154 1 
626195 3 
626208 1 
626236 7 
626642 6 
626744 3 
626800 15 
626863 2 
626976 12 
627047 22 
627306 1 
627605 1 
627619 17 
627891 2 
627950 5 
627958 1 
627962 19 
627972 22 
627981 7 
627983 1 
628033 5 
628043 3 
628102 2 
628107 4 
628255 2 
628815 53 
628862 6 
628925 53 
628934 21 
628938 19 
628955 3 
632181 43 
632186 9 
632205 21 
632272 33 
632281 26 
632316 28 
632359 15 
632552 3 
633551 23 
633718 1 
633729 51 
633868 74 
633880 3 
633929 61 
634055 2 
634304 4 
634305 4 
634316 13 
634328 1 
634428 30 
634452 9 
634462 2 
634463 15 
634465 4 
634540 1 
634609 1 
634759 32 
634947 2 
635306 3 
635664 1 
635898 20 
636081 70 
636098 12 
636114 9 
636133 13 
636454 1 
636509 11 
636975 29 
637110 24 
637116 94 
637119 6 
637122 99 
637125 1 
637133 17 
637135 29 
637141 9 
637148 8 
637155 2 
637157 9 
637159 5 
637283 38 
637292 6 
637335 20 
637449 66 
637791 7 
638145 12 
638898 69 
639754 3 
640268 17 
640347 71 
640534 23 
640663 32 
640727 4 
640875 7 
640891 1 
640910 2 
640911 22 
641059 6 
641881 18 
641887 1 
641909 9 
642825 8 
643701 1 
643827 12 
644024 4 
644616 5 
644905 16 
644981 1 
645268 6 
645458 2 
645465 3 
645499 2 
645578 2 
645582 5 
645590 8 
645612 10 
645870 25 
646583 9 
646760 6 
646891 97 
646923 71 
646946 1 
646950 4 
647177 12 
647192 2 
647374 7 
647952 4 
648522 6 
648581 10 
648629 10 
649167 1 
649487 15 
649492 82 
649501 6 
649886 9 
649919 1 
650754 2 
650762 3 
650915 7 
650935 4 
650940 18 
650948 15 
651029 17 
651034 12 
651043 1 
651085 22 
651118 6 
651941 4 
652062 1 
652067 1 
652081 101 
652133 1 
652139 1 
652165 1 
652184 31 
652190 57 
652201 4 
652203 3 
652206 1 
652217 10 
652222 19 
652296 15 
652363 21 
652375 13 
652406 3 
652499 5 
652557 11 
652599 14 
652603 6 
652623 29 
652703 14 
652935 2 
652963 61 
652974 123 
652977 9 
653038 4 
653051 6 
653081 9 
653089 4 
653099 48 
653135 20 
653169 24 
653174 18 
653190 4 
653236 23 
653241 117 
653286 4 
653403 4 
653413 20 
653421 3 
653427 17 
653432 1 
653443 10 
653454 4 
653484 15 
653486 9 
653507 5 
653527 8 
653551 4 
653566 6 
653595 5 
653660 13 
653698 4 
653706 3 
653733 11 
653747 16 
653751 8 
653754 9 
653775 5 
653795 12 
653940 33 
654479 1 
654580 3 
654589 7 
654614 6 
654616 3 
654621 5 
654625 9 
654633 14 
654636 6 
654640 1 
654651 52 
654652 3 
654797 3 
654862 12 
654866 1 
656136 10 
656177 5 
656992 7 
657217 51 
657316 20 
657348 32 
657534 1 
657906 2 
658090 7 
658207 4 
659286 19 
659293 129 
659301 55 
659303 28 
659311 18 
659318 227 
659385 117 
659391 9 
659392 3 
659413 7 
659417 13 
659421 48 
659551 1 
659616 15 
661625 5 
661647 46 
661762 151 
661767 19 
661788 43 
661813 10 
661826 16 
661830 10 
661847 82 
661870 5 
661892 1 
661896 8 
661900 68 
661926 1 
661929 5 
661936 77 
661942 10 
662032 1 
662042 1 
662162 1 
662167 16 
662174 14 
662175 2 
662176 1 
662177 1 
662183 2 
662187 20 
662192 1 
662196 10 
662198 13 
662200 10 
662292 1 
662316 2 
662321 4 
662392 10 
662401 1 
662594 4 
662689 4 
662898 1 
662911 9 
663436 1 
663636 6 
664290 19 
664454 1 
664461 5 
664534 72 
664537 4 
664551 30 
664562 15 
664563 278 
664565 3 
664581 128 
665533 27 
665696 12 
665706 39 
666062 2 
666088 12 
666124 30 
666944 5 
666966 52 
667115 2 
667184 5 
667188 2 
667317 6 
667368 10 
667383 4 
667384 15 
667395 22 
667410 133 
667436 3 
668307 1 
668361 61 
668400 68 
668409 3 
668422 39 
669998 28 
670136 4 
671675 7 
674411 17 
674930 60 
674976 50 
675012 4 
675054 15 
675067 105 
675071 32 
675079 2 
675087 11 
675099 1 
675180 17 
675196 43 
675205 14 
675304 3 
675402 3 
675427 2 
675433 1 
675438 3 
675442 4 
675476 4 
675487 4 
675506 4 
675516 9 
675566 1 
675577 10 
675739 15 
675806 32 
675822 8 
675839 2 
675961 38 
676007 20 
676135 26 
676153 7 
676176 1 
676189 27 
676307 9 
676361 5 
676478 15 
676596 12 
676644 8 
676717 2 
676748 39 
676844 17 
676953 1 
676961 10 
676982 2 
676991 19 
677017 2 
677059 5 
684035 20 
684050 6 
684111 1 
684289 2 
684293 2 
684307 1 
684314 66 
684345 11 
684359 2 
684362 4 
686213 4 
686242 1 
687188 9 
687347 5 
687418 16 
687429 3 
687956 1 
688838 2 
688900 3 
688921 2 
688924 2 
688931 49 
689026 5 
689040 27 
690518 7 
690853 28 
690947 18 
691252 30 
693041 6 
693193 4 
693223 10 
693260 10 
693262 55 
693311 3 
694404 1 
695158 3 
695196 55 
695239 25 
695252 11 
695268 20 
695276 43 
695301 8 
695424 19 
695433 8 
695448 11 
695912 11 
695989 31 
696379 17 
696415 479 
696551 1 
696555 1 
696566 36 
696863 2 
696898 8 
697514 21 
698136 8 
698516 12 
698543 1 
698922 20 
699021 2 
699296 8 
700411 3 
700884 24 
701245 11 
701268 19 
701386 16 
701424 25 
701444 2 
701461 8 
701472 18 
701489 99 
701603 1 
701643 10 
701651 5 
701673 14 
702477 1 
703882 6 
706757 7 
706970 5 
706994 3 
707032 59 
707043 26 
707407 3 
708281 3 
708873 10 
709764 2 
709821 1 
710259 20 
710668 28 
710674 9 
710697 24 
711945 6 
711951 4 
712075 8 
712165 4 
712215 8 
712233 3 
713635 5 
713734 1 
713754 5 
713775 8 
713853 33 
713967 1 
714028 77 
714148 61 
714232 14 
715509 48 
715516 80 
715519 16 
715531 22 
715538 31 
715643 2 
716191 16 
716448 3 
718673 9 
719061 51 
719164 8 
720745 6 
720796 16 
721482 11 
721495 17 
721523 14 
721715 22 
721727 20 
722299 28 
722313 12 
722467 3 
722475 1 
722495 1 
722514 39 
722566 4 
722581 2 
722712 42 
722745 2 
722923 1 
722958 14 
723191 1 
724485 2 
724538 21 
724569 3 
724581 8 
725772 6 
725943 2 
725971 2 
725975 3 
726016 3 
731269 51 
731272 6 
731339 3 
731403 19 
731553 2 
731579 53 
731740 9 
731845 23 
731942 11 
732133 52 
732177 62 
732200 2 
732261 1 
732341 11 
733331 3 
733358 12 
733428 4 
733431 35 
733473 27 
736470 2 
736610 13 
736624 106 
736680 3 
736702 4 
736706 6 
736726 22 
737904 4 
737955 51 
738161 79 
738360 2 
738429 9 
738822 4 
739036 69 
739039 39 
739050 4 
739080 21 
739095 3 
739125 2 
739159 4 
739854 54 
739874 32 
739920 6 
740036 11 
740066 43 
740074 2 
740118 2 
740126 5 
740291 30 
741364 3 
741394 43 
742901 24 
743612 1 
743622 95 
743639 22 
743808 4 
743960 72 
744125 1 
745054 16 
745457 1 
745472 5 
745527 1 
745675 30 
745856 4 
746063 30 
746067 1 
746073 4 
746077 37 
746117 18 
746140 6 
746163 7 
747144 1 
747172 7 
747439 10 
747767 4 
747806 5 
749761 2 
749772 3 
749781 20 
749784 6 
749786 37 
749831 66 
749873 59 
749884 81 
749932 8 
750008 9 
750045 5 
750087 40 
750093 43 
750099 1 
750134 6 
750188 13 
750225 3 
751326 105 
751337 37 
751355 1 
751362 16 
751483 8 
751524 24 
751528 40 
751533 11 
751536 1 
751566 30 
751650 1 
751656 12 
751793 11 
751839 4 
752148 109 
752348 2 
753009 1 
753922 7 
754626 2 
754637 10 
754640 1 
755946 2 
755972 2 
755992 5 
756327 13 
756331 18 
756340 4 
756364 20 
756382 1 
756394 8 
756450 15 
756506 2 
756540 23 
756549 144 
756557 24 
756864 1 
756868 9 
756909 20 
756910 7 
756911 1 
757038 1 
757064 4 
757282 16 
757294 9 
757307 1 
757308 1 
757322 61 
757328 7 
757337 6 
757388 1 
757536 12 
757556 1 
757590 19 
758135 48 
758350 2 
758375 1 
758779 9 
758896 10 
758906 1 
758910 18 
758914 3 
758922 11 
758928 140 
758959 1 
758962 29 
758976 11 
758990 7 
759003 2 
759014 1 
759016 22 
759098 1 
759149 16 
759265 2 
759310 20 
759317 6 
759330 6 
759377 1 
759398 17 
759409 8 
759544 1 
759633 33 
759637 1 
759644 21 
760213 50 
760224 1 
760302 2 
760330 17 
760335 71 
760363 55 
760371 35 
760461 28 
760743 4 
760896 8 
761221 6 
761571 23 
761613 4 
761745 20 
761788 6 
761809 7 
761941 1 
761948 56 
761972 7 
762127 9 
762171 8 
762350 1 
762356 31 
762368 4 
762386 37 
762436 51 
762519 9 
762643 7 
762794 60 
763201 4 
763218 1 
763254 7 
763256 7 
763259 31 
763261 1 
763286 1 
763671 37 
763696 2 
764790 2 
765363 12 
765368 28 
765452 4 
767062 1 
767985 7 
768156 13 
768165 21 
768249 25 
768265 10 
768443 5 
768503 53 
768511 1 
769377 7 
769380 1 
769840 12 
770032 6 
770038 2 
770227 2 
770400 1 
770614 1 
770788 5 
770805 52 
771643 25 
772150 3 
772455 26 
772480 2 
772746 2 
772760 20 
772790 3 
772799 28 
772805 1 
772812 10 
772882 2 
772893 5 
772938 11 
772951 332 
773013 6 
773093 3 
773115 27 
773127 63 
773140 109 
773171 2 
773203 1 
773221 94 
773245 7 
773284 28 
773304 6 
773309 20 
773316 2 
773318 14 
773356 85 
773417 11 
773480 1 
773494 1 
773499 10 
773503 7 
773546 12 
773570 2 
773578 22 
773698 46 
773702 16 
773822 44 
773862 20 
773869 3 
773885 6 
773906 9 
773909 14 
773923 2 
773925 12 
773928 2 
773933 16 
773936 70 
773946 13 
773954 23 
773962 4 
773976 3 
774001 1 
774008 7 
774041 5 
774046 38 
774054 21 
774069 17 
774094 8 
774152 48 
774216 2 
774274 3 
774289 7 
774300 7 
774394 42 
774532 2 
774602 6 
775137 2 
775279 11 
775311 33 
775353 1 
775396 2 
775554 6 
775642 12 
775653 8 
775658 27 
775810 54 
775822 16 
775845 2 
775849 1 
775863 28 
775879 2 
775926 27 
775985 1 
776077 6 
776081 3 
776085 14 
776098 20 
776128 23 
776530 4 
776670 34 
776780 5 
777022 27 
777215 74 
777216 5 
777217 3 
777320 8 
777347 1 
777389 1 
777393 29 
777398 12 
777421 16 
777469 12 
777485 67 
777518 14 
777532 2 
777690 7 
777874 80 
777921 2 
777925 23 
778515 32 
779195 7 
779220 10 
779245 2 
779248 1 
779249 10 
779255 30 
779271 71 
779273 33 
779317 17 
779328 18 
779538 2 
779685 2 
779762 3 
782252 7 
782305 8 
782313 14 
782321 3 
782455 1 
782476 27 
782479 4 
782486 11 
782494 3 
782539 21 
782549 6 
782550 1 
782557 5 
782562 3 
782575 1 
782577 5 
783038 3 
784004 11 
784169 1 
784201 26 
784358 54 
784361 1 
784369 3 
784483 24 
784493 83 
784812 2 
784970 2 
784976 3 
785211 3 
785304 33 
785595 21 
787106 1 
788956 75 
788957 28 
789015 3 
789035 11 
789042 17 
789108 23 
789261 15 
789902 10 
789905 31 
789913 122 
789957 11 
789958 14 
790031 7 
790038 31 
790075 11 
790258 45 
790533 1 
790790 1 
791347 7 
791428 14 
791735 32 
792172 7 
792920 2 
793200 23 
793617 23 
793630 8 
793652 6 
793670 105 
793796 6 
793799 3 
793838 9 
794173 11 
794413 8 
794693 8 
794724 48 
794789 6 
794803 17 
794856 5 
795621 11 
795627 23 
795629 27 
795636 2 
795637 4 
795685 9 
795696 32 
795702 2 
795705 91 
795932 13 
797804 2 
797819 6 
797946 96 
798011 7 
798094 8 
798459 4 
798527 1 
798748 36 
798851 1 
798991 27 
800003 195 
800452 1 
800513 3 
800553 1 
800675 1 
800997 3 
801036 1 
801389 3 
801551 3 
801615 14 
801621 27 
801629 2 
801856 9 
802136 26 
802462 46 
802758 3 
804314 6 
804316 15 
804327 1 
804364 75 
804482 11 
804993 11 
805011 2 
805202 5 
806603 11 
806648 23 
806666 12 
806680 15 
806689 16 
807004 21 
807455 2 
807648 3 
807720 1 
808124 2 
808126 36 
808132 12 
808147 20 
808166 135 
808213 5 
808219 1 
808331 55 
808436 14 
808457 1 
808526 11 
808741 36 
808933 43 
808953 55 
808985 11 
808990 20 
809003 2 
809053 7 
809057 4 
809121 2 
809180 8 
809275 33 
809371 1 
809394 2 
809401 146 
809416 43 
809577 1 
809786 49 
809787 7 
810229 5 
810358 1 
810370 4 
810379 16 
810445 9 
810491 8 
810686 2 
810823 9 
810854 4 
810884 10 
810956 22 
811043 57 
811059 16 
811269 6 
812346 6 
812958 32 
813082 27 
813143 28 
813460 1 
813706 2 
814021 5 
814198 6 
814210 4 
814229 6 
814265 10 
814269 7 
814278 1 
814285 57 
814290 10 
814302 19 
814307 5 
814343 3 
814448 76 
814538 2 
814687 140 
815222 23 
815429 20 
815440 48 
815579 8 
815736 2 
816129 2 
816489 7 
816564 12 
817206 1 
817363 12 
817676 2 
818015 31 
818176 13 
818641 15 
818649 14 
818650 12 
818663 7 
818668 3 
818674 9 
818679 1 
818699 9 
818715 2 
818776 6 
818779 1 
818943 6 
819405 1 
819847 63 
819996 12 
820039 15 
820052 17 
820120 18 
820451 5 
822575 1 
822677 45 
822681 21 
822752 1 
822863 2 
823291 2 
823612 41 
824093 7 
824151 2 
824788 3 
825240 3 
825366 2 
826271 1 
826304 1 
826405 1 
826411 68 
826442 1 
826753 32 
826924 47 
826957 18 
827170 26 
827325 3 
827335 41 
827548 1 
827932 1 
828286 6 
828729 79 
828734 28 
830673 7 
830801 5 
830939 1 
831125 3 
831338 34 
831486 66 
831548 1 
831629 1 
832068 5 
832071 1 
832090 23 
832091 7 
832103 13 
832194 1 
832198 1 
832235 1 
833075 71 
833253 3 
833261 1 
833418 23 
833430 5 
833446 3 
833459 24 
833478 54 
833822 5 
833893 12 
834087 5 
835186 15 
835187 6 
835190 1 
835212 4 
835224 5 
835263 2 
835273 3 
835278 5 
835465 10 
835763 2 
835980 2 
836959 57 
837050 37 
837075 36 
837109 16 
837138 2 
837383 3 
837447 7 
837500 3 
837729 10 
837828 1 
837926 81 
837970 65 
838009 1 
838060 21 
838066 5 
838098 27 
838369 11 
838377 251 
839196 2 
839226 1 
839431 3 
839547 3 
839776 2 
840067 3 
840091 16 
840099 2 
840628 29 
840826 5 
841249 37 
841579 1 
841600 2 
841757 3 
841776 1 
841822 1 
841827 12 
841851 1 
841872 11 
841882 7 
842377 8 
842563 10 
842575 2 
842609 18 
842681 6 
842912 14 
843080 2 
843237 1 
843415 6 
844955 7 
845277 15 
845401 3 
845422 16 
845432 37 
845445 71 
845452 26 
845460 16 
845462 13 
845463 1 
845477 1 
845505 13 
845536 3 
846169 10 
846786 9 
848541 47 
848554 4 
848558 11 
848566 15 
848581 4 
848586 17 
848596 14 
848648 2 
848736 14 
849301 3 
849532 19 
849543 3 
849641 22 
849726 5 
849845 38 
851662 1 
851676 8 
851842 1 
852086 2 
852120 5 
852164 4 
852268 8 
852289 1 
852350 6 
852447 54 
852499 1 
852502 6 
852804 2 
853101 2 
853311 5 
853553 27 
854020 153 
854173 22 
854216 2 
854255 38 
854292 22 
854359 82 
854446 1 
854551 76 
854579 2 
854600 20 
854620 9 
854622 6 
854640 38 
854676 8 
854684 6 
854689 158 
854697 125 
854698 8 
854765 1 
855081 9 
855395 5 
855906 1 
856017 9 
856341 1 
856353 1 
856700 1 
856844 1 
856856 7 
856867 15 
856888 16 
858098 2 
858773 7 
858843 12 
859000 6 
859003 54 
859049 1 
859053 6 
859126 1 
859155 2 
861077 14 
861085 45 
861098 3 
861099 11 
861109 13 
861123 1 
861367 6 
861443 43 
861459 2 
861470 23 
861615 2 
861633 5 
861730 1 
861754 4 
861839 2 
861875 4 
861948 6 
862442 2 
862810 1 
862830 4 
863132 4 
863476 49 
863505 1 
863660 9 
863684 10 
863701 5 
863727 23 
865293 3 
865397 9 
865445 1 
865453 5 
865462 17 
865489 4 
865496 1 
865627 1 
865667 45 
865673 6 
865703 114 
866382 3 
866837 39 
866985 6 
867011 15 
867025 1 
867029 35 
867178 16 
867185 44 
867193 2 
867299 7 
867436 79 
869710 1 
869737 1 
869748 8 
869772 5 
869805 1 
869808 17 
869810 69 
869821 11 
869974 69 
870002 9 
870007 17 
870069 1 
870185 3 
870327 43 
870346 7 
870469 2 
870621 15 
871294 63 
871581 26 
872045 1 
872354 5 
872563 64 
872695 10 
872716 9 
872728 1 
872730 52 
872743 118 
872744 1 
872832 49 
872850 3 
872887 4 
872907 6 
872913 34 
872923 8 
872927 7 
872931 4 
872936 3 
872951 10 
873123 9 
873178 29 
873212 4 
873861 9 
873868 26 
874279 1 
874305 2 
874465 3 
874515 1 
874605 2 
874622 2 
874653 22 
874657 2 
874667 13 
874701 9 
874777 53 
875297 2 
876364 10 
876537 6 
876568 7 
877090 1 
877619 5 
877803 10 
878167 7 
878310 2 
878742 2 
878769 3 
878802 3 
878841 2 
878850 5 
879110 18 
879230 38 
879294 16 
879343 12 
879383 1 
879384 18 
879522 8 
879575 14 
879577 1 
879664 5 
880324 78 
880627 2 
880667 5 
880673 24 
880684 19 
880697 38 
880724 6 
880728 8 
880751 9 
880759 1 
880769 47 
880783 3 
880949 35 
881049 1 
881205 23 
881338 30 
881818 10 
882219 49 
882361 6 
882521 2 
882554 8 
882590 4 
883070 5 
884072 14 
884342 2 
884389 1 
884834 36 
885305 5 
885325 99 
885424 15 
885649 3 
885662 2 
885797 5 
885811 14 
885824 12 
885971 109 
885977 1 
886198 1 
886363 4 
886460 1 
886507 1 
886513 1 
886574 9 
886756 1 
886798 1 
886811 8 
886900 3 
888781 1 
889420 11 
890341 4 
890979 19 
891094 1 
892405 14 
892413 11 
892415 2 
892471 1 
892485 18 
892902 1 
895531 9 
895534 18 
895660 4 
895689 1 
895950 4 
895951 18 
896564 4 
896713 10 
896754 2 
896759 40 
896852 1 
896855 2 
897025 25 
897039 2 
897052 12 
897640 1 
897652 2 
897672 16 
897682 52 
897718 5 
897773 8 
898250 22 
898292 7 
898294 11 
898302 5 
898305 12 
898355 63 
898369 1 
898538 1 
899079 5 
899149 1 
899187 2 
899815 1 
900058 15 
900543 11 
900915 12 
900987 2 
901345 28 
901363 17 
901396 7 
901559 1 
901588 19 
901600 115 
901616 29 
901634 1 
902475 1 
902567 3 
902580 4 
902651 4 
902663 15 
902669 248 
902763 19 
902864 36 
903021 15 
903050 65 
903114 3 
903456 44 
903499 24 
903501 13 
903634 19 
903662 3 
904053 118 
904198 37 
904539 11 
904570 8 
904577 2 
904597 22 
904605 1 
904623 1 
904639 25 
904641 27 
904642 1 
904643 19 
904647 1 
904668 9 
904676 13 
904683 10 
904686 5 
904844 34 
904901 16 
904975 1 
904996 1 
904998 1 
905023 3 
905052 7 
905137 7 
905153 4 
905191 10 
905247 1 
905494 26 
905573 32 
905615 2 
905783 15 
905963 2 
906039 3 
906168 1 
906244 15 
906279 17 
906286 5 
906320 1 
906343 21 
906585 3 
906994 6 
907007 2 
907104 10 
907108 58 
907145 2 
907156 70 
907280 8 
908328 2 
909406 7 
909542 3 
909998 3 
910150 7 
910169 1 
910432 10 
910493 5 
910844 3 
910862 4 
910926 139 
911220 24 
911535 22 
911747 23 
911762 50 
911890 1 
911922 30 
912109 67 
912319 1 
912330 1 
912334 26 
912366 2 
912371 11 
912376 5 
912381 3 
912396 1 
912422 55 
912434 53 
912940 39 
913123 6 
913278 39 
913374 13 
913462 2 
913484 1 
914128 1 
914150 8 
914325 64 
914593 3 
914774 24 
914896 11 
914926 4 
914989 11 
915088 9 
915113 4 
915126 25 
915178 19 
915307 3 
915374 1 
915386 22 
915404 15 
915427 4 
915430 7 
915482 44 
915516 2 
915554 41 
915605 18 
915648 2 
915699 60 
915714 38 
915727 32 
915730 13 
915740 28 
915755 7 
915836 9 
915873 8 
915880 10 
915906 9 
916062 2 
916279 2 
916685 6 
916834 1 
916974 2 
917009 92 
variableStep chrom=chrXIV
6776 8 
6806 29 
6812 17 
6824 5 
6828 27 
6915 5 
6947 22 
6957 9 
7112 77 
7120 3 
7152 19 
7188 3 
7195 5 
7204 150 
7323 24 
9081 38 
9245 19 
9285 13 
9616 105 
10120 2 
10569 1 
10572 1 
10642 1 
10706 12 
10721 1 
10974 3 
11177 3 
11418 1 
11451 20 
12613 12 
12846 58 
13005 8 
13033 3 
13206 9 
13912 27 
14770 44 
16132 35 
16354 10 
16748 137 
17111 20 
17291 27 
17406 7 
17423 1 
17617 2 
17695 2 
17838 6 
17839 7 
18397 1 
18708 3 
19207 20 
19233 1 
19361 7 
19369 26 
19374 84 
19399 4 
19410 10 
19428 10 
19429 1 
19502 24 
19510 10 
19664 37 
19690 5 
20130 15 
20433 1 
21453 3 
22075 2 
22232 3 
22574 3 
22684 9 
22689 2 
22732 3 
22736 32 
22740 5 
22742 37 
22768 3 
22850 34 
22931 11 
22980 7 
22996 6 
23019 6 
23080 70 
23111 20 
23131 9 
23167 1 
23299 1 
23333 2 
23362 4 
23366 42 
23385 10 
23400 106 
23404 3 
23478 28 
23499 41 
23514 25 
23639 49 
23646 23 
23700 10 
23708 1 
23721 1 
23729 1 
23739 1 
23754 2 
23843 27 
23944 2 
23983 9 
24183 6 
24326 1 
24472 15 
25035 1 
25119 1 
25292 15 
25478 1 
26215 51 
26232 1 
26290 15 
26403 1 
26598 1 
26674 5 
26742 3 
26774 42 
26799 10 
26916 1 
26942 3 
27015 4 
27083 173 
27099 4 
27343 1 
27438 10 
27677 1 
27872 1 
27924 1 
27935 1 
27947 2 
28079 17 
28419 2 
28446 68 
28456 2 
28460 47 
28590 1 
28629 8 
28815 72 
28840 13 
28841 11 
28842 1 
29499 11 
30298 20 
30609 73 
31101 10 
31128 1 
31451 11 
31477 2 
31767 1 
31841 2 
31845 3 
32029 6 
32357 5 
32378 19 
32572 2 
33153 7 
33447 3 
33834 5 
34129 6 
34272 13 
34290 34 
34325 24 
34337 9 
34411 2 
34413 1 
34537 14 
34777 3 
35419 3 
35635 4 
36160 26 
36941 20 
37153 99 
37517 30 
37724 18 
37728 2 
37762 36 
37925 5 
38894 3 
38976 4 
39530 22 
39774 1 
39870 25 
40098 1 
40524 48 
40530 9 
40534 24 
40538 2 
40541 1 
40549 34 
40557 3 
40567 25 
40572 73 
40720 1 
41977 1 
42023 21 
42052 32 
42122 20 
42179 22 
42472 6 
42502 3 
42646 46 
42988 3 
43136 3 
43161 4 
43198 5 
43239 101 
44320 3 
44326 26 
44331 11 
44389 1 
44399 3 
44929 1 
45058 14 
45104 13 
45257 1 
45335 15 
45337 4 
48097 12 
48137 7 
48174 2 
48195 7 
48215 12 
49281 2 
49305 4 
49332 3 
49364 3 
49718 1 
51109 11 
51433 14 
51450 3 
51742 6 
51758 61 
51836 2 
51855 24 
51875 3 
52461 63 
52505 7 
52512 2 
52579 9 
52587 20 
53145 1 
53693 1 
53766 14 
53925 20 
54251 1 
55973 12 
55976 1 
55989 5 
56055 4 
56068 11 
56076 3 
56080 5 
56083 4 
56461 6 
57755 28 
57759 9 
57762 8 
57770 8 
57772 82 
57784 12 
57787 16 
57798 25 
57807 1 
57989 13 
58006 1 
58012 517 
58060 26 
58208 10 
58549 12 
58698 4 
58917 1 
59481 3 
59700 4 
59858 40 
59877 14 
59894 4 
59941 8 
59945 5 
59968 3 
60102 43 
60108 35 
60116 5 
60124 22 
60160 1 
60163 1 
60178 8 
60183 1 
60191 36 
60194 4 
60234 10 
60353 14 
60357 1 
60387 7 
60533 2 
60696 2 
60772 2 
61164 22 
61487 13 
61491 1 
61512 3 
61515 6 
61521 2 
61529 98 
61669 130 
61679 42 
61824 3 
63352 102 
63361 2 
63366 82 
63370 56 
63372 10 
63374 29 
63383 25 
63386 6 
63394 9 
63743 31 
63779 22 
64092 21 
64152 1 
64448 6 
64620 6 
64704 1 
64712 2 
64718 2 
64780 1 
64793 5 
64809 3 
64920 6 
65280 13 
65291 3 
65297 24 
65335 9 
65367 26 
65413 125 
65727 1 
65728 71 
65773 4 
65794 2 
65889 2 
66272 21 
66278 6 
66294 19 
66298 24 
66301 8 
66308 11 
66344 1 
66354 26 
66357 4 
66378 61 
67227 27 
67308 40 
68467 10 
68496 28 
68502 21 
68511 8 
68546 4 
68560 1 
68567 2 
68610 239 
68621 1 
68645 2 
68646 2 
68661 1 
68673 1 
68707 10 
68853 1 
70983 2 
71410 16 
71434 4 
71445 1 
72789 21 
73102 4 
74650 3 
76351 1 
76661 9 
76665 7 
76669 7 
76680 2 
76684 165 
76689 34 
76693 12 
76781 4 
76912 35 
78248 96 
78384 9 
78419 4 
78905 2 
79145 13 
79860 3 
80320 28 
80332 1 
80433 350 
80479 10 
80511 15 
80532 1 
80537 37 
80684 9 
80871 2 
80897 68 
81095 41 
81193 25 
81214 7 
81624 12 
82149 2 
82704 443 
82721 5 
82723 11 
82757 19 
82964 6 
84066 3 
84122 20 
84243 1 
84463 6 
84872 14 
85339 2 
86084 2 
86103 71 
86125 1 
86672 1 
87498 18 
87508 3 
87551 21 
87578 3 
87584 3 
87632 1 
87645 19 
87648 5 
87659 3 
87665 21 
87676 1 
87711 23 
87878 7 
88021 2 
88173 9 
88179 2 
88472 18 
88913 28 
88917 1 
88930 5 
88986 1 
89006 10 
89029 7 
89353 9 
89367 2 
89382 132 
89507 5 
89568 2 
89572 3 
89578 2 
89589 3 
89605 1 
89632 51 
89655 71 
89668 1 
89671 17 
89682 19 
89691 2 
89875 2 
89919 1 
89946 26 
90093 20 
90099 17 
90125 30 
90295 6 
91075 9 
91609 12 
91612 4 
91695 46 
91719 1 
91755 42 
91763 3 
92081 4 
94849 20 
94850 71 
95043 1 
95056 31 
95091 11 
95105 6 
95234 2 
95241 2 
95372 16 
95438 7 
95457 1 
96189 6 
96200 23 
96382 1 
96401 57 
96410 21 
96422 1 
96433 161 
96441 13 
96449 23 
96460 15 
101008 1 
101582 2 
101631 1 
101859 2 
101866 3 
101879 2 
101882 1 
101886 1 
101910 2 
102639 28 
102646 7 
103018 4 
103185 1 
103186 61 
103428 6 
103765 30 
103789 17 
103894 63 
104128 2 
104162 2 
104201 62 
104208 4 
104214 7 
104223 3 
104234 51 
104533 46 
104833 2 
104916 3 
104922 2 
104942 14 
104963 21 
105041 1 
105082 7 
105302 4 
105631 1 
105972 10 
106691 3 
106784 8 
106799 13 
107027 7 
107069 18 
107194 18 
107216 1 
107219 1 
107234 12 
107253 2 
107274 3 
107278 5 
107497 2 
107511 3 
107514 11 
107526 4 
107534 26 
107548 34 
107604 6 
107626 18 
107627 1 
107647 2 
107651 1 
107792 9 
108239 7 
108250 3 
108260 61 
108264 6 
108294 2 
108386 6 
108390 7 
108473 17 
108558 13 
108572 30 
109039 13 
110461 36 
110570 2 
110580 29 
110616 10 
110627 12 
110639 2 
110643 3 
110655 5 
110773 48 
110953 1 
110978 16 
111266 9 
111321 9 
111366 15 
111369 1 
111672 43 
111859 25 
111894 58 
111906 16 
111939 76 
112555 2 
112573 8 
112600 17 
112606 17 
112704 59 
112838 1 
112892 1 
112907 8 
112918 1 
112967 3 
113016 6 
113031 1 
113071 1 
113416 15 
113553 8 
113704 2 
113851 7 
115303 59 
115334 21 
115366 75 
115390 1 
115519 4 
115532 1 
115677 1 
115725 37 
115748 4 
115758 1 
115763 9 
115850 25 
115863 18 
115878 32 
115896 27 
115960 2 
116037 6 
116041 14 
116051 9 
116113 85 
116119 1 
116154 31 
116190 2 
116220 94 
116226 1 
116269 8 
116301 34 
116340 7 
116443 24 
116473 1 
116574 13 
116594 7 
116608 48 
116626 12 
116679 2 
116693 7 
116701 66 
116719 71 
117135 7 
117242 10 
117295 4 
117671 92 
117677 3 
117720 9 
117760 5 
118042 78 
118208 1 
118231 3 
118440 3 
118486 5 
118715 3 
118748 1 
118806 112 
118821 5 
118822 52 
118837 17 
118945 1 
118951 1 
119112 22 
119170 1 
119193 16 
119263 23 
119327 1 
119359 68 
119567 3 
119996 1 
120589 1 
120815 36 
120897 48 
121207 17 
121265 3 
122170 6 
122336 86 
122804 2 
122970 5 
126728 48 
126835 17 
127012 4 
127248 3 
129191 7 
129213 14 
129217 3 
129271 72 
129273 126 
129321 3 
129533 3 
129547 29 
129552 1 
129573 3 
131776 88 
131794 7 
132035 7 
132997 4 
135673 14 
135728 23 
135832 8 
135837 53 
136003 5 
136025 8 
136821 5 
136968 3 
137003 118 
137018 3 
137023 1 
137375 3 
137684 18 
137712 3 
137718 8 
137835 9 
137907 1 
137920 47 
137956 35 
137962 1 
137970 19 
137973 97 
137989 30 
137997 1 
137998 4 
138001 2 
138040 9 
138128 3 
138141 3 
138160 27 
138174 5 
138238 31 
138291 12 
138303 2 
138405 2 
138413 4 
138471 2 
138476 1 
138783 63 
139100 1 
139166 79 
139304 1 
139346 4 
139423 1 
139436 59 
139641 25 
140270 10 
140406 1 
140482 82 
140549 1 
140572 3 
140618 2 
140628 3 
140672 5 
140678 2 
140680 6 
140715 30 
142551 1 
144098 10 
144153 7 
144160 2 
144163 1 
144183 1 
144290 6 
144343 17 
144448 1 
144556 4 
144634 6 
145332 3 
145361 1 
145368 7 
145404 3 
145420 40 
145938 71 
145958 51 
145969 79 
145973 31 
146358 25 
146628 4 
146692 21 
146727 16 
146729 2 
146734 27 
147838 8 
148005 6 
148009 6 
148017 2 
148030 9 
148046 23 
148053 5 
148071 2 
148115 9 
148124 7 
148132 7 
148140 14 
154671 12 
154859 7 
154868 4 
154871 15 
154874 12 
154878 33 
154886 17 
154898 39 
154901 10 
154903 16 
154920 14 
156787 1 
156793 1 
156947 4 
157468 3 
157488 1 
157491 1 
157512 17 
157754 17 
157943 2 
157964 1 
157970 54 
157975 36 
158046 68 
158327 4 
158439 9 
159819 21 
160257 2 
160268 4 
160467 7 
160478 1 
160490 130 
160541 2 
160567 28 
160575 16 
160693 8 
161103 11 
161261 1 
162323 4 
162960 4 
163211 1 
163294 27 
163437 4 
163500 3 
164402 2 
164443 19 
164451 2 
164457 2 
164474 149 
164497 34 
164679 3 
167367 29 
167374 31 
167585 12 
167693 12 
167712 2 
167877 11 
167878 5 
167892 1 
167906 64 
167911 8 
167917 142 
167991 5 
167993 107 
167996 7 
168027 1 
168037 5 
168346 7 
168828 74 
169056 3 
169071 3 
169143 25 
169182 3 
169294 12 
169328 6 
169352 3 
169361 1 
169367 66 
169414 4 
169473 14 
169690 5 
169701 2 
169775 2 
169868 2 
169910 2 
169911 12 
169925 3 
170019 2 
170275 1 
170515 1 
170914 1 
171005 16 
171363 1 
171522 9 
171700 1 
172023 43 
172230 41 
172383 2 
172432 3 
172438 1 
172446 2 
172480 5 
172657 4 
172751 2 
172761 4 
172778 6 
172794 11 
173588 4 
174812 1 
174821 3 
174829 21 
174839 5 
174842 2 
174851 23 
174855 3 
174917 7 
175004 10 
175280 21 
175340 19 
177001 4 
179547 1 
179702 1 
180000 74 
180372 23 
181003 8 
181077 1 
181107 1 
181200 6 
181214 2 
181264 2 
182698 5 
182726 75 
182744 15 
182813 2 
185230 1 
185295 16 
185306 13 
185316 11 
185575 2 
186916 3 
186983 2 
187040 1 
187058 3 
187073 2 
187085 2 
187149 10 
187607 6 
187610 36 
187733 2 
187754 6 
187845 1 
187916 11 
187919 39 
187947 69 
187956 9 
187977 11 
191028 4 
191068 7 
191092 4 
191096 2 
191116 7 
191120 23 
191124 10 
191130 1 
191488 24 
191963 20 
194371 11 
194821 105 
195308 11 
195597 8 
195674 7 
195787 69 
195803 17 
195969 1 
196249 6 
196311 11 
197589 1 
197953 9 
197959 1 
198066 11 
198085 7 
198109 15 
198120 8 
198149 18 
198185 2 
198255 4 
198286 6 
198294 3 
198313 5 
198326 3 
198336 1 
198405 5 
198436 22 
198448 9 
198484 6 
198490 8 
198495 5 
198504 12 
198554 9 
198564 10 
198565 1 
198582 9 
198590 1 
200041 1 
200063 4 
200075 125 
200143 1 
200279 16 
200298 36 
200303 17 
200340 37 
200365 11 
200366 46 
200371 9 
200393 1 
200465 7 
200756 1 
200949 14 
201125 20 
201400 3 
201489 16 
201837 29 
202033 1 
202041 1 
202049 3 
202060 4 
202125 2 
202259 4 
202294 6 
203017 15 
204719 41 
204814 13 
204934 4 
204988 15 
205004 6 
205012 1 
205016 3 
205018 8 
205022 2 
205034 8 
205060 3 
205103 2 
205128 2 
205149 16 
205407 7 
205445 18 
205689 12 
205932 26 
206281 2 
206764 2 
206768 40 
206784 15 
206843 1 
206858 5 
209940 26 
209943 27 
209944 20 
210101 14 
210149 1 
210152 2 
210308 175 
210331 27 
210513 7 
210647 29 
210936 3 
210949 25 
211427 6 
211571 1 
211595 2 
211616 3 
211627 21 
211630 1 
211641 1 
211682 5 
211860 5 
212366 3 
212479 1 
213698 11 
214478 3 
214499 2 
214507 22 
214687 2 
214700 48 
214707 23 
214780 6 
214784 38 
214806 59 
215793 2 
215802 4 
216037 10 
216124 3 
216187 1 
216208 94 
216333 3 
216344 58 
216355 1 
216359 4 
216378 1 
216415 6 
216519 12 
216532 13 
216770 138 
216822 10 
216838 1 
217319 11 
217342 6 
217352 16 
217364 1 
217373 3 
217381 2 
217384 5 
217434 23 
217448 6 
217474 11 
217488 3 
217496 9 
217503 5 
217508 24 
217519 7 
217541 51 
217556 4 
217594 1 
217635 17 
217639 37 
217643 16 
217665 166 
217686 83 
217884 3 
217909 12 
217946 72 
217991 1 
218004 17 
218217 1 
218276 5 
218579 105 
218595 19 
218600 1 
218617 1 
218834 2 
218836 21 
218862 6 
218865 4 
218877 21 
218886 7 
218899 10 
218937 19 
219080 1 
219954 11 
219970 31 
220452 15 
220459 10 
220474 70 
220481 40 
220484 5 
220485 2 
220494 3 
220501 1 
220506 126 
220573 20 
220582 158 
220590 182 
220614 2 
220645 156 
220763 25 
221076 25 
221115 49 
221259 25 
222549 2 
222597 1 
222695 35 
222698 1 
224598 5 
224609 10 
224612 1 
224633 24 
224668 326 
224670 6 
224826 3 
225044 3 
225475 15 
225556 2 
225765 3 
227236 11 
227260 9 
227270 1 
227294 9 
227308 1 
227316 10 
227319 34 
227322 3 
227346 3 
227470 1 
227650 15 
228014 1 
228038 1 
228346 3 
228396 1 
228743 1 
228981 9 
229019 3 
229022 5 
229027 17 
229043 3 
229760 29 
229881 1 
230745 17 
230749 37 
230768 1 
230769 10 
230770 64 
230789 1 
230800 15 
230848 5 
230856 15 
230858 8 
230862 3 
230867 2 
230885 9 
231033 1 
231081 1 
233471 1 
233814 1 
233851 14 
233918 5 
233943 5 
233947 8 
233952 4 
233993 12 
234021 23 
234064 10 
234131 32 
234151 47 
234516 23 
234560 34 
236565 6 
236576 1 
237199 10 
237521 2 
237891 3 
237905 5 
237908 3 
238100 3 
238162 1 
238172 11 
238197 13 
239016 22 
239469 5 
239514 10 
239737 80 
240010 16 
240018 40 
240032 1 
240035 33 
240040 7 
240087 6 
240095 1 
240102 36 
240105 10 
240121 6 
240133 2 
240139 32 
240145 192 
240161 113 
240198 6 
240204 4 
240206 28 
240215 13 
240226 17 
240357 24 
240372 5 
240513 32 
240759 34 
240798 45 
241120 2 
241387 2 
241394 2 
241400 3 
241430 1 
241431 4 
241477 4 
241488 1 
241528 1 
241545 2 
241546 6 
241548 2 
241573 3 
242878 3 
242929 2 
244309 21 
244312 6 
244318 11 
244328 12 
244335 6 
244678 21 
245038 2 
245455 3 
245469 8 
245477 20 
245484 8 
245512 24 
245532 4 
245564 42 
246102 4 
246559 6 
246741 9 
246756 24 
247220 3 
247244 12 
247250 12 
247254 47 
247303 1 
247324 17 
247330 3 
247477 1 
247656 22 
247979 8 
248377 32 
249935 1 
250023 49 
250075 14 
250080 25 
250331 5 
250423 36 
250426 11 
250672 3 
251181 1 
251794 22 
251815 37 
251819 8 
251839 1 
251912 6 
251915 100 
251946 3 
251973 10 
251979 41 
252000 1 
252182 4 
253286 4 
253294 1 
253377 1 
253704 1 
253779 1 
253792 8 
253885 1 
253935 9 
253986 2 
253988 2 
254023 16 
254080 1 
254095 2 
254111 115 
254126 3 
254157 3 
254166 18 
254209 14 
254228 3 
254235 2 
254239 6 
254240 51 
254254 1 
254277 3 
254287 5 
254293 17 
254532 3 
254810 2 
254986 1 
255073 15 
255095 2 
255163 9 
255170 1 
256571 1 
256706 42 
257064 17 
257149 1 
257172 10 
257181 12 
257232 46 
258227 11 
258243 7 
258254 5 
258357 1 
258363 155 
258517 11 
259374 5 
259378 3 
259402 17 
259410 36 
259451 25 
259460 2 
259464 11 
259472 77 
259682 4 
259847 1 
260052 10 
260191 5 
260202 2 
260264 3 
260382 1 
260383 2 
260912 1 
260917 3 
261239 2 
261292 2 
261411 3 
262229 1 
263330 15 
263442 41 
263491 1 
263517 12 
263614 3 
263620 29 
264170 1 
264431 17 
264461 11 
264590 3 
264596 2 
264609 5 
264610 9 
264612 1 
264621 3 
264625 5 
264627 5 
264657 6 
264658 7 
264668 17 
264675 3 
264683 1 
264693 5 
264841 2 
265657 13 
269967 4 
269983 11 
270023 12 
270036 4 
270047 10 
270063 7 
270107 2 
270112 138 
270118 27 
270126 34 
270138 2 
270150 2 
270157 51 
270162 2 
270596 96 
270617 1 
271140 2 
271355 3 
271706 1 
271820 11 
271826 1 
271835 98 
271837 5 
271868 11 
271873 8 
271887 157 
272089 1 
272432 2 
273092 32 
273724 2 
273815 8 
273820 33 
273917 6 
273981 1 
273987 1 
274001 11 
274016 31 
274254 1 
274650 62 
274657 22 
274848 57 
275073 17 
275240 1 
275576 10 
275628 14 
275760 1 
275788 10 
275803 15 
275829 2 
275835 6 
275843 1 
275898 1 
275964 2 
275974 2 
275976 3 
276056 1 
276096 33 
276140 2 
276243 8 
276271 2 
276280 43 
276284 8 
276303 3 
276310 4 
276311 50 
276317 7 
277284 1 
277571 11 
278844 1 
279917 3 
280084 1 
280207 4 
280250 1 
280262 88 
280269 1 
280320 1 
280323 24 
280484 12 
280506 2 
281257 6 
281401 20 
281405 1 
281475 4 
281576 21 
281643 3 
281720 3 
281781 3 
281785 12 
281790 3 
281864 5 
281915 2 
281920 1 
281929 5 
281950 5 
281961 1 
281970 2 
281994 1 
282006 2 
282008 1 
282010 7 
282018 15 
282022 4 
282030 3 
282098 3 
282324 15 
282370 8 
282714 1 
282793 10 
283032 9 
283520 10 
283666 2 
283701 1 
283985 11 
284006 1 
284045 10 
286380 2 
287646 11 
287732 3 
287740 4 
287742 32 
287746 28 
287764 53 
287775 3 
287945 68 
288039 23 
288121 22 
288619 19 
289080 1 
289120 20 
289123 2 
289131 37 
289210 1 
289220 12 
289256 79 
289267 3 
289276 2 
289283 8 
289301 16 
289308 8 
289495 1 
289572 45 
289585 6 
289602 5 
289680 7 
289916 47 
290255 7 
291829 21 
291875 2 
291974 2 
292036 5 
292239 16 
292451 4 
292620 18 
292790 1 
292821 6 
292850 11 
292853 1 
292854 1 
292897 6 
292904 1 
292914 2 
292931 5 
292939 12 
293130 5 
293800 19 
293985 5 
294274 4 
294436 67 
294455 1 
295171 1 
295373 5 
295714 20 
295745 1 
295762 4 
295785 5 
295796 6 
295804 1 
295857 9 
295867 10 
295874 4 
295886 2 
295893 42 
295897 8 
297614 2 
297696 8 
297730 123 
297786 2 
297861 5 
298129 27 
298137 5 
298142 4 
298153 6 
298220 7 
300664 1 
300711 1 
300835 1 
301012 1 
301033 53 
301076 2 
301084 69 
301143 5 
301175 15 
301203 5 
301340 10 
301359 5 
301376 1 
301423 23 
301435 2 
301477 7 
301536 22 
301578 1 
301586 4 
301606 28 
301670 5 
301679 1 
301687 3 
301784 1 
301788 2 
301836 1 
301867 55 
301933 2 
301999 37 
302003 10 
302010 9 
302057 1 
302095 9 
302098 5 
302101 22 
302121 8 
302148 14 
302155 47 
302169 1 
302180 31 
302192 1 
302206 2 
302299 76 
302319 108 
302355 32 
302390 13 
303428 4 
303528 2 
303701 206 
304124 2 
304354 73 
304669 29 
304687 5 
304694 6 
304706 48 
304709 45 
304712 5 
304717 44 
304728 2 
304734 19 
304799 1 
304834 46 
305429 1 
305887 5 
306373 19 
306527 49 
306974 2 
307160 5 
307193 1 
307199 3 
307258 11 
307262 49 
307264 6 
307276 6 
307298 2 
307459 4 
307614 15 
307818 1 
308207 3 
308722 27 
308730 1 
308771 14 
308793 86 
308798 3 
308800 4 
308805 5 
309011 8 
309022 1 
309053 10 
309113 1 
309206 1 
310246 1 
310260 2 
310270 20 
310288 38 
310303 13 
310304 3 
310309 1 
310321 4 
310371 1 
310376 28 
310464 1 
310476 4 
310478 1 
311812 17 
313215 1 
316015 2 
316137 16 
317789 13 
317793 5 
317818 22 
317834 69 
317839 1 
317856 5 
317923 13 
317931 2 
317934 8 
317940 11 
318040 20 
318108 1 
318115 5 
318124 16 
318137 16 
318156 26 
318205 2 
318208 6 
318223 8 
318561 2 
318562 1 
318579 23 
318584 4 
318594 3 
318602 3 
318609 8 
318631 1 
318637 2 
318664 7 
318681 2 
318861 7 
318885 18 
318892 21 
318896 75 
318907 66 
318909 3 
318992 1 
319105 25 
319126 18 
319353 3 
319441 4 
319483 101 
319503 12 
319595 37 
319820 2 
320948 3 
321631 1 
321757 57 
321765 12 
321789 4 
321825 11 
321848 2 
321863 53 
322599 19 
323622 2 
323637 38 
323652 4 
323717 28 
323727 2 
324310 12 
324749 15 
325893 13 
326524 20 
326542 1 
326545 1 
326552 2 
326575 1 
326586 36 
326594 2 
326602 5 
326634 3 
326635 8 
326666 10 
328951 14 
329793 2 
329860 3 
330174 1 
330199 7 
330253 9 
330272 1 
330278 3 
330294 4 
330875 7 
330879 38 
330913 2 
330919 30 
331245 6 
331724 10 
332250 61 
332269 6 
332338 4 
332349 1 
332504 56 
332722 1 
332875 10 
334488 5 
334687 57 
334872 19 
334906 12 
334912 1 
334922 29 
334985 3 
335002 1 
335015 1 
335022 51 
335039 14 
335045 16 
335077 2 
335093 1 
335107 12 
335141 8 
335188 1 
335210 2 
335220 2 
335317 35 
335333 4 
335355 3 
335461 1 
335589 23 
335617 35 
335625 77 
335628 1 
335651 2 
335702 37 
335716 15 
335761 60 
335804 17 
335807 44 
335812 19 
335816 9 
335831 8 
335832 13 
335847 17 
335906 124 
335919 18 
335920 9 
335993 59 
336061 1 
336065 2 
336196 4 
336249 20 
336264 1 
336325 2 
336468 3 
336529 1 
336624 1 
337171 11 
337281 2 
337515 2 
337648 23 
337690 1 
337696 7 
337731 3 
337870 11 
337871 6 
337888 28 
337894 1 
337903 6 
337934 3 
337950 1 
337960 1 
337966 62 
337978 15 
337980 1 
338140 1 
338159 3 
338317 20 
338646 1 
338745 13 
338804 74 
338905 2 
339118 8 
339286 4 
339432 61 
339448 29 
339451 4 
340211 21 
340216 71 
340246 15 
340403 51 
340430 5 
340462 3 
340566 19 
340922 4 
340927 2 
341866 1 
342115 7 
342203 2 
342227 4 
342235 20 
342278 18 
342285 85 
342337 9 
342362 66 
342393 10 
342518 8 
342679 17 
343309 1 
343337 3 
343348 14 
343554 4 
343733 4 
343921 1 
343958 2 
344307 109 
344877 29 
345049 16 
345054 46 
345187 5 
345207 2 
345391 24 
345395 7 
345560 60 
345594 50 
345669 2 
346095 3 
346129 67 
346133 3 
346148 17 
346160 30 
346239 1 
346246 19 
347288 4 
347649 4 
347661 1 
347687 13 
348556 2 
348569 5 
348657 25 
348677 27 
348680 1 
348681 37 
348684 43 
348720 25 
349841 32 
349874 24 
349888 33 
349910 78 
349922 7 
349953 1 
349958 33 
349959 19 
349960 1 
349967 2 
349971 136 
349979 128 
349988 27 
349991 1 
350027 19 
350077 6 
350087 23 
350101 19 
350124 29 
350137 12 
350139 36 
350146 138 
350147 4 
350158 29 
350223 22 
350233 3 
350252 13 
350257 2 
350260 36 
350268 6 
350273 19 
350277 6 
350284 35 
350286 36 
350296 16 
350301 6 
350361 3 
350373 13 
350397 5 
350405 22 
350418 5 
350476 25 
350532 15 
350728 2 
350758 26 
350778 6 
350856 1 
350860 2 
351487 12 
351496 3 
351499 2 
351501 4 
351542 18 
351545 1 
351546 1 
351567 1 
351580 16 
351595 15 
351597 12 
351710 2 
351720 3 
351725 62 
351903 33 
352023 44 
352076 42 
352077 39 
352104 1 
352132 2 
352193 67 
352203 14 
352215 7 
352264 13 
352604 1 
352679 14 
352745 20 
352750 5 
352759 46 
352790 5 
352799 13 
352967 8 
353007 5 
353117 9 
353131 3 
353202 8 
353642 8 
353804 1 
353833 2 
354865 22 
354894 26 
355039 8 
355086 2 
355211 18 
355223 35 
355229 17 
355232 129 
355240 26 
355251 2 
355267 12 
355369 44 
355427 11 
355437 33 
355440 10 
355449 4 
355454 9 
355456 7 
355460 2 
355462 7 
355466 31 
355474 6 
355476 32 
355554 22 
355570 31 
355630 10 
355636 36 
355723 7 
355740 4 
355783 10 
355789 4 
355796 25 
355801 48 
355808 5 
355813 2 
355814 32 
355885 52 
355893 12 
355943 10 
355992 7 
356011 93 
356019 14 
356079 56 
356112 4 
356125 57 
356149 11 
356193 21 
356199 11 
356210 11 
356235 13 
356238 3 
356246 36 
356257 1 
356260 2 
356279 1 
356287 3 
356321 110 
356331 1 
356482 2 
356589 9 
356808 2 
356813 4 
356937 1 
356967 81 
356988 52 
357076 11 
357115 4 
357117 1 
357123 3 
357314 1 
357482 5 
357600 56 
357649 2 
357860 52 
357914 1 
358103 24 
358111 5 
358236 29 
358438 23 
358618 6 
358662 27 
358954 2 
359155 2 
359158 3 
359269 12 
359299 3 
359307 29 
359323 1 
359338 26 
359510 18 
359517 18 
359674 7 
359854 2 
360724 61 
360731 4 
361024 3 
361146 1 
361551 1 
363547 2 
365858 16 
365880 1 
365884 8 
365886 1 
365910 2 
365954 11 
366013 39 
366518 27 
366542 2 
366556 1 
366571 8 
366575 10 
366578 106 
366622 17 
366646 6 
366652 25 
368435 1 
368437 27 
368516 10 
368541 19 
368971 16 
369005 26 
369701 22 
369826 117 
370004 2 
370154 4 
370204 1 
370217 9 
370228 3 
370234 1 
370237 3 
370299 3 
370644 27 
370822 12 
371122 3 
371302 2 
371413 5 
371418 5 
371572 20 
371587 3 
371601 3 
371610 3 
372269 3 
372318 9 
372618 1 
373061 2 
373331 1 
373403 17 
373410 1 
373580 3 
373583 4 
373655 11 
373780 1 
373794 7 
373875 44 
373885 6 
373888 12 
374035 16 
374139 15 
374545 5 
374599 1 
374746 69 
374757 30 
374768 2 
374790 14 
374915 2 
374922 42 
375077 74 
375101 19 
375168 22 
375169 79 
375171 26 
375173 48 
375175 5 
375176 1 
375188 29 
375198 25 
378669 2 
378694 1 
379176 22 
379515 5 
379884 1 
379935 6 
379990 46 
380714 3 
380717 11 
380774 38 
380866 3 
380903 6 
380933 1 
380949 1 
380956 11 
381022 32 
381038 24 
381059 85 
381159 22 
381183 33 
381316 2 
381351 2 
381358 3 
381397 3 
381717 18 
381863 24 
382166 13 
382200 11 
383072 23 
383075 14 
383084 6 
383151 2 
383265 2 
383342 2 
383787 11 
383836 4 
383837 12 
383846 2 
383884 5 
383887 2 
384167 3 
384232 25 
384359 4 
384693 31 
384999 6 
386885 18 
386927 77 
387025 39 
387034 6 
387053 57 
387088 8 
387092 2 
387099 5 
387129 2 
387475 1 
389795 17 
389813 3 
389818 2 
389835 1 
390075 1 
390121 107 
390209 8 
390217 1 
390357 25 
391130 1 
391356 17 
391690 30 
391960 26 
392002 74 
392156 104 
392184 1 
392187 16 
392190 67 
392217 21 
392218 6 
392219 3 
392266 16 
392303 15 
392344 9 
392397 11 
392410 1 
392415 4 
392430 9 
392431 19 
392435 13 
392443 19 
392502 1 
392505 3 
392524 9 
392525 22 
392526 1 
392569 2 
392679 94 
392719 96 
392801 22 
392809 30 
392814 1 
392829 3 
392836 2 
392840 36 
392845 13 
393701 19 
393826 7 
394477 11 
394488 29 
394493 13 
394541 3 
394544 25 
394549 3 
394555 175 
394570 8 
394601 1 
394603 1 
394613 1 
394755 1 
394967 32 
395924 1 
396733 14 
396992 7 
397074 10 
397304 20 
397427 3 
397603 52 
397611 1 
397770 5 
397816 1 
397829 15 
397839 4 
397841 1 
397994 3 
398011 143 
398194 24 
398325 9 
398352 26 
398378 2 
398431 4 
398439 3 
398445 2 
398446 1 
398469 17 
398614 65 
398790 10 
399003 19 
399338 9 
399816 1 
400323 1 
400453 1 
400551 31 
400600 1 
400657 27 
400671 1 
400904 4 
400922 4 
400932 22 
400941 5 
400952 3 
400961 2 
401128 8 
401283 2 
402403 23 
402441 31 
402696 4 
403085 19 
403124 12 
403142 4 
403208 41 
403333 1 
404782 18 
405673 31 
405693 4 
405723 11 
405724 3 
405731 2 
405838 7 
405845 3 
405848 17 
405854 17 
405856 5 
405858 2 
405863 1 
405874 15 
405879 7 
405908 92 
405916 3 
405924 46 
405939 2 
405950 1 
405961 1 
406110 3 
406627 4 
406777 1 
406873 4 
406907 3 
407078 14 
407627 8 
407783 3 
408147 3 
408191 41 
408212 10 
408218 25 
408232 9 
408233 6 
408234 13 
408413 6 
408596 48 
408727 2 
409086 5 
409925 60 
410005 1 
410068 1 
410114 16 
410828 1 
410978 8 
410987 3 
410988 1 
411314 10 
411773 9 
411782 18 
411954 4 
412119 17 
412127 64 
412144 3 
412172 48 
412183 7 
412190 3 
412212 31 
412224 50 
412236 5 
412382 1 
412558 3 
412573 6 
412586 1 
412644 5 
412678 13 
412684 1 
412692 3 
413320 2 
413331 4 
413336 3 
413381 27 
413560 1 
416199 2 
416240 11 
416329 3 
416426 8 
416506 32 
416510 1 
416514 39 
416528 6 
416530 4 
416538 4 
416564 6 
416576 1 
416586 3 
416601 2 
416613 3 
416746 1 
416766 2 
417114 10 
417166 1 
417387 2 
417538 39 
417591 4 
417599 2 
417669 19 
417677 33 
417724 116 
417731 20 
417734 24 
417755 39 
417774 47 
417819 8 
418568 6 
418593 3 
418601 10 
418611 11 
418623 2 
418654 13 
418666 3 
418700 3 
418735 4 
418745 2 
419783 29 
419886 20 
419937 4 
419946 13 
419949 7 
419972 5 
420002 11 
420012 83 
420018 3 
420020 12 
420056 18 
420833 3 
420875 2 
421017 7 
421124 4 
421273 2 
421423 1 
421424 39 
422116 9 
422848 33 
422920 15 
422942 6 
423301 3 
424633 22 
424657 20 
424687 52 
424701 3 
424716 2 
424742 1 
424743 7 
424756 19 
424773 3 
424806 2 
424947 14 
424956 7 
426810 22 
426845 5 
426864 109 
426976 1 
426984 1 
427068 10 
427081 35 
427082 2 
427099 8 
427111 10 
427115 5 
427131 36 
427139 5 
427157 8 
427160 6 
427168 13 
427173 6 
427177 32 
427185 25 
427198 23 
427238 9 
427255 13 
427260 2 
427273 4 
427300 4 
427302 50 
427304 1 
427381 1 
427441 7 
427452 5 
427463 5 
427473 63 
427480 2 
427534 15 
427642 15 
427693 12 
427701 3 
427706 55 
427726 16 
427760 2 
429346 36 
429620 5 
429678 1 
429855 1 
429859 1 
429870 1 
429902 6 
430310 5 
432411 27 
434490 129 
434642 67 
434643 13 
434652 13 
434663 2 
434672 11 
434716 1 
434806 35 
434925 19 
434966 4 
435091 9 
435130 6 
435827 55 
435869 1 
436040 3 
436217 3 
436719 10 
436885 4 
436895 11 
437410 32 
437426 7 
437477 4 
437482 9 
437490 9 
437497 19 
437531 7 
437576 2 
437598 12 
437706 17 
438015 34 
438370 59 
438459 1 
438512 1 
438644 17 
439375 3 
439380 45 
439387 9 
439390 1 
439395 2 
439398 3 
439412 8 
439428 1 
439430 1 
439473 1 
439485 3 
439682 9 
439816 1 
440215 14 
440670 2 
440680 5 
440690 25 
440693 2 
440707 9 
440733 7 
440845 3 
440858 2 
440862 5 
440937 1 
440957 4 
440985 1 
441029 12 
441079 10 
441091 2 
441096 2 
441099 11 
441111 21 
441124 36 
441139 19 
441148 13 
441149 34 
441186 3 
441201 7 
441210 17 
441211 1 
441214 25 
441222 4 
441227 3 
441270 5 
441381 12 
441393 3 
441468 14 
441501 1 
441681 5 
441895 17 
442457 2 
442523 2 
442587 38 
442613 26 
442651 2 
442888 19 
443035 24 
443065 37 
443096 1 
443138 1 
443146 1 
443153 4 
443156 6 
443163 1 
443170 33 
443174 2 
443208 9 
444452 3 
444514 2 
444520 1 
444559 5 
444572 10 
444639 2 
444678 3 
444687 1 
444700 23 
444733 1 
444745 3 
444985 3 
445421 9 
445766 3 
445859 4 
445972 2 
446729 4 
447122 3 
447129 5 
447143 7 
447206 9 
447214 2 
447434 3 
447756 4 
449002 4 
449434 4 
449464 1 
449523 5 
449551 21 
449576 1 
449605 7 
449611 3 
449612 3 
449620 49 
450037 57 
450495 4 
450672 15 
450683 44 
450707 5 
450755 15 
450757 1 
450766 16 
451281 22 
451316 11 
451317 13 
451404 1 
451411 16 
451629 2 
451638 2 
451775 3 
452096 18 
452110 11 
452119 12 
452181 13 
452184 1 
452185 1 
452192 2 
452203 10 
452206 30 
452216 5 
452222 2 
452705 25 
453056 3 
453610 1 
454544 18 
455892 2 
456052 1 
456081 2 
456218 2 
456224 10 
456232 57 
456237 2 
456253 24 
456256 2 
456285 31 
456331 4 
456333 2 
456338 2 
456346 3 
456349 2 
456376 20 
456381 3 
456854 1 
456874 4 
457458 2 
457467 11 
457482 41 
457529 31 
457532 9 
457538 3 
457545 23 
457549 1 
457565 4 
457579 11 
458728 1 
462102 1 
462119 3 
462122 9 
462134 25 
462380 13 
462600 2 
462740 1 
462755 4 
462843 1 
462974 1 
462985 8 
463004 59 
463543 28 
463707 64 
463721 19 
463767 8 
463818 17 
464055 1 
464454 22 
464684 1 
464727 3 
465048 49 
465095 36 
465108 1 
465117 9 
465141 89 
465156 6 
465164 11 
465168 18 
465218 72 
465508 1 
465513 98 
465967 1 
465974 2 
466131 3 
466141 1 
466142 19 
466160 21 
466167 2 
466170 4 
466201 2 
466216 2 
466340 4 
466373 19 
466629 579 
466702 67 
466707 74 
466759 2 
466798 7 
467261 3 
467327 2 
467430 9 
467478 18 
467594 56 
467612 5 
467689 26 
467791 103 
467862 103 
467967 11 
469366 101 
469553 1 
469723 5 
469841 3 
469848 3 
469881 1 
469886 14 
469887 6 
469895 3 
469916 1 
469920 4 
469953 1 
469955 148 
470012 2 
471031 2 
471182 5 
471196 5 
471223 3 
471247 10 
471289 7 
471347 26 
472279 6 
472729 6 
472826 25 
473028 18 
473061 1 
473209 11 
473229 32 
473281 6 
473287 9 
473305 6 
473311 23 
473348 3 
473625 1 
473673 17 
473811 4 
474278 5 
475097 27 
475106 1 
475235 2 
475778 186 
476139 1 
476259 3 
476700 3 
476751 16 
476935 1 
476955 11 
476975 28 
477053 86 
478063 16 
478077 36 
478141 1 
478147 71 
478167 29 
478233 11 
478247 80 
478266 169 
478269 1 
478294 32 
478306 72 
478315 7 
478323 5 
478331 5 
478353 9 
478356 3 
478385 12 
479218 5 
479237 25 
479249 48 
479260 16 
479271 21 
479277 2 
479289 37 
479318 3 
479417 1 
479425 36 
479430 3 
479481 26 
479518 7 
479535 133 
479591 148 
479649 126 
479653 29 
479663 59 
479852 1 
479886 15 
479890 125 
480038 2 
480065 1 
480070 18 
480076 1 
480087 2 
480183 4 
480251 12 
480302 13 
480308 2 
480446 19 
480614 4 
480738 2 
481084 32 
481104 1 
481140 18 
481186 1 
482120 7 
482322 23 
482591 4 
482784 1 
482958 6 
483122 1 
483133 29 
483153 1 
483174 5 
483176 19 
483184 1 
483212 7 
483271 2 
483463 10 
483759 1 
483814 2 
484529 2 
484776 32 
485078 13 
485196 52 
485212 13 
485215 17 
485373 19 
485396 22 
485403 92 
485406 38 
485410 11 
485414 2 
485449 15 
485478 2 
485494 12 
487305 9 
487870 6 
488039 35 
488130 3 
488221 1 
488246 4 
488249 45 
488261 11 
488262 8 
488284 15 
488302 6 
488326 33 
488329 17 
488334 13 
488355 77 
488488 8 
488687 2 
488833 6 
488961 2 
488991 24 
489039 36 
489078 4 
489124 4 
489253 2 
489614 6 
489746 16 
489964 53 
489977 4 
489989 63 
490165 7 
490173 7 
490437 1 
490447 9 
490634 10 
490759 13 
490776 15 
490784 13 
490796 6 
490799 7 
490910 109 
490921 5 
490963 19 
491104 9 
491311 122 
491324 18 
491340 5 
491345 33 
491362 21 
491367 6 
491376 1 
491379 7 
491390 29 
491404 19 
493151 6 
493152 108 
493159 1 
493208 1 
493214 1 
493220 46 
493228 84 
493235 53 
493244 4 
493278 1 
493308 25 
493412 1 
493564 17 
493611 310 
493738 2 
493749 2 
493765 3 
493807 7 
495332 1 
495346 2 
495422 291 
495427 19 
495435 7 
495446 4 
495457 4 
495465 35 
495473 3 
495479 2 
495482 11 
495504 12 
495636 3 
495970 93 
495976 1 
496507 2 
496742 4 
496807 1 
497080 48 
497642 26 
497715 1 
498044 29 
498215 43 
498359 18 
498539 1 
498609 7 
498626 7 
498697 19 
498728 8 
498737 7 
498747 9 
498766 13 
498801 7 
498882 2 
498960 2 
499003 10 
499011 3 
499019 152 
499080 6 
499100 1 
499331 3 
499401 38 
499459 10 
499476 37 
499515 28 
499529 23 
499575 42 
499581 5 
499599 2 
500131 5 
500311 23 
500378 5 
500392 11 
500394 1 
500430 1 
500433 16 
500458 14 
500472 1 
500476 3 
500494 6 
500497 20 
500501 5 
500506 4 
500589 19 
500597 5 
500622 4 
500630 2 
500638 44 
500646 11 
500656 3 
500671 1 
500723 4 
500732 7 
500802 1 
500805 1 
500813 53 
500824 3 
501002 1 
501204 18 
501248 7 
501258 1 
501269 1 
501274 16 
501325 35 
501336 47 
501339 2 
501374 18 
501387 15 
501391 8 
501393 3 
501429 1 
501547 1 
501560 3 
501583 31 
501586 35 
501751 23 
501820 1 
501899 1 
501969 38 
501976 5 
502011 8 
502055 1 
502094 39 
502278 15 
502295 4 
502331 34 
502344 31 
502352 25 
502392 85 
502407 6 
502410 8 
502533 5 
502694 27 
502717 1 
502783 4 
502930 1 
502978 19 
503031 1 
503057 4 
503246 3 
503266 6 
503413 3 
503429 7 
503483 1 
503530 12 
503538 3 
504036 10 
504202 47 
504208 1 
504474 19 
504627 12 
504710 7 
505054 83 
505370 15 
505376 71 
505396 3 
505574 2 
505634 29 
505692 1 
505703 3 
505722 172 
505786 44 
505945 15 
506387 59 
506670 1 
507163 29 
507268 4 
507382 2 
507401 1 
507404 1 
507410 1 
507462 5 
507538 5 
507553 1 
507562 5 
507564 9 
507572 2 
507718 3 
507850 1 
507874 46 
507928 53 
508180 69 
508208 3 
508400 1 
508428 3 
508481 1 
508603 2 
508657 4 
508761 2 
508822 28 
508832 1 
510325 1 
510380 1 
510438 2 
510443 1 
510446 1 
510452 2 
512472 1 
515011 166 
515012 31 
515019 2 
515038 6 
515045 4 
515063 6 
515093 1 
515097 7 
515108 35 
515606 6 
515623 7 
515647 45 
515739 8 
515881 5 
516012 3 
516511 1 
516696 2 
516712 7 
516716 2 
516737 5 
516883 5 
516889 12 
516960 25 
516991 29 
517002 42 
517083 1 
517086 1 
517090 6 
517168 5 
517169 13 
517195 1 
517199 27 
517514 3 
517547 4 
517828 1 
518921 2 
518935 2 
518974 36 
518979 15 
519018 1 
519072 2 
519073 26 
519086 7 
519092 11 
519136 10 
519143 4 
519203 3 
519779 1 
519822 4 
519962 1 
520050 1 
520097 1 
523925 21 
524014 1 
524245 2 
525090 5 
525104 1 
525161 13 
525327 8 
525330 2 
525340 5 
525346 2 
525404 22 
525463 2 
525466 2 
525487 1 
525495 3 
525496 3 
525503 9 
525539 13 
525564 2 
525674 22 
525820 2 
525860 10 
525898 3 
525959 3 
525972 1 
525975 10 
525982 59 
525985 16 
526027 5 
526088 14 
526170 14 
526193 1 
526323 1 
526504 3 
526956 1 
528420 1 
529173 1 
529207 11 
529397 2 
529432 36 
529435 1 
529560 2 
529573 2 
529578 10 
529579 2 
529584 2 
529592 106 
529616 5 
529645 13 
529653 21 
529676 38 
529688 3 
529698 2 
529705 14 
529717 1 
529719 19 
529725 35 
529731 37 
529763 6 
529770 5 
530206 25 
530217 2 
530254 6 
530284 35 
530552 1 
530706 1 
530780 7 
530988 17 
531153 17 
531276 6 
531299 6 
531325 23 
531327 33 
531407 8 
531471 7 
531479 18 
531522 1 
531529 6 
531533 20 
531574 57 
531597 12 
531601 4 
531606 1 
531635 26 
531648 15 
531652 19 
531658 12 
531664 1 
532277 1 
532325 42 
532461 17 
532531 5 
532534 1 
532574 2 
532600 2 
532606 8 
532618 17 
532940 4 
533107 11 
533132 16 
533800 1 
533867 12 
534090 6 
534116 20 
534123 2 
534183 19 
534368 13 
534527 26 
534876 4 
534885 12 
535043 19 
535055 17 
535061 19 
535071 26 
535107 18 
535118 3 
535148 22 
535154 13 
535155 2 
535322 7 
535653 39 
535667 3 
535737 35 
535779 2 
535945 4 
536131 13 
536896 3 
537989 27 
538023 3 
538036 59 
538037 3 
538039 10 
538045 10 
538081 4 
538101 2 
538108 7 
538113 21 
538116 4 
538121 7 
538141 14 
539918 4 
540107 28 
540176 1 
540694 2 
540913 4 
541024 1 
541672 2 
541678 4 
541930 3 
541962 2 
541974 5 
542019 2 
542027 75 
542073 3 
542143 19 
542258 3 
542270 4 
542388 24 
542447 2 
542450 16 
542456 51 
542497 48 
542521 3 
542672 1 
542727 23 
542801 7 
542805 6 
542846 8 
542861 38 
542910 19 
542922 5 
542936 5 
542957 7 
543167 1 
543189 3 
543212 12 
543598 70 
543760 2 
544214 7 
544838 54 
544870 5 
544905 13 
545043 24 
545045 2 
545047 41 
545051 45 
545059 72 
545060 78 
545065 1 
545075 33 
545110 6 
545144 3 
545148 52 
545166 4 
545200 1 
545514 3 
545871 4 
545897 3 
546053 2 
546056 5 
546063 1 
546064 17 
546067 3 
546085 1 
546122 6 
546133 1 
546162 2 
546171 3 
546180 4 
546183 6 
546238 4 
546302 5 
546320 1 
546330 1 
546331 2 
546659 11 
546662 10 
546714 2 
546991 22 
547005 26 
547020 16 
547028 4 
547103 1 
547145 1 
547162 11 
547175 2 
547282 1 
547290 1 
547301 572 
547471 44 
547479 42 
547513 8 
547549 2 
547595 3 
547687 8 
547694 6 
547718 2 
547774 1 
547800 106 
547833 6 
547838 3 
547847 8 
547858 77 
547863 8 
548212 2 
548388 1 
548417 2 
548714 29 
548797 3 
549115 1 
549228 1 
549300 10 
549318 6 
549324 16 
549327 1 
549330 7 
549332 4 
549336 17 
549340 1 
549353 21 
549358 26 
549359 5 
549360 1 
549374 29 
549389 25 
549393 1 
549397 7 
549404 5 
549424 117 
549745 8 
549771 5 
549926 22 
550136 5 
550150 4 
550647 14 
550723 1 
551475 3 
551609 1 
551901 1 
551932 2 
551938 7 
552074 4 
552097 12 
552099 10 
552102 14 
552114 64 
552166 1 
552170 3 
552384 17 
552405 1 
552640 42 
552647 42 
552655 5 
552702 1 
553323 42 
553346 12 
553792 95 
553869 2 
554197 4 
554666 22 
554864 15 
554872 8 
554890 1 
554916 15 
554919 14 
555325 4 
555487 103 
556860 16 
556880 48 
556887 2 
556888 34 
556892 22 
556895 1 
556906 8 
556912 39 
556920 2 
556926 10 
556985 8 
556986 2 
557766 6 
558070 1 
558179 6 
558263 5 
558346 1 
558393 7 
558583 25 
558617 7 
558731 25 
558734 2 
558880 21 
558902 38 
558907 20 
558960 4 
559044 5 
559069 1 
559077 3 
559149 19 
559203 38 
559212 17 
559234 2 
559243 3 
559260 9 
559263 24 
559268 11 
559271 21 
559273 2 
559274 29 
559284 1 
559291 10 
559299 32 
559301 12 
559302 1 
559305 16 
559335 7 
559344 3 
559358 9 
559527 3 
559533 6 
559534 59 
559538 12 
559556 5 
559581 37 
559610 3 
559625 4 
559629 1 
559630 8 
559666 38 
559670 8 
559721 2 
559745 11 
559817 32 
559837 5 
559932 1 
559938 7 
559957 13 
559967 4 
559975 3 
560000 1 
560004 11 
560040 10 
560061 3 
560067 105 
560089 5 
560135 42 
560227 10 
560357 1 
560372 3 
560400 7 
560442 80 
560448 8 
560493 18 
560555 7 
560584 50 
560640 2 
560643 8 
560663 13 
560685 14 
560737 1 
560755 11 
560831 1 
560853 183 
560858 31 
560863 24 
560993 9 
561001 2 
561011 82 
561098 19 
561119 11 
561254 2 
561345 28 
561353 3 
561357 4 
561359 10 
561366 2 
561376 14 
561554 28 
562030 3 
562112 1 
563277 30 
563397 1 
566405 15 
567295 1 
567315 3 
567325 1 
567328 1 
567723 6 
567995 9 
568003 1 
568159 13 
568165 4 
568168 2 
568173 10 
568181 119 
568191 2 
568236 40 
568242 10 
568244 18 
568251 3 
568255 83 
568257 30 
568258 1 
568271 7 
568281 5 
568289 2 
568310 18 
568340 59 
568359 25 
568494 2 
568651 5 
568662 14 
568715 5 
568976 43 
569150 30 
569270 21 
569284 8 
569461 48 
569626 31 
569633 4 
569801 1 
569836 16 
569844 30 
569845 4 
569849 191 
569946 1 
569991 16 
569998 6 
570001 1 
570006 24 
570014 4 
570016 18 
570018 17 
570019 9 
570026 5 
570126 40 
570146 47 
570215 7 
570602 3 
570911 8 
570954 3 
570998 18 
571216 19 
571335 5 
571343 37 
571427 5 
571582 2 
571614 19 
571635 3 
572094 6 
572103 4 
572307 1 
572435 43 
572466 14 
572612 1 
572615 6 
572616 3 
572634 4 
572638 2 
572644 16 
572672 4 
572853 108 
574078 1 
574218 15 
574219 7 
574230 2 
574241 17 
574260 29 
574279 8 
574302 14 
574307 2 
574311 3 
574341 4 
574365 2 
574510 2 
574911 1 
575090 13 
575293 30 
575344 7 
575370 27 
575497 15 
575557 5 
575971 2 
575972 2 
575973 1 
576052 4 
576110 5 
576123 1 
576163 1 
576177 5 
576183 23 
576192 1 
576215 1 
576234 1 
576235 2 
576251 4 
576256 5 
576277 1 
576281 2 
576287 2 
576296 3 
576306 5 
576359 1 
576363 2 
576381 1 
576384 1 
576385 1 
576392 4 
576456 3 
576464 1 
576480 3 
576495 1 
576521 1 
576526 2 
576541 1 
576543 4 
576552 3 
576555 1 
576613 3 
576621 2 
576708 5 
576916 3 
577231 2 
577256 19 
577283 22 
577329 1 
577391 154 
577402 1 
577414 65 
577454 45 
577863 20 
577877 1 
577972 1 
578214 3 
578508 1 
578705 1 
578717 10 
578849 12 
578852 22 
578858 17 
578866 13 
578880 2 
578966 3 
578979 21 
578988 12 
578993 25 
579000 1 
579002 5 
579009 96 
579010 1 
579015 1 
579018 21 
579035 15 
579043 141 
579335 16 
579363 14 
579405 15 
579423 35 
579429 13 
579432 39 
579573 1 
579579 3 
579631 4 
579721 7 
579759 8 
579981 2 
580392 1 
580433 22 
580632 6 
580676 33 
580764 16 
581040 10 
581380 17 
581436 21 
581763 12 
581769 6 
581772 12 
581779 1 
581781 1 
581785 1 
581800 8 
581828 82 
581848 86 
581853 54 
581874 42 
581876 85 
581897 2 
583461 30 
583515 2 
583569 2 
583591 11 
583600 10 
584084 7 
584188 3 
584256 61 
584732 5 
585272 8 
585289 1 
585378 7 
585381 58 
585383 1 
585389 7 
585391 98 
585393 3 
585400 162 
585406 4 
585408 58 
585415 87 
585431 52 
585502 4 
585512 4 
585521 4 
585529 66 
586317 5 
586330 2 
586371 2 
586376 16 
586392 5 
586922 35 
586930 5 
586936 52 
586939 1 
586962 93 
587008 3 
587016 2 
587026 4 
587030 23 
587372 13 
587404 1 
587424 2 
587486 9 
587563 7 
587675 2 
587728 16 
587780 1 
587799 1 
587804 14 
587809 40 
587821 4 
587842 12 
587860 7 
587874 1 
587961 15 
587985 2 
588003 1 
588112 2 
588166 2 
588182 12 
588321 1 
588523 76 
588529 9 
588756 12 
588846 1 
588871 8 
589144 1 
589291 3 
589784 1 
590085 29 
590150 5 
590168 24 
590250 1 
590398 1 
590597 7 
590914 15 
591057 25 
591088 18 
591098 22 
591126 37 
591195 1 
591228 5 
591252 2 
591259 22 
591267 4 
591270 13 
591274 17 
591282 11 
591327 29 
591331 21 
591333 18 
591337 26 
591338 4 
591339 1 
591345 19 
591352 11 
591365 20 
591377 43 
591392 15 
591550 22 
591731 1 
591939 16 
591943 23 
592449 20 
592621 1 
592943 86 
592978 10 
592993 2 
593000 16 
593007 22 
593013 8 
593022 42 
593031 35 
593035 3 
593040 11 
593052 3 
593079 11 
593088 10 
593091 85 
593094 69 
593105 9 
593247 19 
593562 28 
593673 1 
594218 1 
594259 6 
594491 46 
594571 1 
594948 3 
595025 9 
595052 1 
595136 3 
595208 12 
595255 2 
595262 4 
595458 105 
595542 5 
595570 7 
596020 21 
596164 2 
596312 12 
596526 1 
596544 35 
596597 4 
596607 53 
596656 1 
596763 8 
596814 2 
596822 19 
596855 1 
597194 10 
597198 43 
597256 15 
597280 24 
597722 2 
597728 1 
597734 32 
597737 47 
597738 17 
597740 2 
597750 111 
597754 60 
597781 22 
597915 26 
597962 31 
598093 17 
598143 35 
599331 1 
599526 21 
599530 4 
599620 1 
599796 2 
600454 5 
601100 2 
601211 5 
601221 48 
601254 1 
601267 11 
601415 16 
601440 1 
601522 12 
601609 6 
601633 26 
601656 23 
601663 1 
601722 5 
602053 7 
602209 1 
602225 62 
602234 25 
602243 21 
602247 20 
602251 13 
602255 8 
602290 11 
602341 10 
602402 5 
602411 22 
602419 1 
602426 11 
602449 2 
602452 2 
602454 7 
602464 3 
602469 5 
602486 1 
602591 66 
602610 10 
602623 3 
602629 1 
602637 5 
602649 22 
602672 6 
602678 1 
602692 5 
602698 43 
602703 130 
602708 24 
602709 7 
602722 1 
602729 13 
602734 5 
602736 1 
602751 6 
602757 2 
602802 2 
602904 15 
602921 4 
602944 7 
603482 11 
604371 3 
604539 3 
604663 2 
604735 25 
604742 14 
604785 32 
604795 1 
604802 13 
604805 9 
604814 2 
604825 5 
604844 11 
604874 120 
604882 1 
604885 15 
604888 30 
604914 14 
604926 14 
604933 8 
604964 165 
604977 8 
605000 2 
605009 3 
605029 45 
605038 15 
605047 3 
605051 1 
605079 3 
605085 10 
605122 5 
605125 2 
605136 2 
605156 3 
605160 6 
605170 4 
605193 4 
605206 6 
605256 3 
605495 1 
606172 5 
606196 9 
606200 4 
606404 7 
606408 42 
606452 12 
606489 1 
606499 3 
606503 55 
606518 1 
606610 5 
606670 25 
606679 1 
606702 16 
606813 9 
606886 3 
607017 8 
607087 4 
607162 33 
607180 11 
607551 1 
607618 5 
607808 1 
607939 1 
608011 2 
608313 1 
608423 57 
608630 8 
608667 1 
609045 39 
609339 5 
609366 7 
609378 1 
609478 1 
609549 4 
609556 2 
609604 17 
609614 3 
609624 17 
609629 18 
609638 1 
609773 11 
609784 7 
609816 11 
610192 8 
610216 24 
610229 2 
610283 1 
610315 11 
610380 1 
610492 84 
610653 5 
610757 14 
610785 14 
610791 10 
610793 29 
610859 2 
610893 4 
611091 1 
611154 8 
611279 4 
611356 1 
611459 9 
611467 6 
611538 2 
611559 18 
611598 5 
611796 4 
611802 42 
611804 1 
611830 9 
611985 7 
612067 73 
612175 2 
612235 1 
612353 1 
612711 3 
612901 2 
613004 55 
613055 1 
613070 11 
613193 16 
613235 87 
613242 51 
613246 5 
613248 2 
613250 1 
613259 8 
613263 6 
613341 4 
613404 5 
613409 5 
613417 8 
613437 1 
613441 2 
613447 2 
613449 2 
613457 2 
613463 1 
613468 6 
613477 12 
613510 2 
613511 3 
613512 7 
613514 6 
613523 14 
613532 5 
613538 12 
613543 1 
613548 4 
613553 4 
613563 6 
613591 4 
613598 4 
613705 29 
613886 91 
613911 2 
613920 26 
614250 2 
614251 73 
614303 3 
614418 97 
614424 34 
614430 42 
614438 51 
614442 107 
614450 19 
614456 162 
614467 147 
614478 10 
614483 6 
614549 156 
614561 8 
614572 2 
614582 5 
614666 1 
614683 5 
614725 4 
614732 1 
614790 13 
614800 3 
614817 6 
614869 7 
614881 2 
614944 4 
614947 1 
615033 14 
615051 3 
615069 2 
615082 41 
615221 8 
615231 21 
615243 2 
615258 151 
615397 12 
615437 5 
615613 11 
615727 30 
615736 1 
615748 15 
615771 2 
615787 2 
615801 110 
615804 5 
615838 11 
616071 10 
616086 5 
616127 22 
616202 43 
616226 9 
616230 3 
616231 2 
616237 25 
616322 1 
616340 47 
616415 30 
616440 7 
616442 26 
616498 4 
616504 3 
616524 2 
616588 11 
616600 3 
616695 7 
616700 32 
616735 6 
616776 21 
616832 2 
616990 4 
616999 18 
617002 6 
617469 33 
617480 36 
617483 1 
617517 8 
617608 7 
617635 35 
617742 131 
617855 15 
617973 3 
617986 13 
618104 16 
618127 19 
618138 37 
618143 56 
618146 3 
618166 8 
618292 202 
618298 1 
618303 3 
618305 1 
618306 33 
618313 35 
618317 4 
618322 18 
618329 34 
618332 17 
618340 1 
618397 1 
618407 2 
618411 8 
618421 15 
618428 1 
618436 3 
618438 17 
618447 5 
618454 4 
618458 1 
618483 9 
618507 16 
619480 2 
619571 1 
619669 2 
619685 2 
619725 1 
619767 10 
619792 2 
619798 32 
619803 4 
619806 3 
619807 10 
619808 1 
619830 45 
619833 1 
619844 23 
619853 122 
619861 2 
619875 44 
619883 11 
619884 6 
619888 11 
619894 70 
619903 42 
619953 1 
619958 91 
619970 1 
619981 8 
619998 18 
620001 2 
620016 3 
620484 4 
620790 7 
620979 1 
620995 37 
621041 5 
621065 11 
621171 1 
621190 3 
621208 5 
621264 27 
621286 1 
621293 5 
621332 2 
621358 1 
621387 12 
621389 7 
621393 6 
621424 31 
621436 9 
621474 8 
621488 9 
621499 2 
621519 5 
621646 19 
621677 7 
621742 16 
621797 8 
621831 2 
621917 2 
622011 8 
622043 21 
622049 32 
622059 5 
622161 15 
622165 3 
622267 42 
622325 24 
622330 2 
622338 1 
622349 1 
622356 4 
622360 2 
622367 1 
622467 1 
622484 5 
622503 67 
622512 22 
622522 29 
622524 34 
622527 111 
622530 4 
622531 27 
622532 11 
622534 12 
622540 34 
622541 30 
622542 4 
622543 1 
622548 16 
622551 7 
622555 16 
622562 43 
622563 43 
622567 6 
622569 36 
622573 203 
622578 2 
622610 28 
622621 13 
622743 82 
622748 13 
622754 100 
622758 2 
622794 152 
622802 38 
622808 1 
622809 8 
622810 1 
622815 4 
622817 2 
622821 26 
622822 7 
622823 131 
622826 1 
622828 6 
622831 2 
622840 14 
622849 1 
622892 1 
623008 15 
623024 10 
623026 18 
623044 12 
623185 5 
623196 21 
623211 1 
623333 8 
623370 10 
623495 6 
623525 1 
623545 23 
623548 1 
623566 21 
623575 7 
623594 26 
623606 16 
623659 1 
623667 16 
623697 44 
623706 6 
623760 36 
623763 2 
623764 15 
623766 15 
623771 1 
623776 40 
623782 25 
623801 2 
623811 4 
623815 35 
623817 78 
623818 2 
623821 4 
623831 29 
623841 4 
623849 2 
623857 90 
623859 11 
623860 28 
623863 27 
623865 6 
623871 6 
623872 73 
623909 21 
623910 11 
623968 7 
623999 58 
624036 10 
624153 82 
624216 6 
624252 22 
624269 11 
624298 5 
624306 1 
624364 1 
624461 65 
624464 6 
624471 1 
624477 2 
624480 1 
624485 5 
624487 12 
624489 21 
624493 9 
624496 16 
624535 6 
624540 13 
624548 2 
624552 2 
624559 3 
624564 22 
624566 1 
624599 15 
624617 20 
624625 1 
624713 3 
624719 32 
624722 26 
624727 31 
624754 5 
624779 20 
624782 9 
624790 1 
624799 29 
624821 66 
624852 2 
624857 25 
624971 20 
625122 15 
625175 1 
625212 13 
625216 2 
625265 3 
625407 14 
625738 1 
625898 12 
625917 1 
625929 13 
625938 14 
625944 107 
625954 12 
625956 18 
625958 10 
625963 17 
625966 49 
625970 7 
625979 2 
625986 2 
625992 96 
625994 6 
625999 39 
626002 36 
626007 8 
626011 5 
626015 7 
626017 5 
626020 141 
626024 38 
626031 3 
626034 10 
626044 4 
626055 7 
626066 5 
626075 8 
626082 6 
626133 6 
626196 23 
626218 23 
626223 27 
626856 6 
626907 7 
627221 2 
627227 6 
627232 3 
627243 1 
627248 1 
627262 4 
627282 2 
627309 8 
627319 3 
627328 27 
627333 9 
627339 10 
627344 15 
627352 2 
627357 1 
627398 14 
627404 5 
627409 1 
627484 11 
627500 2 
627509 52 
627513 35 
627541 8 
627699 2 
627718 19 
627725 6 
627739 66 
627864 69 
627866 26 
627972 14 
627993 43 
628046 12 
628051 17 
628114 31 
628122 20 
628141 8 
628148 6 
628151 34 
628156 5 
628164 11 
628185 27 
628207 6 
628210 3 
628214 21 
628220 41 
628221 10 
628226 1 
628247 1 
628319 5 
628345 22 
628357 23 
628488 8 
628524 1 
628533 3 
628643 17 
628691 2 
628698 13 
628705 5 
628714 131 
628727 3 
628737 9 
628748 54 
628910 9 
628924 6 
628940 5 
628945 3 
628962 74 
628969 9 
628975 12 
628981 1 
628995 8 
629020 1 
629082 3 
629085 5 
629125 226 
629142 38 
629201 32 
629229 13 
629231 48 
629240 22 
629245 40 
629250 55 
629256 5 
629289 2 
629308 19 
629314 16 
629315 49 
629320 1 
629322 7 
629325 13 
629333 1 
629334 37 
629347 9 
629354 32 
629358 4 
629369 101 
629370 8 
629371 3 
629375 145 
629380 22 
629383 31 
629385 22 
629411 17 
629433 79 
629439 144 
629445 10 
629452 34 
629453 12 
629457 1 
629463 26 
629467 9 
629477 6 
629484 17 
629492 5 
629514 1 
629525 1 
629582 1 
629591 30 
629598 14 
629599 1 
629605 1 
629621 77 
629641 2 
629669 3 
629672 73 
629698 11 
629701 24 
629709 7 
629715 1 
629748 29 
629755 13 
629761 6 
629764 3 
629773 2 
629776 47 
629780 1 
629790 41 
629817 3 
629893 2 
629896 1 
629898 15 
629935 42 
629944 97 
629945 7 
629946 4 
629959 4 
630015 20 
630034 21 
630094 24 
630103 30 
630109 8 
630121 1 
630128 10 
630133 2 
630162 13 
630164 15 
630182 51 
630189 39 
630271 75 
630307 14 
630313 14 
630332 28 
630356 1 
630440 2 
630462 1 
630573 4 
630574 1 
630614 11 
630660 4 
630752 20 
630782 45 
630810 1 
630824 7 
630827 2 
630849 36 
630928 1 
630944 3 
630959 6 
631052 2 
631075 1 
631120 6 
631124 10 
631216 1 
631227 15 
631254 7 
631271 24 
631282 1 
631291 9 
631309 19 
631329 8 
631352 1 
631377 1 
631380 3 
631383 2 
631406 1 
631417 2 
631450 2 
631461 61 
631480 1 
631488 1 
631554 1 
631570 8 
631575 5 
631581 2 
631586 2 
631593 2 
631595 4 
631598 18 
631603 2 
631606 1 
631612 9 
631615 6 
631628 4 
631631 1 
631637 11 
631665 1 
631669 1 
631672 10 
631677 8 
631685 28 
631688 4 
631691 1 
631705 1 
631731 1 
631732 1 
631734 18 
631739 3 
631745 4 
631748 5 
631751 4 
631752 11 
631753 4 
631755 4 
631759 2 
631762 2 
631766 18 
631769 3 
631770 3 
631775 1 
631779 11 
631791 3 
631800 76 
631806 10 
631809 2 
631810 16 
631812 1 
631819 1 
631860 1 
631866 12 
631873 64 
631888 21 
631889 5 
631890 3 
631896 2 
631901 11 
631906 4 
631910 2 
631911 5 
631914 1 
631915 32 
631916 1 
631997 4 
632027 3 
632123 15 
632135 4 
632153 19 
632170 1 
632196 76 
632206 15 
632262 1 
632504 44 
632523 4 
632531 225 
632541 2 
632651 2 
632664 5 
632685 8 
632688 29 
632693 14 
632694 3 
632696 6 
632700 13 
632702 39 
632703 58 
632704 19 
632706 17 
632708 81 
632713 3 
632714 151 
632718 3 
632720 28 
632727 1 
632734 32 
632737 7 
632741 104 
632751 30 
632764 245 
632771 29 
632780 58 
632790 1 
632804 13 
632827 8 
632830 69 
632856 17 
632874 11 
632884 22 
632886 1 
632899 1 
632902 1 
632910 8 
632916 1 
632951 30 
632975 2 
632981 3 
633023 4 
633027 23 
633038 2 
633050 15 
633072 10 
633078 24 
633090 1 
633117 85 
633149 15 
633151 1 
633159 140 
633165 1 
633185 26 
633190 1 
633201 3 
633278 2 
633297 10 
633314 10 
633337 5 
633347 3 
633359 7 
633367 3 
633376 37 
633383 5 
633402 7 
633416 8 
633453 117 
633464 27 
633503 129 
633504 2 
633507 2 
633512 3 
633536 101 
633543 3 
633548 19 
633563 263 
633588 11 
633592 11 
633604 33 
633605 27 
633610 1 
633619 1 
633620 53 
633632 96 
633633 13 
633639 5 
633640 37 
633642 4 
633643 1 
633644 121 
633647 15 
633650 53 
633667 5 
633689 1 
633695 13 
633704 1 
633713 5 
633715 18 
633733 22 
633744 1 
633746 4 
633750 19 
633756 3 
633777 4 
633784 65 
633829 19 
633853 19 
633895 7 
633898 8 
633901 1 
633917 16 
633925 58 
633927 6 
633930 1 
633938 81 
633954 15 
634008 24 
634031 2 
634032 31 
634077 166 
634086 26 
634097 78 
634107 43 
634108 98 
634109 40 
634116 84 
634127 28 
634140 4 
634149 5 
634179 1 
634189 38 
634205 5 
634208 2 
634211 8 
634213 3 
634214 6 
634223 2 
634226 22 
634232 40 
634236 79 
634238 8 
634241 1 
634243 116 
634244 29 
634249 17 
634253 1 
634256 15 
634266 19 
634267 83 
634270 13 
634279 11 
634288 5 
634291 4 
634294 55 
634309 16 
634328 76 
634330 18 
634364 8 
634413 27 
634594 3 
634603 11 
634746 8 
635364 23 
635369 1 
635374 64 
635408 5 
635414 4 
635418 9 
635429 6 
635434 5 
635444 3 
635479 2 
635560 5 
635580 5 
635582 1 
635588 9 
635602 1 
635604 12 
635736 1 
635751 3 
635758 1 
635762 6 
635770 1 
635797 37 
635819 4 
635827 7 
635845 5 
635850 7 
635852 14 
635862 6 
635913 13 
636022 9 
636100 11 
636108 2 
636118 1 
636132 2 
636229 1 
636279 2 
636576 1 
636616 10 
636625 14 
636650 4 
636654 2 
636665 2 
636683 7 
636717 1 
636761 1 
636796 14 
636801 2 
636803 16 
636813 1 
636815 22 
636820 6 
636821 9 
636825 5 
636828 2 
636831 10 
636835 1 
636838 5 
636839 14 
636840 2 
636841 2 
636844 10 
636873 8 
636875 2 
636877 3 
636880 19 
636900 1 
636904 1 
636922 3 
636929 2 
636957 1 
637356 10 
638304 14 
638586 9 
638768 4 
638825 2 
638826 1 
638834 10 
638907 8 
638998 1 
639049 1 
639058 3 
639247 2 
639337 52 
639366 4 
639385 9 
639501 16 
639568 1 
639706 57 
639712 36 
639852 20 
639883 1 
639887 26 
640080 13 
640190 1 
640202 44 
640203 1 
640204 1 
640208 2 
640223 3 
640234 1 
640235 1 
640239 91 
640242 1 
640244 36 
640251 5 
640253 43 
640256 3 
640264 3 
640271 1 
640277 51 
640304 6 
640324 14 
640333 21 
640463 4 
640642 47 
640867 8 
641552 1 
641826 3 
642015 11 
642247 3 
642379 15 
642383 1 
642390 10 
642394 3 
642399 4 
642407 2 
642408 6 
642414 9 
642422 31 
642439 7 
642443 35 
642450 1 
642454 4 
642478 7 
642508 11 
642516 4 
642541 1 
642547 4 
642551 4 
642570 14 
642707 103 
642721 3 
642876 4 
642879 7 
642906 4 
642914 22 
643019 19 
643304 2 
643441 6 
643590 6 
643597 8 
643598 4 
643609 89 
643617 41 
643625 1 
643632 14 
643641 1 
643642 20 
643671 3 
643694 3 
643698 2 
643702 10 
643723 41 
644216 2 
644232 1 
644867 10 
646520 4 
646640 2 
646648 50 
646652 7 
646655 6 
646666 7 
646694 6 
646981 102 
646997 30 
647006 10 
647009 1 
647013 4 
647029 38 
647078 25 
647194 43 
647208 10 
647211 52 
647219 24 
647224 165 
647235 65 
647252 18 
647257 2 
647288 5 
647310 3 
647338 2 
647448 3 
647456 3 
647524 1 
647629 10 
647688 4 
647792 1 
648066 3 
648487 1 
648677 3 
648869 24 
648895 19 
648900 2 
648942 6 
648975 16 
649103 1 
649178 2 
649563 10 
649586 6 
649692 1 
650076 90 
650120 1 
650150 9 
650177 38 
650317 67 
650623 2 
650654 1 
650852 20 
651139 12 
651142 15 
651145 1 
651157 11 
651165 1 
651486 61 
651643 44 
651653 2 
651675 2 
651729 5 
651768 36 
651794 19 
651811 87 
651818 1 
651821 35 
651825 53 
651838 5 
651845 1 
651848 1 
651888 6 
651905 1 
652023 25 
652027 2 
652028 1 
652030 98 
652038 76 
652040 5 
652045 27 
652055 13 
652059 158 
652063 3 
652064 1 
652069 19 
652074 5 
652077 8 
652085 4 
652087 12 
652093 10 
652111 2 
652115 26 
652122 1 
652133 14 
652166 1 
652200 3 
652251 22 
652259 21 
652285 11 
652315 2 
652326 21 
652337 4 
652359 6 
652374 3 
652398 2 
652498 36 
652519 2 
652638 2 
652704 9 
652787 3 
652793 4 
652812 12 
652820 2 
652827 2 
652837 6 
652844 5 
652858 10 
652867 5 
652871 22 
652875 6 
652879 24 
652908 8 
653015 17 
653022 11 
653031 9 
653036 23 
653039 4 
653044 64 
653066 24 
653092 5 
653157 1 
653240 70 
653245 3 
653257 55 
653273 22 
653284 40 
653285 41 
653288 75 
653290 7 
653293 2 
653299 7 
653307 9 
653313 214 
653319 23 
653331 4 
653337 43 
653344 30 
653348 4 
653352 1 
653361 16 
653484 22 
653547 17 
653639 11 
653663 3 
653669 26 
653726 7 
653802 80 
653808 1 
653810 13 
653846 6 
653850 1 
653893 1 
653896 48 
653916 3 
653920 18 
654017 1 
654028 4 
654033 10 
654041 43 
654069 7 
654103 46 
654111 20 
654226 2 
654258 1 
654310 31 
654313 7 
654317 43 
654320 2 
654382 25 
654524 1 
654625 2 
655463 4 
657328 6 
661018 17 
661417 1 
661487 1 
661865 17 
661915 2 
661971 7 
661996 9 
662000 1 
662023 3 
662030 2 
662036 1 
662042 8 
662044 2 
662050 3 
662051 9 
662066 1 
662073 1 
662111 4 
662126 46 
662127 27 
662133 5 
662137 9 
662140 3 
662141 110 
662142 19 
662143 16 
662146 2 
662156 67 
662170 27 
662174 253 
662176 18 
662180 10 
662182 3 
662194 8 
662218 64 
662219 11 
662220 62 
662222 21 
662227 13 
662231 24 
662249 4 
662252 13 
662257 20 
662266 2 
662271 67 
662274 14 
662285 12 
662304 1 
662305 13 
662314 8 
662323 4 
662343 30 
662345 6 
662349 17 
662401 24 
662450 9 
662454 3 
662456 1 
662464 8 
662469 1 
662476 10 
662482 52 
662488 11 
662497 1 
662512 8 
662567 27 
662594 24 
662598 5 
662612 7 
662620 47 
662623 5 
662629 30 
662638 7 
662675 1 
662677 57 
662678 7 
662681 5 
662700 1 
662879 9 
663476 3 
663620 15 
663657 1 
663669 25 
663707 35 
663708 85 
663719 1 
663772 24 
663776 8 
663819 20 
663830 3 
663842 1 
663863 15 
663892 4 
663910 4 
663921 2 
663951 2 
663981 4 
663984 3 
664004 4 
664008 5 
664050 10 
664054 18 
664060 6 
664073 6 
664092 2 
664096 12 
664134 3 
664136 2 
664147 4 
664166 8 
664179 13 
664183 7 
664186 4 
664209 8 
664211 7 
664249 9 
664318 2 
664354 17 
664395 18 
664483 2 
664512 12 
664533 45 
664544 2 
664551 34 
664561 45 
664693 2 
664710 90 
664714 21 
664725 88 
664740 13 
664752 12 
664768 17 
664804 24 
664808 9 
664822 44 
664829 7 
664836 1 
664847 16 
664857 19 
664895 23 
664971 8 
665026 3 
665032 6 
665086 3 
665096 6 
665114 2 
665120 2 
665121 8 
665122 24 
665127 3 
665137 8 
665138 7 
665157 9 
665169 19 
665175 3 
665199 85 
665203 3 
665204 1 
665205 26 
665213 33 
665231 39 
665235 27 
665254 5 
665273 5 
665277 1 
665279 44 
665286 1 
665423 5 
665451 2 
665601 7 
665730 124 
665914 1 
665936 19 
665952 57 
665969 4 
666184 1 
666189 13 
666368 37 
666380 51 
666644 53 
666719 9 
666752 1 
666908 5 
667034 20 
667415 7 
667508 84 
668017 51 
668154 2 
668166 7 
668176 21 
668189 1 
668195 1 
668246 11 
668254 10 
668264 16 
668269 3 
668292 1 
668300 7 
668310 6 
668335 5 
668479 2 
668757 6 
668795 108 
668808 11 
668816 5 
669108 5 
669556 2 
669711 2 
669723 3 
669730 1 
669735 22 
669903 1 
669924 4 
670243 2 
670256 2 
670257 10 
670264 5 
670272 5 
670275 4 
670286 1 
670289 25 
670291 3 
670293 4 
670301 3 
670305 6 
670319 12 
670343 63 
670346 1 
672112 1 
672223 32 
672280 6 
672321 35 
672340 38 
672345 105 
672349 54 
672352 41 
672384 42 
672539 7 
672547 1 
672579 8 
672685 5 
673562 16 
674385 6 
674725 10 
674736 19 
674743 46 
674750 33 
674752 7 
674759 2 
674762 17 
674808 5 
674818 93 
674830 3 
674837 59 
674843 103 
674861 4 
675009 1 
675030 3 
675034 1 
675049 4 
675513 3 
675540 2 
675662 35 
675945 2 
675953 39 
676068 6 
676076 1 
676085 2 
676097 25 
676099 1 
676250 43 
676283 30 
676410 3 
676609 5 
676747 3 
677046 31 
677201 6 
677647 1 
678588 3 
678594 13 
678637 19 
678661 12 
678673 20 
678686 13 
678700 9 
678707 5 
678931 13 
679321 7 
679500 2 
679666 4 
679833 4 
679840 7 
679854 65 
680034 4 
680153 1 
680180 25 
680273 1 
680350 2 
680382 1 
680410 1 
680412 3 
680565 6 
680633 4 
680886 8 
680907 7 
680973 1 
680983 5 
681307 2 
681321 1 
681782 19 
681810 38 
682546 1 
682617 2 
682718 8 
683071 1 
683178 12 
683293 22 
683391 53 
683454 11 
683850 31 
684012 12 
684246 13 
684248 3 
684474 3 
684617 1 
685090 6 
685357 2 
685756 1 
685757 7 
685779 10 
685787 13 
685816 7 
686032 1 
686035 49 
686363 24 
686386 16 
686499 20 
686514 6 
687019 68 
687061 3 
687152 22 
687169 4 
687180 22 
687192 69 
687339 9 
687359 8 
687368 7 
687524 62 
687531 6 
687548 22 
687549 2 
687554 12 
687574 3 
687587 13 
687595 18 
687629 4 
687757 25 
687760 54 
687765 55 
687770 92 
687962 24 
687966 31 
687970 29 
688034 2 
688553 4 
688776 2 
688901 8 
689006 3 
689091 1 
689194 32 
689377 3 
689859 23 
689874 1 
689890 5 
690020 3 
690030 16 
690048 13 
690058 1 
690105 1 
690111 2 
690118 3 
690124 4 
690156 2 
690210 20 
690216 1 
690349 2 
690549 11 
690959 6 
691380 5 
691384 1 
691397 20 
691419 3 
691478 5 
691496 1 
691516 10 
691559 33 
691708 5 
691717 80 
691726 31 
691734 2 
691740 17 
691743 1 
691761 40 
691792 4 
691876 1 
691887 27 
691889 119 
691892 2 
691894 21 
691898 67 
691920 31 
691928 3 
691943 12 
691946 17 
691971 8 
691979 29 
692078 21 
692085 21 
692092 94 
692107 23 
692118 1 
692129 6 
692134 22 
692136 3 
692143 24 
692150 9 
692159 57 
692166 56 
692175 2 
692188 18 
692196 3 
692210 36 
692306 10 
692321 4 
692343 4 
692601 13 
692686 67 
692705 29 
692711 10 
692721 5 
692754 27 
692817 9 
692821 1 
692876 1 
692907 37 
692936 19 
692938 5 
693019 22 
693035 42 
694122 1 
694123 8 
694126 1 
694137 12 
694145 71 
694151 22 
694207 2 
694211 62 
694223 18 
694238 21 
694376 211 
694513 22 
694545 5 
694677 20 
694693 10 
694705 4 
694860 1 
694863 21 
694877 15 
694884 29 
694898 9 
694917 1 
694950 3 
694956 19 
694985 12 
695217 9 
695231 10 
695253 21 
695274 14 
695378 109 
695388 1 
695405 10 
695417 14 
695420 6 
695428 9 
695430 5 
695441 150 
695504 2 
695517 112 
695525 12 
695530 2 
695535 1 
695577 5 
697511 14 
697559 21 
697565 4 
697591 2 
697624 16 
697669 15 
697672 1 
697735 23 
698237 3 
698324 3 
698376 1 
698570 14 
698919 1 
698925 174 
699200 6 
699477 1 
699516 2 
699521 23 
699536 163 
699543 2 
699548 1 
699551 5 
699555 1 
699558 1 
699562 11 
699570 1 
699612 3 
699629 1 
699640 5 
699803 24 
699830 10 
699942 7 
700338 6 
700403 19 
700462 1 
700464 85 
700488 2 
700527 17 
700569 12 
700610 131 
700839 15 
700902 20 
701123 3 
701385 88 
701695 1 
701719 5 
701726 1 
701727 1 
701755 2 
701783 1 
702750 15 
702864 4 
702868 28 
702933 1 
703062 26 
703310 14 
703452 3 
703458 16 
703495 81 
703521 2 
703644 10 
703712 6 
703732 8 
703990 36 
704058 5 
704061 1 
704745 12 
705436 5 
705525 11 
705643 32 
705794 2 
705867 22 
705955 1 
705998 4 
706018 3 
706022 19 
706029 3 
706031 2 
706042 8 
706046 13 
706056 2 
706097 1 
706114 2 
706242 9 
706257 1 
706521 42 
706564 159 
706864 5 
706912 43 
706925 2 
707268 17 
707315 165 
707453 1 
707480 2 
707588 94 
707594 1 
707601 1 
707608 11 
707623 1 
707629 18 
707637 64 
707685 52 
707697 7 
707714 22 
707731 17 
708343 7 
708346 31 
708388 58 
708393 40 
708396 59 
708420 61 
708432 23 
708574 8 
708627 5 
708771 7 
708912 3 
708960 13 
709070 22 
709267 5 
709389 2 
709401 13 
709561 5 
709776 6 
709827 29 
710530 21 
710639 1 
710689 9 
710910 19 
711121 1 
711294 1 
711472 2 
711491 11 
711511 3 
711518 10 
711529 8 
711537 8 
711548 3 
711679 11 
711752 1 
711755 160 
711863 3 
712413 1 
712694 17 
712766 11 
712859 4 
712896 6 
712897 32 
712908 98 
712920 1 
712925 3 
712930 3 
712960 1 
713180 40 
713195 14 
713224 28 
713287 14 
713314 2 
713683 2 
713694 6 
713701 6 
713741 48 
713749 7 
713762 3 
713782 1 
713829 2 
713872 4 
713971 4 
713973 34 
714145 31 
714157 5 
715445 1 
715508 1 
715522 2 
715530 84 
715554 30 
715566 1 
715585 16 
715625 1 
715658 36 
715674 5 
715687 7 
715709 2 
715849 5 
715892 1 
715894 2 
715906 16 
715923 2 
715970 10 
716130 1 
716271 77 
716276 32 
716365 1 
716374 29 
716389 7 
716402 1 
716540 1 
716556 9 
717241 70 
717356 3 
717381 46 
717848 22 
718915 4 
718949 25 
719082 126 
719097 19 
719128 13 
719166 77 
719224 1 
719398 64 
719399 39 
719401 2 
719975 7 
720622 8 
720649 40 
720779 1 
720826 2 
720832 39 
720840 40 
720897 11 
720907 5 
720920 25 
720930 28 
720940 3 
721095 9 
722670 5 
722699 22 
723215 4 
723232 3 
723330 2 
723542 1 
724355 4 
724359 35 
724372 24 
724373 5 
724384 128 
724416 37 
724420 42 
724427 57 
724440 10 
724445 8 
724455 68 
724620 9 
724627 15 
724663 3 
724780 2 
724783 6 
724798 1 
724917 8 
725291 1 
725432 22 
725667 1 
725740 1 
725871 3 
725882 3 
725926 1 
726022 1 
726086 1 
726089 2 
726094 12 
726101 6 
726105 27 
726110 4 
726113 1 
726152 33 
726285 2 
727081 2 
727243 5 
727255 1 
727278 5 
727313 1 
727326 2 
727329 2 
727424 2 
727448 1 
727537 22 
727600 42 
727633 28 
727683 3 
727719 11 
727733 21 
727797 8 
728098 13 
728150 1 
728163 10 
728299 2 
728308 11 
728336 26 
728344 242 
728348 6 
728358 12 
728390 21 
728561 5 
728590 1 
728710 5 
728713 2 
729385 2 
729414 25 
729564 3 
729593 4 
729674 17 
729685 9 
729823 8 
730027 6 
730345 7 
730716 7 
730720 1 
730727 11 
730764 101 
730766 5 
730788 15 
730908 1 
731036 7 
731089 1 
731171 13 
731226 21 
731389 37 
731419 6 
731501 63 
731537 11 
731709 15 
731759 21 
732003 9 
732228 35 
732364 91 
732393 36 
732598 20 
732972 90 
733018 25 
733061 49 
733134 2 
733146 78 
733484 24 
733648 8 
733690 13 
733844 32 
733847 4 
733858 49 
733860 5 
733862 27 
733865 13 
733876 8 
733879 102 
733881 115 
733899 51 
733909 38 
733965 171 
734275 4 
734278 14 
734316 8 
735119 37 
735503 32 
735564 5 
735664 6 
735848 6 
735940 6 
736000 4 
736020 8 
736044 5 
736058 2 
736068 3 
736168 3 
736349 1 
736395 9 
736477 11 
736509 45 
736537 8 
736557 38 
736561 78 
736567 1 
736576 37 
736615 146 
736620 38 
736629 18 
736636 17 
736648 60 
736655 11 
736673 19 
736792 23 
736814 1 
736969 39 
736975 16 
737208 4 
737275 2 
737657 17 
738205 53 
738294 9 
738331 2 
738357 1 
738358 18 
738681 4 
738823 15 
738953 1 
738965 29 
738977 42 
739004 6 
739023 2 
739045 4 
739085 1 
739092 2 
739103 413 
739127 13 
739140 34 
739145 5 
739220 6 
739229 3 
739256 30 
739267 15 
739282 2 
739288 17 
739300 20 
739331 18 
739380 4 
739390 1 
739414 3 
739434 4 
739516 1 
739523 3 
739529 43 
739534 5 
739536 16 
739560 43 
739588 2 
739639 7 
739712 1 
739735 4 
739775 5 
739854 1 
739905 11 
740026 13 
740118 20 
740233 50 
740627 114 
740630 1 
740665 1 
740672 1 
740852 7 
740891 6 
741024 11 
741061 2 
741243 3 
741833 2 
742066 32 
742069 1 
742232 83 
742284 9 
742303 181 
742492 21 
742623 7 
742766 1 
742776 17 
742794 3 
743152 7 
743248 29 
743539 5 
743677 2 
743732 5 
743750 4 
744825 8 
744916 99 
744921 4 
745264 34 
745386 72 
745679 4 
745904 1 
745911 5 
745914 1 
745974 4 
745995 15 
746128 60 
746129 1 
746131 3 
746153 20 
746730 2 
746773 15 
746801 16 
746813 2 
746814 46 
746815 5 
746825 8 
746833 10 
746859 9 
747037 1 
747060 36 
747186 6 
747432 1 
747844 1 
748082 1 
748100 62 
748726 34 
748758 159 
749238 17 
749361 16 
749419 19 
749555 4 
749562 1 
749595 6 
749781 41 
749797 9 
749929 25 
749948 5 
749951 21 
749977 4 
750119 13 
750132 8 
750144 23 
750153 7 
750161 10 
750174 7 
750177 2 
750203 76 
750223 4 
750352 6 
750364 11 
750375 103 
750561 1 
750632 1 
750642 130 
751264 4 
751750 12 
751824 11 
752376 17 
752712 1 
753107 2 
753626 3 
753781 19 
754092 130 
754424 20 
754553 11 
754706 9 
754858 17 
754871 15 
755058 5 
755062 1 
755101 4 
755134 17 
755143 13 
755298 2 
755324 5 
755330 55 
755517 5 
755535 2 
755582 10 
755687 14 
755694 2 
755718 31 
755747 6 
755855 16 
755868 3 
755944 2 
755952 20 
755975 3 
756096 3 
756111 4 
756116 6 
756219 7 
756247 2 
756269 1 
756430 62 
756441 10 
756481 14 
756514 2 
756550 10 
756756 42 
756765 6 
756979 74 
757088 3 
757402 2 
758069 48 
758214 4 
758450 2 
758827 1 
758865 14 
758960 12 
758975 1 
759087 12 
759149 6 
759254 16 
759295 6 
759369 5 
759390 5 
759534 1 
759539 1 
759583 1 
759596 1 
759663 7 
759686 1 
759759 6 
759885 1 
760374 1 
760730 9 
760828 9 
760991 1 
761200 1 
761416 1 
761868 34 
761902 1 
762298 28 
762762 16 
762890 7 
762895 11 
762905 65 
762922 3 
762959 12 
762962 2 
762980 17 
763188 1 
763197 3 
763227 119 
763268 18 
763314 3 
763344 3 
763368 21 
763546 13 
763754 18 
763757 2 
763883 1 
763907 2 
763910 50 
763949 1 
764041 3 
764179 7 
764186 4 
764296 42 
764363 64 
764386 2 
764431 4 
764442 4 
764445 134 
764868 1 
765118 5 
765122 2 
771586 4 
773401 1 
774520 5 
774593 3 
778969 2 
779111 1 
779187 5 
779212 3 
779233 13 
779270 1 
779288 9 
779338 1 
779726 6 
779762 39 
779787 15 
779791 2 
779793 27 
779801 17 
779854 6 
779872 15 
779884 3 
779906 1 
780209 1 
780294 2 
780519 89 
781160 3 
781169 25 
781523 56 
781532 18 
781577 11 
783511 7 
783783 1 
variableStep chrom=chrXV
111 3 
121 1 
136 30 
158 1 
163 8 
240 20 
491 1 
540 5 
542 32 
554 1 
570 138 
754 4 
1443 1 
1748 8 
1773 1 
1946 10 
2347 46 
2358 10 
2394 34 
2585 4 
2593 4 
3137 2 
3381 2 
3441 101 
3465 5 
3491 15 
3778 26 
3799 24 
3898 33 
3921 1 
3996 17 
4191 2 
4514 38 
4559 7 
4645 7 
4788 48 
4796 6 
4949 7 
5299 7 
5302 16 
5354 6 
5436 6 
5772 4 
5794 25 
5796 54 
5803 12 
5808 2 
5814 35 
5828 6 
5847 1 
5869 5 
5913 4 
6155 40 
6852 1 
6941 10 
6968 1 
6988 13 
7010 7 
7013 9 
7019 15 
7023 9 
7042 41 
7061 26 
7104 75 
7147 4 
7289 1 
7369 2 
7515 35 
7661 3 
7672 2 
7714 9 
7962 26 
7983 1 
7995 18 
8057 18 
8719 1 
8730 1 
8754 2 
8757 7 
8791 2 
8801 2 
9255 25 
9266 115 
9405 4 
9512 33 
9520 5 
9536 12 
9567 126 
9577 10 
9588 36 
9613 13 
9901 26 
9918 6 
10405 32 
10717 2 
10726 5 
10964 30 
11891 46 
12020 2 
12184 26 
12205 4 
12213 146 
12215 25 
12221 1 
12231 29 
12659 13 
12693 3 
13408 1 
13801 8 
13844 1 
14148 17 
14510 2 
14551 2 
14680 5 
14961 67 
15105 2 
15514 26 
15604 11 
15628 2 
15632 17 
15686 4 
15693 4 
15696 3 
15699 11 
15719 8 
15723 1 
15812 66 
15833 44 
16075 3 
16473 6 
16698 65 
17075 11 
17269 6 
17414 1 
17536 13 
17557 9 
17663 12 
17726 1 
18067 4 
18133 25 
18170 3 
18201 6 
18317 3 
18380 36 
18741 2 
18807 13 
18989 2 
18990 9 
19103 2 
19123 20 
19141 9 
19204 7 
19207 1 
19247 28 
19261 2 
19275 2 
19296 5 
19581 8 
19605 2 
19842 1 
20040 8 
20404 2 
20551 12 
20691 5 
20895 25 
20899 20 
20966 3 
21115 3 
21120 15 
21121 4 
21445 9 
21459 15 
21476 7 
21482 8 
21488 1 
21525 1 
21530 3 
21537 2 
21570 3 
21580 12 
21650 12 
21653 9 
21688 40 
21698 14 
21709 10 
21772 14 
21783 2 
21797 52 
21834 30 
21849 3 
21873 52 
21901 3 
21926 7 
21992 7 
22013 3 
22300 9 
22327 1 
22409 3 
22429 2 
22480 1 
22516 6 
22577 5 
22597 1 
22621 4 
22763 31 
22787 9 
23124 11 
23546 2 
24370 17 
24680 9 
24798 2 
24881 7 
25069 18 
25354 1 
25411 1 
26773 1 
26781 1 
26818 49 
26825 37 
26844 7 
27449 7 
27484 1 
27499 1 
27815 15 
27905 6 
27917 7 
27966 1 
27973 2 
28097 136 
28357 20 
28813 2 
29354 1 
29387 1 
29528 3 
29534 4 
29542 66 
30147 8 
30419 33 
30647 34 
30816 2 
31713 6 
31770 11 
31771 3 
31892 2 
31914 32 
31920 25 
31929 29 
31978 32 
32003 2 
32023 3 
32043 1 
32053 4 
32107 26 
32140 27 
32229 13 
32233 21 
32318 8 
32375 1 
32438 2 
32546 5 
32559 24 
32608 2 
32762 4 
32775 33 
32860 12 
32913 15 
32929 41 
33059 72 
33079 14 
33103 3 
33159 12 
33315 98 
33381 1 
33385 1 
33388 26 
33404 1 
33412 6 
33468 13 
33507 1 
33649 1 
33687 6 
33697 9 
33713 5 
33718 23 
33789 6 
33809 9 
33810 12 
33978 29 
33989 13 
33992 75 
34014 2 
34170 3 
34176 1 
34219 1 
34222 10 
34280 22 
34315 5 
34354 1 
35018 10 
35235 4 
35354 23 
35794 1 
35922 55 
35934 20 
35954 6 
35991 3 
36489 8 
36906 100 
37084 1 
37407 60 
37842 11 
38026 3 
38041 2 
38498 1 
38508 4 
38513 6 
38550 7 
38618 4 
38684 2 
38691 1 
38712 1 
38760 44 
38767 3 
38770 25 
38809 18 
38914 11 
39122 1 
39269 45 
39295 2 
39413 9 
39430 4 
39605 10 
39632 37 
39761 112 
39772 4 
39792 120 
39970 29 
39971 2 
40187 61 
40355 4 
40363 4 
40389 33 
40422 4 
40427 50 
40443 18 
40447 1 
40452 1 
40460 32 
40462 3 
40469 11 
40621 4 
40856 4 
40857 8 
40895 1 
40961 7 
41108 14 
41129 29 
41230 2 
41308 3 
41415 1 
41506 37 
41675 19 
41701 1 
42093 9 
42098 19 
42256 10 
42580 4 
43067 4 
43100 9 
43435 2 
43472 3 
43790 14 
43916 53 
44600 1 
44787 8 
44793 3 
44831 31 
44875 25 
44898 19 
45862 1 
47613 2 
47688 7 
47690 1 
47732 12 
47740 14 
47741 9 
47775 4 
48584 6 
48731 6 
48745 2 
48754 5 
48770 3 
49554 3 
49575 1 
49652 8 
49723 2 
50197 24 
52881 6 
52884 18 
52892 17 
52922 39 
52925 17 
53001 19 
53004 25 
53010 1 
53012 7 
55226 43 
55235 14 
55262 1 
55402 1 
55413 9 
55427 2 
55495 7 
55498 1 
55503 36 
55511 16 
55518 12 
56327 3 
56355 4 
56402 1 
56405 15 
56540 2 
56708 53 
57194 3 
58229 94 
58330 1 
58492 8 
58522 1 
58603 3 
58614 1 
58617 10 
58673 22 
58732 33 
60104 2 
60173 11 
60289 32 
61148 2 
61151 20 
61172 9 
61181 41 
61188 17 
61191 28 
61196 1 
61201 5 
61285 7 
61289 37 
61306 2 
61444 147 
61490 5 
61507 57 
61596 3 
62220 56 
62225 1 
62361 1 
64572 1 
65072 21 
65119 10 
65242 27 
65253 8 
65440 75 
65454 3 
65456 1 
65461 12 
65481 17 
65517 16 
65522 57 
65560 7 
65713 130 
65730 134 
65839 8 
66604 4 
67527 7 
67578 10 
67595 18 
67728 9 
67937 9 
68020 9 
69111 4 
69251 5 
69319 3 
69512 2 
70095 3 
70106 145 
70112 1 
70115 22 
70127 4 
70132 13 
70147 124 
70158 23 
70213 17 
70229 71 
70243 11 
70247 1 
70250 28 
70838 28 
70846 4 
70944 51 
71018 10 
71060 2 
71088 11 
71124 10 
71130 2 
71172 8 
71176 1 
71192 2 
71194 6 
71214 3 
71218 10 
71369 30 
72061 4 
72171 13 
72340 5 
72374 7 
72487 1 
72661 4 
72667 5 
72735 14 
72768 3 
72902 3 
72917 108 
73197 24 
73315 91 
73334 8 
73422 22 
73591 4 
73603 6 
73638 1 
73640 27 
73648 5 
73651 2 
73716 49 
74021 1 
74044 18 
74072 1 
74079 7 
74379 2 
74581 1 
74901 21 
76854 1 
77004 133 
77340 85 
77347 7 
77357 2 
77371 1 
77391 2 
77400 71 
77403 9 
77413 7 
77447 14 
77456 72 
77469 36 
77483 1 
77489 133 
77491 32 
77496 19 
77499 5 
77943 5 
78304 3 
78317 7 
78431 2 
78436 12 
78470 5 
78478 2 
78485 8 
78506 1 
78537 6 
79014 35 
79267 5 
79303 1 
79341 10 
79353 20 
79399 2 
79553 1 
79565 3 
79571 2 
79668 5 
79839 1 
79855 29 
79860 3 
79868 46 
79872 20 
79879 7 
79880 101 
79887 12 
79888 38 
79893 35 
79896 7 
79908 18 
81482 1 
81535 10 
81619 1 
81766 6 
82023 4 
82613 1 
82787 33 
82838 55 
83139 5 
83147 4 
83172 2 
83197 2 
83260 4 
83370 2 
83433 1 
83441 9 
83443 3 
83453 9 
83476 6 
83484 6 
83492 3 
83601 3 
83633 2 
83681 10 
83687 2 
83691 16 
83696 4 
83699 1 
83730 9 
83933 8 
84066 3 
84119 16 
84367 2 
84917 13 
85072 32 
85213 18 
85234 1 
85235 13 
85246 4 
85264 1 
85336 7 
85352 3 
85358 5 
85557 46 
85712 3 
85873 6 
86637 21 
86674 1 
86784 8 
86792 6 
86828 20 
86839 9 
86844 41 
86861 14 
86866 4 
86877 5 
86935 2 
86949 7 
86955 6 
87064 1 
87121 10 
87275 4 
87329 2 
87332 88 
87346 57 
87351 38 
87371 70 
87446 6 
87470 5 
87589 18 
89230 4 
89443 4 
89552 37 
89597 19 
89609 28 
89611 2 
89622 16 
89627 65 
89654 161 
89734 26 
89905 18 
90003 5 
90038 9 
90183 5 
90205 14 
90674 7 
90728 4 
91200 18 
91463 48 
91524 1 
91554 6 
91596 2 
91620 3 
91759 5 
91774 5 
91785 12 
91793 9 
91804 3 
91870 4 
91874 3 
91944 1 
92929 8 
92938 5 
93016 1 
93143 26 
93145 10 
93154 63 
93163 2 
93167 87 
93188 49 
93328 4 
94734 1 
94752 3 
94829 4 
95090 1 
95145 9 
95274 149 
95325 27 
95355 28 
95582 1 
95762 28 
95797 3 
96249 21 
96264 34 
96288 5 
96352 3 
96473 8 
96507 18 
96558 31 
96573 2 
96691 49 
96791 14 
96801 47 
96879 2 
96891 31 
97321 5 
97333 37 
97414 1 
97423 14 
97433 14 
97490 76 
98427 4 
98704 8 
99294 133 
99509 1 
99522 1 
99541 2 
99547 3 
99566 3 
99611 16 
99640 9 
99646 24 
99669 30 
100595 4 
101067 11 
101108 2 
101253 1 
101269 1 
101279 2 
101299 8 
101306 3 
101326 11 
101370 6 
101381 2 
102306 8 
103050 156 
103738 23 
103962 2 
103966 1 
103977 2 
104017 7 
104019 12 
104020 3 
104060 7 
104167 14 
104198 4 
104204 15 
104569 2 
105071 2 
105141 2 
105695 3 
105913 10 
105987 2 
106065 6 
106459 4 
106493 1 
106496 2 
106534 18 
106668 1 
106678 3 
106720 1 
106999 135 
107014 3 
107161 8 
107328 4 
107366 17 
107717 63 
107906 10 
108142 4 
108162 5 
108181 59 
108621 6 
108980 29 
109032 18 
109033 8 
109038 5 
109039 14 
109040 3 
109043 28 
109046 8 
109049 5 
109054 25 
109077 46 
109084 11 
109101 5 
109106 26 
109117 49 
109142 2 
109159 1 
109229 4 
109270 35 
109281 2 
109287 49 
109290 3 
109296 1 
109300 5 
109301 24 
109339 3 
109353 5 
109401 11 
109408 1 
109420 3 
109428 53 
109432 2 
109497 7 
109519 5 
109527 2 
109565 7 
109571 2 
109577 9 
109587 9 
109593 3 
109667 1 
109676 1 
109708 10 
109713 1 
109723 1 
109805 2 
109844 4 
109869 1 
109884 1 
109937 2 
109952 4 
109960 1 
110020 9 
110024 19 
110070 7 
110081 17 
110085 13 
110126 28 
110171 1 
110850 9 
110870 7 
110883 4 
110889 9 
110892 8 
110900 14 
110911 1 
110924 3 
110946 8 
110947 7 
110971 20 
111105 1 
111412 89 
111419 4 
111909 2 
111918 42 
111940 13 
111952 67 
111980 23 
111985 9 
111991 6 
112066 3 
112214 2 
112325 17 
112372 2 
112380 30 
112556 1 
112711 7 
112723 1 
112851 10 
113400 10 
113411 5 
113558 2 
113593 22 
113898 3 
113903 3 
113914 1 
113932 10 
113988 14 
114009 8 
114071 58 
114794 8 
114979 5 
115433 4 
115971 5 
116094 15 
116104 43 
116138 33 
116207 2 
116254 18 
116469 6 
116617 14 
116783 37 
117030 10 
117310 7 
117327 27 
117377 1 
117553 3 
117760 1 
118894 1 
118910 1 
123267 1 
123685 2 
123696 7 
123706 10 
123714 6 
123725 24 
123785 7 
123953 12 
124224 16 
124569 17 
124879 6 
124894 10 
125093 17 
125515 41 
126356 1 
126699 48 
126739 8 
126761 15 
126764 3 
126767 8 
126774 7 
126790 14 
126833 1 
126845 5 
127208 3 
127221 1 
127301 1 
127515 10 
127529 14 
127753 10 
127957 15 
127990 12 
128081 6 
128143 2 
128168 1 
128201 8 
128213 3 
128225 1 
128229 3 
128235 15 
128336 6 
128346 2 
128372 5 
128387 8 
128405 12 
128411 4 
128419 1 
128461 1 
128466 15 
128489 9 
128753 30 
128895 90 
128903 10 
128923 1 
128941 8 
128952 4 
128961 9 
128965 14 
128968 12 
128983 78 
129022 20 
129076 5 
129106 2 
129898 3 
130349 16 
130498 63 
130724 13 
130917 15 
131446 1 
131498 69 
131770 3 
131906 7 
132053 1 
132408 5 
132419 3 
132573 1 
132600 5 
132610 6 
132786 52 
132805 197 
133008 5 
133214 1 
133271 2 
133400 2 
133413 30 
133557 4 
133575 38 
133749 66 
134495 8 
134545 6 
134800 3 
135122 23 
135922 41 
135972 1 
135983 2 
136079 1 
136217 60 
136296 2 
136300 6 
137881 1 
137935 1 
137936 4 
137941 4 
137947 49 
137954 1 
137956 5 
138621 7 
138754 9 
139107 148 
139115 6 
139121 29 
139124 28 
139130 6 
139160 4 
139232 11 
139331 4 
139374 6 
139532 11 
140193 14 
140400 6 
140733 1 
141261 2 
141422 5 
141453 1 
141502 5 
142645 1 
142666 4 
142696 1 
142702 5 
142709 3 
142710 44 
142712 2 
142733 26 
142919 3 
142939 2 
142944 363 
143706 125 
143855 13 
143995 13 
144094 15 
144109 47 
144131 2 
144143 10 
144151 36 
144273 4 
144311 40 
144477 8 
144762 8 
144833 25 
145063 1 
145287 22 
145371 14 
145470 1 
145578 10 
145768 8 
145789 1 
145960 5 
147144 1 
147203 1 
147262 2 
147314 1 
147773 17 
148145 19 
148869 7 
149269 1 
149417 12 
150025 140 
150205 3 
150390 8 
150532 1 
150544 10 
150580 1 
150624 3 
150663 1 
151085 5 
151101 2 
151611 6 
151818 45 
152805 24 
153261 4 
153270 24 
153278 65 
153387 44 
153417 12 
153634 95 
153638 7 
153664 12 
153684 91 
153708 3 
153714 6 
153793 1 
153835 1 
153873 2 
153876 23 
154309 3 
154831 8 
154856 15 
154908 4 
154939 3 
155473 4 
155555 8 
155583 78 
155660 1 
155668 6 
155701 6 
155864 9 
155980 1 
156116 5 
156971 59 
157872 8 
158811 1 
158924 93 
158947 98 
158970 23 
158980 39 
158986 2 
159003 1 
159010 1 
159023 7 
159061 6 
159069 2 
159084 5 
159115 14 
159270 17 
159362 39 
159368 2 
159426 6 
159476 40 
160730 8 
160771 28 
160780 3 
160790 19 
160801 5 
160827 1 
160852 3 
160860 97 
160883 10 
160914 45 
160926 3 
160954 11 
160978 4 
161068 21 
161155 1 
161190 22 
161207 1 
161325 4 
161330 51 
161406 56 
161412 5 
161416 18 
161417 9 
161766 5 
161775 9 
161843 10 
161868 1 
161878 12 
161898 2 
161923 5 
161938 16 
161944 22 
161956 30 
162140 22 
162472 5 
162659 21 
162739 1 
162986 6 
163006 5 
163171 2 
163183 22 
163190 27 
163218 3 
163236 167 
163260 4 
163263 17 
163593 55 
163646 43 
163909 39 
164219 63 
164772 27 
164816 13 
164944 4 
164961 18 
165102 3 
165307 77 
165449 1 
165453 1 
165454 6 
165490 24 
165492 1 
165496 16 
165517 5 
165523 2 
165547 1 
165554 1 
165556 2 
165590 1 
165692 1 
165736 1 
166064 10 
166156 3 
166224 5 
166608 3 
166701 25 
166785 4 
166786 13 
166789 37 
166876 1 
166974 283 
166993 8 
167072 1 
167107 1 
167151 3 
167463 5 
167530 1 
167911 2 
167914 6 
167922 14 
167932 50 
167935 1 
167946 38 
168056 1 
168069 4 
168072 13 
168079 39 
168082 3 
168169 4 
168170 8 
168247 15 
168266 47 
168268 1 
168278 1 
168293 2 
168316 2 
168431 24 
168470 6 
168473 57 
168493 40 
168498 14 
168522 23 
168548 4 
168563 1 
168570 30 
168577 5 
168606 2 
169210 65 
169427 3 
169472 28 
170092 1 
170126 1 
170131 2 
170137 44 
170152 2 
170160 25 
170168 3 
170235 5 
170247 5 
170275 5 
170282 1 
170364 49 
170406 2 
170434 54 
170457 1 
170477 16 
170508 16 
170511 10 
170530 4 
170533 1 
170541 34 
170549 3 
170551 103 
170559 1 
170565 8 
170622 1 
170767 4 
170773 5 
170780 6 
170793 6 
170808 28 
170825 6 
170837 8 
170850 1 
170888 9 
170919 8 
176074 5 
180414 6 
180446 7 
180640 2 
180772 13 
180790 1 
181469 1 
181500 2 
181509 2 
181511 1 
181517 10 
181520 4 
181564 13 
181567 13 
181599 5 
181615 4 
181622 3 
181624 6 
181938 1 
182111 5 
182463 11 
182619 4 
183164 3 
185222 2 
185235 5 
185250 4 
185256 13 
185267 40 
185275 14 
185330 3 
185362 1 
185368 54 
185371 5 
185377 1 
185378 25 
185381 8 
185770 16 
185780 13 
185815 1 
185941 2 
186858 14 
186862 1 
186867 8 
186870 3 
186930 65 
186954 7 
186962 2 
186981 41 
186995 4 
187007 1 
187152 8 
189494 5 
189515 8 
189750 18 
189766 6 
189850 5 
190003 40 
190350 10 
191325 1 
192389 3 
192689 24 
192718 32 
193161 8 
193212 2 
193342 4 
193366 1 
193570 9 
193702 18 
193710 75 
193723 6 
193740 25 
193800 1 
193918 2 
194308 36 
194358 4 
194698 9 
194832 32 
194916 13 
194919 1 
194924 7 
196413 12 
196435 9 
196443 2 
196471 73 
196607 2 
196629 41 
196642 23 
196821 7 
197668 1 
197674 67 
197959 13 
197976 12 
198167 1 
198487 15 
198771 1 
198775 102 
198809 13 
198812 19 
198815 1 
201049 6 
201668 7 
201673 19 
201711 15 
201968 21 
201990 29 
202003 1 
202093 14 
202543 6 
202585 8 
202590 1 
202601 4 
202648 1 
202657 55 
203361 9 
203388 25 
203742 7 
204078 1 
204257 3 
204564 1 
204617 2 
204622 3 
204631 12 
204636 11 
204796 4 
204948 2 
204986 37 
205004 2 
205045 36 
205734 14 
205924 8 
205935 2 
205940 3 
205968 3 
206031 4 
206043 13 
206058 1 
206360 24 
206371 3 
206560 1 
206844 8 
206877 4 
206967 2 
207272 38 
207291 63 
207302 19 
207333 108 
207334 1 
207350 1 
207509 3 
207583 26 
207656 44 
207712 4 
207847 1 
207910 3 
207936 3 
208301 128 
208365 2 
208603 1 
209389 1 
209495 32 
209562 1 
210195 3 
210212 45 
210416 5 
210425 1 
210450 24 
210594 83 
212041 24 
212045 5 
212060 2 
212072 2 
212076 4 
212078 54 
212103 2 
212126 2 
212144 4 
212150 3 
212152 25 
212154 31 
212333 6 
212476 1 
212655 4 
212829 60 
212844 21 
212914 6 
213004 15 
213246 1 
213606 37 
213633 12 
213724 1 
213728 2 
213750 3 
213788 2 
213826 9 
213834 6 
213942 26 
213945 39 
214323 12 
214585 2 
214794 6 
215606 3 
216064 1 
216089 8 
216240 5 
216245 1 
216251 6 
216262 1 
216266 4 
216279 2 
216327 7 
216370 2 
216448 14 
216477 4 
216526 1 
216533 2 
216535 22 
216548 3 
216553 4 
216576 16 
216586 58 
216587 6 
216589 13 
216600 1 
216614 46 
216661 13 
216710 3 
216740 1 
216771 6 
216803 1 
216811 9 
216838 2 
216887 1 
216895 8 
216975 14 
216995 3 
217006 2 
217014 2 
217109 3 
217190 2 
217374 6 
217899 1 
218360 6 
218370 13 
218437 29 
218691 28 
218716 4 
218743 12 
218750 33 
218757 55 
218765 2 
218771 1 
218785 17 
218798 156 
218807 2 
218854 47 
218860 2 
218864 36 
218875 137 
219421 3 
220582 23 
220617 2 
220633 1 
220640 23 
220642 3 
220646 74 
220674 11 
220690 1 
221046 82 
221341 6 
221393 3 
221525 12 
221599 1 
221643 5 
221816 9 
222247 4 
222356 1 
222415 62 
222455 20 
222552 162 
222711 1 
222773 15 
222869 2 
222897 28 
223097 34 
223100 10 
223101 3 
223109 12 
223116 1 
223118 45 
223191 17 
223717 33 
223777 23 
224260 2 
224373 4 
224511 44 
224598 54 
224618 80 
224807 1 
224889 9 
225442 9 
225573 1 
225594 49 
225608 2 
225753 15 
225756 10 
226049 1 
226091 5 
226223 38 
226228 105 
226235 17 
226246 2 
226283 6 
226576 7 
226644 10 
226649 22 
226747 10 
226752 2 
226753 5 
226762 15 
226763 2 
226831 58 
227472 20 
227493 1 
227581 14 
227659 74 
227771 1 
227777 19 
227886 7 
227907 4 
227920 2 
228132 23 
228256 64 
228441 6 
228445 37 
228455 3 
228463 43 
228467 5 
228497 17 
228502 19 
228660 1 
228665 3 
228668 1 
228849 2 
228857 2 
229116 2 
229390 2 
229554 1 
229658 344 
229826 4 
229883 14 
230050 12 
230076 42 
230084 8 
230092 2 
230099 5 
230101 1 
230133 59 
230167 70 
230285 1 
230476 19 
230602 3 
230712 23 
230822 54 
231040 1 
231198 31 
231208 5 
231214 1 
231222 3 
231235 8 
231346 1 
231431 3 
231528 4 
231542 5 
231703 61 
231705 1 
231836 3 
231876 1 
231909 2 
231924 1 
231946 1 
232077 1 
232094 3 
232104 10 
232114 39 
232122 13 
232133 28 
232148 4 
232173 12 
232178 4 
232204 3 
232213 18 
232217 1 
232338 34 
232350 32 
232353 10 
232361 2 
232364 16 
232368 2 
232372 90 
232381 27 
232384 21 
232393 31 
232403 1 
232408 6 
232413 25 
232426 18 
232440 23 
232637 4 
232671 11 
232681 28 
232684 5 
232693 31 
232694 3 
232706 16 
232745 2 
232750 9 
232765 8 
232767 13 
232780 11 
232784 7 
233035 1 
233056 25 
233070 9 
233316 1 
233502 6 
233608 6 
233626 11 
233636 5 
233656 6 
233668 30 
233699 12 
233710 24 
233754 4 
233763 12 
233766 18 
233783 1 
233815 11 
233846 27 
233848 2 
233853 20 
233864 1 
233891 1 
233893 100 
234077 8 
234185 6 
234250 8 
234408 4 
234552 2 
234575 1 
234584 18 
234622 2 
234644 4 
234651 8 
234655 19 
234659 33 
234693 41 
234699 1 
234704 9 
234713 3 
235045 93 
235055 1 
235063 3 
237639 1 
237959 3 
238221 8 
238242 27 
238397 34 
238414 19 
238422 33 
238427 4 
238430 22 
238438 1 
238443 14 
238448 26 
238460 9 
238492 35 
238500 88 
238513 229 
238529 140 
238730 4 
239497 1 
239512 1 
239524 4 
239692 58 
239753 7 
239844 2 
239941 10 
240056 1 
240121 84 
240131 38 
240211 36 
240217 1 
240325 1 
240800 14 
240894 39 
240995 6 
241141 1 
241282 1 
241286 11 
241446 2 
241495 2 
241662 33 
241673 1 
241985 1 
242328 1 
242422 63 
242672 10 
242678 8 
242808 16 
242816 6 
242822 3 
242835 1 
242933 3 
242939 4 
242943 2 
242945 8 
242952 2 
242956 2 
243021 3 
243182 11 
243465 1 
243495 7 
243517 1 
243522 8 
243541 2 
243702 2 
243816 273 
243854 7 
244463 1 
244471 13 
244485 9 
244860 31 
245119 50 
245269 18 
245756 1 
246036 1 
246079 14 
246180 12 
246548 1 
246562 4 
246567 9 
246583 173 
246635 5 
246937 20 
246944 9 
246956 1 
246963 1 
246970 3 
246982 4 
247003 22 
247007 5 
247010 4 
247014 3 
247027 8 
247028 2 
247032 4 
247038 20 
247053 2 
247054 3 
248027 2 
248064 1 
248100 1 
248201 134 
248267 4 
248358 2 
248646 9 
248661 57 
248727 17 
248795 4 
248841 14 
249174 1 
249193 8 
249623 7 
249653 10 
249674 28 
249702 7 
249723 32 
249772 13 
249875 25 
249922 49 
249952 7 
250041 1 
250050 15 
250399 4 
250688 3 
250749 21 
250948 29 
250984 5 
251135 33 
251175 4 
251216 62 
251286 4 
251333 1 
251367 2 
251376 34 
251403 4 
251695 7 
252368 4 
252691 12 
252719 3 
252723 2 
252729 36 
252742 2 
252779 9 
252848 22 
253016 5 
254026 1 
254030 70 
254034 1 
254046 2 
254049 15 
254052 55 
254057 3 
254098 4 
254105 2 
254126 1 
254141 1 
254154 14 
254163 6 
254171 91 
254199 30 
254345 7 
254525 6 
254892 2 
254949 24 
254966 52 
254994 3 
255122 2 
255139 15 
255157 1 
255165 3 
255224 18 
255234 13 
255251 9 
255258 27 
255267 7 
255408 1 
255418 3 
255428 2 
256138 4 
256150 25 
256184 21 
256188 19 
256195 25 
256259 2 
256296 1 
256309 37 
256321 3 
256323 14 
256512 6 
256665 4 
256668 4 
256803 46 
256810 7 
257133 5 
257514 1 
257631 1 
257883 1 
257947 6 
257952 1 
258221 51 
258307 37 
258336 15 
258456 15 
258576 1 
258942 3 
258984 4 
259014 58 
259154 4 
259176 75 
259197 5 
259200 1 
259202 51 
259215 11 
259219 16 
259238 14 
259239 38 
259258 4 
259305 11 
259306 115 
259313 4 
259316 9 
259356 28 
259575 15 
259766 25 
259775 2 
259792 27 
259798 1 
259799 106 
259822 14 
259831 3 
259835 4 
259887 1 
262724 21 
263178 52 
263196 2 
263283 10 
263293 3 
263317 21 
263342 7 
263345 12 
263356 3 
263381 7 
263427 1 
263540 1 
263551 7 
263811 4 
263890 13 
263940 2 
264027 22 
264206 50 
264247 74 
264411 23 
264837 3 
264861 2 
264958 3 
265187 8 
265212 9 
265239 15 
265243 6 
265260 9 
265264 11 
265288 3 
265385 12 
265435 43 
265455 4 
265458 8 
265477 1 
265495 3 
265832 13 
265885 12 
265929 67 
266015 7 
266459 2 
266706 6 
266807 7 
266834 1 
266898 32 
267074 1 
267143 4 
267148 8 
267304 8 
267316 41 
267476 12 
267637 5 
267647 16 
267709 1 
267721 16 
267733 31 
267767 1 
267784 1 
267788 1 
267816 3 
267978 4 
267990 5 
268077 4 
268079 9 
268081 7 
268086 1 
268428 10 
268454 7 
268731 17 
268753 1 
268917 16 
269048 96 
269063 30 
269067 26 
269088 5 
269500 10 
270014 2 
270151 11 
270474 4 
271272 38 
271309 1 
271429 1 
271454 1 
271604 3 
271629 13 
271638 65 
271642 9 
271650 2 
271662 15 
271674 1 
271683 22 
271690 1 
271695 42 
271717 1 
271722 33 
271731 3 
271737 2 
271768 28 
271776 25 
271779 61 
271780 7 
271788 1 
271855 1 
271910 1 
271943 1 
272068 1 
272195 1 
272386 1 
273001 3 
273275 20 
273329 1 
273485 80 
273615 6 
273628 2 
273746 18 
273753 1 
273777 1 
273787 33 
273811 41 
273814 5 
273827 64 
273836 10 
273845 4 
273901 16 
273922 77 
273927 15 
273932 22 
273938 46 
273940 38 
273948 8 
274218 11 
274383 1 
274398 6 
274433 1 
274443 1 
274523 11 
274709 2 
274723 3 
274726 46 
274734 1 
274738 21 
274796 63 
274813 1 
274826 11 
274834 2 
274857 45 
274966 26 
274982 2 
274999 15 
275075 15 
275145 36 
275153 1 
275342 13 
275506 11 
275544 8 
275691 1 
275791 24 
276462 3 
276932 105 
277032 7 
277274 37 
277472 21 
277495 38 
277673 2 
277676 4 
277682 8 
277761 5 
277872 1 
277884 2 
277894 1 
277928 1 
277937 109 
277944 10 
277948 1 
277952 2 
277972 73 
277982 6 
277990 2 
278156 2 
278308 1 
278430 4 
278489 2 
278596 15 
278640 29 
279194 55 
279457 20 
279636 18 
279988 3 
280045 13 
280125 2 
280131 3 
280173 10 
280208 10 
280222 3 
280250 8 
281551 40 
281586 65 
281595 57 
281618 13 
281658 1 
281671 28 
282182 10 
282189 93 
282210 17 
282247 3 
282252 19 
282255 5 
282260 12 
282277 7 
282281 14 
282348 22 
282484 32 
282871 10 
282971 39 
283346 2 
283727 7 
285012 2 
285458 13 
285488 1 
285511 87 
285516 70 
285520 105 
285546 3 
285550 15 
285553 110 
285728 4 
285786 1 
285827 71 
285830 6 
285836 11 
285839 15 
285850 2 
285857 3 
285862 24 
285864 7 
285872 5 
285880 23 
285891 1 
285897 1 
285902 7 
285910 4 
285917 2 
285919 95 
285929 94 
285946 2 
285963 12 
285967 122 
285991 6 
285992 4 
285995 43 
286019 18 
286024 8 
286039 1 
286045 5 
286066 1 
286095 11 
286150 1 
286177 1 
286191 27 
286328 14 
286370 6 
286375 1 
286475 1 
286535 16 
286543 9 
286598 1 
286711 3 
286774 3 
286848 5 
286877 10 
286885 10 
286979 3 
287165 11 
287181 15 
287294 5 
287775 8 
287912 4 
287919 33 
287955 17 
288039 11 
288118 1 
288125 3 
288179 5 
288236 2 
288303 5 
288341 7 
288355 2 
288405 17 
288411 8 
288414 1 
288429 6 
288430 61 
288455 10 
288459 19 
288465 94 
288478 19 
288506 22 
288517 103 
288520 4 
288523 49 
288528 13 
288531 10 
288555 62 
288559 3 
288561 1 
288569 3 
288619 10 
288627 66 
288629 1 
288652 29 
288663 11 
288669 6 
288679 7 
288687 3 
288771 6 
288778 2 
288951 5 
289088 43 
289109 7 
289114 17 
289141 4 
289161 4 
289267 77 
289329 122 
289335 17 
289350 54 
289521 23 
289697 15 
289898 2 
290199 56 
290210 40 
290222 1 
290523 9 
290649 7 
290714 10 
290724 16 
290734 1 
290747 6 
290754 3 
290812 2 
290851 2 
291698 10 
291797 3 
292136 6 
292176 17 
292188 78 
292198 24 
292206 1 
292209 2 
292215 3 
292223 1 
292239 6 
292336 2 
292369 4 
292397 2 
292456 2 
292544 12 
292590 5 
292761 7 
293063 1 
293148 5 
293248 6 
293354 4 
293587 7 
293615 6 
293621 3 
293622 41 
293644 9 
293687 1 
293746 27 
293781 12 
293810 19 
294005 1 
294059 1 
294065 77 
294086 3 
294138 4 
294322 10 
294369 38 
294387 15 
294395 34 
294399 45 
294445 5 
294503 6 
294595 5 
294648 19 
294666 12 
294739 39 
295114 5 
295396 1 
295511 38 
295586 41 
295605 1 
295923 16 
296242 13 
296254 6 
296269 7 
296275 42 
296276 16 
296288 12 
296289 5 
296296 5 
296303 6 
296329 1 
296331 8 
296332 2 
296342 4 
296344 5 
296355 2 
296362 16 
296364 61 
296371 23 
296374 27 
296378 11 
296388 4 
296394 1 
296405 4 
296508 3 
296657 7 
296660 7 
296815 17 
296824 1 
296833 35 
296835 4 
296848 11 
296852 10 
296860 33 
296878 9 
296896 26 
296899 1 
296905 2 
296913 4 
296920 3 
297090 41 
297098 34 
297209 1 
297273 23 
297364 3 
297627 13 
297676 3 
298265 2 
298329 2 
298347 29 
298352 3 
298375 4 
298397 16 
298403 2 
298499 15 
298634 1 
298770 16 
298896 12 
298903 6 
298935 6 
299247 25 
299279 1 
299297 22 
299317 5 
299377 1 
299400 2 
299403 3 
299545 24 
299551 13 
299767 37 
299873 33 
300035 55 
300367 49 
300413 30 
300418 3 
300499 39 
300525 3 
300538 30 
300545 119 
300552 20 
300556 9 
300568 13 
300580 1 
300583 6 
300732 9 
300825 3 
300995 12 
301034 2 
301130 5 
301138 1 
301143 113 
301146 104 
301152 104 
301160 145 
301163 77 
301164 1 
301165 1 
301190 2 
301220 3 
301228 1 
301231 9 
301239 74 
301267 3 
301276 9 
301289 6 
301305 3 
301315 1 
301447 4 
301591 1 
301779 24 
301961 2 
302121 7 
302480 4 
302523 5 
302550 11 
302557 18 
302732 12 
302740 4 
302895 3 
303071 7 
303194 1 
303229 1 
303230 26 
303248 1 
303252 6 
303256 20 
303259 4 
303268 4 
303290 82 
303301 43 
303325 1 
303329 14 
303333 129 
303352 2 
303353 32 
303363 3 
303364 1 
303526 3 
303570 2 
304094 28 
304105 44 
304107 37 
304115 3 
304126 24 
304137 18 
304139 38 
304180 31 
304221 1 
304225 8 
304234 6 
304238 2 
304246 13 
304251 8 
304343 20 
304353 6 
304359 88 
304361 18 
304364 12 
304367 10 
304372 18 
304379 7 
304384 4 
304386 11 
304392 33 
304398 3 
304402 24 
304403 3 
304409 19 
304423 12 
304424 11 
304433 40 
304438 7 
304440 14 
304443 27 
304475 6 
304479 3 
304483 1 
304491 2 
304498 9 
304503 4 
304517 23 
304524 7 
304529 1 
304533 1 
304536 23 
304543 6 
304555 1 
304567 4 
304574 116 
304606 19 
304612 17 
304712 20 
304716 3 
304738 17 
304741 1 
304744 26 
304745 114 
304746 10 
304749 2 
304753 12 
304788 3 
304792 21 
304793 124 
304815 177 
304837 517 
304838 24 
304842 20 
304848 8 
304852 23 
304856 1 
304859 3 
304863 8 
304871 4 
304877 5 
304883 24 
304890 7 
304954 5 
304958 31 
304962 63 
304963 10 
304964 14 
304967 76 
304968 3 
304975 239 
304991 43 
304996 4 
304997 14 
305014 7 
305072 4 
305160 4 
305204 1 
305228 2 
305233 6 
305307 1 
305318 13 
305353 2 
305399 1 
305412 14 
305416 21 
305434 1 
305439 68 
305467 24 
305485 6 
305495 34 
305548 2 
305601 2 
305681 27 
305684 1 
305699 3 
305706 97 
305718 5 
305890 20 
306137 16 
306184 2 
306230 34 
306300 6 
306306 6 
306678 18 
306687 13 
306691 15 
306744 2 
306835 1 
307032 1 
307065 64 
307116 2 
307159 10 
307298 9 
307311 1 
307333 94 
307344 1 
307535 49 
307565 13 
307652 5 
307673 20 
307702 3 
307720 4 
307721 21 
307723 8 
307727 14 
307730 18 
307733 7 
307742 1 
307744 17 
307747 5 
307752 1 
307756 11 
307826 16 
307829 6 
307838 7 
307842 7 
307848 2 
307851 8 
307857 2 
307868 5 
307881 1 
308995 2 
309013 5 
309097 5 
309177 16 
309183 2 
309192 95 
309206 61 
309217 5 
309281 24 
309323 3 
309734 9 
310193 1 
310234 2 
310260 5 
310264 2 
310268 45 
310375 3 
310385 8 
310388 8 
310411 30 
310417 20 
310424 3 
310454 24 
310484 57 
310543 19 
310578 3 
310895 4 
311253 2 
311343 19 
311372 8 
311377 65 
311390 25 
311421 44 
311432 36 
311440 6 
311452 13 
311606 109 
311829 1 
311983 22 
312148 10 
312252 9 
312334 8 
312466 2 
312494 2 
312661 7 
312666 59 
312673 4 
312675 16 
312678 3 
312684 71 
312689 18 
312693 71 
312699 1 
312706 38 
312711 7 
312741 48 
312747 1 
312749 5 
312751 8 
312753 36 
312788 37 
312811 16 
312824 8 
312826 22 
312829 37 
312849 37 
312852 2 
312857 17 
312886 1 
313031 2 
313550 5 
313920 3 
313986 13 
315017 1 
315109 9 
315185 50 
315202 2 
315262 1 
315345 29 
315423 20 
315466 14 
315504 1 
315519 40 
315530 33 
315541 9 
315545 15 
315552 1 
315562 37 
315563 1 
315564 1 
315565 1 
315594 5 
315613 7 
315652 12 
315683 1 
315696 64 
315707 2 
315708 2 
315716 1 
315735 8 
315744 3 
315755 2 
315843 12 
315900 12 
316241 5 
316275 1 
316276 65 
316277 1 
316280 4 
316282 36 
316284 26 
316289 14 
316290 49 
316295 29 
316309 153 
316350 29 
316369 154 
316378 62 
316391 33 
316423 1 
316426 2 
316434 1 
316478 14 
316509 13 
316514 108 
316521 1 
316522 67 
316531 10 
316537 1 
316539 4 
316546 6 
316547 13 
316548 1 
316619 1 
316626 18 
316642 3 
316645 16 
316647 2 
316654 3 
316660 29 
316663 1 
316666 6 
316687 8 
316700 5 
316704 13 
316721 4 
316743 2 
316847 1 
316850 1 
316856 7 
316929 2 
316985 1 
317189 3 
317197 72 
317204 2 
317317 5 
317327 8 
317366 20 
317406 8 
317503 5 
317622 1 
317688 7 
317880 3 
317940 6 
317948 1 
317957 3 
317963 17 
317980 4 
318514 21 
318759 6 
318945 1 
320033 1 
320328 3 
320333 1 
320773 27 
320817 1 
320820 1 
320960 2 
320968 54 
320974 12 
320983 2 
321039 3 
321067 2 
321182 9 
321218 1 
321258 2 
321337 18 
321359 4 
321380 15 
321425 2 
321444 3 
321452 7 
321457 29 
321476 1 
321572 10 
321582 8 
321593 14 
321604 1 
321635 16 
321699 4 
321750 52 
321780 10 
321792 30 
321817 15 
321824 21 
321844 18 
321909 6 
322024 1 
322077 9 
322085 2 
322135 1 
322139 35 
322141 25 
322153 1 
322174 30 
322187 2 
322331 3 
322537 26 
322552 1 
322558 10 
322567 22 
322680 14 
322699 7 
322855 5 
322861 13 
322951 32 
323026 13 
323042 52 
323046 17 
323049 34 
323054 85 
323057 14 
323058 3 
323062 10 
323064 2 
323068 9 
323069 1 
323080 8 
323090 13 
323095 41 
323098 17 
323101 37 
323106 3 
323110 189 
323113 41 
323115 24 
323120 1 
323121 26 
323126 147 
323132 71 
323135 12 
323142 1 
323169 24 
323271 24 
323303 1 
323309 1 
323314 6 
323335 13 
323339 1 
323446 6 
323505 3 
323769 29 
323774 9 
323802 26 
323809 1 
323811 4 
323840 37 
323846 11 
323854 1 
324073 5 
324122 14 
324250 211 
324271 4 
324288 59 
324314 166 
324319 2 
324320 31 
324340 6 
324346 3 
324426 7 
324437 7 
324450 6 
324453 4 
324470 13 
324473 1 
324484 57 
324491 1 
324503 22 
324511 26 
324518 1 
324535 1 
324546 31 
324634 26 
324654 18 
324667 15 
324669 3 
324685 1 
324688 20 
324693 1 
324711 3 
324733 3 
324737 68 
324741 2 
324750 35 
324754 9 
324756 34 
324757 18 
324758 99 
324759 199 
324761 64 
324762 10 
324763 51 
324764 4 
324766 36 
324767 1 
324768 13 
324769 380 
324778 49 
324781 5 
324782 5 
324784 1 
324788 1 
324794 9 
324797 17 
324799 1 
324801 220 
324809 161 
324818 51 
324824 17 
324832 26 
324908 14 
324916 10 
324947 11 
324964 33 
324972 11 
324992 8 
325002 20 
325072 4 
325088 43 
325115 2 
325124 1 
325202 21 
325284 58 
325474 42 
325619 3 
325636 1 
325646 6 
325653 5 
325659 3 
325709 3 
325737 69 
325770 1 
325786 5 
325792 2 
325822 1 
325940 2 
326038 15 
326048 58 
326088 1 
326089 24 
326104 1 
326123 10 
326155 27 
326164 10 
326282 1 
326301 1 
326317 1 
326453 43 
326472 5 
326479 177 
326515 59 
326542 1 
326712 13 
326715 3 
326720 1 
326723 1 
326727 6 
326730 3 
326736 2 
326742 2 
326756 44 
326760 1 
326766 26 
326773 109 
326776 1 
326779 2 
326783 4 
326804 2 
326807 35 
326811 7 
326936 19 
327103 40 
327115 1 
327123 14 
327276 46 
328359 8 
328390 39 
328511 5 
328611 1 
328656 7 
328664 3 
328711 79 
328865 25 
328929 1 
328981 10 
329001 7 
329003 1 
329035 20 
329109 2 
329178 41 
329179 16 
329180 17 
329186 38 
329197 1 
329204 29 
329206 7 
329216 17 
329220 6 
329223 2 
329226 16 
329233 3 
329236 63 
329237 79 
329239 95 
329246 38 
329251 148 
329253 1 
329261 4 
329262 3 
329265 78 
329269 16 
329272 108 
329274 1 
329275 37 
329276 6 
329277 50 
329282 24 
329285 49 
329287 1 
329293 9 
329297 1 
329300 10 
329305 151 
329310 10 
329314 3 
329318 8 
329326 2 
329471 3 
329475 2 
329488 1 
329511 2 
329520 3 
329526 35 
329890 74 
329971 15 
330026 1 
330136 18 
330308 1 
330498 78 
330563 5 
330586 3 
330609 1 
330637 4 
330652 2 
330684 4 
330863 13 
330879 8 
330885 1 
330936 1 
331020 1 
331044 11 
331071 19 
331078 34 
331085 3 
331097 5 
331193 1 
331199 22 
331224 3 
331229 33 
331233 6 
331242 28 
331252 13 
331253 1 
331258 4 
331263 41 
331264 14 
331268 4 
331272 24 
331275 3 
331278 4 
331286 33 
331303 47 
331304 2 
331312 66 
331313 17 
331315 26 
331317 1 
331318 52 
331319 1 
331321 34 
331322 3 
331324 11 
331329 111 
331334 5 
331335 13 
331342 2 
331350 15 
331501 54 
331506 10 
331511 41 
331529 9 
331545 1 
331560 57 
331669 13 
331676 18 
331681 44 
331740 5 
331762 1 
331802 5 
331806 1 
331846 2 
331850 35 
331859 27 
331881 42 
331890 23 
331975 14 
331981 20 
332017 3 
332018 1 
332027 41 
332037 27 
332058 2 
332059 18 
332067 2 
332074 16 
332086 1 
332131 21 
332166 2 
332184 2 
332188 3 
332197 1 
332208 165 
332224 16 
332237 6 
332259 32 
332265 42 
332273 2 
332298 20 
332315 18 
332413 4 
332423 18 
332424 5 
332447 61 
332558 159 
332563 12 
332585 8 
332606 2 
332651 26 
332741 1 
332913 3 
332920 6 
332947 1 
333018 1 
333067 7 
333209 71 
333292 1 
333365 18 
333386 28 
333393 1 
333417 11 
333420 26 
333426 2 
333431 7 
333452 18 
333458 1 
333469 14 
333471 2 
333477 2 
333495 5 
333503 22 
333507 82 
333516 13 
333519 38 
333527 44 
333531 78 
333538 36 
333541 1 
334032 4 
334257 2 
334463 4 
334495 39 
334527 1 
334533 26 
334615 175 
334719 1 
334781 25 
334881 21 
334885 13 
334903 80 
335033 8 
335048 25 
335118 68 
335173 6 
335183 1 
335188 3 
335229 32 
335233 25 
335244 1 
335253 5 
335256 6 
335264 11 
335267 1 
335291 3 
335321 5 
335343 5 
335434 1 
335449 15 
335591 8 
335613 1 
335617 3 
335777 3 
335852 1 
335975 6 
335998 13 
336118 15 
336339 3 
336404 17 
336474 43 
336527 1 
336559 1 
336570 20 
336577 20 
336591 1 
336750 3 
336893 6 
336934 9 
337048 5 
337086 10 
337087 3 
337110 1 
337196 4 
337216 57 
337224 5 
337233 1 
337258 11 
337266 3 
337404 14 
337416 13 
337427 37 
337446 1 
337476 22 
337504 23 
337541 7 
337545 38 
337554 7 
337666 1 
337703 8 
337704 17 
337734 1 
337867 4 
337885 10 
337931 17 
338398 1 
338544 1 
338692 28 
338699 5 
338703 12 
338704 45 
338713 28 
338734 24 
338738 5 
338741 64 
338742 5 
338744 2 
338746 4 
338747 1 
338748 6 
338749 30 
338751 28 
338760 5 
338775 2 
338779 11 
338806 11 
338813 39 
338818 11 
338823 1 
338831 2 
338866 2 
338971 6 
338988 3 
338993 3 
339172 34 
339196 68 
339222 72 
339370 4 
339382 1 
339428 2 
339431 3 
339558 12 
339622 15 
339668 18 
339707 1 
339712 1 
339730 3 
339754 8 
339781 11 
339865 1 
339937 4 
339974 12 
340035 2 
340045 22 
340059 58 
340067 2 
340076 2 
340090 1 
340093 33 
340105 1 
340110 1 
340133 28 
340141 2 
340161 1 
340171 4 
340174 1 
340260 8 
340284 12 
340353 88 
340427 12 
340438 24 
340446 3 
340461 4 
340593 12 
340602 4 
340607 50 
340634 27 
340791 3 
340839 1 
340942 1 
340954 7 
340959 3 
340966 6 
340979 5 
341026 27 
341339 2 
341424 1 
341497 1 
341549 12 
341578 7 
341722 1 
342297 1 
342477 2 
342579 1 
342684 58 
342690 5 
342698 3 
342707 3 
342721 13 
342726 33 
342771 7 
342790 13 
342797 5 
342825 4 
342835 6 
342838 7 
342842 2 
342845 37 
342847 2 
342857 8 
342963 2 
343044 10 
343176 2 
343246 1 
343259 1 
343289 3 
343340 18 
343447 5 
343461 16 
343464 3 
343466 2 
343468 5 
343472 1 
343483 2 
343490 3 
343506 25 
343509 7 
343513 10 
343546 16 
343551 5 
343555 4 
343579 35 
343582 3 
343585 1 
343604 5 
343698 1 
343722 2 
343760 4 
343764 10 
343804 5 
343834 35 
343848 23 
343936 3 
343937 1 
343944 1 
344035 1 
344046 13 
344051 13 
344054 4 
344065 1 
344101 1 
344118 6 
344127 3 
344374 11 
344474 2 
344563 6 
344575 9 
344585 2 
344799 1 
344832 1 
344868 7 
344935 1 
345601 8 
345609 35 
345637 59 
345647 1 
345749 35 
345840 72 
345877 26 
345883 1 
345947 1 
345957 3 
346070 46 
346333 12 
346506 4 
347058 1 
347163 8 
347197 69 
347203 10 
347368 81 
347412 19 
347419 19 
347434 15 
347467 20 
347559 74 
347654 1 
347676 104 
347729 10 
347776 5 
347809 65 
347812 10 
347817 7 
347860 1 
347877 2 
347884 37 
347920 5 
347969 17 
347995 14 
348000 11 
348024 24 
348115 9 
348143 2 
348148 148 
348164 18 
348172 14 
348199 1 
348238 6 
348252 1 
348264 1 
348278 8 
348292 6 
348366 16 
348387 12 
348429 3 
348434 1 
348585 1 
348614 8 
348620 3 
348627 6 
348647 4 
348653 25 
348670 4 
348787 94 
348825 5 
348831 8 
348970 3 
349096 19 
349255 39 
349257 6 
349275 5 
349311 3 
349354 4 
349364 36 
349420 36 
349518 11 
349533 24 
349538 8 
349656 1 
349700 16 
349709 2 
349715 138 
349725 107 
349754 2 
349755 21 
349760 7 
349763 19 
349785 3 
349793 6 
349799 1 
349804 30 
349807 1 
349813 38 
349825 71 
349837 118 
349845 1 
349930 32 
349968 1 
350190 10 
350287 7 
350299 12 
350494 4 
350507 1 
350528 4 
350997 1 
351226 2 
351313 1 
351473 1 
351634 1 
351901 1 
351940 3 
352012 1 
352136 9 
352400 12 
352634 21 
352799 21 
352866 2 
353033 1 
353084 13 
353460 7 
353589 2 
353598 10 
353645 3 
353771 1 
353786 4 
353815 6 
353934 26 
353942 1 
353955 8 
353963 97 
353969 3 
353986 56 
353991 6 
353993 1 
353994 18 
353995 5 
354000 6 
354008 5 
354021 24 
354022 4 
354024 33 
354028 2 
354185 2 
354210 1 
354455 7 
354465 9 
354523 97 
354558 7 
354798 2 
354876 11 
355202 3 
355399 10 
355571 10 
355736 37 
355745 11 
355751 3 
355757 29 
355799 10 
355817 6 
355863 5 
355881 1 
355903 6 
355927 1 
355975 39 
356051 66 
356227 23 
356405 2 
356415 5 
356420 7 
356421 1 
356424 5 
356428 5 
356461 1 
356651 17 
356653 1 
356676 33 
356682 27 
356923 11 
356928 56 
357002 30 
357032 19 
357102 12 
357108 5 
357142 8 
357256 13 
357260 13 
357265 1 
357268 2 
357273 46 
357279 3 
357291 2 
357321 13 
357325 75 
357327 1 
357328 1 
357329 17 
357348 2 
357352 47 
357362 12 
357374 7 
357380 1 
357416 8 
357563 2 
357569 4 
358665 1 
359826 13 
360016 1 
360238 3 
360292 1 
360296 5 
360320 4 
360350 1 
360356 4 
360371 8 
360470 32 
360498 4 
360507 19 
360513 50 
360521 1 
360523 122 
360529 83 
360538 55 
360561 5 
360688 25 
360844 8 
360887 8 
360895 13 
360942 46 
361079 22 
361239 1 
361242 21 
361285 77 
361301 1 
361304 9 
361311 32 
361339 1 
361343 20 
361364 5 
361482 72 
361520 1 
361706 1 
361787 5 
361797 14 
361831 15 
361834 1 
361859 2 
361905 17 
361913 6 
362279 8 
362477 7 
362630 10 
362788 23 
362924 8 
362990 11 
363032 5 
363132 1 
363166 4 
363502 1 
363503 42 
363534 2 
363647 1 
363722 28 
363735 13 
363768 12 
363772 3 
363792 10 
363810 2 
363835 3 
363965 9 
364012 2 
364110 1 
364127 2 
364129 2 
364134 2 
364142 1 
364162 3 
364175 26 
364178 3 
364198 12 
364203 1 
364209 6 
364248 29 
364254 1 
364268 3 
364637 15 
364806 7 
364845 5 
365035 2 
365108 2 
365385 3 
365426 17 
365498 11 
366249 2 
366329 1 
366344 26 
367285 2 
367414 1 
367483 25 
367507 12 
367547 2 
367769 20 
367795 5 
367821 8 
367825 6 
367839 1 
367842 7 
367847 2 
367868 7 
367910 29 
367927 2 
368285 16 
368412 1 
368595 1 
368893 2 
369017 3 
369134 9 
369147 74 
369150 16 
369380 8 
369437 36 
369493 52 
369511 10 
369519 1 
369545 3 
369552 14 
369665 1 
369904 1 
369917 1 
369994 3 
370091 3 
370254 8 
370286 34 
370401 2 
370927 17 
370937 1 
370940 1 
370948 16 
370956 2 
370959 2 
370968 11 
370977 20 
370985 55 
371039 46 
371043 1 
371047 17 
371050 6 
371054 9 
371060 27 
371068 7 
371072 1 
371081 152 
371243 3 
371255 2 
371388 1 
371433 2 
371434 4 
371440 12 
371474 4 
371485 35 
371493 6 
371501 1 
371505 1 
371520 78 
371570 2 
371582 15 
371597 4 
371625 47 
371697 2 
371726 1 
371768 15 
371779 1 
371879 1 
371929 1 
371955 2 
372102 1 
372104 1 
372108 28 
372157 8 
372168 31 
372327 1 
372401 4 
372546 53 
372557 2 
372612 168 
373214 1 
373486 13 
373500 12 
373522 45 
373528 7 
373532 3 
373538 4 
373541 3 
373622 1 
373627 7 
373634 1 
373636 3 
373643 2 
373656 1 
374031 30 
374177 9 
374201 6 
374207 3 
374877 1 
375083 50 
375370 7 
375394 7 
375544 28 
375561 3 
375710 1 
375748 11 
375760 2 
375772 1 
375790 2 
375923 19 
375928 8 
375956 1 
375959 1 
375960 12 
375968 1 
376034 6 
377509 18 
377538 45 
377553 58 
377578 173 
377623 3 
377706 4 
377711 65 
377860 1 
377885 61 
377892 15 
377896 21 
377901 35 
377902 20 
377906 14 
377911 90 
377916 68 
377920 9 
377925 13 
377952 4 
378074 30 
378085 9 
378098 2 
378105 2 
378107 7 
378109 23 
378124 2 
378148 29 
378315 4 
378457 4 
378504 6 
378548 3 
378945 58 
379241 5 
379475 3 
379611 8 
379636 18 
379640 4 
379643 55 
379656 53 
379661 67 
379685 32 
379723 1 
379734 112 
379740 16 
379747 1 
379750 111 
379751 9 
379767 54 
379780 39 
379942 9 
380213 7 
380270 5 
380386 8 
380549 2 
380560 1 
380573 9 
380589 42 
380600 11 
380735 9 
380765 1 
380796 14 
380803 22 
380860 5 
380873 4 
380877 14 
380896 3 
380903 2 
380910 11 
380924 16 
380937 13 
380967 3 
381078 1 
381100 29 
382014 5 
382260 5 
382583 3 
382617 2 
382801 58 
382973 3 
382991 20 
383007 80 
383015 38 
383566 1 
383905 2 
383953 11 
384009 43 
384032 12 
384092 5 
384343 41 
384391 1 
384721 45 
384735 98 
384915 11 
385252 3 
385298 3 
385305 57 
385328 1 
385395 58 
385429 1 
385433 6 
385690 9 
385856 11 
385870 10 
386045 22 
386212 5 
386227 2 
386359 6 
386364 3 
386376 8 
386395 1 
386434 10 
386448 5 
386605 2 
386617 2 
386620 4 
386684 7 
386691 32 
386696 12 
386700 44 
386872 6 
387182 47 
387816 7 
388128 14 
388438 1 
388541 4 
388599 4 
388697 1 
388824 4 
388961 2 
389002 2 
389045 4 
389053 3 
389070 8 
389095 7 
389108 1 
389120 3 
389132 5 
389142 3 
389296 46 
389340 24 
389343 15 
389350 39 
389502 2 
389568 7 
389596 22 
389598 4 
389612 2 
389622 36 
389729 13 
389736 4 
389747 3 
389834 10 
389860 1 
389959 3 
390131 19 
390288 1 
390566 2 
390714 10 
390786 1 
390792 126 
390805 31 
390929 3 
390971 2 
391075 24 
391104 3 
391108 2 
391116 3 
391125 33 
391168 1 
391226 1 
391261 4 
391320 3 
391328 9 
391356 5 
391375 5 
391378 6 
391409 3 
391439 1 
391475 10 
391476 2 
391489 2 
391491 65 
391563 1 
391653 6 
391673 2 
391690 29 
391785 5 
391926 3 
391945 22 
391950 23 
391960 7 
391967 6 
392025 6 
392040 3 
392042 1 
392071 1 
392087 1 
392094 2 
392101 6 
392137 38 
392184 9 
392187 5 
392199 10 
392211 140 
392215 9 
392229 92 
392232 14 
392251 8 
392257 5 
392271 4 
392287 5 
392307 2 
392355 118 
392375 79 
392452 1 
392483 4 
392536 1 
392601 54 
392610 35 
392642 1 
392746 3 
392798 4 
392802 2 
392829 8 
392839 1 
392859 7 
392863 1 
392914 3 
392998 1 
393361 5 
393371 1 
393390 4 
393436 14 
393489 4 
393573 9 
393576 6 
393586 42 
393607 6 
393618 3 
393634 1 
393680 1 
393730 1 
393745 1 
394027 8 
394028 2 
394083 18 
394205 3 
394503 12 
394708 4 
394721 1 
394729 4 
394793 5 
394803 3 
394848 8 
394966 2 
395031 43 
395167 22 
395171 6 
395207 14 
395820 16 
396758 7 
396776 13 
396893 1 
397333 6 
397371 9 
397379 1 
397382 2 
397386 1 
397437 7 
397449 14 
397452 8 
397455 15 
397464 26 
397469 144 
397475 1 
397514 21 
397525 2 
397540 6 
397545 2 
397549 20 
397598 14 
397684 124 
397735 1 
397741 84 
397765 9 
398230 1 
398591 3 
399685 67 
399702 12 
399980 1 
399991 5 
400000 2 
400148 10 
400171 6 
400178 69 
400184 173 
400196 31 
400202 31 
400208 7 
400216 3 
400249 3 
400254 67 
400255 12 
400258 48 
400266 11 
400269 5 
400472 24 
400513 3 
401082 1 
401429 8 
401472 42 
401484 7 
401490 7 
401493 94 
401700 7 
402264 18 
402334 3 
402506 36 
402524 5 
402533 8 
402570 1 
402678 6 
403020 6 
403067 29 
404313 2 
404352 4 
405255 1 
405268 6 
405279 3 
405326 1 
405327 1 
405419 11 
405466 66 
405468 1 
405470 9 
405474 22 
405487 1 
405532 9 
405554 28 
405572 2 
405573 29 
405590 1 
406676 2 
406795 1 
406855 33 
406918 1 
406935 13 
407004 7 
407270 6 
407546 1 
407560 55 
407637 9 
407645 100 
407659 1 
407704 10 
407771 11 
407775 207 
407790 33 
407850 30 
407857 11 
407980 40 
407996 58 
408012 4 
408037 6 
408045 19 
408158 10 
408201 24 
408214 2 
408224 10 
408309 1 
408314 66 
408321 145 
408326 5 
408332 41 
408337 12 
408353 8 
408356 1 
408487 167 
408511 4 
408525 5 
408680 1 
408987 2 
408993 1 
409166 20 
409175 13 
409365 3 
409476 40 
409859 68 
409863 25 
410031 5 
410063 111 
410072 6 
410104 10 
410123 1 
410131 10 
410169 1 
410256 1 
410281 70 
410405 10 
410545 19 
410776 1 
412353 2 
412387 25 
412484 1 
412518 48 
412526 3 
412542 1 
412551 42 
412555 31 
412654 2 
412656 11 
412842 1 
412980 27 
413149 91 
413487 3 
413525 18 
413651 40 
413655 188 
413673 59 
413678 7 
413682 1 
413686 1 
413690 5 
413732 2 
413738 1 
413752 3 
413756 119 
413774 3 
413778 27 
413797 33 
413805 2 
413813 6 
414284 30 
414286 6 
414309 3 
414877 37 
415979 22 
416000 2 
416012 5 
416081 1 
416085 1 
416090 9 
416128 3 
416288 9 
416757 50 
417231 3 
417373 7 
417696 1 
417716 12 
417746 7 
417840 6 
417872 3 
417880 5 
417885 37 
417894 30 
417915 2 
417919 2 
418008 25 
418098 6 
418119 1 
418155 45 
418274 81 
418290 16 
418327 18 
421733 4 
421745 7 
421765 10 
421768 12 
421827 4 
421833 2 
421837 2 
421850 8 
421855 1 
422063 5 
422177 10 
422271 1 
422281 2 
422336 7 
422396 6 
422490 30 
422515 10 
422531 5 
422556 17 
422938 18 
423133 40 
423391 4 
423787 3 
423836 2 
423998 8 
424006 4 
424044 2 
424107 11 
424164 2 
424170 1 
424181 11 
424276 35 
424336 2 
424411 7 
424460 3 
424523 6 
424555 2 
424566 1 
424575 3 
424578 1 
424579 9 
424582 11 
424610 2 
424614 3 
424658 7 
424716 3 
424721 5 
424800 6 
424812 10 
424977 1 
424984 48 
425292 6 
425359 11 
426257 5 
426269 446 
426275 1 
426288 5 
426333 10 
426340 2 
426434 13 
426463 15 
426475 45 
426483 2 
426667 40 
426701 7 
426882 1 
426976 19 
427021 21 
427026 48 
427045 1 
427090 13 
427118 5 
427264 6 
427376 14 
427404 7 
427446 47 
427458 5 
427468 1 
427475 3 
427506 33 
427512 91 
427521 47 
427530 6 
427537 18 
427541 20 
427552 6 
427582 6 
427598 2 
427621 9 
427642 3 
427750 14 
427758 1 
428184 3 
428324 2 
428494 3 
428645 3 
429049 3 
429487 1 
429510 43 
429552 47 
429828 34 
429876 5 
429995 40 
430015 2 
430046 43 
430089 7 
430141 257 
430194 7 
430202 15 
430221 4 
430224 1 
430238 3 
430289 3 
431728 43 
431753 58 
431770 14 
431784 17 
431787 2 
431789 9 
431791 6 
431794 21 
432000 10 
432007 10 
432042 4 
432059 13 
432066 7 
432072 34 
432083 2 
432092 11 
432110 1 
432118 6 
432255 2 
433357 6 
433473 6 
433488 1 
433560 2 
433878 5 
433912 1 
434027 146 
434195 96 
434223 12 
434361 5 
435140 4 
435589 4 
435626 35 
435684 9 
435709 2 
435818 9 
435833 2 
436012 18 
436505 1 
436515 9 
436520 5 
436598 3 
436640 1 
436670 1 
436674 1 
436680 5 
436736 2 
436891 26 
436896 16 
437084 12 
437212 25 
437249 5 
437287 1 
437293 3 
437298 20 
437304 7 
438079 53 
438570 4 
438694 9 
438755 81 
438801 130 
439173 3 
439174 4 
439580 3 
439857 17 
439888 4 
440035 3 
440200 2 
440317 10 
440349 81 
441226 7 
441230 84 
441249 7 
441269 39 
441280 16 
441292 2 
441296 27 
441313 9 
441334 2 
441352 2 
441380 8 
442107 41 
443002 3 
443143 102 
443257 84 
443286 1 
443294 3 
443305 2 
443315 5 
443317 13 
443368 7 
443383 11 
443394 1 
443405 7 
443416 14 
443420 10 
443432 1 
443588 1 
443626 5 
443716 22 
443734 3 
443737 7 
443768 6 
444000 37 
444003 3 
444006 26 
444019 1 
444049 4 
444091 5 
444100 1 
444103 5 
444184 14 
444321 3 
444344 1 
444347 10 
444352 32 
444361 3 
444382 21 
444386 105 
444396 89 
444400 10 
444404 6 
444556 13 
444565 28 
444684 20 
445930 3 
445948 2 
446231 3 
446295 9 
446647 14 
446776 31 
446780 13 
446792 3 
446812 8 
446824 39 
446832 78 
446834 2 
446844 139 
446862 38 
446879 1 
446925 8 
446935 21 
446970 2 
446997 20 
447014 3 
447020 4 
447039 22 
447045 2 
447046 3 
447050 4 
447064 1 
447110 4 
447308 15 
447378 6 
447425 2 
447592 1 
448059 4 
448073 10 
448281 6 
448403 8 
448820 1 
448863 24 
448893 11 
448938 10 
448950 3 
448977 9 
449073 8 
449103 14 
449117 24 
449124 2 
449142 22 
449150 4 
449161 51 
449168 4 
449182 24 
449234 3 
449356 8 
449533 19 
449814 1 
450276 1 
450324 4 
450759 39 
450995 76 
451002 1 
451059 9 
451130 42 
451322 79 
451543 1 
451691 2 
451723 1 
451740 3 
452424 18 
452519 1 
453192 2 
453345 1 
453548 21 
453554 3 
453561 3 
453565 10 
453568 10 
453571 6 
453576 2 
453613 16 
453615 12 
453621 16 
453624 30 
453653 5 
453678 5 
455923 1 
456220 34 
456302 2 
456603 2 
456806 7 
457518 14 
457524 1 
457976 3 
457999 1 
458015 1 
458027 8 
458033 33 
458041 4 
458047 23 
458051 35 
458055 8 
458059 36 
458086 3 
458112 5 
458115 5 
458126 14 
458155 24 
458189 4 
458220 65 
458225 18 
458249 3 
458324 51 
458467 35 
458481 3 
458489 32 
458505 7 
458536 121 
458540 18 
458557 16 
458786 3 
458828 1 
458951 13 
459025 28 
459080 7 
459138 3 
459238 2 
459572 17 
459674 4 
460190 5 
460286 11 
460700 2 
461425 11 
461452 1 
461569 5 
461603 4 
461625 7 
461634 3 
461642 10 
461649 12 
461725 9 
461741 11 
461754 15 
461768 1 
461773 5 
461778 14 
461796 2 
461837 1 
461844 11 
461855 2 
461859 18 
461881 2 
461892 6 
461898 2 
461911 11 
461933 8 
461935 1 
461960 10 
461978 34 
462046 17 
462094 1 
462139 2 
462362 12 
462376 1 
462383 30 
462387 3 
462409 16 
462419 22 
462429 2 
462436 20 
462471 10 
462487 21 
462505 3 
462520 58 
462555 7 
462589 181 
462600 16 
462753 7 
462794 25 
462818 10 
462829 21 
462833 45 
462837 5 
462838 5 
462843 73 
462854 32 
462858 9 
462867 1 
462869 18 
462890 1 
463080 1 
463280 10 
463408 13 
463446 5 
463607 16 
463800 2 
464005 1 
464008 18 
464011 3 
464025 2 
464060 7 
464216 7 
464221 3 
464253 12 
464457 1 
464490 13 
464497 99 
464510 3 
464638 10 
464661 18 
464666 3 
464672 14 
464823 1 
466054 30 
466087 170 
466148 1 
466249 16 
466365 13 
466372 10 
466466 5 
467652 9 
467663 3 
467677 25 
467680 104 
467697 8 
467750 4 
467802 3 
468064 39 
468115 114 
468135 34 
468138 13 
468146 11 
469546 4 
469572 5 
469634 1 
469737 4 
470243 8 
470430 1 
470436 98 
470717 17 
470860 3 
471349 1 
471538 1 
471677 8 
471713 8 
471726 10 
471828 6 
471839 36 
472549 3 
472589 1 
472599 13 
472629 2 
472638 2 
472646 13 
472664 13 
472673 7 
472689 25 
473374 15 
473787 4 
473940 15 
473943 73 
474088 14 
474436 12 
474447 5 
474471 22 
474492 5 
474782 1 
474898 4 
475015 36 
475752 45 
476081 1 
476150 7 
476397 1 
476544 43 
476721 2 
476782 6 
477278 11 
477462 1 
478109 7 
478575 5 
478597 6 
478604 11 
478607 1 
478755 8 
478759 13 
479107 3 
479380 7 
479409 8 
479427 52 
479609 6 
479619 3 
479768 5 
479793 28 
479810 8 
479927 18 
479940 56 
479951 44 
479958 79 
479967 1 
479975 1 
480043 10 
480074 3 
480078 15 
480090 3 
480100 2 
480116 2 
480122 2 
480131 1 
480160 8 
480171 1 
480188 2 
480215 2 
480276 6 
480289 5 
480292 4 
480300 1 
480351 3 
480357 2 
480364 1 
480429 1 
480535 4 
480538 72 
480737 6 
480757 19 
480786 29 
481091 11 
481129 6 
481135 20 
481181 6 
481203 22 
481236 18 
481449 26 
481459 5 
481467 13 
481475 3 
481495 19 
481532 8 
481536 4 
481550 20 
481800 2 
481805 47 
481809 8 
481811 1 
481820 31 
481884 83 
481886 7 
481898 1 
481917 94 
482461 27 
482793 3 
482886 1 
483103 9 
483116 7 
483122 6 
483137 49 
483276 51 
483321 3 
483414 2 
483485 5 
483538 6 
484048 3 
484185 1 
484191 55 
484989 7 
485152 29 
486347 2 
486706 37 
486819 8 
486822 11 
486994 16 
487006 55 
487010 2 
487014 13 
487026 5 
487059 1 
487067 6 
487073 20 
487119 5 
487121 71 
487126 6 
487136 5 
487146 19 
487149 7 
487167 37 
487178 40 
487266 203 
487296 2 
487304 1 
487342 68 
487343 2 
487354 16 
487359 7 
487365 13 
487372 7 
487375 33 
487534 43 
487537 13 
487548 1 
487551 33 
487554 51 
487555 77 
487556 14 
487557 13 
487559 50 
487562 1 
487567 14 
487568 72 
487571 11 
487576 84 
487598 75 
487611 1 
487948 1 
487953 1 
488400 20 
489152 5 
489349 10 
489370 52 
489677 18 
489708 1 
489882 1 
489883 29 
489893 8 
490095 27 
490917 1 
490947 5 
490977 1 
490990 1 
490996 2 
491063 1 
491065 9 
491076 6 
491095 7 
491192 2 
491231 4 
491251 5 
491408 2 
492284 1 
492336 8 
492455 15 
492636 5 
492782 3 
492998 5 
493035 23 
493043 9 
493059 41 
493227 36 
493293 1 
493301 57 
493637 4 
493667 21 
493822 21 
493850 20 
493856 22 
494038 6 
494150 8 
494207 2 
494224 57 
494238 28 
494241 19 
494250 29 
494264 20 
494274 2 
494354 10 
494364 2 
494365 54 
494393 149 
494409 19 
494417 8 
494442 4 
494445 1 
494458 1 
494462 4 
494472 2 
494482 19 
494500 5 
494528 8 
494531 4 
494535 14 
494547 7 
494583 5 
494675 2 
494697 15 
494723 15 
494774 1 
494824 1 
494843 86 
495073 3 
495109 3 
495240 3 
495668 18 
495680 17 
496182 27 
496350 3 
496795 20 
496948 126 
497192 58 
497204 47 
497224 2 
497261 5 
497307 11 
497349 1 
497476 1 
497504 61 
497513 10 
497680 3 
497753 18 
498241 7 
498405 26 
498846 1 
498875 3 
500600 4 
501566 10 
501601 24 
501688 7 
502469 3 
502541 6 
502561 7 
502565 1 
502573 4 
502576 2 
502584 1 
502875 1 
503163 3 
503285 19 
503515 3 
504352 2 
504374 1 
504378 41 
504516 61 
504529 16 
504567 7 
504619 206 
504643 1 
504695 127 
504823 7 
504827 9 
505031 2 
505166 25 
505225 3 
505256 25 
505259 4 
506809 1 
506923 5 
506949 2 
506958 4 
507155 133 
507157 2 
507223 1 
507464 8 
507617 26 
507629 3 
507640 5 
507655 26 
507673 54 
507727 1 
507909 8 
508437 2 
511253 4 
511313 13 
511457 1 
511491 7 
511494 90 
511496 2 
511499 19 
511546 83 
511555 1 
511556 17 
511564 6 
511569 44 
511602 50 
511611 33 
511613 13 
511625 5 
511626 12 
511636 6 
511694 1 
511780 39 
511948 4 
511956 81 
511966 24 
511968 6 
511982 4 
512006 3 
512203 38 
512387 23 
512524 5 
512690 15 
512790 16 
512853 19 
512897 7 
513027 2 
513091 1 
514087 4 
514103 12 
514144 9 
514182 1 
514205 13 
514217 15 
514469 3 
514499 2 
514503 1 
514506 6 
514560 37 
514563 4 
514716 9 
514720 3 
514734 8 
514742 5 
514745 1 
514756 5 
514764 11 
514814 5 
514818 1 
514826 20 
514851 3 
514855 9 
514859 24 
514883 28 
514896 9 
514910 13 
515001 32 
515015 2 
515078 13 
515090 25 
515188 8 
515431 18 
515586 1 
515633 3 
516402 3 
516427 6 
516813 23 
516889 10 
516899 12 
516906 1 
516951 61 
516965 3 
516982 9 
516989 106 
516997 1 
517029 24 
517181 23 
517184 42 
517189 1 
517299 2 
517347 1 
517349 1 
517351 4 
517361 8 
517542 1 
517544 9 
517966 82 
518056 3 
518258 9 
518750 1 
518912 19 
518933 8 
518969 47 
518979 4 
519924 12 
519992 10 
520217 1 
520458 70 
520489 5 
520556 11 
520575 1 
520637 1 
520653 3 
520656 1 
520708 4 
520719 17 
520722 1 
520724 27 
520727 29 
520733 13 
520735 11 
520794 28 
520948 5 
521002 21 
521006 1 
521040 7 
521042 73 
521043 8 
521133 33 
521141 43 
521309 20 
521367 8 
521370 7 
521380 93 
521445 1 
521568 4 
521571 46 
521836 3 
521844 31 
522006 46 
522066 4 
522140 17 
522164 2 
522208 4 
522282 70 
522643 3 
522674 41 
522679 3 
522685 1 
522712 29 
522747 2 
522795 10 
523026 3 
523344 4 
524670 4 
524994 10 
525036 1 
525072 2 
525077 11 
525083 3 
525098 4 
525110 19 
525113 7 
525134 12 
525150 68 
525258 4 
525395 2 
525608 88 
526198 1 
526484 23 
526497 7 
526814 5 
526949 7 
526965 2 
527132 2 
527579 56 
527873 2 
527907 2 
528208 16 
528493 97 
528501 5 
528530 12 
528751 26 
528772 3 
528806 1 
528813 10 
529016 11 
529165 1 
530286 1 
530292 24 
530316 6 
530342 5 
530350 14 
530646 3 
530964 6 
531107 31 
531117 18 
531307 1 
531337 4 
531385 1 
531412 5 
531554 36 
531743 1 
532025 4 
532046 2 
532356 9 
533143 7 
533319 3 
533812 12 
533820 7 
533830 6 
533856 2 
533857 14 
533888 40 
533908 10 
533909 1 
533923 1 
533949 10 
534110 1 
534442 1 
534643 1 
534742 31 
535056 8 
535639 3 
535673 10 
535929 29 
535999 3 
536148 7 
536451 5 
536655 8 
536791 4 
537069 5 
537300 18 
537305 1 
537695 11 
537958 5 
538007 3 
538039 2 
538045 17 
538100 3 
538324 18 
538375 24 
538436 8 
538642 4 
538666 4 
538669 2 
538677 27 
538694 11 
538698 3 
539011 20 
539178 5 
539518 35 
539552 42 
539553 21 
539554 9 
539578 67 
539600 38 
539622 8 
540277 1 
541322 2 
544097 1 
544261 4 
544438 24 
544442 86 
544447 13 
544451 17 
544455 5 
544464 9 
544552 3 
544601 1 
544622 6 
544712 1 
544753 2 
544791 145 
544798 45 
544805 4 
544898 5 
544903 5 
544933 38 
546533 1 
546569 11 
546596 4 
546608 1 
546616 2 
546622 1 
546966 64 
547111 16 
547449 7 
547822 24 
548226 1 
548402 2 
548541 1 
550325 15 
550350 1 
550376 2 
550387 47 
550414 1 
550484 13 
550511 1 
550523 14 
550602 9 
550608 7 
550617 1 
550621 4 
550661 5 
550666 1 
550669 4 
550807 30 
550841 2 
550849 3 
550852 10 
550858 7 
550870 20 
550879 11 
550891 22 
550901 4 
550910 3 
550917 13 
550926 15 
550933 34 
550960 4 
550971 4 
551006 1 
551037 1 
551189 4 
551724 6 
551783 27 
551791 1 
551849 7 
551883 3 
552213 14 
552232 1 
552238 1 
552283 16 
552434 18 
552962 1 
552973 13 
552979 1 
553070 121 
553256 6 
553265 7 
553270 2 
553278 7 
553314 2 
553319 15 
553352 3 
554657 14 
554681 1 
554741 2 
554768 1 
554950 9 
554956 2 
555031 5 
555154 15 
555292 7 
555884 20 
556111 3 
557256 2 
557268 1 
557464 8 
557628 1 
558636 4 
558769 1 
558806 1 
558877 5 
558889 4 
559010 8 
559016 5 
559019 16 
559057 132 
559061 3 
559488 15 
559638 57 
559667 28 
559727 8 
559896 138 
559901 52 
559907 45 
559932 4 
560044 2 
560327 10 
560331 2 
560423 8 
560617 1 
560718 7 
560743 1 
560749 40 
560753 7 
560764 4 
560778 19 
560783 5 
560849 9 
560879 84 
562487 24 
563315 29 
563677 6 
563928 1 
563947 2 
563970 5 
563996 11 
564071 2 
564149 7 
564222 20 
564298 1 
564383 2 
564461 2 
564472 3 
565044 1 
565050 1 
565086 9 
565293 1 
565525 3 
565590 1 
565596 789 
565629 6 
565634 1 
565797 3 
565804 2 
565930 2 
565988 3 
565994 25 
566042 30 
566127 7 
566292 4 
566300 1 
566306 2 
566316 3 
566321 1 
566325 9 
566332 2 
566343 2 
566394 6 
566395 1 
566404 3 
566408 9 
566418 9 
566456 5 
566486 1 
566537 10 
566708 7 
566799 21 
567151 2 
567281 2 
568162 4 
568304 3 
568311 16 
568498 2 
568575 13 
568987 10 
569152 22 
569177 5 
569193 93 
569316 2 
569474 26 
569531 31 
569557 2 
569659 2 
569707 6 
569719 10 
569748 3 
569769 50 
569791 13 
569943 18 
570551 3 
570762 1 
570945 20 
570964 8 
570967 17 
570974 40 
570977 66 
570983 27 
570985 10 
570986 2 
570990 8 
571001 40 
571003 7 
571007 1 
571030 5 
571036 1 
571048 2 
571085 6 
571510 24 
571751 33 
572046 3 
572049 28 
572057 10 
572064 2 
572083 31 
572092 15 
572095 8 
572100 13 
572101 10 
572104 8 
572283 4 
572912 2 
573014 2 
573019 12 
573037 10 
573060 4 
574658 3 
574672 118 
574681 64 
574685 66 
574844 34 
574862 12 
574873 2 
574949 13 
574955 5 
574971 1 
574974 17 
575006 19 
575014 63 
577639 13 
577781 1 
577835 1 
577872 1 
577986 2 
578007 6 
578041 1 
578065 1 
578080 2 
578138 6 
578158 1 
578159 5 
578187 1 
578191 2 
578203 4 
578269 1 
578318 1 
578519 6 
578603 13 
579004 10 
579229 4 
579347 1 
579422 8 
579778 10 
579784 1 
579787 11 
579818 10 
579854 44 
579857 9 
580049 1 
580083 10 
581089 14 
581423 1 
581618 3 
582393 48 
582429 1 
583101 7 
583287 1 
584160 14 
584170 5 
584212 10 
584223 1 
584229 55 
584475 4 
584481 6 
584541 73 
584549 11 
584557 6 
584580 7 
584593 31 
584734 1 
585904 15 
585919 19 
586009 1 
586025 1 
586081 10 
586165 13 
586184 4 
586229 2 
586245 2 
586249 30 
586267 9 
586342 8 
586415 36 
586452 11 
586460 2 
586484 1 
586511 35 
586517 18 
586523 2 
586528 1 
586529 112 
586533 4 
586543 6 
586646 8 
586652 27 
587105 8 
587130 4 
587565 12 
587574 2 
588030 3 
588182 8 
588196 31 
588335 5 
588651 6 
588876 10 
588981 13 
589260 6 
589316 11 
589347 8 
589400 3 
589431 5 
589493 2 
589560 1 
589589 3 
589603 1 
589617 29 
589698 1 
589813 1 
589899 2 
589932 27 
589946 8 
592496 9 
592664 3 
592682 11 
592690 59 
592744 1 
592762 7 
592767 6 
592816 1 
592823 7 
592832 2 
592951 1 
592977 38 
592986 2 
593288 17 
593753 3 
593756 5 
594110 7 
594261 31 
594265 76 
594304 1 
594321 1 
594327 19 
594331 4 
594335 4 
594499 1 
594512 1 
600741 3 
600767 1 
602422 5 
602446 21 
602462 6 
602475 24 
602484 40 
602493 68 
602532 9 
602569 9 
602577 9 
602586 16 
602896 7 
602921 7 
602927 4 
603091 2 
603458 1 
605233 1 
605274 1 
606264 11 
608598 2 
608619 16 
608625 1 
609249 7 
609255 3 
609283 4 
609295 2 
609317 2 
609359 8 
609361 6 
609375 1 
609388 13 
609408 2 
609850 2 
611428 1 
611496 6 
611503 42 
611528 3 
611802 1 
611812 56 
611828 73 
611849 5 
611892 19 
611898 20 
611913 76 
611946 54 
611981 15 
612101 3 
612602 1 
612728 7 
612802 3 
612813 6 
616840 17 
616967 6 
616971 1 
617024 42 
617099 40 
617107 6 
617135 81 
617222 4 
617486 8 
617727 2 
618534 26 
618539 4 
618548 13 
618603 4 
618609 7 
618633 14 
618635 12 
618666 9 
618699 6 
618725 3 
618742 4 
618815 11 
618893 1 
618911 5 
618940 2 
619036 41 
619065 3 
619090 35 
619107 27 
619169 38 
619173 23 
619181 6 
619185 70 
619196 34 
619208 3 
619224 13 
619226 30 
619230 55 
619232 3 
619234 43 
619237 27 
619240 12 
619254 124 
619275 11 
619283 7 
619301 10 
619332 2 
619341 21 
619393 18 
619427 52 
619438 12 
619499 4 
619512 2 
619567 10 
619572 1 
619575 57 
619592 1 
619596 10 
619600 27 
619632 4 
619641 8 
619795 2 
621602 30 
621783 13 
622168 4 
622258 25 
622443 15 
622798 16 
623122 6 
623244 1 
623286 1 
623524 5 
623526 15 
623545 16 
623643 7 
623749 2 
623964 6 
623970 49 
624333 10 
624406 1 
624450 11 
624497 2 
624560 1 
624580 3 
624617 4 
624959 6 
624992 16 
625118 2 
626258 2 
626378 1 
626589 1 
626703 3 
627565 9 
627843 11 
628052 20 
628085 4 
628094 132 
628301 6 
628322 1 
628452 26 
629063 1 
629199 5 
629557 149 
629888 2 
630046 44 
630238 14 
630730 1 
630735 20 
630742 5 
630749 1 
630781 5 
630800 19 
631864 10 
632027 2 
632068 4 
632071 6 
632099 7 
632260 2 
632276 3 
632914 1 
633004 6 
633661 4 
633668 31 
633675 34 
633682 19 
633690 22 
633699 47 
633708 1 
633734 1 
633738 17 
633740 48 
636927 1 
636948 8 
637363 11 
637698 2 
637793 25 
638063 2 
638103 15 
638118 20 
638263 13 
638447 11 
638450 3 
638692 1 
638779 9 
638803 12 
638816 5 
638831 4 
638887 2 
638999 1 
639011 2 
639023 9 
639031 6 
639054 105 
639087 9 
639088 1 
639254 2 
639353 8 
639354 1 
639369 27 
639380 10 
639447 81 
639523 3 
639528 14 
639680 1 
639744 108 
639745 85 
639747 38 
639748 1 
639755 143 
639763 4 
640407 2 
640966 8 
641505 28 
641514 8 
642300 11 
642301 142 
642302 11 
642303 4 
642306 3 
642314 13 
642340 5 
642352 19 
642578 73 
642616 3 
642621 3 
642628 4 
642638 62 
642654 39 
642830 1 
643208 4 
643326 14 
643898 10 
643903 8 
644423 1 
644471 3 
644494 22 
644990 39 
645005 27 
645008 1 
645932 14 
646108 2 
646133 5 
646203 9 
646396 49 
646532 13 
646594 1 
646601 7 
647045 4 
647071 10 
647221 1 
647538 1 
648564 1 
648605 14 
648645 6 
648651 13 
648675 13 
649106 6 
649126 3 
649202 6 
649222 4 
651758 18 
652087 26 
653166 6 
654013 6 
654056 10 
654062 9 
654109 19 
654116 32 
654125 18 
654133 1 
654144 20 
654169 37 
654324 1 
654509 81 
654834 13 
654929 33 
656421 8 
656475 8 
656520 2 
656602 1 
656639 8 
656698 20 
656750 24 
656788 3 
656807 48 
656811 1 
656856 9 
657043 22 
657051 1 
657079 3 
657100 11 
657107 4 
657132 24 
657336 34 
657595 1 
657623 4 
658072 1 
658569 10 
658588 25 
659628 2 
659679 1 
659686 6 
659838 71 
659881 1 
660229 16 
660339 15 
660351 2 
661128 4 
661332 5 
661483 3 
661813 21 
661819 3 
661849 3 
662110 10 
662155 1 
662184 1 
662194 25 
662206 25 
662224 2 
662230 184 
662239 15 
662246 9 
662270 9 
662275 205 
663725 28 
663746 6 
663761 2 
663858 21 
663887 1 
663967 1 
664542 13 
664622 8 
664634 12 
665000 2 
665241 6 
665853 9 
666236 10 
666321 93 
666605 1 
666833 124 
666963 1 
666968 14 
667016 1 
667189 27 
667344 2 
667355 2 
667365 2 
667366 17 
667406 10 
667430 1 
667440 2 
667472 32 
667475 166 
667506 39 
667692 2 
667901 1 
667976 8 
668030 4 
668154 11 
668245 2 
668495 1 
668593 4 
668978 4 
669403 2 
670541 21 
670655 166 
670673 12 
670697 6 
670741 2 
670745 10 
670800 1 
670815 3 
670824 1 
670832 2 
670879 2 
670887 4 
670897 24 
670942 30 
670951 1 
670984 14 
671031 11 
671052 2 
671061 1 
671062 11 
671107 3 
671178 176 
671182 2 
671497 1 
671546 20 
671550 57 
671568 1 
671600 3 
671681 1 
671695 7 
671814 1 
671972 24 
671991 11 
672175 21 
672221 1 
672252 4 
672274 80 
672295 44 
672460 4 
672471 1 
672488 2 
672517 3 
672533 34 
672572 26 
672576 15 
672591 2 
672774 3 
672775 7 
672789 36 
672796 8 
672811 38 
672833 5 
672981 5 
673235 2 
673295 45 
673413 5 
673603 3 
673808 2 
673872 8 
673980 2 
673994 8 
674078 32 
675309 1 
675349 9 
675365 1 
675393 18 
675519 1 
675553 64 
675705 8 
675777 63 
675799 4 
675836 2 
675847 1 
676358 4 
677317 1 
677803 1 
677836 1 
677998 2 
678020 12 
678882 3 
679061 6 
679091 1 
679111 38 
679138 1 
679157 2 
679164 3 
679173 1 
679180 6 
679208 1 
680556 5 
680560 28 
680877 28 
680882 4 
681029 1 
681051 8 
681061 4 
681089 8 
681094 7 
681111 6 
681116 9 
681132 26 
681166 6 
681171 2 
681177 4 
681307 2 
681973 10 
682231 1 
682243 7 
682292 2 
682305 205 
682338 12 
682388 17 
682402 80 
682411 33 
682426 70 
682477 10 
682548 2 
682570 9 
682728 1 
682745 9 
682778 24 
682830 3 
682846 42 
682862 4 
682881 24 
682896 7 
683163 1 
683299 15 
683367 44 
683409 17 
683410 38 
683477 8 
683489 36 
683491 32 
683495 1 
683682 1 
683700 1 
683714 2 
683722 10 
683795 1 
683828 6 
683837 1 
683847 19 
683853 9 
683885 1 
683900 1 
683956 1 
684216 8 
684290 22 
684382 2 
684574 50 
685039 1 
685118 8 
685372 6 
685523 3 
685533 65 
685547 3 
685588 20 
685600 21 
685649 3 
685654 13 
686005 10 
686507 13 
688862 1 
688884 14 
689066 2 
689075 48 
689253 1 
689282 4 
689409 1 
689429 1 
689439 9 
689448 7 
689456 1 
689464 1 
689467 3 
689544 1 
689557 1 
690201 2 
690239 1 
690382 14 
690415 11 
690420 76 
690451 25 
690457 41 
690470 27 
690478 1 
690658 2 
690820 2 
691186 13 
691753 37 
691817 1 
691820 7 
691910 10 
692208 69 
692257 2 
692272 5 
692275 5 
692282 5 
692299 15 
692300 14 
692305 57 
692307 7 
692309 21 
692322 21 
692325 1 
692355 7 
692379 7 
692499 1 
696902 22 
697657 6 
697757 10 
697815 5 
697946 1 
698334 1 
698338 20 
698364 9 
698380 13 
699118 14 
699590 9 
699811 7 
699998 49 
700359 8 
700620 1 
700976 3 
700983 5 
700986 3 
701038 38 
701040 2 
701047 21 
701049 3 
701050 26 
701052 9 
701053 7 
701059 23 
701063 91 
701071 17 
701073 10 
701110 6 
701237 11 
701255 7 
701295 1 
701606 36 
701724 9 
701740 15 
701778 56 
701791 10 
701796 5 
701802 35 
701813 11 
702621 6 
702832 2 
702859 42 
703875 5 
703926 9 
704125 2 
709971 1 
709981 3 
709985 10 
709993 5 
710119 11 
710306 38 
710313 3 
710321 18 
710325 1 
710338 10 
710664 44 
710682 34 
712633 7 
712645 2 
712653 9 
712740 3 
713683 5 
713687 59 
713734 4 
713970 15 
715139 2 
715259 7 
715465 4 
715474 26 
716898 1 
716916 1 
716927 23 
717013 25 
717031 14 
717048 3 
718010 18 
718037 5 
718517 3 
718548 40 
718811 3 
719122 7 
720172 45 
720322 10 
720353 1 
720398 61 
720410 9 
720415 7 
720423 4 
720443 28 
720455 20 
720959 3 
721220 18 
721761 1 
721813 2 
721843 4 
721862 3 
721866 19 
722327 3 
722447 6 
722493 7 
722518 4 
722696 3 
722700 1 
722851 2 
724574 1 
725007 3 
725355 4 
725369 5 
725372 1 
725403 19 
725569 5 
725584 1 
725616 1 
725688 8 
726044 24 
726198 52 
726409 1 
726831 18 
726872 38 
727117 2 
727156 3 
727176 2 
727292 69 
727302 29 
727307 4 
727398 35 
727404 44 
727423 1 
727438 23 
729398 1 
729708 2 
729750 8 
729825 33 
729870 17 
733566 53 
733594 8 
733636 22 
733672 17 
733684 2 
733788 8 
733869 15 
733882 18 
734043 6 
734392 3 
735943 13 
736419 43 
736988 51 
737883 41 
737888 26 
737897 1 
737962 9 
737970 2 
737979 14 
737991 27 
738109 2 
738113 7 
738116 4 
738145 6 
738184 87 
738204 48 
738243 8 
738274 19 
738582 7 
738772 10 
738776 6 
738791 2 
739446 1 
740222 4 
741310 8 
741644 4 
741839 4 
741907 3 
741918 1 
742058 14 
742106 19 
742175 12 
742176 8 
742237 1 
742303 2 
742320 37 
742333 5 
742346 5 
742354 14 
742358 4 
742392 16 
742429 1 
742436 2 
742441 2 
742524 2 
742528 21 
742532 21 
742536 32 
742606 7 
742658 5 
742684 20 
742756 7 
742778 12 
742966 15 
743339 2 
743422 5 
743522 2 
743937 198 
743961 10 
744483 59 
744607 4 
744946 70 
745073 1 
745221 20 
745435 17 
745455 5 
745687 12 
745739 4 
745910 1 
745922 152 
746246 8 
746254 7 
746286 1 
746382 4 
746685 53 
746696 2 
746718 3 
746725 5 
747175 1 
747192 5 
747307 2 
747344 6 
747373 2 
747396 3 
747404 9 
747433 8 
748739 1 
748750 27 
749081 1 
749099 51 
749104 2 
749122 62 
749344 2 
749369 4 
749381 65 
750901 2 
751938 6 
751992 5 
752035 5 
752045 4 
752310 1 
752688 49 
752756 2 
752988 3 
753070 2 
753261 26 
753458 16 
754624 12 
755137 1 
755145 20 
755155 1 
755170 30 
755208 10 
755226 9 
755229 1 
755234 4 
755237 25 
755241 4 
755249 2 
755259 1 
755268 1 
755461 9 
755546 3 
755789 1 
756258 11 
756297 2 
756513 24 
756541 32 
756544 1 
757622 37 
757646 64 
757698 3 
757745 5 
757753 48 
757764 1 
757765 15 
757773 54 
757784 2 
757818 32 
757819 33 
757876 54 
757879 5 
758152 41 
758456 5 
758474 2 
759056 4 
759077 16 
759418 5 
759635 15 
759650 12 
759692 5 
759725 18 
760320 15 
760370 30 
760664 7 
760688 5 
761313 1 
761355 4 
761398 27 
761786 74 
761951 4 
761957 19 
761960 1 
761978 7 
761998 3 
762017 87 
762174 8 
762190 33 
762204 17 
762206 8 
762216 53 
762221 7 
762235 6 
762245 1 
762256 1 
762269 1 
762293 2 
762298 10 
762428 10 
762457 13 
762494 37 
762497 21 
762511 13 
762543 32 
762569 3 
762610 8 
762728 69 
762732 4 
764309 4 
764506 1 
766338 14 
766449 32 
766456 8 
766484 51 
766496 9 
766502 1 
766658 2 
766675 17 
766720 7 
767268 5 
767898 10 
768063 3 
768073 49 
768086 8 
768138 14 
768146 5 
768149 2 
768150 1 
768187 6 
768197 2 
768229 17 
768233 5 
768308 1 
768322 3 
768490 1 
768781 21 
769056 1 
769091 17 
769218 2 
769239 5 
769489 18 
769550 1 
769595 37 
769602 33 
769615 30 
769633 32 
769662 29 
769747 4 
769796 1 
769848 6 
769876 1 
769890 21 
769978 3 
769980 5 
769981 2 
769984 1 
769988 6 
770061 4 
770090 17 
770138 16 
770148 43 
770305 1 
770336 158 
770376 2 
770389 67 
770420 2 
770426 17 
770444 5 
770447 54 
770456 8 
770466 10 
770470 50 
770494 1 
770509 14 
770522 2 
770525 1 
770550 10 
770618 41 
770660 2 
770708 8 
771387 8 
771512 1 
771736 2 
771743 49 
772070 9 
772090 43 
772246 1 
772301 18 
772321 2 
772357 5 
772365 13 
772373 3 
772395 59 
772409 6 
772483 2 
772584 8 
772913 1 
773516 27 
773690 2 
773768 11 
773888 8 
773966 2 
773977 1 
773981 1 
774292 1 
774307 30 
774317 15 
774321 2 
774391 1 
775512 1 
775778 5 
776141 13 
776144 78 
776276 2 
776641 115 
777097 29 
777975 65 
778211 5 
778396 27 
778585 11 
778905 1 
778973 1 
779456 1 
779473 1 
779503 43 
779528 4 
779545 2 
779587 1 
779704 9 
779958 4 
779975 1 
780010 1 
780544 3 
780667 16 
780687 16 
780699 1 
780701 10 
780713 5 
780723 1 
780738 2 
780778 1 
780792 36 
780796 2 
780799 43 
780802 14 
780823 4 
780835 6 
781545 4 
781595 4 
781681 4 
781693 1 
781705 1 
781712 2 
781716 2 
781817 1 
781898 6 
782035 1 
782113 21 
782200 11 
782250 2 
782482 26 
783643 4 
783773 20 
783819 66 
783987 3 
784346 2 
784499 7 
784669 2 
784689 31 
784695 9 
784727 18 
784735 2 
784738 1 
784739 23 
784740 2 
784753 2 
784757 5 
784761 82 
784767 6 
784955 1 
785133 3 
786140 9 
786636 1 
786660 108 
786937 10 
786978 5 
786995 1 
787033 9 
787036 8 
787076 7 
788817 2 
788843 12 
788989 12 
789130 2 
789313 3 
789316 3 
789324 10 
789349 2 
789910 4 
789925 9 
790092 1 
790096 68 
790124 3 
790335 29 
790738 4 
792293 3 
792305 6 
792308 54 
792336 3 
792390 6 
792396 1 
792401 17 
792415 44 
792417 24 
792440 1 
793912 5 
794285 1 
794574 6 
794737 1 
795231 2 
795385 2 
795513 3 
795629 65 
795660 1 
795885 10 
795934 2 
795994 7 
796022 64 
796028 1 
796434 7 
796543 122 
796604 42 
796750 27 
796877 52 
796890 1 
796912 4 
796939 2 
797112 34 
797374 4 
798084 2 
798230 1 
798673 9 
800795 1 
800806 1 
800832 1 
800840 10 
802383 194 
802434 8 
802447 20 
802450 36 
802973 2 
803051 4 
803174 33 
803532 8 
803555 35 
803562 23 
803593 8 
803599 6 
804058 1 
804336 2 
804512 8 
804535 3 
804703 1 
805083 1 
805111 2 
805969 73 
807085 1 
807186 409 
807201 17 
807233 7 
807409 11 
807557 29 
807992 37 
808142 1 
810901 1 
812139 23 
812358 12 
812362 1 
813813 3 
813819 3 
813875 14 
813889 121 
813890 7 
815677 3 
815781 8 
817098 1 
817103 20 
817108 30 
817172 16 
817173 5 
817215 4 
818358 8 
818401 3 
818403 1 
818413 1 
818508 7 
818543 1 
818546 9 
818550 1 
818557 34 
818574 66 
818609 5 
818657 5 
818685 1 
818686 4 
818772 1 
818797 6 
818806 2 
818836 3 
818849 31 
818970 7 
819608 9 
819758 7 
819868 21 
819906 11 
819948 7 
819950 9 
820063 1 
820075 10 
820239 30 
820282 28 
820294 49 
820302 9 
820350 122 
820360 36 
820850 6 
820861 4 
821412 22 
821565 14 
821950 3 
822422 1 
822445 6 
822490 3 
822857 15 
823018 2 
823178 1 
823507 3 
823526 2 
823782 20 
823975 4 
824252 1 
824438 5 
825096 1 
825297 16 
825357 18 
825362 1 
825391 14 
825409 2 
825469 16 
825663 3 
825738 19 
825760 68 
825828 1 
825835 1 
825863 6 
825937 9 
825942 16 
825976 34 
825980 1 
826206 17 
826225 7 
826229 15 
826259 22 
827863 8 
827975 5 
828106 1 
828251 2 
828894 19 
829481 25 
829583 5 
830932 3 
830953 1 
831140 1 
831761 2 
832037 3 
832126 25 
832128 27 
832140 16 
832147 1 
832190 3 
832225 15 
832276 85 
832576 4 
832592 12 
832669 3 
832674 17 
832687 5 
832696 9 
832699 26 
832706 15 
834226 12 
834344 1 
834604 2 
834612 76 
834842 92 
834964 2 
835097 17 
835225 12 
835304 6 
835595 69 
836087 1 
836093 1 
836315 102 
836472 9 
836667 13 
836900 4 
836909 8 
836945 17 
836956 41 
836957 2 
836966 9 
837087 44 
837154 1 
837160 6 
837185 63 
837197 10 
837215 50 
837223 3 
837237 183 
837238 1 
837248 6 
837259 3 
837282 10 
837285 1 
837289 19 
837300 23 
837303 99 
837375 3 
837393 60 
837438 1 
837482 5 
837640 1 
837644 23 
838821 15 
840780 41 
841105 69 
841149 59 
841190 4 
841212 23 
841220 61 
841221 15 
841222 1 
841415 9 
841445 3 
841600 7 
841737 7 
842235 4 
842241 9 
842263 38 
842273 31 
842274 2 
842280 6 
842303 3 
842311 1 
842323 21 
842328 23 
842554 37 
842559 7 
842568 11 
842646 13 
842708 1 
842710 4 
842711 2 
842716 13 
842740 4 
842753 37 
842770 3 
843289 22 
844398 22 
844818 1 
844858 15 
844862 3 
844997 14 
845172 161 
845728 5 
845867 19 
845876 36 
845881 59 
845899 17 
845912 1 
845952 7 
845965 16 
846046 8 
846051 5 
846140 8 
846285 1 
846421 1 
847200 1 
847237 5 
847240 31 
847241 38 
847256 15 
847271 26 
847281 1 
847282 47 
847283 1 
847298 3 
847312 14 
847470 1 
847642 78 
848269 24 
848307 4 
848324 11 
848326 1 
848335 1 
848388 4 
848401 29 
848541 11 
848752 23 
849299 5 
849416 7 
849427 1 
849462 8 
849467 4 
849473 4 
849482 10 
849554 11 
849573 11 
849576 1 
849771 1 
849911 3 
850117 2 
850140 4 
850165 8 
850184 28 
850204 55 
850944 45 
851906 2 
851909 40 
851942 23 
852368 2 
852485 13 
853206 49 
853242 34 
853259 3 
853270 5 
853316 38 
853526 2 
853746 6 
853942 1 
854004 5 
854014 27 
854021 7 
854331 6 
854341 78 
854348 1 
854532 1 
854699 42 
854792 1 
854813 1 
854821 17 
854889 6 
855278 1 
860441 25 
860449 1 
860582 50 
860616 1 
860905 3 
860911 1 
860955 22 
860967 1 
861230 5 
861372 1 
861490 2 
861512 7 
861547 28 
862734 1 
863278 1 
864329 1 
864821 15 
865330 11 
865400 8 
865763 6 
865775 15 
866632 2 
866643 28 
866649 2 
866658 10 
866676 29 
866687 2 
866696 9 
866700 8 
866711 35 
866714 1 
866722 4 
866732 13 
866812 2 
867934 3 
868102 8 
868149 3 
868227 85 
868249 1 
869298 15 
869656 7 
869949 26 
870025 1 
870057 2 
870114 2 
870651 20 
870982 1 
871045 2 
872047 1 
872993 17 
874104 2 
874123 54 
874217 14 
874264 47 
874376 44 
874419 2 
874450 15 
874628 3 
874923 1 
875377 3 
875383 27 
875412 20 
875465 14 
875468 4 
875484 2 
875516 5 
875632 95 
875688 43 
875805 1 
875859 9 
875901 4 
876375 5 
876615 1 
876799 28 
876818 22 
876919 2 
876943 15 
877022 8 
877059 11 
877064 6 
877236 13 
877263 49 
877509 4 
877777 4 
877797 38 
877799 5 
877830 1 
877833 16 
877876 1 
877997 22 
878057 3 
878150 12 
878212 17 
878224 18 
878231 4 
878240 46 
878244 2 
878261 1 
878306 67 
878437 8 
878440 1 
878591 45 
878609 49 
878645 124 
878964 18 
879475 4 
879721 1 
879794 24 
880438 84 
880443 4 
880613 1 
880757 5 
880777 25 
880785 19 
880805 16 
880815 1 
880906 13 
881233 2 
881260 7 
881374 1 
881445 37 
881500 5 
881602 1 
881723 3 
881772 66 
881841 7 
881857 14 
881915 59 
882009 2 
882072 52 
882076 5 
882078 20 
882081 13 
882082 4 
882118 3 
882158 1 
882172 4 
882175 1 
882193 39 
882200 61 
882221 5 
882230 8 
882233 1 
882241 25 
882377 2 
882401 8 
882402 1 
882409 7 
882412 7 
882432 1 
882440 4 
882444 41 
882468 9 
882471 38 
882476 49 
882507 4 
882532 56 
882536 9 
882543 85 
882550 15 
882674 1 
882678 2 
882716 12 
882859 3 
883044 7 
884128 15 
884154 1 
884163 1 
884188 6 
884256 20 
884265 2 
884267 3 
884279 4 
884294 20 
884296 12 
884297 6 
884306 6 
884317 10 
884383 27 
884799 12 
884812 30 
886540 4 
887346 6 
887745 21 
887888 1 
888079 11 
888116 18 
888321 2 
888448 3 
888685 8 
888790 2 
888890 3 
889243 4 
```
