## Supplemental Data 1 for "Rewiring phospholipid biosynthesis reveals robustness in membrane homeostasis and uncovers lipid regulatory players": PC-ER_PE-LD_Kennedy-pathway.wig (part 2 of 2)

```
889377 4 
890172 1 
890240 4 
890931 4 
890954 1 
891660 2 
891706 4 
891887 1 
891896 33 
891948 3 
891968 2 
891975 4 
892051 2 
892105 11 
892280 1 
892310 2 
892419 16 
892498 14 
892509 20 
892778 43 
892848 1 
892957 3 
893141 13 
893169 26 
893305 47 
893337 5 
893399 4 
893671 1 
893999 5 
894377 4 
894388 18 
894398 4 
894407 1 
894424 1 
894557 8 
894587 5 
894603 1 
894759 27 
894766 19 
894771 7 
895213 8 
895328 95 
896516 2 
896547 1 
896684 2 
898027 1 
898426 1 
898449 14 
898541 18 
898549 39 
898552 9 
898572 17 
898583 9 
898588 2 
898717 1 
899218 3 
899479 29 
899695 28 
900030 11 
900054 5 
900057 2 
900107 1 
900115 12 
900142 5 
900159 1 
900171 13 
900177 1 
901304 2 
901642 1 
902417 10 
902479 5 
902699 4 
902832 227 
903051 1 
903131 10 
903338 1 
903580 2 
903623 1 
903629 2 
903706 4 
903810 6 
903852 4 
903960 7 
903961 2 
903964 2 
903977 18 
903991 1 
904119 14 
904200 2 
904235 1 
904257 70 
904290 43 
904385 1 
904397 35 
904429 32 
904463 20 
904470 2 
904477 2 
904774 7 
905685 7 
906002 1 
906097 11 
906115 2 
907589 3 
907704 2 
907755 2 
907797 8 
907818 20 
907871 1 
907872 8 
907874 3 
907877 36 
907885 3 
907898 21 
907948 68 
908087 2 
908116 9 
908297 33 
908423 6 
908569 2 
908619 10 
908734 15 
908744 31 
908842 2 
908844 16 
908863 7 
909027 1 
909032 1 
909051 1 
909052 108 
909062 5 
909118 2 
909159 1 
909168 1 
909240 11 
910551 1 
911396 2 
911532 11 
911602 5 
911694 44 
911701 3 
911715 6 
911776 52 
911843 8 
911848 19 
911853 6 
911896 1 
911900 1 
911924 1 
911935 1 
912007 21 
912048 32 
912081 5 
912188 2 
912246 6 
912250 8 
912398 8 
912562 27 
912577 7 
912608 6 
912654 2 
912657 3 
912663 1 
912727 7 
912733 6 
912773 15 
912782 10 
913931 21 
914205 14 
915232 3 
915251 7 
915261 2 
915279 8 
915891 1 
915913 2 
915923 4 
915929 1 
916002 11 
916644 6 
916766 4 
916958 2 
917584 9 
917745 3 
917882 8 
917886 15 
918210 2 
918282 104 
918501 5 
918714 5 
918905 35 
919120 8 
919582 6 
920131 13 
920697 10 
920858 2 
921169 72 
921362 14 
921423 4 
921452 40 
921470 1 
923042 11 
923068 14 
923188 1 
924893 3 
924927 30 
925228 23 
925232 4 
925240 2 
925268 14 
925343 44 
925351 9 
925469 8 
925479 6 
926006 44 
926627 2 
927617 1 
928972 1 
930448 1 
930450 1 
930455 3 
930555 1 
930569 23 
930870 13 
931060 1 
931185 8 
931207 25 
931262 11 
931268 11 
931278 1 
931292 1 
931333 7 
931336 2 
931454 9 
931537 5 
931598 16 
931822 1 
931823 10 
931854 1 
931859 3 
931863 2 
932061 1 
932253 42 
932349 1 
932451 1 
932735 3 
933086 5 
933253 11 
933330 15 
933515 25 
933851 15 
934164 2 
934879 24 
935085 7 
935361 7 
936325 3 
936455 6 
936461 33 
936465 6 
936466 2 
936504 94 
936512 1 
937719 60 
939462 31 
939509 59 
939524 25 
939923 18 
939927 6 
940390 9 
940803 1 
941996 8 
942353 47 
942410 7 
943435 17 
943458 1 
943464 354 
943473 107 
943530 12 
943550 6 
943557 26 
944676 2 
944719 4 
945042 3 
945407 5 
946092 2 
946817 1 
948301 28 
949096 1 
949206 27 
949276 15 
949281 30 
949283 9 
949286 18 
949292 9 
949313 10 
949314 1 
949318 117 
949324 16 
949329 5 
949333 11 
949607 20 
949683 1 
949689 104 
949700 8 
949701 13 
953749 31 
953859 13 
953890 5 
953983 20 
954026 25 
954412 61 
954557 14 
954710 5 
955200 56 
955656 65 
956486 20 
956492 26 
956637 1 
956687 1 
956947 13 
956956 2 
956964 129 
957434 18 
957656 15 
958192 1 
958196 1 
958237 1 
958298 2 
958309 2 
958324 42 
958337 1 
960287 1 
960289 10 
960290 10 
960295 35 
960297 1 
960307 7 
960320 1 
960386 21 
960392 4 
960450 1 
960806 6 
960826 2 
961476 9 
966145 1 
966287 17 
966292 107 
966298 1 
966307 1 
966332 1 
966344 57 
966348 15 
966355 1 
966383 6 
966417 1 
966509 11 
966553 8 
966555 29 
966596 53 
967043 9 
967045 20 
967523 27 
967573 156 
967885 18 
967968 2 
968008 8 
968010 6 
968014 17 
968026 33 
968061 10 
968090 3 
968166 1 
968194 11 
968229 1 
968241 8 
968247 24 
968330 2 
968428 9 
968442 1 
968454 1 
968464 7 
968495 3 
968498 3 
968514 1 
968540 1 
968612 1 
968622 3 
968638 12 
968692 10 
968782 2 
968812 4 
968820 6 
968824 33 
968834 2 
968837 16 
968843 11 
968855 3 
968902 5 
968909 19 
968981 2 
968988 25 
969107 1 
969132 13 
969234 1 
969264 2 
969464 33 
969469 1 
969518 3 
969670 7 
969682 4 
969689 7 
969704 9 
969743 16 
969816 1 
969866 1 
969919 148 
970070 2 
970076 21 
970148 11 
970158 4 
970168 3 
970172 5 
970175 24 
971036 1 
971061 28 
973754 73 
973787 42 
973916 1 
973920 1 
973941 1 
974080 5 
976243 2 
976459 1 
976461 3 
976526 4 
976532 1 
976553 3 
976601 2 
976729 7 
976803 1 
976809 120 
976823 1 
976877 7 
976879 15 
977060 6 
977103 23 
977132 1 
977724 1 
977738 17 
978254 2 
978277 27 
978289 16 
978414 5 
978434 26 
978449 1 
978473 14 
978483 14 
978491 2 
978499 13 
978500 2 
978513 50 
978514 119 
978516 2 
978535 2 
978674 6 
978696 64 
978714 21 
978733 12 
978811 2 
978814 3 
978909 22 
978923 23 
979024 42 
979055 42 
979078 11 
979122 23 
979138 5 
979144 15 
979163 14 
979171 3 
979183 22 
979203 142 
979302 30 
979329 1 
979347 21 
979380 5 
979405 6 
979446 3 
979461 4 
979545 11 
979555 2 
979574 55 
979644 5 
979652 5 
979695 57 
979743 3 
979868 2 
980592 10 
980610 2 
980808 1 
980827 5 
980839 6 
980972 3 
981180 18 
981323 2 
981477 8 
981491 11 
981500 34 
981502 2 
981518 26 
981541 7 
981553 1 
981560 5 
981596 6 
981614 51 
981644 74 
981653 2 
981656 1 
981809 2 
981833 5 
981966 1 
981972 14 
982151 1 
982346 43 
982384 43 
982943 1 
983234 3 
983348 7 
983387 18 
983418 6 
983609 11 
983704 1 
984056 3 
984059 1 
984229 1 
984604 2 
985208 7 
985924 5 
986532 20 
986578 2 
986599 12 
986608 1 
986614 14 
986647 2 
986734 7 
986788 2 
986867 39 
987068 5 
987097 3 
987138 43 
987183 5 
987191 12 
987238 39 
987239 5 
987270 6 
987327 5 
987335 7 
987382 13 
987409 1 
987444 3 
987452 23 
987462 2 
987538 70 
987543 1 
987549 15 
987550 1 
987644 7 
987656 12 
987661 21 
987678 51 
987716 2 
987741 5 
987817 20 
987827 14 
987838 195 
987840 5 
987877 1 
987906 12 
987915 96 
987930 16 
987934 20 
987940 8 
987946 2 
987976 1 
987981 2 
987988 1 
987999 12 
988003 7 
988058 29 
988065 27 
988139 41 
988180 60 
988186 12 
988194 8 
988207 6 
988211 20 
988241 8 
988256 2 
988263 1 
988266 32 
988284 2 
988355 104 
988358 6 
988377 35 
988382 3 
988392 8 
988397 14 
988411 4 
988429 27 
988450 3 
988483 4 
988522 15 
988534 27 
988546 22 
988556 16 
988594 1 
988620 7 
988652 7 
988695 72 
988710 19 
988721 3 
988748 36 
988761 6 
988925 9 
988951 16 
988972 7 
989023 54 
989098 3 
989112 8 
989161 22 
989180 3 
989226 1 
989308 17 
989439 45 
989483 42 
989486 66 
989515 20 
989527 13 
989531 98 
989537 8 
989614 35 
989737 2 
989751 74 
989915 12 
990090 12 
990127 34 
990129 29 
990334 22 
991428 17 
991430 18 
991632 1 
991785 27 
991793 1 
992026 3 
992184 38 
992531 63 
992993 6 
993205 6 
993211 13 
993222 18 
993403 5 
993581 14 
994090 17 
994243 67 
994249 2 
994730 1 
994910 1 
994929 2 
994954 3 
994990 1 
994993 1 
995003 9 
995005 2 
995156 8 
995328 24 
995373 42 
997005 23 
997042 6 
997049 2 
997056 14 
997060 6 
997065 7 
997068 13 
997083 6 
997107 12 
997120 1 
997132 27 
997235 13 
997428 21 
997596 8 
998123 3 
998176 1 
998181 3 
998228 13 
998255 68 
999416 1 
999788 15 
1000056 2 
1000558 5 
1000566 12 
1000590 4 
1001218 15 
1001538 7 
1001541 3 
1001546 6 
1001554 1 
1002153 7 
1003117 8 
1003264 7 
1003302 2 
1003314 7 
1003327 10 
1003336 9 
1003410 10 
1003411 1 
1003412 16 
1003447 18 
1003449 1 
1003624 5 
1003641 2 
1003649 12 
1003684 1 
1003729 2 
1003741 2 
1003752 5 
1003856 1 
1003868 5 
1003885 41 
1004070 12 
1004176 22 
1004238 2 
1004288 44 
1004293 17 
1004421 1 
1004432 5 
1004442 26 
1004539 34 
1004562 2 
1004565 9 
1004597 2 
1004656 3 
1005446 1 
1005764 2 
1006339 6 
1006841 20 
1006847 9 
1006862 6 
1006908 1 
1006973 5 
1007000 16 
1007028 16 
1007070 2 
1007080 1 
1007103 2 
1007289 2 
1007306 20 
1007315 4 
1007628 3 
1008133 2 
1008240 16 
1008557 18 
1009053 5 
1009071 17 
1009191 4 
1009564 10 
1009714 17 
1009785 1 
1009790 8 
1009804 1 
1009806 28 
1009808 24 
1009812 7 
1009882 13 
1009938 58 
1009955 69 
1009996 3 
1010033 7 
1010051 1 
1010110 8 
1010201 27 
1010264 1 
1010415 1 
1010530 1 
1010591 95 
1010716 3 
1010888 9 
1010897 6 
1010904 16 
1010912 153 
1010999 30 
1011005 3 
1011013 8 
1011028 27 
1011232 2 
1012609 1 
1012798 18 
1013277 1 
1014380 9 
1014431 6 
1014975 7 
1015114 11 
1015116 13 
1015244 4 
1017599 9 
1017635 4 
1017654 9 
1017664 8 
1017665 28 
1017668 23 
1017711 16 
1017720 20 
1017745 1 
1018836 12 
1018850 3 
1018854 5 
1018919 4 
1018955 39 
1018961 8 
1019081 24 
1019101 1 
1019160 4 
1019167 110 
1019173 84 
1019189 2 
1019236 28 
1019271 2 
1019281 8 
1019291 19 
1019304 5 
1019364 31 
1019459 4 
1019471 1 
1019500 29 
1019519 5 
1019621 43 
1019652 1 
1019656 95 
1019687 2 
1019799 55 
1019851 18 
1020105 21 
1022507 6 
1022838 5 
1023020 2 
1023033 3 
1023040 28 
1023221 11 
1023300 1 
1023311 1 
1023373 38 
1023564 17 
1023593 1 
1023709 2 
1023771 39 
1023981 33 
1024266 4 
1024320 2 
1024604 29 
1024751 2 
1025307 5 
1025640 35 
1025904 1 
1025925 30 
1025982 1 
1026560 1 
1026742 2 
1026780 26 
1026970 61 
1027154 52 
1027413 3 
1027498 67 
1027748 116 
1027793 37 
1027891 1 
1027975 3 
1028003 3 
1028057 5 
1028063 3 
1028109 18 
1028116 18 
1028970 91 
1028976 2 
1028997 106 
1029001 130 
1029015 2 
1029181 3 
1031196 8 
1031216 9 
1031346 3 
1031376 6 
1031379 2 
1031414 71 
1031443 13 
1031447 3 
1031460 1 
1031466 55 
1031515 6 
1031529 101 
1031540 41 
1031704 6 
1031833 1 
1032017 6 
1032022 1 
1032039 6 
1032684 46 
1033004 1 
1033161 8 
1033215 22 
1033998 2 
1034025 2 
1034203 3 
1034313 12 
1034326 1 
1034347 6 
1034355 3 
1034361 1 
1034362 1 
1034369 1 
1034435 3 
1034446 8 
1034448 3 
1034642 1 
1035002 3 
1036715 4 
1036727 3 
1036735 5 
1036751 7 
1036773 30 
1039363 4 
1039444 40 
1039473 63 
1039512 3 
1039559 7 
1039597 5 
1039602 1 
1039643 10 
1039651 53 
1039655 58 
1039663 4 
1039673 4 
1039688 5 
1039722 4 
1039738 11 
1039751 3 
1040108 18 
1040473 16 
1040488 27 
1040602 3 
1040633 12 
1040818 2 
1040913 6 
1040974 27 
1041011 4 
1041083 1 
1041215 13 
1041252 33 
1041293 27 
1041307 10 
1041333 15 
1041432 17 
1041573 6 
1041777 2 
1041975 2 
1042322 3 
1043041 7 
1043160 10 
1043170 2 
1043180 6 
1043229 10 
1043236 4 
1043254 2 
1043256 3 
1043320 13 
1043325 4 
1043377 19 
1043413 55 
1043431 1 
1043491 1 
1043548 5 
1043571 48 
1043584 50 
1043594 9 
1043602 54 
1043624 17 
1043641 72 
1043642 20 
1043701 17 
1043781 38 
1043789 15 
1043800 2 
1043813 38 
1044039 16 
1044046 15 
1044115 43 
1044161 6 
1044165 1 
1044190 58 
1044196 1 
1044203 4 
1044218 4 
1044359 34 
1044370 26 
1044371 11 
1044372 1 
1044375 9 
1044378 5 
1044384 39 
1044387 11 
1044388 13 
1044548 34 
1044579 16 
1044585 7 
1044626 1 
1044651 3 
1044673 5 
1044679 28 
1044706 16 
1044851 5 
1045841 7 
1045867 24 
1046069 82 
1046090 7 
1046098 10 
1047239 30 
1047289 97 
1047678 23 
1048219 3 
1048232 2 
1048243 2 
1048267 1 
1048337 16 
1048347 7 
1048349 23 
1048354 5 
1048692 22 
1048876 13 
1049277 4 
1049986 12 
1050005 1 
1050384 9 
1050642 5 
1050738 34 
1050790 139 
1050797 1 
1050872 14 
1050945 24 
1050981 62 
1051007 1 
1051020 1 
1051046 3 
1051052 11 
1051057 1 
1051090 6 
1051201 12 
1051426 20 
1051525 15 
1051667 1 
1051690 4 
1051719 7 
1052521 1 
1052636 68 
1053538 20 
1053810 1 
1053938 2 
1053950 1 
1054066 12 
1054101 9 
1054112 49 
1054152 20 
1054158 4 
1054219 17 
1054708 24 
1054721 3 
1054746 1 
1054912 35 
1054923 3 
1054948 32 
1055181 4 
1055421 1 
1055610 25 
1055947 18 
1057033 11 
1057941 44 
1058016 10 
1058071 31 
1058221 33 
1058448 7 
1058645 7 
1058752 27 
1058806 5 
1058832 136 
1058871 27 
1058903 15 
1058915 20 
1058925 1 
1058991 16 
1059000 6 
1059010 25 
1059025 13 
1059044 5 
1059047 2 
1059055 6 
1059075 1 
1059093 1 
1059143 1 
1059182 16 
1059188 29 
1059297 4 
1059326 1 
1059541 3 
1059545 1 
1059977 1 
1060577 9 
1060598 3 
1060910 9 
1061208 3 
1061265 8 
1061273 11 
1061291 4 
1061298 14 
1061325 3 
1061329 6 
1062317 1 
1063042 4 
1063596 1 
1063852 6 
1064017 11 
1064133 73 
1064414 2 
1064431 6 
1064474 2 
1064480 44 
1064481 1 
1064485 9 
1064493 51 
1064518 7 
1064542 8 
1064543 13 
1064561 10 
1064757 1 
1064934 4 
1064945 40 
1064968 1 
1065268 3 
1065973 1 
1065997 4 
1066240 1 
1066328 7 
1066360 21 
1066698 2 
1066716 30 
1066719 3 
1066765 8 
1066769 1 
1066983 8 
1068031 20 
1068143 20 
1068152 7 
1068399 11 
1068407 17 
1068496 6 
1069220 194 
1069388 44 
1069668 2 
1070010 10 
1070195 91 
1070345 1 
1070394 1 
1070416 1 
1070910 1 
1070921 13 
1070939 1 
1070952 1 
1070958 36 
1070970 1 
1070976 29 
1071069 1 
1071077 2 
1071222 1 
1071240 3 
1071400 30 
1071546 1 
1072542 11 
1072558 2 
1073252 3 
1073298 2 
1073327 1 
1073333 2 
1073716 170 
1073717 3 
1073727 4 
1073771 9 
1073783 3 
1073822 6 
1073919 11 
1073933 9 
1073946 4 
1073988 14 
1073998 10 
1074002 1 
1074005 1 
1074016 66 
1074102 17 
1074275 21 
1074278 7 
1074419 22 
1074441 4 
1074478 19 
1074486 2 
1074657 1 
1074824 21 
1074833 59 
1074850 12 
1075292 2 
1076377 188 
1076547 54 
1076557 1 
1076586 5 
1076631 7 
1076639 7 
1076642 1 
1076645 8 
1076648 5 
1076665 18 
1076673 1 
1076674 9 
1077473 43 
1078000 1 
1078152 9 
1078502 7 
1078936 1 
1079225 125 
1079443 10 
1079454 4 
1079483 9 
1083488 12 
1083529 50 
variableStep chrom=chrXVI
6915 133 
6920 1 
7653 1 
11672 26 
12633 1 
12986 2 
12994 13 
14433 28 
14440 1 
14464 29 
14467 65 
14479 18 
14494 4 
14496 97 
14554 7 
14594 63 
15289 8 
16334 1 
16564 3 
16597 4 
16757 4 
16794 5 
16917 3 
16965 4 
17081 10 
17112 9 
17126 25 
17147 14 
17413 9 
17654 1 
17683 4 
19318 24 
19501 1 
19506 21 
19561 10 
19570 7 
19578 8 
19589 14 
19596 273 
19613 1 
19625 2 
19631 78 
19793 5 
19932 9 
20115 5 
20122 1 
20289 1 
20663 35 
21364 29 
21751 4 
21978 12 
22040 21 
22056 1 
22062 1 
22229 56 
22257 93 
22356 2 
22425 24 
22545 1 
22547 1 
22548 41 
22555 1 
22566 8 
22605 4 
22608 5 
22614 44 
22625 9 
22639 4 
22660 12 
22665 3 
22685 3 
22725 35 
22737 3 
22743 5 
22746 21 
22747 1 
22765 2 
22786 2 
22793 44 
22865 16 
22941 206 
22947 1 
22977 60 
23858 3 
24394 9 
24399 25 
24575 58 
24804 2 
24807 3 
24823 49 
24856 2 
24860 1 
24867 30 
24883 1 
24896 2 
24897 1 
25063 1 
25093 1 
25629 1 
25797 1 
26140 3 
26160 25 
26182 1 
26190 4 
26205 5 
26224 12 
26236 9 
26400 16 
26408 26 
26587 17 
26770 9 
27497 7 
27710 149 
27802 58 
28295 3 
28457 5 
28487 3 
28515 2 
28530 7 
28556 1 
28567 17 
28731 5 
29190 5 
29338 2 
29516 10 
29544 9 
29842 8 
29866 30 
29875 3 
29881 3 
29889 12 
29912 3 
29982 12 
29991 34 
30000 69 
30013 42 
30045 4 
30141 9 
30328 10 
30336 4 
30403 2 
30406 13 
30436 9 
30564 94 
30728 20 
30917 51 
31220 1 
31641 3 
31675 1 
31847 10 
31984 2 
32005 7 
32012 2 
32404 1 
32507 17 
32676 6 
32826 4 
32827 6 
32829 2 
32840 7 
32868 1 
32876 4 
32927 73 
32938 69 
32943 15 
32970 6 
33151 1 
33443 20 
34434 3 
34724 54 
34846 1 
34893 4 
35044 15 
35062 1 
35074 11 
35098 1 
35135 7 
35152 38 
35161 14 
35167 1 
35169 2 
37830 10 
37834 2 
37892 5 
37906 1 
37944 7 
37969 36 
38005 26 
38047 2 
38066 8 
38080 8 
38243 19 
38288 1 
38629 12 
38717 1 
38728 2 
38978 1 
39021 1 
40302 10 
40344 3 
40353 36 
40378 30 
40392 4 
40426 10 
40483 3 
40504 1 
40519 12 
40533 7 
40536 19 
40577 1 
40591 5 
40595 3 
40597 18 
40618 2 
40645 5 
40669 27 
40676 7 
40697 2 
40703 1 
40721 1 
40727 13 
40731 3 
40762 25 
40773 3 
40774 38 
40778 10 
40784 4 
40804 14 
40828 13 
40887 1 
40896 3 
40963 29 
41190 94 
41226 2 
41407 2 
41675 5 
42095 13 
42111 5 
42120 20 
42643 18 
42647 33 
42693 1 
42753 2 
42819 45 
42857 1 
43004 1 
43012 27 
43017 1 
43028 52 
43036 10 
43106 40 
43179 3 
43262 3 
43325 8 
43385 43 
43462 8 
43870 12 
44003 2 
44162 2 
44343 1 
44389 1 
44397 9 
44436 3 
44451 4 
44476 18 
44496 2 
44661 1 
44664 1 
44856 2 
44985 4 
44999 3 
45051 2 
45087 4 
45243 1 
45381 14 
45736 4 
46023 149 
46408 5 
46454 40 
46571 4 
46660 8 
46672 2 
46674 6 
46698 1 
46875 20 
46881 4 
46904 3 
46913 6 
46954 10 
46961 1 
46981 3 
46987 2 
47083 2 
47191 2 
47424 66 
47714 4 
47906 5 
48101 10 
48104 8 
48853 2 
48908 5 
48956 3 
49026 2 
49033 1 
49035 19 
49071 40 
49127 29 
49137 50 
49142 5 
49148 1 
49331 6 
49347 4 
50265 2 
51014 2 
51067 16 
51078 5 
51601 2 
51637 5 
51961 11 
52103 2 
52392 7 
52411 2 
52568 1 
52580 25 
52730 7 
52732 1 
52742 8 
52760 24 
52800 1 
52811 6 
52812 7 
52814 29 
52852 3 
52865 8 
52870 53 
52876 25 
52903 5 
53599 20 
53617 1 
53757 27 
53842 67 
53990 5 
53995 9 
55139 10 
55305 11 
55310 82 
55398 15 
55505 1 
55723 20 
55900 10 
55989 5 
56101 2 
56104 5 
56107 3 
56118 1 
56121 7 
56123 2 
56137 3 
56243 3 
62414 4 
62430 1 
62460 1 
62487 1 
62499 2 
62532 12 
62535 3 
62944 4 
63108 8 
63114 50 
63120 1 
63370 10 
63531 1 
63816 8 
64523 14 
64702 21 
64919 13 
65565 3 
65678 5 
65951 2 
66609 127 
66715 1 
66726 15 
66914 3 
67071 2 
67090 2 
67096 17 
67161 4 
67226 1 
67319 20 
67351 3 
69019 14 
69141 20 
69201 19 
69206 10 
69207 2 
69212 27 
70043 1 
70392 1 
70805 16 
71309 29 
71745 12 
72239 12 
72905 2 
73053 2 
73124 18 
73136 14 
73159 4 
73168 11 
73177 18 
73213 6 
73219 9 
73581 1 
73958 8 
73986 1 
73989 17 
73999 3 
74270 3 
74271 7 
74281 1 
74368 11 
74408 2 
74423 5 
74605 34 
74608 1 
74693 2 
74715 3 
74909 7 
74934 2 
74941 2 
74943 3 
74947 1 
74949 15 
74953 1 
74956 6 
74959 5 
74963 2 
74964 49 
74985 1 
74997 5 
75014 24 
75019 29 
75037 55 
75066 1 
75070 1 
75103 10 
75118 38 
75121 6 
75130 17 
75133 20 
75143 8 
75153 31 
75166 55 
75172 102 
75178 5 
75184 4 
75199 5 
75219 33 
75237 12 
75252 10 
75342 51 
75354 32 
75364 4 
75366 54 
75369 24 
75396 246 
75411 9 
75416 16 
75423 2 
75430 1 
75440 1 
75443 8 
75449 11 
76589 2 
76592 2 
76596 1 
76601 33 
76825 8 
76832 3 
76835 1 
76957 2 
77022 30 
77105 5 
77132 1 
77295 1 
77470 12 
77656 1 
77731 57 
78009 7 
78305 15 
78436 70 
78595 35 
78621 5 
79247 1 
79253 40 
79265 1 
79381 8 
79460 1 
79466 8 
79478 6 
79480 1 
79537 40 
79670 20 
79747 2 
79871 10 
80237 2 
80248 1 
80372 5 
81424 1 
81935 36 
82208 7 
82254 7 
82372 5 
82390 189 
82407 1 
82415 30 
82444 18 
82484 8 
82490 1 
82494 2 
82496 3 
82522 16 
82589 10 
82619 39 
82624 1 
82681 1 
82690 1 
82692 1 
82844 1 
82856 1 
82863 38 
83020 3 
83066 8 
83113 64 
83413 64 
83533 3 
83561 75 
84106 1 
84321 4 
84343 10 
84346 6 
84348 1 
84396 2 
84401 6 
84434 8 
84442 1 
84445 9 
84764 20 
84773 10 
85076 3 
85077 1 
85212 6 
85369 4 
85376 4 
85379 7 
85463 24 
85475 6 
85476 8 
85642 87 
86004 16 
86161 11 
86363 1 
86636 12 
87460 50 
87777 253 
88130 4 
88356 43 
88365 13 
88399 3 
88565 1 
90430 1 
90469 1 
90487 1 
90497 16 
91579 96 
94669 3 
95220 33 
95229 41 
95237 1 
95292 2 
95402 7 
95405 12 
95634 6 
95850 5 
95857 3 
95886 1 
95987 2 
96211 42 
96332 3 
96375 2 
96410 9 
96435 12 
96679 16 
96908 1 
96931 5 
97056 21 
97124 95 
97154 9 
97298 3 
97329 1 
98144 12 
98622 61 
98655 4 
98714 9 
98748 55 
98755 34 
98788 196 
98804 2 
98815 29 
98827 4 
98834 1 
98846 1 
98855 18 
98900 70 
98923 97 
99036 6 
99156 1 
99174 8 
99182 3 
99202 3 
99318 10 
99328 16 
99953 56 
100278 10 
100282 30 
100288 21 
100362 1 
100418 1 
101427 62 
101673 77 
102615 1 
102821 18 
102824 5 
102845 5 
102847 15 
102876 1 
103092 35 
103093 1 
103098 15 
103122 1 
103124 17 
105474 40 
105558 33 
105571 35 
105634 31 
105646 3 
105690 2 
105961 1 
105969 1 
105987 12 
105993 12 
106024 11 
106027 1 
106034 2 
106055 17 
106070 3 
106072 1 
106816 65 
106823 27 
106829 9 
106830 1 
106906 16 
106910 16 
106913 9 
106938 21 
106946 4 
106952 46 
106976 2 
106977 25 
106987 8 
106992 26 
106994 3 
106997 6 
107013 56 
107018 6 
107038 53 
107044 1 
107049 4 
107079 7 
107202 13 
107441 15 
107444 2 
108109 6 
108122 4 
108129 3 
108281 2 
108312 1 
108390 89 
108437 3 
108491 19 
108496 2 
108559 5 
114349 12 
114375 6 
114418 1 
114426 5 
114465 3 
114480 9 
114484 1 
114574 16 
114599 8 
114603 8 
114610 2 
114644 13 
114657 2 
114673 11 
114681 6 
114697 3 
114983 6 
115024 6 
115030 5 
115044 46 
115060 19 
115683 33 
115811 5 
115831 5 
115889 1 
115965 8 
116117 5 
116194 12 
116323 17 
116577 18 
116610 3 
116652 26 
116697 3 
116733 2 
116782 1 
116859 2 
116866 58 
116889 11 
116903 3 
116938 8 
116957 4 
116959 10 
117004 1 
117024 9 
117036 11 
117040 47 
117200 3 
117302 18 
117336 9 
117797 1 
117865 28 
117911 42 
118056 128 
118088 66 
118099 1 
118100 13 
118112 16 
118146 18 
118157 4 
118169 10 
118186 1 
120101 84 
120189 4 
120359 3 
120681 10 
120765 1 
121132 2 
121160 20 
121181 2 
121359 1 
121383 1 
121611 3 
121637 3 
121688 6 
125654 11 
125656 13 
125794 40 
125841 2 
125888 1 
125904 22 
125925 30 
125936 15 
126259 5 
126662 1 
127334 68 
127753 1 
128189 57 
128210 21 
128257 14 
128301 3 
128318 14 
128375 77 
128387 89 
128398 29 
128410 87 
128452 14 
128584 1 
128596 39 
128756 7 
128769 63 
128781 5 
128933 1 
129058 68 
129360 1 
129544 150 
129647 34 
129759 12 
129894 60 
129906 11 
129920 23 
129936 41 
129944 28 
129949 3 
129973 59 
129978 37 
130495 6 
130497 2 
130502 6 
130802 10 
130950 4 
131643 15 
131771 40 
131792 1 
131818 33 
132232 2 
132250 4 
132280 1 
132325 1 
132330 54 
132332 5 
132393 13 
132404 1 
132487 2 
132491 4 
132495 51 
132500 1 
132519 17 
132555 1 
132563 3 
132689 6 
132777 5 
132788 3 
132798 10 
132815 3 
132818 12 
132829 25 
132841 8 
132843 7 
132882 25 
132904 27 
132944 124 
133126 1 
133166 13 
133314 6 
133703 7 
134090 8 
134097 2 
134102 23 
134254 30 
134787 96 
134912 2 
135070 2 
135090 4 
135093 158 
135132 13 
135190 109 
135380 14 
135392 48 
135557 2 
135564 35 
135565 5 
135566 1 
135568 15 
135590 9 
135597 1 
135608 22 
135609 30 
135610 1 
135674 39 
135683 39 
135710 1 
135713 9 
135714 32 
135723 1 
135749 3 
136526 60 
136565 7 
136568 13 
136573 2 
136576 4 
136596 33 
136600 24 
136611 22 
136617 3 
136811 2 
136907 25 
137083 1 
137505 15 
137628 48 
138109 24 
138366 1 
138456 3 
138482 2 
138483 82 
138546 10 
138564 16 
139448 11 
141428 2 
143261 1 
143266 2 
143303 59 
143314 43 
144170 1 
144498 1 
144897 1 
145246 6 
145434 3 
145492 4 
145946 12 
146190 9 
146505 85 
146579 6 
146713 287 
146719 3 
146848 1 
147222 2 
147229 24 
147233 7 
147246 2 
147253 15 
147322 13 
147333 5 
147343 1 
147818 22 
147909 8 
147971 2 
149051 23 
149307 16 
149348 16 
150271 7 
150298 11 
150306 10 
150334 18 
150344 1 
150364 1 
150368 1 
150516 7 
150524 4 
150528 4 
150532 5 
150547 4 
151100 19 
151157 25 
151535 1 
151594 12 
151919 2 
152256 17 
152725 8 
152737 4 
152847 38 
152905 1 
152906 44 
153221 24 
153237 1 
153251 36 
153372 92 
153388 2 
153389 3 
153400 1 
153421 2 
153728 134 
154142 4 
154288 3 
154488 4 
156285 3 
156302 1 
156312 16 
156316 9 
156411 1 
157516 9 
157682 30 
157698 28 
157734 2 
157751 22 
157768 3 
157771 91 
157817 91 
157957 1 
158104 3 
158166 160 
159103 43 
159447 31 
159459 8 
159682 2 
159759 39 
159801 40 
159955 13 
160295 1 
160386 1 
160422 10 
161046 6 
161101 1 
161753 19 
162011 10 
163403 5 
163454 1 
163508 21 
163516 5 
163548 6 
163678 2 
163713 15 
163722 20 
163728 20 
163812 4 
163913 26 
163932 22 
163944 3 
164008 48 
164019 4 
164042 4 
164158 9 
165522 8 
165747 11 
165929 1 
166067 1 
166213 8 
166238 33 
167115 1 
167609 5 
167736 1 
167745 2 
167804 10 
167812 3 
167828 149 
167845 16 
167847 14 
167850 8 
168199 11 
169131 5 
169238 21 
169455 11 
169604 36 
169623 1 
169625 11 
169637 1 
169783 1 
169793 5 
169849 11 
169965 2 
169995 43 
170697 4 
170846 5 
171010 4 
171142 2 
171202 31 
171343 1 
171344 10 
171354 14 
171507 8 
171516 2 
171567 8 
171575 32 
171662 9 
172190 1 
172334 27 
172498 107 
172814 3 
172822 1 
172831 38 
172844 6 
172962 4 
172993 7 
172999 1 
173002 1 
173027 25 
173062 22 
173073 12 
173310 1 
173898 8 
174178 12 
174663 3 
174756 5 
174851 2 
174857 1 
174880 2 
174881 3 
174938 1 
174943 1 
174962 4 
175106 11 
175476 55 
175540 19 
175552 8 
175733 4 
175861 70 
175905 11 
176088 16 
176111 4 
176115 1 
176122 1 
176126 36 
176166 19 
176174 4 
176188 14 
176315 42 
176971 14 
177309 1 
177320 7 
177422 31 
179062 41 
179088 1 
179145 2 
179149 16 
179155 1 
179163 1 
179164 3 
179178 1 
179191 58 
179224 8 
179368 1 
179524 2 
179547 166 
180047 27 
181007 4 
181241 1 
181258 42 
181285 41 
181296 9 
181445 5 
181462 4 
181478 12 
181629 2 
183324 34 
183335 29 
183410 4 
183414 4 
183436 8 
183554 1 
183606 10 
183794 28 
184303 1 
184605 20 
184754 42 
184804 23 
184838 28 
184843 32 
185014 1 
187862 2 
187907 10 
187971 1 
188008 20 
188020 3 
188295 12 
188628 4 
188639 7 
188642 1 
188648 1 
188654 7 
188675 2 
188691 80 
188696 6 
188735 4 
188736 5 
188743 2 
188744 7 
188904 8 
189066 4 
189147 42 
189212 2 
189304 4 
190253 9 
190684 38 
190842 16 
191059 31 
191069 37 
191084 24 
191242 7 
191269 2 
191273 11 
191336 28 
191343 19 
193310 31 
193313 28 
193337 9 
193345 2 
193360 1 
194265 8 
194307 27 
194311 66 
194312 22 
194771 17 
194798 6 
195142 11 
195376 40 
195477 2 
195530 36 
195591 55 
195600 1 
195601 27 
195638 7 
195671 14 
195689 8 
195709 9 
195721 4 
195726 2 
195763 7 
195765 20 
195768 1 
195914 5 
195919 8 
195972 1 
195988 6 
196064 8 
197165 1 
198017 2 
198337 2 
198340 2 
198558 17 
198562 4 
198570 1 
198600 1 
198604 1 
198614 60 
198635 1 
198773 5 
198851 5 
198854 1 
198862 1 
198890 10 
198910 9 
198960 7 
199005 1 
199023 2 
199059 7 
199305 54 
201139 1 
201499 1 
202340 114 
202497 109 
202589 10 
202611 11 
202615 20 
202707 11 
202715 71 
202720 1 
202731 3 
202748 1 
203075 58 
203093 3 
203098 2 
203104 1 
203146 2 
203153 44 
203162 1 
203165 1 
203200 2 
203397 2 
203853 13 
203935 5 
204871 2 
205012 1 
205032 1 
205045 3 
205053 2 
205108 2 
205121 2 
205123 22 
205129 20 
205153 14 
205296 5 
206565 5 
206742 13 
207555 3 
207780 1 
207855 1 
207865 10 
207878 15 
207882 5 
207899 2 
207902 23 
207910 1 
207943 20 
208087 10 
208297 1 
208416 2 
208601 9 
208749 2 
208909 12 
208916 31 
209227 110 
209804 7 
210090 33 
210120 22 
210143 14 
210154 2 
210173 6 
210177 13 
210184 6 
210210 2 
210242 2 
210315 1 
210326 3 
210334 2 
210460 21 
210791 18 
211919 3 
211937 3 
211950 1 
211955 37 
211956 1 
211958 16 
211965 20 
211968 3 
211977 27 
212046 3 
212074 1 
212080 1 
212110 1 
212117 12 
212229 5 
212544 12 
212839 2 
212892 2 
212953 67 
213658 1 
213980 4 
214042 12 
214207 6 
214226 3 
214322 28 
214338 58 
214355 2 
214390 1 
214403 32 
214489 15 
214499 2 
214510 1 
214535 50 
214602 39 
214607 16 
214664 77 
214674 12 
214679 4 
214722 3 
214742 60 
214756 2 
214759 1 
214894 6 
214988 3 
215011 39 
215077 2 
215134 56 
215176 3 
215251 1 
215316 7 
215318 14 
215470 8 
215479 13 
215501 12 
215520 14 
215603 1 
215612 4 
215634 36 
215641 2 
215649 1 
215657 4 
215717 3 
215726 6 
215735 27 
215758 8 
215772 27 
215778 12 
215784 2 
215792 44 
215802 5 
215849 35 
215921 1 
216078 5 
216237 31 
216398 1 
216528 12 
216557 1 
216618 4 
216653 1 
217321 14 
217778 1 
217947 2 
217981 3 
218260 35 
218447 30 
218450 6 
218476 4 
218498 1 
218553 73 
218574 3 
218739 5 
219858 4 
220043 1 
220063 5 
220203 2 
222310 31 
222951 3 
222954 8 
222960 1 
222970 22 
222973 1 
222998 36 
223001 1 
223015 1 
223051 68 
223098 6 
223866 32 
224049 1 
224185 1 
224418 8 
224770 32 
225360 1 
225745 10 
225884 1 
225896 3 
225897 6 
225906 9 
225914 3 
225935 7 
225959 53 
225965 39 
226006 14 
226009 2 
226330 4 
226344 1 
226403 4 
226442 1 
226500 33 
226520 7 
226535 10 
226660 9 
226815 32 
226938 7 
227038 4 
227200 14 
227268 14 
227284 7 
227413 20 
227527 1 
227586 19 
227590 1 
227593 9 
227639 2 
227698 4 
227734 17 
227829 1 
227843 1 
227846 38 
227850 3 
227905 2 
227913 2 
227938 1 
227946 15 
227955 4 
227961 11 
228043 7 
228044 18 
228052 49 
228076 6 
228082 7 
228098 19 
228126 2 
228167 43 
228177 7 
228186 2 
228212 7 
228231 3 
228374 23 
228950 2 
229014 1 
230898 11 
230900 2 
230901 20 
230912 42 
230946 18 
230954 73 
230956 12 
231009 4 
231027 6 
231032 19 
231050 3 
231198 50 
231721 1 
231880 12 
232268 7 
232482 1 
233789 1 
234658 1 
234724 7 
234727 1 
236361 3 
236386 1 
236531 5 
236832 13 
236834 7 
236840 24 
237157 47 
237189 12 
237203 118 
237220 5 
237227 5 
237246 11 
237254 2 
237272 15 
238241 1 
238366 94 
239012 1 
239029 8 
239198 38 
239204 1 
239257 1 
239527 9 
239637 5 
239832 6 
240103 6 
240182 25 
240298 26 
240929 10 
241381 2 
241585 15 
241593 15 
241639 21 
241670 3 
241993 2 
242011 15 
242740 3 
242970 6 
243024 6 
243821 2 
243990 16 
244136 86 
244154 1 
244157 1 
244165 3 
244166 17 
244175 1 
244253 14 
244432 11 
244775 1 
244914 8 
246326 5 
246420 102 
246422 1 
246423 1 
246425 6 
246494 6 
246581 32 
246727 7 
246739 59 
246746 1 
246822 2 
246863 7 
246873 12 
246886 1 
249524 1 
250253 2 
250801 5 
250822 17 
250846 3 
251320 17 
251654 17 
251707 8 
251716 1 
251820 1 
251837 1 
251842 1 
251855 1 
251860 1 
251866 1 
251891 1 
251899 1 
251941 2 
251950 3 
251970 1 
251979 1 
251984 1 
252013 7 
252092 5 
252280 24 
252363 16 
252479 15 
253704 22 
253745 8 
253788 3 
254197 2 
254513 7 
254542 139 
254563 203 
254581 70 
254661 5 
254672 80 
254688 81 
254692 8 
254706 7 
254710 129 
254729 15 
254768 1 
255209 11 
255213 1 
255348 2 
255612 24 
255618 131 
255638 8 
255708 3 
255729 3 
255890 16 
255893 16 
255915 10 
256042 59 
256295 13 
256382 4 
256824 5 
256956 16 
256962 40 
257013 67 
257028 15 
257041 13 
257246 77 
257253 2 
257256 11 
257257 10 
257266 5 
257267 1 
257273 34 
257385 34 
259095 5 
259466 6 
259469 1 
259480 26 
259499 5 
259503 2 
259520 6 
259560 2 
259578 6 
259587 1 
259594 5 
260099 5 
260221 3 
260380 36 
260851 10 
260890 5 
261165 6 
261225 7 
261257 1 
261269 4 
261295 1 
261952 7 
261989 12 
264375 17 
264415 32 
264417 14 
264424 3 
264454 31 
264462 7 
264526 2 
264538 20 
264818 9 
264878 4 
264885 9 
264902 2 
264912 2 
264917 1 
264923 3 
264926 8 
264929 1 
264940 7 
265633 5 
265943 1 
267635 43 
267646 1 
267655 1 
267694 1 
267703 10 
267719 7 
267771 5 
267890 23 
267902 1 
267904 5 
267939 16 
268410 8 
268899 3 
269194 12 
270121 11 
270240 1 
270367 8 
270870 2 
270888 1 
270906 14 
270961 3 
271039 15 
271064 48 
271065 1 
271096 9 
271099 161 
271117 88 
271122 38 
271207 9 
271701 5 
272102 11 
272469 2 
272964 2 
272965 10 
272969 120 
272975 16 
272981 8 
273058 15 
273066 2 
273073 3 
273079 10 
273084 60 
273087 1 
273094 1 
273100 12 
273109 3 
273162 20 
273196 2 
273336 3 
273359 2 
273994 33 
275482 57 
275499 3 
275914 7 
275927 8 
275945 1 
275965 9 
276070 15 
276079 9 
276168 91 
277659 5 
277687 80 
277717 22 
277719 25 
277731 11 
277752 4 
277892 4 
277904 19 
278112 12 
278264 3 
279964 4 
280046 9 
280050 4 
280057 8 
280060 9 
280081 4 
280086 4 
280103 7 
280108 2 
280151 30 
280172 1 
280195 5 
280209 6 
280216 2 
280222 2 
280227 32 
280239 3 
280263 4 
280270 1 
280283 2 
280370 33 
280390 27 
280551 11 
280728 15 
280743 12 
280928 15 
281086 9 
281133 3 
281475 16 
281632 27 
281642 3 
281650 2 
281790 1 
282013 2 
283060 1 
283443 12 
283656 13 
283698 5 
283860 6 
284134 32 
284232 26 
285739 19 
285862 117 
286029 2 
286236 4 
286245 19 
286449 2 
286464 5 
286517 22 
286541 25 
286723 57 
286930 2 
286975 4 
287137 1 
287148 2 
287154 5 
287164 5 
287187 1 
287312 8 
287467 156 
288191 21 
288192 15 
288612 7 
288654 1 
288664 1 
289171 4 
289259 4 
289296 23 
289297 3 
289332 3 
289345 5 
289349 19 
289354 1 
289355 13 
289359 4 
289366 13 
289369 5 
289370 79 
289389 12 
289395 1 
289401 28 
289506 27 
289596 9 
289600 15 
290967 25 
291205 22 
291225 3 
291234 6 
291239 2 
291244 3 
291425 8 
291434 9 
291558 21 
292017 17 
292199 21 
292349 2 
292502 15 
292520 2 
292525 8 
292528 1 
292536 3 
292579 2 
292582 3 
292586 5 
292610 4 
292786 30 
293141 7 
293217 31 
293231 2 
293296 2 
293516 140 
293749 25 
293891 3 
293923 1 
295157 5 
295180 3 
295187 1 
295399 1 
295547 28 
295701 85 
296177 1 
296293 14 
296468 3 
296482 1 
296580 3 
296895 13 
296900 101 
296929 10 
296984 36 
297038 48 
297085 31 
297137 21 
297153 34 
297171 7 
297299 1 
297337 35 
297348 1 
297368 8 
297389 137 
297438 3 
297739 8 
297756 1 
297838 7 
297891 6 
298012 35 
298248 6 
298373 2 
298502 7 
298526 1 
298536 119 
298572 3 
298706 3 
298775 2 
298939 6 
299094 6 
299438 12 
299456 5 
299558 1 
299572 1 
299576 3 
299595 3 
299601 6 
299604 2 
299618 27 
299634 6 
299638 1 
299646 6 
299659 3 
299682 7 
299698 6 
299703 27 
299709 54 
299719 9 
299764 2 
299768 2 
299790 2 
299879 10 
299941 2 
300260 2 
301085 8 
301373 57 
301409 9 
301418 20 
301438 18 
301443 29 
301445 16 
301451 1 
301475 2 
301480 1 
301486 2 
301492 14 
301503 29 
301528 8 
301654 2 
301665 29 
301857 41 
302223 42 
302279 7 
302285 10 
302289 5 
302298 2 
302766 10 
302777 55 
302793 33 
302937 16 
303045 3 
304147 13 
304158 3 
304170 6 
304175 5 
304708 2 
305063 1 
305089 7 
305094 1 
305118 3 
305171 1 
305422 2 
306391 1 
308377 10 
308390 1 
308526 8 
308533 3 
309099 46 
309102 7 
309176 3 
309185 10 
309303 20 
309509 7 
309536 30 
309694 10 
309699 4 
309705 1 
309714 1 
309720 97 
309726 11 
309739 4 
310132 2 
310146 34 
310154 1 
310164 13 
310370 1 
313048 1 
313068 1 
313138 1 
313157 4 
313181 21 
313854 6 
314001 5 
315462 1 
316251 2 
316395 20 
316581 53 
316591 11 
316592 10 
316625 13 
317517 1 
317534 2 
317710 3 
317857 17 
318192 8 
318846 2 
319067 13 
319075 7 
319103 4 
319278 1 
320810 6 
320834 5 
320842 21 
320845 1 
320855 3 
320866 4 
320885 1 
320887 88 
320901 29 
320921 41 
321913 2 
321965 2 
321971 16 
321988 1 
321995 55 
321999 49 
322361 1 
322864 29 
323137 1 
323321 11 
323590 5 
324077 7 
324153 2 
324251 1 
324415 1 
325319 5 
325368 11 
325380 10 
325591 1 
325605 5 
325612 51 
325651 16 
325664 5 
325845 2 
325895 20 
326089 4 
326201 3 
326372 17 
326377 16 
326387 22 
326403 30 
326422 1 
326476 14 
326488 1 
326496 1 
326497 2 
326509 5 
326528 3 
326829 14 
327167 4 
327320 1 
327602 1 
327633 15 
327697 2 
327758 8 
327779 9 
328832 118 
328900 7 
328906 74 
328939 1 
328956 6 
328974 27 
328987 22 
328991 5 
328994 15 
328997 3 
329001 5 
329026 2 
329037 25 
329187 36 
329304 141 
329687 8 
330132 1 
330470 25 
330476 45 
331260 1 
331593 4 
331623 16 
331777 4 
331807 9 
331852 4 
332294 2 
332435 5 
332627 1 
332856 3 
332877 20 
333777 1 
334186 4 
334208 11 
334843 1 
335116 7 
335414 3 
335455 18 
335622 4 
335780 2 
335795 14 
335805 4 
335837 20 
335843 19 
335855 10 
335856 10 
335858 2 
335872 9 
335880 5 
336067 23 
336205 10 
336218 15 
336911 10 
337018 18 
337284 14 
337285 7 
337336 14 
337366 1 
337480 9 
337512 1 
337727 2 
337975 6 
338400 4 
338495 4 
338521 3 
338525 7 
338681 2 
338765 8 
338802 78 
338891 15 
338989 8 
338998 5 
339011 6 
339045 2 
339174 16 
339175 75 
339364 5 
339388 1 
339390 40 
339422 31 
339426 3 
339429 70 
339431 2 
339434 100 
339442 1 
339494 1 
339505 139 
339510 1 
339522 27 
339535 113 
339547 24 
339587 47 
339603 58 
339621 3 
339628 6 
339641 4 
339652 6 
339666 1 
339680 1 
339692 43 
339788 1 
339801 51 
339949 1 
339954 1 
340001 2 
340003 9 
340018 23 
340024 2 
340055 12 
340085 8 
340102 4 
340122 1 
340180 2 
340183 9 
340310 2 
340373 5 
340459 9 
340482 111 
340484 3 
340485 1 
340488 1 
340589 5 
340617 11 
340639 6 
340643 14 
340648 22 
340651 116 
340691 118 
340692 12 
340700 33 
340709 32 
340720 87 
340771 5 
340773 2 
340774 9 
340779 4 
340785 178 
340787 2 
340799 4 
340807 5 
340821 3 
340829 4 
340853 3 
340897 5 
340907 15 
340920 13 
341095 3 
341096 24 
341136 3 
341240 24 
341295 63 
341301 1 
341452 111 
341481 22 
341808 6 
341836 1 
341932 5 
342847 3 
342926 6 
343505 79 
345190 6 
345196 1 
345211 10 
345365 9 
345422 18 
346093 2 
346183 45 
346577 64 
346676 6 
347527 1 
347574 7 
347602 4 
347617 4 
348359 3 
348371 11 
348382 8 
348386 16 
348456 14 
348589 39 
348769 27 
348941 5 
348955 1 
348967 37 
348984 56 
349013 162 
349016 2 
349051 6 
349223 8 
349227 48 
350025 11 
350124 30 
350869 2 
352417 4 
352442 10 
352549 46 
352598 2 
352602 94 
352911 4 
352952 24 
353136 2 
353214 34 
353231 28 
353352 8 
355477 13 
355487 7 
355516 1 
355524 2 
355569 6 
355597 4 
355599 17 
356397 25 
356659 10 
357344 19 
357705 8 
357930 4 
358115 1 
358119 1 
358422 5 
358823 2 
358841 44 
359106 2 
359164 2 
359323 116 
359346 101 
359354 7 
359516 28 
359534 1 
359865 2 
360031 23 
360043 19 
360047 1 
360113 49 
360116 2 
360119 8 
360137 47 
360636 9 
361507 6 
361509 26 
361658 5 
361659 1 
361680 1 
361684 3 
361689 1 
361698 1 
361705 11 
361711 3 
361719 4 
361738 1 
361740 9 
361751 1 
361752 3 
361787 1 
361795 6 
363481 38 
363780 2 
363918 2 
363982 8 
364001 6 
364192 7 
364196 16 
364531 15 
364759 4 
364824 40 
364888 5 
365095 4 
365942 7 
365958 15 
366106 2 
366155 13 
366163 1 
366234 3 
366791 1 
366823 4 
366866 12 
366880 112 
367556 12 
367578 30 
367881 26 
368004 1 
368161 2 
368201 21 
368346 45 
368677 15 
368690 8 
368696 7 
368898 19 
369064 3 
369120 4 
369201 5 
369208 9 
369226 3 
369233 11 
369398 1 
369571 61 
369589 5 
369605 6 
369674 4 
369683 4 
369704 3 
369707 5 
369735 1 
369829 3 
370715 2 
370717 10 
370729 32 
370737 7 
370750 18 
370752 21 
370753 10 
370762 56 
370815 5 
370841 18 
370867 22 
370868 44 
370869 16 
370877 13 
370882 18 
370887 19 
370897 36 
373135 10 
373140 1 
373159 74 
373174 3 
373201 2 
373202 52 
373220 67 
373250 60 
373401 34 
373408 42 
373434 21 
373442 11 
373449 93 
373467 1 
373498 33 
373512 2 
373545 2 
373554 8 
373689 32 
373690 1 
373697 42 
373920 44 
374236 26 
374409 3 
375000 1 
375048 5 
375067 24 
375094 35 
375097 2 
375105 9 
375136 4 
375154 28 
375345 30 
375364 4 
375394 18 
375534 1 
375595 121 
375645 7 
376195 37 
376384 61 
376399 136 
376428 8 
376471 54 
376804 11 
376815 1 
377002 6 
377070 18 
377098 1 
377110 2 
377117 11 
377151 3 
377189 11 
378874 4 
378886 1 
378894 143 
378907 38 
378918 6 
378940 12 
378949 2 
378958 11 
379414 5 
379496 126 
379981 6 
380714 4 
381176 6 
381219 2 
381220 8 
381224 1 
381243 4 
381282 4 
381285 5 
381315 14 
381489 4 
381499 107 
381552 1 
381563 9 
381574 5 
381611 2 
381629 17 
381661 12 
381673 1 
381746 28 
381803 6 
382039 14 
382070 2 
382243 25 
382312 9 
382483 48 
382704 56 
382873 85 
382885 35 
382910 1 
382916 1 
382918 88 
382962 49 
383015 2 
383042 32 
383080 7 
383136 11 
383154 4 
383222 25 
383252 2 
383732 1 
383762 3 
383781 5 
384081 21 
384415 1 
384423 63 
384506 38 
384674 8 
384702 11 
385001 3 
385220 7 
386576 31 
386591 19 
386810 6 
386830 74 
386855 8 
386886 18 
387002 7 
388199 1 
393757 8 
393863 2 
393916 3 
393921 110 
393932 44 
393933 1 
393935 41 
393951 9 
393959 2 
397538 2 
398205 2 
398226 108 
398235 4 
398249 1 
398258 45 
398287 1 
398297 5 
398311 5 
398471 1 
404200 5 
404207 32 
404224 13 
404272 10 
404308 2 
404312 10 
404321 92 
404325 6 
404326 2 
404341 2 
404369 29 
404370 1 
404374 3 
404376 6 
404380 5 
404382 21 
404388 8 
404396 6 
404397 5 
404414 8 
404422 15 
404432 30 
404440 6 
404454 3 
404465 1 
404484 5 
404500 1 
404630 1 
404648 33 
404665 14 
404666 8 
404671 139 
404681 300 
404686 30 
404825 3 
404829 8 
404832 1 
404872 8 
404896 3 
405557 19 
405689 12 
405811 5 
405950 1 
406024 2 
406077 3 
406161 1 
406209 1 
406218 7 
406235 36 
406242 5 
406243 7 
406250 6 
406252 4 
406257 1 
406269 1 
406274 9 
406282 1 
406286 9 
406288 14 
406292 1 
406296 1 
406299 14 
406300 1 
406301 1 
406305 1 
406311 10 
406318 15 
406325 4 
406329 3 
406332 10 
406337 2 
406352 1 
406448 2 
406496 1 
406546 3 
407649 1 
407657 2 
407813 56 
407841 1 
408042 16 
408658 10 
408661 30 
408793 3 
408847 7 
408856 81 
408864 8 
408877 2 
408883 8 
408885 15 
408886 10 
408891 8 
408894 6 
408896 23 
408923 3 
408975 2 
408984 4 
408988 14 
408991 15 
409043 2 
409327 1 
409869 13 
409993 1 
410001 2 
410027 36 
410158 28 
410169 2 
410175 11 
410177 2 
410182 39 
410185 5 
410202 72 
410215 5 
410221 18 
410261 1 
410269 60 
410307 4 
411337 29 
411380 9 
411403 1 
411513 84 
411559 20 
411615 15 
411672 1 
411704 4 
411720 4 
411749 31 
411815 1 
411822 33 
411853 2 
412109 10 
412126 13 
412152 20 
412158 5 
412183 6 
412269 9 
412381 1 
415354 2 
415360 7 
415519 4 
415548 46 
415578 4 
415581 25 
415601 39 
415619 16 
415632 14 
415638 23 
415640 135 
415641 18 
415642 24 
415646 157 
415649 43 
415653 1 
415658 3 
415678 89 
415690 71 
415706 19 
415708 1 
415715 48 
415733 8 
415741 16 
415853 16 
416019 1 
416668 4 
416804 4 
417165 25 
417307 7 
417608 59 
417693 140 
417869 1 
417972 98 
418005 2 
418160 1 
418214 3 
418223 1 
418287 7 
418421 90 
418427 1 
419258 1 
419386 19 
419414 43 
419979 1 
420110 1 
420294 28 
420428 7 
420488 5 
420557 7 
420610 21 
420621 8 
420633 3 
420678 7 
420694 9 
420698 4 
420706 13 
420893 6 
420928 1 
421348 193 
421354 1 
421825 8 
422287 12 
422431 1 
422737 37 
422796 13 
422807 40 
422904 12 
423081 3 
423136 5 
423374 42 
423424 9 
423590 1 
423764 1 
423775 55 
423928 11 
423930 24 
423954 1 
423971 1 
424024 127 
424043 6 
424051 78 
424059 44 
424070 4 
424201 16 
424213 10 
424243 16 
424379 3 
424454 1 
424592 16 
425160 13 
425199 12 
425200 71 
425224 7 
425294 1 
425306 34 
425310 15 
425350 55 
425548 4 
425580 19 
425607 18 
425637 122 
425657 12 
425661 3 
425685 4 
425706 1 
425745 1 
425822 35 
425901 1 
425950 2 
425956 1 
425964 19 
425970 2 
425982 7 
425989 14 
425992 4 
426019 3 
426037 2 
426040 3 
426086 7 
426209 1 
426245 9 
426253 1 
426261 3 
426287 2 
426288 49 
426300 7 
426431 10 
426597 1 
427381 2 
427626 1 
427634 5 
427723 1 
427769 6 
427779 4 
427790 1 
427826 8 
427830 2 
427851 3 
427864 36 
427900 13 
428703 4 
429203 139 
429371 1 
429377 18 
429498 8 
429669 1 
429703 30 
429732 4 
429784 9 
429788 2 
429793 1 
431226 9 
431401 11 
431411 1 
431415 7 
431427 4 
431540 155 
431550 72 
431578 33 
431590 82 
431601 3 
431626 5 
431631 37 
431652 16 
431662 29 
431698 126 
431708 23 
431712 29 
431717 15 
431723 1 
431737 85 
431742 1 
431772 52 
431779 11 
431794 8 
431816 16 
431827 13 
431832 149 
431837 3 
431841 129 
431859 21 
431871 60 
431886 1 
431897 21 
431921 44 
431925 14 
431933 5 
431946 4 
431999 15 
432019 34 
432059 34 
432061 12 
432144 3 
432210 78 
432224 14 
432257 11 
432264 7 
432267 2 
432271 1 
432282 66 
432291 5 
432294 1 
432415 1 
432956 1 
433182 4 
433570 1 
433755 20 
434053 2 
434186 3 
434205 1 
434244 1 
434357 150 
434363 133 
434418 2 
434431 58 
434448 64 
434583 1 
434656 7 
434709 31 
435272 1 
435606 1 
435613 1 
435665 17 
435692 1 
435775 2 
435818 5 
435840 18 
435849 86 
435856 92 
436025 1 
436179 26 
436350 2 
436355 1 
436555 2 
436560 1 
436694 1 
436714 1 
436942 7 
439467 13 
443509 4 
443536 5 
443619 1 
443883 3 
443886 24 
443901 22 
443908 2 
443909 14 
443936 10 
444104 5 
444129 42 
444153 2 
444188 3 
444310 18 
444316 1 
444337 28 
444356 12 
444364 26 
444376 1 
444383 1 
444385 68 
444429 5 
444451 3 
444460 1 
444462 1 
444474 42 
444486 10 
444490 17 
445095 2 
445248 4 
445277 18 
445395 6 
445422 9 
445437 4 
445471 4 
445483 8 
445511 2 
445517 16 
445852 37 
445918 13 
445970 95 
446091 37 
446709 9 
447026 6 
447471 23 
447842 2 
447861 16 
448443 11 
448863 13 
448971 18 
449751 3 
450056 10 
450299 33 
450569 17 
450648 8 
450734 5 
450769 9 
450785 3 
450789 9 
450791 2 
450798 7 
450893 25 
450900 20 
450912 7 
450923 1 
450942 10 
450985 9 
451016 8 
451060 2 
451101 9 
451216 2 
451221 1 
451388 1 
451595 1 
451681 42 
451687 15 
451692 46 
451735 76 
451746 33 
451751 11 
451780 2 
451784 5 
451789 18 
451796 1 
451901 1 
451914 2 
451932 6 
451940 8 
452088 13 
452381 21 
452386 11 
452475 1 
452647 2 
453081 1 
453246 11 
453282 3 
453300 2 
453303 1 
453313 11 
453359 1 
453394 4 
453398 1 
453401 2 
453422 5 
453429 4 
453460 1 
453495 5 
453516 2 
453524 6 
453530 1 
453535 14 
453539 3 
453543 3 
453560 1 
453638 1 
453649 1 
453661 1 
453692 34 
453711 8 
453716 51 
453747 15 
453761 3 
453772 21 
453780 2 
453847 4 
453870 156 
453876 25 
453878 2 
453901 86 
453908 6 
453913 12 
453951 5 
453973 2 
453984 22 
453990 7 
454006 1 
454021 1 
454087 3 
454260 4 
454288 1 
454376 2 
454472 2 
454640 1 
454672 12 
454699 1 
455057 15 
455058 1 
455068 3 
455077 1 
455081 4 
455083 8 
455085 1 
455155 1 
455160 2 
455213 3 
455220 5 
455225 13 
455228 2 
455229 3 
455246 6 
455261 2 
455308 13 
455314 2 
455350 29 
455361 3 
455376 57 
455387 70 
455392 7 
455399 2 
455413 1 
455417 4 
455453 4 
455473 13 
455690 6 
455818 21 
455894 14 
455933 1 
456030 83 
456115 11 
456164 20 
456181 17 
456213 9 
456231 47 
456476 33 
456492 4 
456666 1 
456702 1 
456705 7 
456726 3 
456794 16 
456800 2 
456958 65 
456963 18 
456992 1 
457003 4 
457107 2 
457125 170 
457156 1 
457225 2 
457236 9 
457242 44 
458053 2 
458388 5 
458454 21 
458457 2 
458532 4 
458543 5 
458577 1 
458597 3 
458636 28 
458642 30 
458648 11 
458656 27 
458665 1 
458683 2 
458692 8 
458693 21 
458710 17 
458738 11 
459219 19 
459640 9 
459671 3 
459688 12 
459827 15 
459869 83 
459873 8 
459877 3 
459881 74 
459900 2 
459935 47 
460047 9 
460239 49 
460448 11 
460737 2 
462199 7 
462320 1 
462326 1 
462329 1 
462471 7 
462874 14 
462904 9 
462916 21 
462932 1 
463060 6 
463158 102 
463227 5 
463374 26 
463404 5 
463450 15 
463517 1 
463728 11 
463876 1 
463899 9 
463918 2 
463922 92 
463964 5 
463973 17 
463974 19 
463976 14 
463984 73 
463990 2 
464001 1 
464005 3 
464015 31 
464046 1 
464054 19 
464071 2 
464079 6 
464084 29 
464089 12 
464094 80 
464099 1 
464110 1 
464117 13 
464129 43 
464147 1 
464153 75 
464155 9 
464159 109 
464211 1 
464212 34 
464224 4 
464243 1 
464289 6 
464292 4 
464297 4 
464332 7 
464338 123 
464396 3 
464927 6 
465305 3 
465426 11 
465652 5 
465677 32 
465702 3 
465808 10 
465821 5 
466480 1 
466484 1 
466654 9 
466686 16 
466704 4 
466716 4 
467005 32 
467024 1 
467064 27 
467090 1 
467093 11 
467112 8 
467117 6 
467139 5 
467467 2 
469520 15 
469725 42 
469728 2 
469729 21 
469816 71 
469817 20 
469818 3 
469822 2 
469826 13 
469834 1 
469842 22 
469861 2 
471852 121 
471904 9 
471906 4 
471917 2 
471940 18 
472086 1 
472107 18 
472118 4 
472129 8 
472146 9 
472158 12 
472170 4 
472213 1 
472259 2 
472286 9 
472358 1 
472631 14 
472657 1 
472699 2 
472716 20 
472878 2 
472884 2 
472899 17 
472913 11 
472993 4 
473087 2 
473101 3 
473138 83 
473158 1 
473172 1 
473230 13 
474671 200 
474848 18 
474857 8 
475001 2 
475020 2 
475029 11 
475036 1 
475040 5 
475050 10 
475053 1 
475059 2 
475079 4 
475089 2 
475128 1 
475153 23 
475274 10 
475308 32 
475434 36 
475586 7 
475616 7 
475639 12 
475768 13 
475777 5 
475808 3 
475815 168 
475826 58 
475849 22 
475854 17 
475861 2 
475863 3 
475870 8 
475878 52 
475888 4 
475896 5 
475905 6 
475908 50 
475921 3 
476070 2 
476095 1 
476109 1 
476355 6 
476399 17 
476449 2 
476459 1 
477016 37 
477028 1 
477141 6 
477910 15 
478035 18 
478424 44 
478539 1 
478719 19 
478725 1 
478728 24 
478736 1 
478897 1 
479061 14 
479075 62 
479124 48 
479158 16 
479160 6 
479177 1 
479183 37 
479343 1 
479353 156 
479511 29 
479686 170 
479711 1 
479811 3 
479844 2 
479884 2 
479902 5 
479922 77 
479927 2 
480044 24 
480087 3 
480095 22 
480212 2 
480369 5 
480393 9 
480396 9 
480416 3 
480436 10 
480453 20 
480467 126 
480609 2 
480618 28 
480649 23 
480789 1 
480807 26 
481010 1 
481116 12 
481120 57 
481135 1 
481178 31 
481278 3 
481362 1 
481501 28 
481691 1 
481815 68 
481821 45 
481827 115 
481836 413 
481841 14 
481848 127 
481854 56 
481855 2 
481856 1 
481861 13 
481862 7 
481863 6 
481864 55 
481865 1 
481866 34 
481869 1 
481870 61 
481876 93 
481897 15 
481902 48 
481983 6 
481996 13 
482001 198 
482007 2 
482028 12 
482035 15 
482135 2 
482151 3 
482164 2 
482181 2 
482195 2 
482198 3 
482241 453 
482252 1 
482255 1 
482350 2 
482351 20 
482357 3 
482364 10 
482365 7 
482367 5 
482386 1 
482395 4 
482426 1 
482427 6 
482431 3 
482455 3 
482486 5 
482497 8 
482515 26 
482552 6 
482559 3 
482589 3 
482700 10 
482735 15 
482750 5 
482768 24 
482808 16 
482833 11 
482852 61 
482901 1 
482975 1 
482987 1 
482989 4 
483005 114 
483041 1 
483171 3 
483179 3 
483233 3 
483688 32 
483713 1 
483737 36 
483811 4 
483893 46 
484036 10 
484146 4 
484163 6 
484347 2 
484586 5 
484700 12 
485190 6 
485360 10 
485411 46 
485417 1 
485563 27 
485842 6 
485924 1 
485951 12 
486032 65 
486115 15 
486278 2 
486301 6 
486314 4 
486318 15 
486372 31 
486468 4 
486484 1 
486499 10 
486523 1 
486634 5 
486666 22 
486751 1 
486831 20 
487429 4 
487521 22 
487818 1 
487934 1 
487943 4 
487953 25 
487992 4 
488095 1 
488100 3 
488105 29 
488122 22 
488127 3 
488166 14 
488290 27 
488322 35 
488336 2 
488342 67 
488346 18 
488363 5 
488421 34 
488572 3 
488589 2 
488726 11 
488734 3 
488754 1 
488900 15 
488922 1 
488953 1 
489044 61 
489075 1 
489134 9 
489165 14 
489171 8 
489369 4 
489453 17 
489551 9 
489781 2 
489808 39 
490323 1 
490848 20 
490861 12 
491052 4 
491086 23 
491435 2 
491457 4 
491568 6 
491615 3 
491651 94 
491728 5 
491748 1 
491771 1 
491780 1 
491783 171 
491788 1 
491798 3 
491820 25 
491829 13 
491888 5 
491893 325 
491905 4 
491931 10 
491979 1 
492264 1 
492949 17 
493066 5 
493074 24 
493132 7 
493192 1 
493199 1 
493205 21 
493215 1 
493220 1 
493285 14 
493346 2 
493352 5 
493376 8 
493383 2 
493387 1 
493405 1 
493429 1 
493639 43 
493918 86 
494087 3 
494110 46 
494118 35 
494379 10 
494382 5 
494426 2 
494434 103 
494482 24 
494600 2 
494712 6 
494769 12 
494828 2 
494996 12 
495008 8 
495150 3 
495174 21 
495202 3 
495319 15 
495356 21 
495359 1 
495375 24 
495381 64 
495385 12 
495392 29 
495405 8 
495409 1 
495411 11 
495463 1 
495572 4 
495575 5 
495735 23 
495761 2 
495775 6 
495940 4 
496740 3 
496781 1 
496856 9 
497099 6 
497113 2 
497251 1 
497427 24 
497433 2 
497606 2 
497612 15 
497753 5 
497764 11 
497800 34 
497803 30 
497812 43 
497823 1 
497826 37 
497876 4 
497894 3 
497902 1 
497918 2 
497920 2 
497924 5 
497931 5 
497947 76 
497970 1 
499024 3 
499347 16 
499385 3 
499391 16 
499396 7 
499408 30 
499414 1 
499426 4 
499427 17 
499431 6 
499446 1 
499493 3 
499498 6 
499501 26 
499647 71 
499889 60 
499971 7 
500106 1 
500136 19 
500248 2 
500251 18 
500283 1 
500289 15 
500291 33 
500297 1 
500300 10 
500303 4 
500333 4 
500344 2 
500345 3 
500368 8 
500369 8 
500419 3 
500567 2 
500668 18 
500796 8 
500913 2 
500925 35 
501015 1 
501034 20 
501153 1 
501187 8 
501191 35 
501495 1 
501595 1 
501634 23 
501755 1 
501817 12 
501848 3 
501919 17 
501920 62 
501974 1 
502263 21 
502268 1 
502302 13 
502306 18 
502342 1 
502355 2 
502410 5 
502491 36 
502516 2 
502622 10 
502748 39 
502759 40 
502832 2 
502836 4 
502864 1 
502885 1 
502904 1 
503008 2 
503037 7 
503038 3 
503075 1 
503088 8 
503101 2 
503117 5 
503184 3 
503271 15 
503308 22 
503326 69 
503333 1 
503350 1 
503356 1 
503441 2 
503455 13 
503465 3 
503501 23 
503534 10 
504483 1 
504505 3 
504691 9 
504706 85 
504851 7 
504915 1 
505500 1 
505664 47 
505850 2 
505996 4 
506142 22 
506291 1 
506325 1 
506489 15 
506503 1 
506505 3 
506510 70 
506521 1 
506526 2 
506528 5 
506534 41 
506566 19 
506576 146 
506586 26 
506599 15 
506603 1 
506605 10 
506630 2 
506645 7 
506765 1 
507554 1 
508074 4 
508827 4 
508895 1 
509320 1 
509428 1 
509509 2 
509628 4 
510023 5 
510180 3 
510203 2 
510208 3 
510234 3 
510478 4 
510582 5 
510785 2 
510881 18 
511360 7 
511371 5 
511374 1 
511503 2 
511533 4 
511569 2 
511688 2 
511757 7 
511767 11 
511808 9 
511971 12 
512870 4 
513877 1 
514321 5 
514330 2 
514342 20 
514373 6 
514379 3 
514381 28 
514404 4 
514418 4 
514424 11 
514461 2 
514470 3 
514597 4 
514605 31 
514612 42 
514757 5 
514969 2 
515134 24 
515141 98 
515285 12 
515296 5 
515338 23 
515413 3 
515417 5 
515816 1 
515933 4 
515934 31 
516097 7 
516142 53 
516198 5 
516236 2 
516273 19 
516287 5 
516321 22 
516340 4 
517090 3 
517108 8 
517111 7 
517114 25 
517119 2 
517156 66 
517166 41 
517167 19 
517168 2 
517173 1 
517191 63 
517253 24 
517264 6 
517271 4 
517343 34 
517347 3 
517349 35 
517354 162 
517360 2 
517366 15 
517368 3 
517398 6 
517404 9 
517422 1 
517440 17 
517470 3 
517523 23 
517579 13 
517580 18 
517585 12 
517592 15 
517598 3 
517603 14 
517625 15 
517791 3 
518933 56 
518942 4 
519116 4 
519125 12 
519393 17 
519552 6 
519588 8 
519755 350 
519779 7 
519807 3 
519843 1 
519889 9 
519892 1 
519904 27 
519920 8 
519999 19 
520034 11 
520039 3 
520060 25 
520085 22 
520186 2 
520216 36 
520222 60 
520242 7 
520260 20 
520271 3 
520309 2 
520323 15 
520496 13 
520504 19 
520513 14 
520522 13 
520554 1 
520587 5 
520607 6 
521844 3 
522208 19 
524979 9 
524989 2 
524991 3 
525042 2 
525048 9 
525053 3 
525103 1 
525111 4 
525151 4 
525181 32 
525185 2 
525188 18 
525194 70 
525207 4 
525238 18 
525245 7 
525250 15 
525256 20 
525260 16 
525266 31 
525270 21 
525273 1 
525278 3 
525291 8 
525308 13 
525316 1 
525324 11 
525342 6 
525351 4 
525397 1 
525400 2 
525403 7 
525440 2 
525472 5 
525480 43 
525492 1 
525497 1 
525503 3 
525526 2 
525539 1 
525546 6 
525588 8 
525605 15 
525617 12 
525624 60 
525660 27 
525665 4 
525666 1 
525709 1 
525753 6 
525759 23 
525764 1 
525799 3 
525992 55 
525993 2 
526068 68 
526090 3 
526162 7 
526169 8 
526312 9 
526343 5 
526365 22 
526462 6 
526508 42 
526684 15 
526797 2 
526813 2 
526835 5 
526858 1 
526873 6 
526875 29 
526913 5 
526958 1 
526987 2 
527013 1 
527019 109 
527034 1 
527048 3 
527053 14 
527058 2 
527073 1 
527086 20 
527093 20 
527100 1 
527103 4 
527128 17 
527134 8 
527138 23 
527160 2 
527169 21 
527206 2 
527215 2 
527226 2 
527233 27 
527254 7 
527269 1 
527328 11 
527436 2 
527454 1 
527491 1 
527552 2 
527597 1 
527660 21 
527785 8 
527790 88 
527796 3 
527803 5 
527808 3 
527813 1 
527817 11 
527830 6 
527836 27 
527837 6 
527854 37 
527859 20 
527862 1 
527920 1 
527943 25 
527958 4 
527964 1 
527965 14 
527978 2 
528042 7 
528086 7 
528121 21 
528145 5 
528166 10 
528174 12 
528184 8 
528217 6 
528257 3 
528267 1 
528272 1 
528308 13 
528342 4 
528449 57 
528636 1 
528706 6 
528712 1 
528837 2 
529001 7 
529021 8 
529022 64 
529064 2 
529120 18 
529205 4 
529211 6 
529227 7 
529261 58 
529279 3 
529386 7 
529396 1 
529416 29 
529421 7 
529423 57 
529424 16 
529425 2 
529441 60 
529442 1 
529445 1 
529453 59 
529456 2 
529459 2 
529461 2 
529462 17 
529469 2 
529497 9 
529508 1 
529525 1 
529531 32 
529535 5 
529549 40 
529559 48 
529561 1 
529570 39 
529578 53 
529599 2 
531924 1 
533471 3 
533561 19 
533578 6 
533690 4 
533944 40 
534248 2 
534266 5 
534422 9 
534431 7 
534445 11 
534465 27 
534467 1 
534765 6 
534769 18 
534775 42 
534779 190 
534793 14 
534795 1 
534805 2 
534809 20 
534814 1 
534819 6 
534839 7 
534865 1 
534869 3 
534881 1 
534889 53 
534900 1 
534905 36 
534909 16 
534914 11 
534915 2 
534918 3 
534928 135 
534937 55 
535389 3 
535569 1 
535577 1 
535590 2 
535597 1 
535703 2 
535729 16 
535749 1 
535763 4 
535764 52 
535771 133 
535792 6 
535845 17 
535865 6 
536342 1 
536484 3 
536921 1 
537009 145 
537014 1 
537178 12 
537320 5 
537543 17 
537888 13 
538231 6 
538326 35 
538528 2 
538668 1 
538858 2 
538953 3 
538955 46 
538980 2 
538990 2 
539007 38 
539012 291 
539014 2 
539018 1 
539044 18 
539068 1 
539069 9 
539087 1 
539088 100 
539089 1 
539096 24 
539102 4 
539110 2 
539111 125 
539120 4 
539254 1 
539305 2 
539344 29 
540201 6 
540831 4 
540996 2 
541019 2 
541371 7 
541497 6 
541744 1 
541881 1 
541895 1 
541902 4 
541914 63 
541967 4 
541970 1 
541993 6 
542073 18 
542097 1 
542308 2 
543911 19 
543919 8 
543939 8 
543948 1 
543956 57 
543965 4 
543974 1 
543990 2 
543998 9 
544011 33 
544368 8 
544444 7 
544473 3 
544476 1 
544491 2 
544495 1 
544499 1 
544500 28 
544506 35 
544513 3 
544519 1 
544528 171 
544531 4 
544536 97 
544545 60 
544552 2 
544557 118 
544703 1 
544727 20 
544749 4 
544877 121 
545195 7 
545324 19 
545334 23 
545465 13 
545504 52 
545609 4 
545613 20 
545651 9 
545779 15 
545939 8 
546079 19 
546087 13 
546117 69 
546240 22 
546273 4 
546523 45 
546611 5 
546675 20 
546683 2 
546765 4 
546825 3 
546865 29 
547018 8 
547033 2 
547243 295 
547266 6 
547393 1 
547414 3 
547429 21 
547449 5 
547480 1 
547568 2 
547606 8 
547617 21 
547625 1 
547634 1 
547639 2 
547640 47 
547651 16 
547658 17 
547755 39 
547766 1 
547767 76 
547772 74 
547776 10 
547828 30 
547930 46 
547943 11 
547951 29 
547954 1 
547966 3 
548129 44 
548145 30 
548153 29 
548169 12 
548183 37 
548193 1 
548212 3 
548303 51 
548319 6 
548327 20 
548331 9 
548342 1 
548346 2 
548350 11 
548354 36 
548362 3 
548365 1 
548368 5 
548375 8 
548379 6 
548385 16 
548392 1 
548396 2 
548400 1 
548403 1 
548405 2 
548406 34 
548407 3 
548435 3 
548564 19 
548575 29 
548594 2 
548783 83 
548946 25 
549091 13 
549218 23 
549233 118 
549237 5 
549396 132 
549460 2 
549749 1 
549873 14 
549899 29 
549945 9 
550052 8 
550101 6 
550112 9 
550121 4 
550141 3 
550148 5 
550160 2 
550195 11 
550201 3 
550225 21 
550244 10 
550248 9 
550285 14 
550305 1 
550311 2 
550351 1 
550538 15 
550596 1 
550638 3 
550711 9 
550811 1 
550814 63 
550829 110 
550869 1 
550902 1 
550908 288 
550964 6 
550970 15 
551052 9 
551115 11 
551241 10 
551268 18 
551287 5 
551454 3 
551500 21 
551598 1 
551706 1 
551736 1 
551767 1 
551774 2 
551779 1 
551782 1 
551786 3 
551787 1 
551793 4 
551804 1 
551858 8 
551868 1 
551882 1 
551891 9 
551897 7 
551900 3 
551905 1 
551908 1 
551913 2 
551922 9 
551927 15 
551931 8 
551937 2 
551943 6 
551947 1 
551950 1 
551980 1 
551988 1 
551991 19 
552003 3 
552047 20 
552101 5 
552118 4 
552168 53 
552289 2 
552307 6 
552332 1 
552341 33 
552380 1 
552440 5 
552448 4 
552453 1 
552543 1 
552581 41 
552643 2 
552649 1 
552910 40 
552931 2 
552961 61 
553003 39 
553019 2 
553050 24 
553077 2 
553091 7 
553095 11 
553187 1 
553207 1 
553230 5 
553231 1 
553242 2 
553256 2 
553300 6 
553308 1 
553319 1 
553326 1 
553339 2 
553404 7 
553418 8 
553433 3 
553437 2 
553441 3 
553444 2 
553451 22 
553465 15 
553474 5 
553487 6 
553510 14 
553523 21 
553570 10 
553607 3 
553632 41 
553692 13 
553839 57 
554391 85 
554396 15 
554407 13 
554411 3 
554414 1 
554415 92 
554417 3 
554423 19 
554425 79 
554426 3 
554427 2 
554428 33 
554432 116 
554436 5 
554445 2 
554458 6 
554481 2 
554494 2 
554504 6 
554510 35 
554516 78 
554531 1 
554538 8 
554542 27 
554595 27 
554646 10 
554673 7 
554681 3 
554686 8 
554707 1 
554872 2 
554878 1 
554896 3 
555004 1 
555032 2 
555057 5 
555060 3 
555111 13 
555194 2 
555202 5 
555209 1 
555360 3 
555374 1 
555398 2 
555442 1 
555447 8 
555561 2 
555587 2 
555592 3 
555731 9 
555738 5 
555879 19 
555884 2 
555905 20 
555907 6 
555917 31 
555921 4 
556107 2 
556117 1 
556128 1 
556132 5 
556151 1 
556159 2 
556162 17 
556164 9 
556168 22 
556179 6 
556182 15 
556192 3 
556198 12 
556204 25 
556207 1 
556215 14 
556229 3 
556240 49 
556245 1 
556249 1 
556267 2 
556365 18 
556377 79 
556388 16 
556397 36 
556400 148 
556403 3 
556482 57 
556530 18 
556542 22 
556554 21 
556582 1 
556585 3 
556593 2 
556655 57 
556667 5 
556698 112 
556717 14 
556742 29 
556745 42 
556752 42 
556759 1 
556771 46 
556839 42 
556872 2 
556922 13 
556950 29 
557006 3 
557043 22 
557061 5 
557062 9 
557194 135 
557217 6 
557234 11 
557254 34 
557337 3 
557355 8 
557383 34 
557491 10 
557498 22 
557566 6 
557579 1 
557612 6 
557683 2 
557712 4 
557805 25 
557835 10 
557842 126 
557846 58 
557860 3 
557885 5 
557897 15 
557910 15 
557930 111 
557976 3 
558019 7 
558024 1 
558025 18 
558060 89 
558066 8 
558070 14 
558077 3 
558082 14 
558085 11 
558091 10 
558093 4 
558097 31 
558102 17 
558103 3 
558106 15 
558107 47 
558115 62 
558117 11 
558118 37 
558119 12 
558120 11 
558122 21 
558126 31 
558127 49 
558128 12 
558129 3 
558130 12 
558131 4 
558132 19 
558133 32 
558135 59 
558136 4 
558138 14 
558142 27 
558144 34 
558146 12 
558151 14 
558158 114 
558161 1 
558164 19 
558168 11 
558171 10 
558178 36 
558179 5 
558182 48 
558189 33 
558193 1 
558194 28 
558198 2 
558201 1 
558206 1 
558211 5 
558213 5 
558227 4 
558233 351 
558243 6 
558245 13 
558247 2 
558260 2 
558263 4 
558266 4 
558303 4 
558323 9 
558333 25 
558423 2 
558431 36 
558435 3 
558466 40 
558473 8 
558495 28 
558572 4 
558595 12 
558599 3 
558607 52 
558663 2 
558715 2 
558789 28 
558798 5 
559011 46 
559012 2 
559083 29 
559209 12 
559323 15 
559341 54 
559353 4 
559435 1 
559472 11 
559485 146 
559493 2 
559507 3 
559541 27 
559546 12 
559558 21 
559574 6 
559585 3 
559638 34 
559714 8 
559719 10 
559737 13 
559779 31 
559783 4 
559788 46 
559793 75 
559830 21 
559856 12 
559893 23 
559937 50 
559948 23 
559966 74 
559993 1 
559996 34 
560005 9 
560007 27 
560008 47 
560009 2 
560019 4 
560038 1 
560094 1 
560132 27 
560148 7 
560151 9 
560156 40 
560170 4 
560174 7 
560177 5 
560264 1 
560270 10 
560355 1 
560356 72 
560364 143 
560365 1 
560370 82 
560391 11 
560394 13 
560526 7 
560731 1 
560796 1 
560818 5 
560833 6 
560852 12 
560872 7 
560936 1 
560991 5 
561019 4 
561024 2 
561161 1 
561166 1 
561190 13 
561195 3 
561201 1 
561217 1 
561234 2 
561266 2 
561289 1 
561399 1 
561518 5 
561545 14 
561547 1 
561554 26 
561555 9 
561563 3 
561567 4 
561570 4 
561575 1 
561607 8 
561610 2 
561618 8 
561629 11 
561630 1 
561633 3 
561635 5 
561644 12 
561762 9 
561787 3 
561812 2 
561817 1 
561821 7 
561933 51 
561936 1 
561989 20 
561994 6 
562122 81 
562195 16 
562257 3 
562295 14 
562358 2 
562441 1 
562483 2 
562489 19 
562493 1 
562594 4 
562601 97 
562676 29 
562713 9 
562834 4 
562879 1 
562908 5 
562977 2 
563036 35 
563062 11 
563200 4 
563356 48 
563395 2 
563417 29 
563517 2 
563581 13 
563623 16 
563642 6 
563648 1 
563664 16 
563687 12 
563715 8 
563742 1 
563834 4 
563842 7 
563846 3 
563850 1 
563852 13 
563855 3 
563870 1 
563872 12 
563889 2 
563892 12 
563897 4 
563908 46 
563916 3 
563927 10 
563941 3 
563942 2 
563950 29 
563956 46 
563963 3 
563975 19 
563981 1 
564089 2 
564103 2 
564112 3 
564119 3 
564243 1 
564274 12 
564283 12 
564302 6 
564311 5 
564336 1 
564423 5 
564612 10 
564652 4 
564654 68 
564659 3 
564743 1 
564935 1 
564974 20 
565033 21 
565065 9 
565092 11 
565097 13 
565116 1 
565141 29 
565147 2 
565149 8 
565151 4 
565158 43 
565169 12 
565197 16 
565203 25 
565209 96 
565211 5 
565215 6 
565221 2 
565223 57 
565227 6 
565235 1 
565252 119 
565257 3 
565396 69 
565400 11 
565401 39 
565405 1 
565429 1 
565432 28 
565446 1 
565494 28 
565563 6 
565590 51 
565596 3 
565739 7 
565762 1 
565875 3 
566035 2 
566058 1 
566143 3 
566321 14 
566330 2 
566341 3 
566389 14 
566509 15 
566513 28 
566532 7 
566549 3 
566691 1 
566735 1 
566753 73 
566811 1 
566861 2 
566883 16 
566893 1 
566906 4 
566912 8 
566914 16 
566915 1 
566919 18 
566923 7 
566938 33 
566939 4 
566955 9 
566960 29 
566967 21 
566968 1 
566970 10 
566973 9 
566976 18 
566982 5 
566985 2 
566995 7 
567001 13 
567003 6 
567010 30 
567011 4 
567019 15 
567025 4 
567036 18 
567039 2 
567044 11 
567047 9 
567057 8 
567065 12 
567067 7 
567071 3 
567073 4 
567079 27 
567097 20 
567158 2 
567227 8 
567300 24 
567308 2 
567314 4 
567458 1 
567475 21 
567529 2 
567597 7 
567631 29 
567636 35 
567638 18 
567641 126 
567646 35 
567662 18 
567682 25 
567719 1 
567729 20 
567875 26 
567882 8 
567899 49 
567949 1 
567982 9 
568034 13 
568059 15 
568081 24 
568106 4 
568256 4 
568294 10 
568297 1 
568463 6 
569029 14 
569036 4 
569072 6 
569145 4 
569166 9 
569173 13 
569203 2 
569212 7 
569221 75 
569225 19 
569232 4 
569237 1 
569260 14 
569279 8 
569289 35 
569293 88 
569306 10 
569319 12 
569322 1 
569427 2 
569459 31 
569479 44 
569486 6 
569592 2 
569632 31 
569737 1 
569795 18 
569801 7 
569813 15 
569825 12 
569828 1 
570037 1 
570298 11 
570331 1 
570512 15 
570515 8 
570656 2 
570754 12 
570851 20 
570945 61 
570968 13 
570996 25 
571031 16 
571072 20 
571084 4 
571403 3 
571542 1 
571709 12 
571712 10 
572009 162 
572214 1 
572268 4 
572298 19 
572312 20 
572350 369 
572361 47 
572362 70 
572363 28 
572370 1 
572373 126 
572379 8 
572398 4 
572404 194 
572405 62 
572408 13 
572430 19 
572440 25 
572455 15 
572459 1 
572466 42 
572480 90 
572485 144 
572489 36 
572494 7 
572497 4 
572498 81 
572502 5 
572503 19 
572506 14 
572507 5 
572508 182 
572509 30 
572511 4 
572514 26 
572518 1 
572520 70 
572528 26 
572542 1 
572547 1 
572552 10 
572563 66 
572575 26 
572596 8 
572618 3 
572626 30 
572637 4 
572642 101 
572671 9 
572759 4 
572798 8 
572815 2 
572816 52 
572875 6 
572888 2 
573302 4 
573472 13 
573509 20 
573681 11 
574070 7 
574199 11 
574443 1 
574658 9 
574698 1 
574748 78 
574860 29 
574906 12 
574914 3 
575010 91 
575017 6 
575030 45 
575053 71 
575162 6 
575250 7 
575256 2 
575262 1 
575272 1 
575301 10 
575321 1 
575329 1 
575330 3 
575344 3 
575522 1 
575533 2 
575607 3 
575636 1 
575670 1 
575681 2 
575710 1 
575759 4 
575765 18 
575783 23 
575840 2 
576045 35 
576092 23 
576124 17 
576165 51 
576170 21 
576173 6 
576250 6 
576296 6 
576327 31 
576349 120 
576375 1 
576391 111 
576406 4 
576543 4 
576678 18 
576683 3 
576846 1 
577041 4 
577094 3 
577150 1 
577172 1 
577330 8 
577384 2 
577440 4 
577479 3 
577667 13 
577998 2 
578270 15 
580833 3 
581370 33 
581379 6 
581434 47 
581437 22 
581444 29 
581453 2 
581456 12 
581460 17 
581462 77 
581468 25 
581470 34 
581474 33 
581482 145 
581485 2 
581653 3 
581679 7 
581826 16 
581852 4 
581965 4 
582003 10 
582088 1 
582114 21 
582152 46 
582160 4 
582168 82 
582173 17 
582185 51 
582195 8 
582215 6 
582526 5 
582562 13 
582815 73 
582830 6 
582833 7 
582836 24 
582841 21 
582861 103 
582863 2 
582866 2 
582872 8 
582877 25 
582878 2 
582915 1 
582951 47 
582957 46 
582975 9 
582991 3 
582994 10 
583000 27 
583016 45 
583041 4 
583050 6 
583062 16 
583073 9 
583165 11 
583203 13 
583217 9 
583223 12 
583237 2 
583249 1 
583339 1 
583355 5 
583405 1 
583417 2 
583543 4 
583560 1 
583600 6 
583608 14 
583635 4 
583639 57 
583648 25 
583649 3 
583654 1 
583670 29 
583685 2 
583758 1 
583790 123 
583792 2 
583806 26 
583859 3 
583932 19 
583971 1 
583986 17 
584023 6 
584146 9 
584156 10 
584159 2 
584166 115 
584181 40 
584186 12 
584198 15 
584202 1 
584224 1 
584233 4 
584240 10 
584249 13 
584277 121 
584326 1 
584400 2 
584422 16 
584446 12 
584565 163 
584571 2 
584728 20 
584777 29 
584789 3 
584820 62 
584865 2 
585300 18 
585395 15 
585484 9 
585589 3 
585626 4 
585636 13 
585782 1 
585802 3 
585852 14 
585926 16 
585941 17 
585968 4 
585992 44 
586030 11 
586095 4 
586150 32 
586156 19 
586164 6 
586172 22 
586176 28 
586203 1 
586223 4 
586263 6 
586277 2 
586292 1 
586299 16 
586301 1 
586308 42 
586310 7 
586317 3 
586318 26 
586319 11 
586351 1 
586358 31 
586362 44 
586374 16 
586412 92 
586427 2 
586435 14 
586438 1 
586441 9 
586444 6 
586487 2 
586488 1 
586521 4 
586557 17 
586563 2 
586588 1 
586598 7 
586632 10 
586637 3 
586683 3 
586702 13 
586784 1 
586824 6 
586833 55 
586843 1 
586885 40 
586950 1 
587010 13 
587023 3 
587034 15 
587126 8 
587156 1 
587252 2 
587278 12 
587454 3 
587457 3 
587483 1 
587485 2 
587528 2 
587570 4 
587575 1 
587580 2 
587591 4 
587605 4 
587619 1 
587669 1 
587791 5 
588018 3 
588282 1 
588294 1 
588301 24 
588352 2 
588430 4 
588442 1 
588454 1 
588456 38 
588463 1 
588474 2 
588512 3 
588519 1 
588625 14 
588654 1 
588662 35 
588668 8 
588682 4 
588688 2 
588690 5 
588700 2 
588724 10 
588772 4 
588876 1 
589053 3 
589109 1 
589186 35 
589693 20 
589876 1 
589932 1 
589938 7 
589945 21 
589990 40 
590078 31 
590253 2 
590319 3 
590404 2 
590439 12 
590443 6 
590459 1 
590463 11 
590534 6 
590545 5 
590579 3 
590582 7 
590587 11 
590600 2 
590645 3 
590653 1 
590787 13 
590793 1 
591024 3 
591027 1 
591206 2 
591220 3 
591238 2 
591299 2 
591474 1 
591497 13 
591540 6 
591565 18 
591568 5 
591571 50 
591577 4 
591595 2 
591598 3 
591989 15 
592312 2 
593189 6 
593221 1 
593231 1 
593256 3 
593335 11 
593342 2 
593347 1 
593350 33 
593351 1 
593355 1 
593657 3 
593778 20 
593832 6 
593855 151 
593892 3 
593960 3 
593968 6 
593989 8 
593994 6 
594055 7 
594058 57 
594123 2 
594219 1 
594229 4 
594230 84 
594237 44 
594274 30 
594294 27 
594304 1 
594315 9 
594316 4 
594771 8 
595000 10 
595544 2 
596096 48 
596177 1 
596185 3 
596528 95 
596553 251 
596556 2 
596575 10 
596578 30 
596586 234 
596805 1 
597088 6 
599314 1 
599602 37 
599656 62 
599661 9 
599674 15 
599728 1 
599729 1 
599748 83 
599749 1 
599754 2 
599757 2 
599805 19 
600090 1 
600554 6 
600578 2 
600596 4 
600604 3 
600755 10 
600915 12 
600974 55 
601245 33 
601384 3 
601714 9 
602564 9 
602648 2 
603503 50 
603613 22 
603630 62 
603633 40 
603639 7 
603645 10 
603658 11 
603661 6 
603664 34 
603667 14 
603671 1 
603673 1 
603680 69 
603709 27 
603727 22 
603731 2 
603742 2 
603929 1 
604064 24 
604109 21 
604139 65 
604262 2 
604299 17 
604337 4 
604384 2 
604400 19 
604514 20 
604588 10 
604612 18 
604692 21 
605391 1 
605394 3 
605550 2 
605583 38 
605920 28 
605954 2 
606124 45 
606577 43 
606718 28 
606875 34 
607217 1 
607369 14 
607370 2 
607376 19 
607397 5 
607402 18 
607414 4 
607429 7 
607436 1 
607460 13 
607493 13 
607661 71 
607664 3 
607677 8 
607688 116 
608155 7 
608303 15 
608325 9 
608338 1 
608346 6 
608415 3 
608425 13 
608462 4 
608565 3 
608592 3 
608594 18 
608596 2 
608715 3 
608719 62 
608786 39 
608814 14 
608829 3 
609634 6 
609783 4 
610134 15 
610141 5 
610155 4 
610200 127 
610208 66 
610213 24 
610220 7 
610223 1 
610226 15 
610228 1 
610233 4 
610240 1 
610249 29 
610263 26 
610320 3 
610451 30 
610454 1 
610511 5 
611247 18 
611261 1 
611277 33 
611474 1 
611567 3 
612028 47 
612192 1 
612308 60 
612491 10 
613030 44 
613144 9 
613174 7 
613325 48 
613405 5 
613461 16 
613474 4 
614573 11 
614608 33 
614619 13 
614633 2 
614645 8 
614674 42 
614700 1 
614733 12 
614752 59 
614779 5 
614786 19 
614937 5 
614980 2 
615041 6 
615044 8 
615071 9 
615112 2 
615113 3 
615115 9 
615131 1 
615140 20 
615190 1 
615200 2 
615218 4 
615325 1 
615328 4 
615580 1 
615862 61 
615863 12 
615938 2 
615985 15 
616247 7 
616420 7 
616460 3 
616678 7 
616705 13 
617419 7 
617937 18 
618260 1 
618473 26 
618677 10 
618721 1 
618865 4 
618898 7 
618933 9 
618970 6 
619162 10 
619171 42 
619180 1 
619216 1 
619245 8 
619392 59 
619635 7 
619639 3 
619674 1 
619754 1 
619869 3 
619899 3 
619914 3 
619917 1 
619929 2 
619947 1 
619990 2 
619997 1 
620000 17 
620063 18 
620066 110 
620082 2 
620105 7 
620111 1 
620377 2 
620612 2 
620990 7 
621032 1 
621193 19 
621226 1 
621429 16 
621449 1 
621568 119 
621578 21 
621934 1 
621984 8 
622093 1 
622134 3 
622142 18 
622174 26 
622240 4 
622325 1 
622334 34 
622339 16 
622351 1 
622369 14 
622375 24 
622488 24 
622515 38 
622516 1 
622522 3 
622569 9 
622575 1 
622651 2 
622789 1 
622821 4 
622826 55 
622841 6 
623025 11 
623097 12 
623098 6 
623116 22 
623145 14 
623263 3 
623268 8 
623303 36 
623318 3 
623338 30 
623346 7 
623351 1 
623353 1 
623356 32 
623360 4 
623363 2 
623378 1 
623446 1 
623642 4 
623651 4 
623899 24 
623923 1 
623934 8 
624059 5 
624263 7 
624285 5 
624305 10 
624312 1 
624317 6 
624379 19 
624411 1 
624424 1 
624458 1 
624637 1 
624901 3 
624985 3 
626386 4 
627050 5 
627062 2 
627067 2 
627080 9 
627085 2 
627089 7 
627095 3 
627098 21 
627105 26 
627108 5 
627112 19 
627118 4 
627167 19 
627177 45 
627179 6 
627182 1 
627197 17 
627200 14 
627207 2 
627215 1 
627422 14 
627710 1 
627716 5 
627719 8 
627732 2 
627758 22 
627763 1 
627765 7 
627771 11 
627775 11 
627787 38 
627795 5 
627800 25 
627881 23 
627964 32 
627977 10 
628284 13 
628411 1 
628443 42 
628831 48 
629323 4 
629752 5 
630064 5 
630117 10 
630349 6 
630456 2 
630513 14 
630610 9 
630659 4 
630859 2 
630918 68 
631111 6 
631150 19 
631263 6 
631305 6 
631314 7 
631340 6 
631362 10 
631366 1 
631369 7 
631374 5 
631377 1 
631408 3 
631431 6 
631745 3 
632594 2 
632710 19 
633404 17 
633459 18 
633511 14 
633540 42 
633541 10 
633593 1 
633606 2 
633691 9 
633727 5 
633905 2 
633910 2 
633911 1 
633926 1 
633941 7 
633952 33 
633962 26 
634026 33 
634208 1 
635603 1 
635828 1 
635950 6 
636399 1 
636559 1 
637127 22 
637336 2 
637830 1 
639093 32 
639112 11 
639121 14 
639124 4 
639129 65 
639132 26 
639341 18 
639358 1 
639457 4 
640642 4 
640867 2 
641064 54 
641172 44 
641191 26 
641202 5 
641204 62 
641208 60 
641259 11 
641263 63 
641319 73 
641387 16 
641401 4 
641412 45 
641426 36 
641431 8 
641522 14 
641525 17 
641607 1 
641616 8 
641624 45 
641648 3 
641649 24 
641659 6 
641676 8 
641681 1 
641720 5 
641724 12 
641732 15 
641733 42 
641751 2 
641755 5 
641757 4 
641795 13 
641810 17 
641861 32 
641933 4 
641940 1 
643371 265 
643429 66 
643520 6 
643684 13 
643692 9 
643702 3 
643706 32 
643750 104 
643769 15 
644307 6 
644843 3 
645207 9 
645252 6 
645272 5 
645288 1 
645291 1 
645295 56 
645348 11 
645356 2 
645360 2 
645425 31 
645462 17 
645467 2 
645510 6 
645563 9 
645572 3 
645581 2 
645619 6 
645629 8 
645682 22 
645686 1 
645701 2 
645720 13 
645791 2 
645804 4 
645805 58 
645858 1 
645904 7 
646001 3 
646003 44 
646348 6 
646391 1 
646414 2 
646516 9 
646522 2 
646549 1 
646594 83 
646741 50 
646768 176 
646787 20 
646891 18 
646898 13 
646908 98 
646913 1 
646926 1 
646929 107 
646938 2 
646950 42 
647112 8 
647152 5 
647164 2 
647193 28 
647197 25 
647210 1 
647217 7 
647361 17 
647406 2 
647941 2 
648101 13 
648400 38 
648412 14 
648419 22 
648423 195 
648444 3 
648455 9 
648509 304 
648514 17 
648522 6 
648540 6 
648562 40 
648565 8 
648566 2 
648567 5 
648568 23 
648579 22 
648582 4 
648583 4 
648584 12 
649968 1 
650072 2 
650094 2 
650256 10 
650463 21 
650468 1 
651002 3 
651588 8 
651798 9 
652205 9 
652265 7 
652680 4 
652977 1 
653008 1 
653183 1 
653197 1 
653289 3 
653315 2 
653605 63 
653664 1 
653681 8 
653804 8 
653813 2 
653820 7 
653831 7 
653835 13 
653837 18 
653844 40 
653846 3 
653866 2 
654060 3 
655418 3 
655507 3 
655555 34 
655789 4 
655798 12 
655827 4 
655956 11 
655958 3 
656367 20 
656433 10 
656459 4 
656628 121 
656636 6 
656710 17 
656734 60 
656755 1 
657219 1 
657810 20 
657943 3 
658324 1 
658501 43 
658507 1 
658582 7 
658682 20 
658826 1 
658849 1 
658873 47 
659002 46 
659028 5 
659037 14 
659040 12 
659065 20 
659068 1 
659077 6 
659084 1 
659087 7 
659148 11 
659181 5 
661135 2 
662074 12 
662455 29 
663205 22 
663510 34 
663943 3 
664469 5 
664602 8 
664746 18 
664776 9 
664784 7 
664796 33 
664798 2 
664801 3 
664806 75 
664861 36 
664862 14 
665059 20 
665402 2 
665424 17 
665433 45 
665605 3 
665697 1 
665837 1 
665891 1 
665904 1 
666048 2 
666056 1 
666071 2 
666083 2 
666103 12 
666188 1 
666205 6 
666232 10 
666263 21 
666394 11 
666682 41 
666746 3 
667334 29 
667549 6 
667562 7 
667566 56 
667572 2 
669156 25 
669159 2 
669423 14 
670094 7 
670281 14 
670426 2 
670433 13 
670814 7 
670988 6 
671012 2 
671016 10 
671024 8 
671041 20 
671049 65 
671079 22 
672297 4 
672352 8 
672385 27 
672402 3 
672407 6 
672415 29 
672424 20 
672427 4 
672432 3 
672757 1 
672906 1 
673406 3 
673540 3 
673558 26 
673576 27 
673582 6 
673615 12 
673643 24 
673670 20 
674022 1 
674153 5 
674275 86 
674288 56 
674435 108 
674447 1 
674467 7 
674557 21 
675401 3 
675724 1 
675739 3 
675750 24 
675752 1 
675760 3 
675771 8 
675867 7 
675982 12 
676017 27 
676245 21 
676328 3 
676357 9 
676607 24 
676794 12 
676993 8 
677000 74 
677003 1 
677009 3 
677023 11 
677027 3 
677034 3 
677103 54 
677107 42 
677123 8 
677135 12 
677297 218 
677461 36 
677510 19 
678201 19 
678209 12 
678378 1 
678391 14 
678446 4 
678449 14 
678472 29 
678476 26 
678478 18 
678497 28 
678499 10 
678502 7 
678505 33 
678768 4 
678814 5 
678819 18 
678822 24 
678823 2 
678826 41 
678884 12 
678893 2 
678985 7 
679014 2 
679054 23 
679190 7 
679209 16 
679253 42 
679308 92 
679350 4 
679371 1 
679382 1 
679517 20 
679610 16 
679787 5 
679940 7 
680118 7 
680688 1 
680934 3 
681299 1 
681375 7 
681448 2 
681487 19 
681547 4 
681692 12 
681712 2 
681797 5 
682038 233 
682050 9 
682051 6 
682091 29 
682099 4 
682102 48 
682110 10 
682114 80 
682130 26 
682148 1 
682975 12 
683044 4 
683182 5 
683904 2 
683914 7 
683941 6 
684336 8 
684548 2 
685024 7 
685179 27 
685523 3 
685531 34 
685539 55 
685736 5 
685766 9 
685772 4 
685777 33 
685856 12 
685865 101 
687626 7 
687662 22 
687693 1 
687761 1 
687769 6 
687776 4 
687857 9 
687986 1 
688000 1 
688003 3 
688015 1 
688034 4 
688040 2 
688049 6 
688058 6 
688066 7 
688103 1 
688139 1 
688244 4 
688731 23 
688764 1 
689157 8 
689475 1 
689479 16 
689488 1 
689582 1 
689585 4 
689680 1 
689682 124 
689694 98 
689700 2 
689703 10 
689713 49 
689745 1 
689816 26 
689853 38 
689881 24 
689914 23 
689933 2 
689939 2 
689940 103 
689947 28 
689952 39 
689957 24 
689961 12 
689967 6 
690881 1 
691856 6 
692006 3 
692047 13 
692533 77 
692537 1 
692544 9 
692550 19 
692557 8 
692563 15 
692589 6 
692595 10 
692601 3 
692622 7 
692625 10 
694688 30 
694887 8 
695044 15 
695072 3 
695089 44 
695095 1 
695117 3 
695132 16 
695136 19 
695167 1 
695191 2 
695203 8 
695242 51 
695256 2 
695266 1 
695279 3 
695282 6 
695297 5 
695311 1 
695322 6 
695336 2 
695344 6 
695393 1 
695406 1 
695445 6 
695447 2 
695460 3 
695488 1 
695523 4 
695527 1 
695530 2 
695536 24 
695538 1 
695591 10 
695595 6 
695602 6 
695642 1 
695769 6 
695974 79 
696088 2 
696256 8 
696524 11 
696598 9 
696843 13 
696885 1 
696901 28 
696903 25 
696915 12 
696940 6 
696946 1 
696947 14 
697002 4 
697006 3 
697029 2 
697272 16 
697374 7 
697382 60 
697410 7 
697415 2 
697423 2 
697498 23 
697510 1 
697657 17 
697666 6 
697776 1 
698596 3 
698634 17 
698641 6 
698662 1 
698692 56 
698696 30 
698700 8 
698701 1 
698707 1 
698714 3 
698731 15 
698780 2 
698927 11 
698936 48 
699075 8 
699114 14 
699239 15 
699253 5 
699404 71 
699604 9 
699658 30 
699737 11 
699740 6 
699871 1 
699893 24 
700056 1 
700065 1 
700079 12 
700107 3 
700113 12 
700138 1 
700195 5 
700198 1 
700236 2 
700244 1 
700279 17 
700297 6 
700298 8 
700299 38 
700305 92 
700327 11 
700344 10 
700350 10 
700356 9 
700360 35 
700384 11 
700387 1 
700391 7 
700443 19 
700447 3 
700448 8 
700450 28 
700451 22 
700453 3 
700454 1 
700456 13 
700457 15 
700459 1 
700460 18 
700461 1 
700462 9 
700469 306 
700471 2 
700472 3 
700473 23 
700474 2 
700475 25 
700479 3 
700482 1 
700489 3 
700493 50 
700497 2 
700506 78 
700515 5 
700526 13 
700536 8 
700550 2 
700561 2 
700572 3 
702039 2 
702088 3 
702101 8 
702126 1 
702147 1 
702155 1 
702186 3 
702292 18 
702310 2 
702478 5 
702568 8 
702808 18 
702813 22 
703166 120 
703853 8 
704010 34 
704019 1 
704206 1 
704214 44 
704511 3 
704708 69 
704724 6 
704728 39 
704739 20 
704752 42 
704778 17 
704787 49 
704792 9 
704966 1 
704976 1 
704979 4 
706740 2 
706750 1 
706784 11 
706814 9 
706833 56 
706842 32 
706960 1 
706996 4 
707622 5 
707755 7 
708015 1 
708121 4 
708446 9 
708614 1 
709945 158 
709956 1 
709964 11 
710015 28 
710036 13 
710841 36 
711202 10 
713083 5 
713093 6 
713106 9 
713112 6 
713169 2 
713173 3 
713180 2 
713191 1 
713197 1 
713200 5 
713226 1 
713387 1 
714027 4 
714452 32 
714469 3 
714898 22 
714958 32 
715620 1 
715716 24 
715773 1 
716519 19 
717394 2 
717584 4 
717711 13 
717797 2 
717803 1 
718204 1 
718531 46 
718539 86 
718542 17 
718548 16 
718556 1 
718566 8 
718586 42 
718594 14 
718601 2 
718866 1 
719002 17 
719209 10 
719390 8 
719395 6 
719410 14 
719414 7 
719501 7 
719506 53 
719514 1 
719522 1 
719533 1 
719537 1 
719546 6 
719559 4 
719775 3 
719900 1 
719936 7 
720016 22 
720195 1 
720321 8 
720488 5 
720535 8 
721156 15 
721164 12 
721272 27 
721275 20 
721333 29 
721696 5 
721949 62 
722032 1 
722048 1 
722901 4 
723047 2 
723516 8 
724380 1 
724397 1 
724828 2 
724845 2 
724871 1 
724980 2 
725038 5 
725056 1 
725059 2 
725075 1 
725096 10 
725612 20 
725789 4 
726383 49 
726389 1 
726442 86 
727244 58 
727565 20 
728307 3 
728544 3 
728706 12 
728773 2 
728841 1 
728848 14 
728876 1 
728935 1 
728945 10 
728984 3 
728995 3 
729230 1 
729236 12 
729256 2 
729268 1 
729326 31 
729571 24 
729616 57 
729675 1 
729681 5 
729684 52 
729688 11 
729708 66 
729895 4 
729996 81 
730169 1 
730281 1 
730295 1 
730314 60 
730333 1 
730338 34 
730345 20 
730396 33 
730400 19 
730405 19 
730418 12 
731129 27 
731908 2 
732178 2 
732181 14 
732189 4 
732197 13 
732208 2 
732232 1 
732234 2 
732256 10 
733211 3 
733243 57 
733449 26 
733538 2 
733640 169 
733916 7 
736375 3 
736584 3 
736748 17 
736768 1 
736795 67 
736806 1 
736809 1 
739626 27 
739659 30 
739686 44 
739696 36 
739697 104 
739726 82 
739819 50 
739836 2 
739871 9 
739932 37 
739952 5 
740677 18 
740724 5 
740802 1 
741372 1 
742186 7 
742208 2 
742216 97 
742221 4 
742224 6 
742230 16 
742287 2 
742295 2 
742305 1 
742315 1 
742316 4 
742323 1 
742328 14 
743853 19 
744203 1 
744207 14 
744225 2 
744375 3 
744496 25 
744550 7 
744563 3 
744577 1 
744578 9 
744599 1 
744748 10 
744806 2 
745445 21 
745466 71 
745475 75 
745828 18 
746895 12 
746906 1 
746913 15 
746957 74 
746985 5 
746995 23 
747180 22 
747188 112 
747206 36 
747219 34 
747348 15 
747409 40 
748018 4 
748055 15 
748097 2 
748208 43 
748591 103 
748892 17 
748912 7 
748922 53 
748951 32 
749069 2 
749241 28 
749330 24 
749347 8 
749365 3 
751989 34 
751991 1 
751997 86 
752000 12 
752005 250 
752013 18 
752019 7 
752108 1 
752115 3 
752148 39 
752191 1 
752206 8 
752531 66 
753092 1 
753170 2 
753346 2 
753365 13 
753498 2 
753834 34 
753882 73 
754119 11 
754156 8 
754510 24 
754537 38 
754550 28 
754560 1 
754561 2 
754562 143 
754601 5 
754623 2 
754626 2 
754650 8 
754690 10 
754746 9 
754769 10 
755119 4 
755260 10 
755423 47 
756260 67 
756369 11 
756379 81 
756988 7 
757277 1 
757495 21 
757500 6 
757593 1 
757727 2 
757862 17 
757918 7 
757923 7 
757928 3 
758253 19 
758298 1 
758328 31 
758483 33 
758492 3 
758495 46 
758516 3 
758529 1 
758548 1 
758558 25 
758559 1 
758563 4 
758566 3 
758584 1 
758769 16 
758778 103 
759522 7 
759537 23 
759577 6 
759585 49 
759589 1 
759624 52 
759639 3 
759663 6 
759687 58 
759693 1 
759816 7 
759859 4 
759864 32 
759876 7 
760215 111 
760702 14 
761486 6 
761718 1 
761785 86 
761953 1 
762057 1 
762762 15 
763032 1 
763329 9 
763797 5 
763915 8 
764656 1 
765045 5 
765862 22 
765967 20 
766505 3 
766544 1 
766571 6 
766814 2 
766851 23 
767074 23 
767163 3 
767201 50 
767213 15 
767387 5 
767409 43 
767554 1 
767564 24 
767594 10 
767598 1 
767616 18 
767631 1 
767640 126 
767663 439 
767711 23 
767719 68 
767837 2 
767882 1 
767954 2 
768487 1 
768505 6 
768618 39 
768658 12 
768695 37 
768812 6 
768843 1 
769122 6 
769146 18 
769153 1 
769157 1 
769165 4 
769173 7 
769188 1 
769192 2 
769247 1 
769248 3 
769250 15 
769251 17 
769369 2 
769535 2 
769719 1 
769726 3 
769906 1 
770073 6 
770298 1 
770302 90 
770346 21 
770475 57 
770622 5 
770659 4 
770675 1 
770690 5 
770693 2 
770822 1 
770829 4 
770843 8 
770894 4 
770916 44 
770988 9 
771011 40 
771028 1 
771047 1 
771054 2 
773113 34 
773401 6 
773440 9 
774155 11 
775043 7 
775261 3 
775306 1 
775402 3 
775422 7 
775456 1 
775470 7 
775488 6 
775498 12 
775502 2 
775513 1 
775516 1 
775547 4 
775565 3 
775570 1 
775604 5 
775619 2 
775645 4 
775647 1 
775648 1 
775658 1 
775662 13 
775666 10 
775742 14 
775789 1 
775816 1 
775821 9 
775902 3 
775906 21 
775914 18 
776051 9 
776077 28 
776088 1 
776754 1 
777137 32 
777214 12 
777283 30 
777376 6 
777388 39 
777485 1 
778116 3 
778127 11 
778313 29 
778320 10 
778348 12 
778850 16 
779387 1 
779651 1 
779810 9 
779861 2 
779983 62 
780029 2 
780131 4 
780346 1 
780584 27 
781406 6 
781569 5 
781619 1 
781863 1 
781914 2 
781936 3 
781950 2 
781955 88 
782100 16 
782219 7 
782261 4 
782430 3 
782880 16 
783347 52 
783794 9 
783888 1 
784071 5 
784293 16 
784927 1 
785260 11 
785335 12 
785426 8 
785454 6 
785491 9 
785617 4 
785623 3 
785689 11 
785694 2 
785712 165 
785730 8 
785740 1 
785743 38 
785747 3 
785754 2 
785765 1 
785805 4 
785945 72 
785946 2 
785949 12 
785955 8 
785966 4 
785969 14 
785970 25 
785999 7 
786112 2 
786251 24 
787204 1 
787669 6 
787689 12 
787692 11 
787759 1 
787775 3 
787783 19 
787784 23 
787793 4 
787796 10 
787814 39 
787983 25 
788121 10 
788499 26 
789276 50 
789281 1 
789408 10 
789451 3 
789473 17 
789646 10 
789653 10 
789674 1 
789686 1 
789705 16 
789716 1 
789724 1 
789725 23 
789732 1 
789733 14 
789740 1 
789743 12 
789754 22 
789767 3 
789842 7 
789844 13 
789850 1 
789870 9 
790033 1 
790097 14 
790217 4 
790225 3 
790256 2 
790264 1 
790436 11 
790512 12 
791179 1 
791573 1 
791644 33 
791677 43 
791809 5 
792301 2 
792336 7 
792550 1 
792560 1 
792587 8 
792596 2 
792623 1 
792644 5 
792812 4 
792819 3 
792918 26 
793859 3 
793896 2 
794582 2 
794586 2 
794590 1 
794596 2 
794604 2 
794612 4 
794698 3 
794927 13 
796017 3 
797326 13 
797335 4 
797339 3 
797344 1 
797382 18 
797472 1 
797475 6 
797492 4 
797497 12 
797971 1 
798048 1 
798525 49 
798689 4 
798692 12 
798697 7 
798721 16 
798765 23 
798899 6 
799069 1 
799149 8 
802047 47 
802066 1 
802095 9 
802107 7 
802111 16 
802125 17 
802162 4 
802167 5 
802171 145 
802435 1 
804314 84 
804360 1 
804476 9 
810781 2 
810786 77 
810800 6 
810816 19 
810823 12 
811170 48 
811270 1 
811283 24 
811322 8 
811324 2 
811644 4 
811665 4 
811895 30 
812266 1 
812270 9 
812275 29 
812288 8 
812541 7 
812562 123 
812750 1 
812771 11 
812790 2 
812821 2 
812847 4 
812856 1 
812859 1 
812909 2 
812914 1 
812924 4 
812985 3 
812995 1 
812998 2 
813024 2 
813088 1 
814105 1 
814138 3 
814148 19 
814187 1 
814190 30 
814205 12 
814213 34 
814223 10 
814232 48 
815686 2 
818119 54 
818128 36 
818179 4 
818185 99 
818191 1 
818231 16 
818240 1 
818248 3 
818941 14 
819274 1 
819287 3 
819306 4 
819314 5 
819363 18 
819471 92 
819626 13 
819644 6 
819651 1 
819663 2 
819691 2 
819719 99 
819801 2 
821565 8 
821573 111 
821662 45 
821674 23 
821688 21 
821693 21 
821695 4 
821725 65 
821729 11 
821739 2 
821853 1 
821929 1 
821938 24 
821963 17 
822050 6 
822062 8 
822072 67 
822109 36 
822137 20 
822141 9 
822142 22 
822150 50 
822186 1 
822191 2 
822193 15 
822209 60 
822224 2 
822225 2 
822254 17 
822268 2 
822277 167 
822286 30 
822313 69 
822315 1 
822319 21 
822328 10 
822336 5 
822348 54 
822349 44 
822389 13 
822402 3 
822410 2 
822427 4 
822437 4 
822460 2 
822534 4 
822653 5 
822987 9 
823016 15 
823321 1 
823607 2 
823822 46 
824261 4 
824477 116 
824496 67 
824519 16 
824532 7 
824558 20 
824580 5 
824599 10 
824781 389 
824866 1 
824894 10 
824899 5 
824939 3 
824962 1 
825075 25 
825090 1 
825195 41 
825255 4 
825260 1 
825263 5 
825277 1 
825296 8 
825309 10 
825315 21 
825329 96 
825342 11 
825353 78 
825383 6 
825531 1 
825728 3 
825872 3 
826016 5 
826127 17 
826438 1 
826505 60 
826618 5 
826637 1 
826651 92 
826679 2 
826684 44 
826713 7 
826738 9 
826746 1 
827412 1 
827885 5 
828028 18 
828258 1 
828265 2 
828300 8 
828336 9 
828342 1 
828358 3 
828370 6 
828758 2 
828772 8 
828833 4 
828875 2 
828883 6 
828891 36 
828921 102 
828925 1 
828991 7 
828997 5 
829003 38 
829021 9 
829034 26 
829044 6 
829049 11 
829094 1 
829139 1 
829163 33 
829167 7 
829333 20 
829356 10 
829469 6 
829498 3 
829563 18 
829578 2 
829659 6 
829740 1 
830505 14 
830535 25 
830547 2 
830563 1 
830565 4 
830573 21 
830599 15 
830782 1 
830809 19 
830831 1 
830835 10 
830929 2 
830933 1 
830968 1 
830994 2 
831081 34 
831125 18 
831174 4 
831179 96 
831195 103 
831280 37 
831285 9 
831719 3 
831733 18 
831736 50 
831769 4 
831783 2 
831879 6 
831997 1 
832030 35 
832034 2 
832038 9 
832043 89 
832047 3 
832051 6 
832055 5 
832080 12 
832095 1 
832149 1 
832174 1 
832178 5 
832184 4 
832205 6 
832318 6 
832375 1 
832390 2 
832406 5 
832768 2 
832925 1 
832938 5 
832944 4 
832946 36 
832955 10 
832962 21 
832966 1 
832983 40 
833025 4 
833056 1 
833072 29 
833090 1 
833515 34 
833529 14 
833585 1 
833593 1 
833741 49 
833757 5 
834182 80 
834360 7 
834384 6 
834395 7 
834429 36 
834433 1 
834437 9 
834441 52 
834449 2 
834452 3 
834457 2 
834465 57 
834474 30 
834512 24 
834857 18 
835333 3 
835368 3 
835492 5 
835652 24 
835941 34 
836862 12 
837008 1 
837356 20 
837524 2 
837528 14 
837551 10 
837562 2 
837592 8 
837595 5 
837600 6 
837608 1 
839146 3 
839400 16 
839657 148 
839699 3 
839747 15 
839889 1 
839917 50 
840152 21 
840158 11 
840207 2 
840244 9 
840247 26 
840303 16 
840366 77 
840370 3 
840409 24 
840417 1 
840425 17 
840434 33 
840436 4 
840461 3 
840488 15 
840569 18 
840580 2 
840699 2 
840704 7 
840707 1 
840774 1 
840791 3 
840823 1 
840893 28 
840910 123 
840943 28 
840952 7 
840974 1 
841008 11 
841230 37 
841278 19 
841330 21 
841335 45 
841574 17 
841726 21 
841732 48 
842012 2 
842211 6 
842418 3 
842455 3 
842623 2 
842744 1 
842760 1 
842946 11 
842963 8 
843039 7 
843075 1 
843105 19 
843127 4 
843444 10 
844046 5 
844172 7 
844258 3 
844273 11 
844295 1 
844300 3 
844309 1 
850305 6 
850319 28 
850506 16 
850523 196 
850536 12 
850544 2 
850584 4 
851480 1 
855724 1 
855729 3 
855742 33 
855755 9 
855770 1 
855793 6 
855858 22 
856064 1 
856068 1 
856835 1 
856991 1 
857000 128 
857035 38 
857040 3 
857090 6 
857096 2 
857145 2 
857169 1 
857237 2 
858085 11 
858681 4 
859898 23 
860060 5 
860066 4 
860090 6 
860257 1 
860262 46 
860272 25 
860294 1 
860303 4 
860307 1 
860388 4 
860396 4 
860474 3 
860484 28 
860499 6 
860505 7 
860509 5 
860510 1 
860518 72 
860563 5 
860651 8 
860665 14 
860704 5 
860742 36 
860776 6 
860787 11 
860812 13 
860848 2 
860863 15 
860908 11 
861090 1 
861323 7 
862593 5 
863198 15 
863528 69 
863601 4 
863965 1 
864204 1 
864212 11 
864227 1 
864267 2 
864273 38 
864300 16 
864376 1 
864400 4 
864862 1 
866330 6 
866513 23 
866546 11 
866550 12 
866556 2 
866563 1 
866640 86 
866648 3 
866662 69 
868347 12 
868392 139 
868437 5 
868443 1 
870084 10 
870088 49 
870094 40 
870099 12 
870104 50 
870126 12 
870163 3 
870223 48 
870569 9 
870589 4 
874571 6 
874720 7 
874898 43 
874918 6 
874923 43 
874931 24 
874935 44 
874963 2 
874966 4 
874999 5 
875035 9 
875045 13 
875102 4 
875113 3 
875797 2 
876254 4 
876295 52 
876353 3 
876354 27 
876680 4 
876683 2 
876693 4 
876704 20 
876709 12 
876716 12 
876727 8 
876733 16 
876741 1 
876777 6 
876823 14 
876828 1 
876965 14 
877464 33 
877612 15 
877856 1 
878171 1 
878529 14 
878534 6 
878546 16 
878598 24 
879886 6 
880044 2 
880215 20 
880217 1 
880222 2 
880231 37 
880234 10 
880257 16 
880448 15 
880462 82 
880870 6 
880874 86 
880987 1 
881261 25 
882237 16 
882296 64 
882707 1 
882758 1 
882849 26 
882853 8 
882874 4 
882881 9 
882882 63 
882991 1 
883052 20 
883053 4 
883057 8 
883061 46 
883168 61 
883178 38 
883194 91 
883354 2 
883488 4 
883498 20 
883511 27 
883546 13 
883635 1 
883651 4 
883704 33 
883718 70 
883736 44 
883889 17 
883944 2 
883962 2 
884065 10 
884276 5 
884416 9 
884879 14 
884904 4 
885111 7 
885246 9 
885270 10 
885279 1 
885329 2 
885457 36 
885464 4 
885473 8 
885611 1 
885637 8 
885657 26 
885672 26 
885674 3 
885696 20 
885699 92 
885715 1 
885868 69 
885898 20 
885921 14 
885924 17 
886179 1 
887893 3 
887949 3 
887954 18 
887960 9 
887964 1 
887978 23 
887991 39 
887997 3 
888188 38 
888767 17 
888831 1 
888894 17 
888911 6 
889605 52 
890556 2 
891106 7 
892167 45 
892179 49 
892187 39 
892195 1 
892230 33 
892244 1 
892416 8 
892429 1 
893460 23 
894123 24 
894125 1 
894243 185 
894845 1 
895322 30 
895847 16 
895870 1 
895884 1 
895936 34 
895968 27 
897033 4 
898928 1 
899788 27 
899800 37 
899805 32 
899830 27 
899831 2 
899832 68 
899833 2 
899843 29 
900064 3 
900070 5 
900162 1 
900368 1 
900534 1 
900589 12 
900598 1 
900600 243 
900629 9 
901363 1 
901618 2 
901632 1 
901634 2 
901640 1 
901641 3 
901659 1 
901747 4 
901844 3 
901853 1 
901855 2 
901885 14 
901923 23 
901931 10 
901980 2 
902085 6 
902653 1 
902736 2 
902752 80 
904179 1 
904435 2 
904452 10 
904664 1 
904744 1 
905549 4 
905821 3 
905898 12 
905937 5 
905983 2 
906471 3 
906713 2 
906750 1 
906810 19 
906816 37 
907190 27 
907389 2 
907704 45 
907708 1 
907712 32 
907732 1 
908209 6 
908903 3 
909406 22 
909474 26 
909659 6 
909702 7 
911053 3 
911066 1 
911088 3 
911166 23 
911170 59 
911205 4 
911816 2 
911822 80 
911844 31 
912149 3 
912209 2 
912363 3 
912529 3 
912585 19 
912957 9 
912972 30 
914575 61 
914908 2 
915237 2 
915280 8 
915650 3 
916542 8 
916681 1 
916762 5 
916910 1 
917171 1 
919148 2 
919164 1 
919221 5 
919229 10 
919251 11 
919253 3 
919270 2 
919623 23 
920027 1 
920317 2 
920528 2 
920718 43 
920743 105 
920749 9 
920757 83 
920765 7 
920770 6 
920771 64 
920829 2 
920834 10 
920841 1 
920853 4 
920888 3 
920894 8 
920980 55 
921182 2 
921199 34 
921217 1 
921223 27 
921327 22 
921416 2 
921422 4 
921424 1 
921428 10 
921435 14 
921440 8 
921484 7 
921534 1 
921538 27 
921542 77 
921561 1 
921567 4 
921612 22 
921679 9 
921725 29 
921737 16 
921764 8 
921998 1 
922254 61 
922256 11 
922307 9 
922384 94 
922492 16 
922893 3 
922976 12 
923284 115 
923417 37 
923432 3 
923515 2 
923577 6 
923835 1 
924057 4 
924063 15 
924069 3 
924073 4 
924282 30 
924519 9 
924848 15 
925034 8 
925640 46 
925651 9 
925796 6 
925909 14 
926379 53 
926892 2 
927199 9 
927232 36 
927390 16 
927402 73 
927404 1 
927413 4 
927414 5 
927419 2 
927443 20 
927479 3 
927532 24 
927534 1 
927611 10 
927673 7 
927689 4 
927701 4 
927720 8 
927808 35 
927820 72 
927838 10 
927851 6 
927853 3 
927891 1 
927896 1 
927906 24 
927908 4 
927921 6 
927926 17 
927948 18 
927966 22 
927973 6 
927976 1 
927990 5 
928011 11 
928018 2 
928021 1 
928034 2 
928111 4 
928114 23 
928122 4 
928169 1 
928208 3 
928211 15 
928233 35 
928243 9 
928246 13 
928250 1 
928260 3 
928316 1 
928345 5 
928393 1 
928405 15 
928424 10 
928434 7 
928438 8 
928502 2 
928521 4 
928534 1 
928556 9 
928560 1 
928562 4 
928697 17 
928700 2 
928897 19 
928935 2 
928944 4 
928946 11 
928984 45 
929005 5 
929472 66 
929710 65 
929830 18 
930040 30 
930299 52 
930409 2 
930444 5 
930484 13 
930494 19 
930541 108 
930554 14 
930571 38 
930646 1 
930656 15 
930663 4 
930834 6 
930839 43 
930915 1 
930930 29 
931054 19 
931111 2 
931276 1 
931293 4 
931301 517 
931354 2 
931486 3 
931688 4 
931783 3 
932013 107 
932347 1 
932457 72 
932908 1 
932951 1 
933153 11 
933338 22 
933349 9 
933647 22 
933826 198 
933849 12 
933858 43 
933860 2 
933883 39 
933892 26 
933917 3 
934130 66 
934190 4 
934239 4 
934285 2 
934430 7 
934644 1 
934971 4 
935107 37 
935738 2 
935918 3 
935927 12 
935938 3 
936161 1 
936307 25 
936563 4 
936885 9 
936919 2 
936999 1 
937343 6 
937475 30 
937636 13 
937645 102 
937649 6 
937668 3 
937746 86 
937863 59 
937963 50 
937993 4 
938181 1 
938289 98 
938677 30 
938719 1 
938770 3 
939013 2 
939041 19 
939056 8 
939119 7 
939311 1 
939599 2 
939676 33 
939809 7 
940037 1 
940122 276 
940250 3 
940633 6 
941077 26 
941120 5 
941293 11 
941298 17 
941304 11 
941310 17 
941324 3 
941329 112 
941339 29 
941362 55 
941484 9 
941687 8 
941857 4 
942013 10 
942186 1 
942271 1 
942336 2 
942368 95 
942479 25 
942601 167 
942609 88 
942644 78 
942652 6 
942655 2 
942661 91 
942669 1 
942672 5 
942676 29 
942887 9 
943095 1 
943122 5 
946210 1 
```
