## Supplemental Data 1 for "Rewiring phospholipid biosynthesis reveals robustness in membrane homeostasis and uncovers lipid regulatory players": PC-LD_PE-endo.wig (part 1 of 2)

```
track type=wiggle_0 maxHeightPixels=60 name="20191025.A-N718_561_588__R1 trimmed (Reads).bam"
variableStep chrom=chrI
89 22 
111 45 
143 145 
176 7 
179 1 
192 66 
408 77 
414 1 
432 2 
439 56 
500 35 
506 11 
513 15 
515 1 
517 8 
523 49 
525 14 
526 1 
573 4 
579 49 
588 87 
626 2 
810 22 
988 33 
1372 4 
1413 8 
1498 117 
1502 28 
1508 14 
1513 165 
1520 18 
1522 58 
1849 1 
2078 4 
2128 2 
2284 1 
2473 2 
2502 1 
2579 1 
2721 1 
2781 4 
2921 114 
2938 113 
3037 3 
3082 102 
3695 74 
3795 62 
4058 62 
4066 386 
4403 293 
4948 1 
4971 1 
5243 3 
5720 15 
5956 90 
6001 2 
6029 1 
6198 9 
6366 5 
6367 12 
6368 22 
6387 60 
6388 33 
6390 10 
6393 1 
6397 47 
6403 232 
6411 17 
6456 2 
6464 34 
6471 62 
6490 9 
6494 5 
6505 12 
6514 94 
6522 4 
6526 77 
6549 29 
6683 2 
6699 1 
6877 5 
6878 1 
7052 15 
7248 91 
7268 8 
7296 1 
7566 7 
7719 32 
8049 4 
8397 204 
8515 16 
8652 292 
8746 2 
8844 2 
8874 50 
8886 1 
8922 12 
8940 19 
8962 16 
9079 22 
9099 30 
9149 6 
9257 26 
9261 5 
9267 13 
9290 52 
9299 7 
9302 81 
9316 43 
9391 43 
9465 53 
9524 227 
9543 50 
9617 1 
9696 260 
9705 3 
9709 146 
9717 245 
9761 102 
9867 2 
9894 163 
9913 86 
9923 8 
9945 92 
10016 2 
10094 3 
10127 134 
10314 7 
10322 16 
10340 69 
10341 2 
10345 5 
10493 1 
10514 33 
10588 17 
10651 30 
10995 1 
11039 30 
11042 2 
11171 4 
11188 19 
11192 2 
11241 5 
11244 1 
11258 25 
11262 4 
11270 12 
11276 2 
11278 2 
11282 5 
11283 63 
11401 7 
11460 3 
11474 1 
11581 40 
11629 82 
11923 7 
11937 17 
11981 7 
12076 1 
12147 1 
12358 1 
12525 1 
12621 13 
12816 5 
12927 1 
13281 36 
13327 33 
13408 13 
13496 20 
13543 26 
13884 1 
14177 19 
14230 1 
14245 1 
14303 1 
14309 483 
14324 30 
14352 9 
14732 18 
14735 7 
14738 16 
14745 22 
14750 46 
14759 1 
14779 2 
14796 36 
14805 29 
14821 1 
14855 8 
14864 1 
14867 66 
15083 33 
15099 82 
15194 78 
15269 79 
15296 39 
15761 41 
15846 246 
15851 282 
15917 161 
16115 58 
16158 24 
16228 32 
16363 67 
16371 3 
16375 5 
16384 1 
16467 5 
16490 6 
16510 1 
16557 149 
16647 1 
16687 46 
16809 9 
16877 316 
16882 7 
16885 3 
16904 1 
17013 217 
17117 74 
17178 2 
17229 35 
17275 106 
17282 4 
17327 4 
17447 1 
17474 25 
17498 18 
17531 100 
17560 45 
17661 17 
17731 1 
17817 116 
17844 316 
17908 85 
17914 15 
17915 93 
17947 22 
17961 57 
17964 23 
17968 13 
18106 4 
18155 151 
18324 21 
18458 39 
18469 1 
18472 1 
18489 40 
18493 13 
18577 1 
18620 2 
18648 75 
18660 38 
18710 20 
18788 1 
18952 131 
19182 11 
19446 96 
19462 34 
19470 7 
19627 2 
19643 3 
19750 32 
19920 10 
20054 6 
20070 40 
20120 65 
20492 117 
20587 67 
20597 55 
20603 202 
20618 3 
20638 8 
20659 20 
20670 179 
20678 74 
20710 13 
20893 23 
20897 4 
20917 7 
20918 2 
20921 345 
20931 1 
20936 63 
20959 56 
20970 32 
20989 2 
20998 24 
21099 4 
21193 156 
21269 11 
21278 12 
21446 7 
21461 27 
21471 12 
21474 3 
21485 1 
21806 3 
21811 17 
22414 132 
22425 18 
22461 16 
22601 23 
22646 52 
22691 41 
22912 10 
23083 11 
23129 9 
23137 51 
23149 17 
23160 11 
23272 17 
23297 91 
23316 21 
23335 292 
23534 2 
23653 81 
23703 19 
23763 10 
23841 23 
23849 8 
23870 107 
23879 198 
23881 57 
23887 41 
23891 31 
23916 43 
24486 2 
24501 212 
24627 26 
24776 165 
24783 215 
24797 24 
24804 95 
24811 130 
24819 93 
24831 189 
24979 11 
24985 4 
24990 12 
25012 5 
25092 37 
25153 4 
25169 28 
25288 1 
25561 1 
25578 1 
25638 1 
27188 35 
27240 2 
27259 16 
27363 156 
27439 41 
27762 12 
27892 14 
27916 77 
27990 143 
28032 95 
28252 22 
28400 44 
28420 11 
28441 208 
28450 232 
28799 283 
28835 8 
28856 74 
28882 6 
28890 6 
28899 96 
29048 188 
29049 49 
29050 3 
29054 29 
29079 139 
29232 50 
29256 43 
29439 6 
29610 3 
29715 75 
29728 4 
29732 67 
29777 53 
29806 2 
29821 6 
29828 1 
29829 75 
29832 158 
29836 16 
29840 32 
29850 4 
29909 61 
29918 24 
29923 230 
29942 30 
29945 2 
29952 189 
29964 7 
29980 93 
30005 22 
30023 3 
30041 14 
30051 89 
30061 163 
30220 6 
30242 2 
30326 44 
30566 8 
30602 1 
30660 157 
30674 58 
30816 4 
30831 2 
30942 1 
30985 16 
31028 4 
31115 5 
31139 1 
31238 45 
31244 1 
31261 27 
31281 3 
31299 96 
31459 2 
31487 132 
31597 3 
31613 27 
31618 114 
31626 48 
31653 6 
31664 56 
31692 61 
31699 426 
31716 9 
31735 3 
31776 3 
31792 21 
31821 38 
31858 2 
31868 211 
31877 105 
31881 4 
31889 11 
31892 2 
31895 142 
31898 1 
31902 107 
31903 3 
31905 569 
31911 1 
31917 82 
31967 1 
32057 21 
32066 1 
32075 32 
32103 7 
32274 12 
32420 47 
32546 22 
32557 6 
32593 32 
32595 1 
32608 187 
32620 39 
32630 5 
32691 9 
32719 370 
32747 6 
32769 7 
32806 37 
32809 15 
32811 3 
32813 88 
32815 41 
32827 8 
32841 14 
32977 52 
32990 61 
33000 1 
33011 36 
33015 40 
33023 84 
33031 302 
33044 14 
33115 2 
33122 2 
33126 5 
33130 2 
33133 2 
33134 96 
33139 4 
33144 30 
33148 6 
33149 22 
33167 19 
33286 28 
33289 3 
33337 10 
33435 86 
33519 12 
33660 2 
33678 83 
33691 193 
33741 15 
33783 28 
33818 8 
33857 1 
33860 3 
33895 23 
34036 1 
34050 7 
34051 68 
34059 4 
34065 48 
34099 18 
34107 31 
34114 16 
34120 47 
34265 28 
34280 156 
34303 60 
34304 61 
34342 77 
34396 373 
34426 14 
34456 33 
34462 178 
34485 1 
34502 127 
34508 113 
34522 1 
34533 12 
34560 22 
34586 208 
34594 45 
34598 133 
34606 147 
34608 61 
34614 121 
34618 148 
34708 4 
34783 337 
34797 4 
34812 2 
34833 2 
34840 195 
34847 70 
34871 66 
34877 35 
34885 3 
34898 65 
34899 18 
34911 13 
34919 25 
34921 81 
34925 16 
34939 44 
34944 16 
34954 9 
34955 6 
34962 7 
34967 44 
35012 7 
35033 14 
35036 11 
35040 2 
35053 70 
35062 14 
35073 8 
35102 12 
35112 4 
35174 83 
35181 1 
35223 1 
35285 1 
35437 318 
35469 180 
35515 38 
35530 73 
35551 14 
35576 2 
35620 74 
35683 14 
36037 271 
36271 1 
36379 25 
36414 11 
36458 103 
36463 80 
36465 22 
36493 61 
36502 3 
36508 249 
36514 1 
36544 7 
37126 243 
37160 21 
37301 84 
37306 36 
37315 21 
37319 2 
37329 3 
37341 8 
37388 25 
37710 48 
38502 4 
38514 13 
38750 22 
38886 1 
39009 1 
39033 34 
39059 104 
39093 1 
39156 7 
39158 39 
39161 117 
39169 371 
39176 197 
39181 50 
39182 7 
39184 19 
39187 126 
39205 5 
39342 26 
39365 12 
39473 29 
39500 203 
39811 23 
40023 51 
40111 176 
40157 6 
40179 20 
40233 185 
40299 54 
40408 4 
40422 114 
40450 18 
40497 1 
40677 105 
40842 7 
41063 1 
41074 2 
41134 1 
41482 2 
41618 95 
41824 32 
41970 46 
41988 11 
42017 6 
42050 42 
42065 17 
42112 1 
42113 7 
42117 1 
42121 3 
42122 24 
42124 2 
42133 1 
42134 104 
42135 7 
42298 34 
42305 13 
42333 4 
42495 1 
42747 3 
42804 33 
42812 1 
42946 19 
43130 17 
43131 27 
43164 119 
43172 20 
43200 1 
43201 47 
43280 15 
43303 24 
43322 7 
43324 28 
43336 38 
43387 48 
43402 25 
43583 64 
43703 28 
43742 2 
43793 28 
44042 2 
44045 55 
44222 146 
44300 1 
44316 32 
44419 13 
44420 241 
44536 25 
44666 12 
44764 40 
44800 80 
44869 57 
45035 16 
45110 3 
45116 14 
45183 68 
45190 6 
45194 34 
45206 14 
45217 10 
45220 90 
45227 72 
45239 14 
45253 43 
45286 204 
45302 1 
45353 123 
45357 75 
45361 47 
45363 1 
45367 9 
45368 52 
45372 43 
45377 216 
45381 9 
45384 6 
45387 7 
45388 2 
45394 3 
45398 3 
45405 14 
45422 51 
45428 43 
45431 38 
45462 1 
45466 18 
45472 24 
45501 21 
45521 33 
45549 1 
45570 34 
45575 19 
45578 1 
45583 14 
45587 3 
45589 13 
45608 7 
45613 10 
45615 35 
45621 15 
45656 8 
45659 180 
45662 1 
45668 80 
45676 1 
45685 3 
45694 19 
45698 22 
45705 88 
45717 10 
45720 46 
45867 2 
46022 3 
46239 6 
47181 9 
47785 17 
47852 9 
47932 86 
48016 66 
48022 44 
48095 1 
48100 3 
48138 26 
48152 1 
48164 46 
48308 9 
48324 7 
48336 47 
48341 119 
48342 4 
48353 1 
48387 253 
48416 141 
48427 41 
48471 81 
48496 1 
48533 155 
48576 13 
48675 10 
48679 8 
48681 1 
48701 11 
48706 25 
49026 26 
49495 1 
49627 77 
49969 1 
50029 5 
50227 17 
50308 34 
50533 35 
50883 46 
50892 1 
51062 23 
51098 71 
51118 122 
51230 1 
51273 1 
51328 175 
51582 3 
51621 3 
51668 1 
51732 5 
51767 3 
51864 4 
51881 22 
51963 3 
51987 10 
51990 1 
51997 14 
52031 33 
52077 3 
52149 10 
52458 66 
52529 89 
52541 108 
52578 10 
52642 6 
52660 6 
52668 1 
52670 10 
52694 56 
52709 30 
52711 4 
52743 37 
52744 6 
52746 46 
52747 2 
52751 20 
52756 13 
52759 34 
52760 2 
52761 43 
52769 3 
52774 4 
52842 25 
53155 1 
53292 80 
53295 16 
53749 11 
54400 23 
54664 59 
54671 3 
54777 8 
54800 4 
54861 3 
54869 35 
54878 2 
54885 127 
54888 3 
54889 11 
54892 47 
54901 11 
54907 42 
54939 1 
56713 47 
56737 103 
56907 86 
56915 328 
56948 20 
56956 4 
56965 47 
56972 4 
56983 8 
57273 30 
57369 10 
57389 17 
57430 14 
57441 8 
57451 115 
57476 70 
57480 1 
57481 70 
57618 67 
57628 79 
57650 2 
57661 1 
57820 34 
57830 7 
58499 37 
58521 70 
58530 2 
58536 3 
58601 24 
58606 84 
58609 9 
58620 90 
58631 4 
59462 47 
61078 95 
61083 39 
61089 38 
61107 108 
61111 238 
61123 70 
61131 48 
61138 33 
61142 165 
61150 13 
61186 1 
61197 10 
61208 7 
61216 38 
61217 17 
61219 28 
61226 3 
61227 119 
61235 41 
61238 18 
61247 4 
61255 6 
61258 1 
61380 1 
61529 49 
62086 2 
62164 36 
62233 27 
62258 7 
62324 55 
62329 10 
62336 40 
62415 42 
62431 132 
62463 82 
62486 28 
62505 3 
62604 3 
62627 5 
62642 189 
62700 98 
62703 3 
62730 66 
62741 2 
62751 9 
65421 37 
65524 2 
65531 146 
65549 1 
65589 14 
65600 2 
65670 186 
65807 36 
65955 18 
66018 45 
66162 1 
66185 171 
66193 2 
66215 4 
66339 2 
67695 8 
67717 3 
67750 11 
67758 8 
67922 9 
67929 4 
67940 8 
67955 1 
67984 44 
67994 46 
68001 1 
68016 13 
68023 38 
68026 2 
68053 2 
68068 1 
68069 90 
68171 13 
68182 202 
68192 32 
68222 46 
68225 21 
68230 16 
68237 155 
68242 50 
68246 9 
68253 7 
68272 34 
68278 51 
68279 2 
68289 5 
68314 1 
68317 45 
68325 16 
68330 29 
68335 14 
68340 137 
68349 21 
68352 179 
68358 7 
68377 14 
68381 37 
68389 41 
68391 152 
68433 18 
68503 53 
68599 45 
68604 61 
68610 5 
68626 20 
68646 26 
68651 136 
68660 1 
68678 30 
68685 5 
68688 3 
68692 10 
68703 5 
68706 1 
68722 1 
68752 20 
68779 6 
68782 35 
68812 44 
68813 31 
68814 6 
68821 83 
68823 19 
68832 14 
68842 19 
68848 10 
68853 25 
68863 21 
68889 6 
68890 2 
68894 35 
68896 20 
68903 18 
68908 7 
68912 9 
68915 29 
68917 27 
68922 43 
68935 15 
68945 23 
68992 107 
68995 194 
69001 1 
69002 12 
69007 33 
69012 65 
69016 18 
69021 11 
69024 18 
69065 29 
69069 35 
69081 46 
69096 36 
69111 80 
69117 19 
69122 148 
69132 67 
69160 84 
69168 81 
69216 17 
69231 57 
69272 53 
69277 65 
69283 63 
69291 8 
69298 1 
69303 6 
69315 267 
69403 213 
69404 1 
69455 2 
69480 1 
69573 11 
69588 83 
69598 49 
69610 582 
69648 28 
69650 14 
69651 2 
69654 296 
69677 249 
69686 9 
69704 20 
69709 28 
69740 1 
69746 87 
69850 36 
69862 7 
69867 5 
69871 37 
69879 40 
69889 22 
69896 1 
69898 25 
69909 66 
69916 1 
69923 76 
69943 1 
69977 8 
69988 85 
69993 131 
70002 21 
70028 42 
70035 94 
70039 18 
70047 57 
70070 4 
70093 29 
70104 19 
70110 371 
70151 135 
70203 1 
70209 63 
70215 1 
70222 274 
70227 11 
70230 28 
70238 1 
70257 133 
70260 128 
70283 2 
70290 1 
70318 265 
70385 43 
70394 168 
70450 1 
70457 39 
70462 3 
70468 29 
70474 104 
70479 6 
70508 43 
70521 28 
70543 14 
70552 4 
70564 30 
70620 146 
70624 8 
70629 20 
70671 87 
70693 46 
70713 29 
70757 17 
70788 85 
70881 13 
70978 1 
70986 36 
71005 3 
71016 12 
71054 25 
71077 19 
71101 165 
71107 12 
71170 35 
71195 6 
71210 223 
71218 41 
71219 72 
71223 33 
71226 18 
71262 147 
71274 57 
71275 13 
71276 3 
71280 16 
71284 15 
71306 13 
71315 5 
71329 431 
71357 79 
71376 48 
71380 98 
71394 446 
71396 54 
71397 3 
71399 58 
71404 1 
71405 18 
71415 333 
71425 5 
71460 120 
71461 25 
71463 2 
71464 69 
71482 12 
71488 7 
71492 1 
71500 70 
71505 1 
71511 37 
71514 76 
71526 164 
71603 14 
71623 36 
71649 1 
73390 57 
73478 32 
73483 9 
73496 66 
73506 95 
73511 6 
73517 3 
73524 3 
73546 33 
73654 4 
73691 22 
73699 53 
73713 19 
73718 228 
73724 10 
73733 126 
73741 145 
73753 21 
73757 5 
73771 59 
73776 2 
73789 7 
73799 309 
73933 1 
73967 8 
73987 12 
74119 7 
74157 5 
74176 17 
74290 11 
74375 5 
74487 4 
74576 16 
74611 124 
74640 126 
74684 1 
74830 1 
74850 15 
74851 1 
74852 1 
74875 7 
74885 20 
74897 11 
74914 2 
75027 39 
75051 2 
75067 62 
75075 1 
75218 17 
75238 7 
75267 65 
75300 47 
75389 92 
75577 5 
75887 10 
76059 2 
76069 12 
76082 8 
76220 31 
76225 228 
76230 1 
76233 23 
76253 6 
76259 221 
76263 1 
76265 2 
76269 21 
76270 1 
76332 46 
76335 4 
76351 4 
76356 2 
76359 1 
76366 5 
79400 3 
79558 45 
79572 65 
79578 41 
79586 42 
79589 20 
79618 1 
79628 113 
79632 5 
79638 10 
79640 37 
79654 29 
80462 29 
80515 4 
80614 53 
80627 7 
80649 129 
80741 31 
80796 1 
80842 1 
80856 13 
80901 89 
80912 17 
80945 30 
81229 21 
81265 14 
81410 8 
81685 2 
81998 6 
82007 3 
82008 32 
82035 14 
82059 40 
82068 1 
82069 149 
82070 1 
82073 120 
82076 29 
82082 6 
82083 6 
82095 23 
82130 285 
82138 30 
82157 173 
82170 2 
82303 31 
82479 117 
82580 1 
82599 30 
82613 11 
82621 127 
82624 16 
82628 59 
82638 10 
82656 5 
82671 40 
83166 2 
83306 10 
83391 3 
83442 7 
83454 123 
83500 145 
83522 9 
83539 65 
83543 249 
83887 1 
84522 1 
84527 16 
84558 1 
84567 2 
84605 9 
84610 5 
84618 71 
84626 87 
84644 1 
84788 4 
84989 1 
85113 11 
85125 9 
85224 28 
85269 1 
85525 1 
85766 8 
86016 130 
86489 1 
86595 16 
86639 2 
86754 7 
86783 15 
86916 7 
86925 5 
87111 294 
87124 68 
87129 163 
87139 77 
87143 136 
87186 1 
87191 183 
87195 2 
87198 211 
87206 6 
87210 54 
87214 7 
87217 7 
87225 1 
87253 38 
87263 5 
87364 1 
87383 238 
87386 1 
87398 37 
87417 312 
87525 19 
87549 8 
87579 9 
87600 3 
87636 65 
87786 13 
87797 115 
87831 28 
87911 150 
87919 2 
87941 1 
87991 1 
88000 2 
88120 11 
88189 6 
88295 30 
88301 26 
88528 6 
88813 46 
88842 3 
88861 27 
89169 53 
89793 14 
90388 17 
90752 13 
90770 13 
90925 99 
90949 35 
90993 119 
91205 1 
91240 5 
91282 12 
91407 22 
91869 8 
91874 44 
92035 4 
92049 183 
92242 9 
92352 2 
92400 137 
92415 8 
92524 68 
92533 24 
92534 91 
92535 1 
92536 4 
92544 18 
92545 1 
92549 35 
92563 12 
92566 3 
92619 1 
92656 13 
92770 15 
92799 48 
92822 33 
92828 2 
92849 1 
92984 64 
92988 7 
93025 33 
93147 21 
93322 85 
93375 2 
94196 39 
94297 3 
94541 28 
94549 246 
94554 49 
94562 56 
94580 13 
94583 91 
94618 9 
94674 301 
94690 86 
94747 40 
94776 2 
94801 100 
95035 36 
95050 54 
95091 63 
95114 22 
95131 9 
95282 6 
95631 41 
95650 30 
95772 8 
95820 1 
95822 8 
95860 1 
95870 6 
99620 37 
99823 1 
99827 17 
99831 66 
99834 3 
99836 19 
99842 9 
99843 3 
99846 49 
99850 61 
99852 30 
99854 5 
99862 69 
99901 49 
99904 3 
99906 9 
99918 2 
99919 53 
99923 2 
99934 13 
99936 2 
99950 15 
100038 4 
100101 1 
100108 24 
100120 141 
100233 50 
101209 11 
101217 11 
101228 78 
101232 12 
101237 133 
101278 3 
101346 88 
101353 13 
101362 6 
101387 5 
101391 15 
101404 8 
101490 1 
101551 148 
101593 5 
102597 12 
106031 1 
106032 1 
106037 178 
106043 5 
106057 94 
106062 8 
106080 20 
106094 95 
106102 83 
106110 4 
106118 114 
106123 6 
106136 7 
106248 53 
106295 208 
106411 1 
106510 2 
106772 5 
106778 7 
106911 37 
107079 129 
107085 1 
107425 14 
107455 46 
108050 4 
108054 2 
108675 1 
108687 4 
108702 26 
108706 1 
108710 10 
108719 34 
108735 47 
108757 34 
108763 59 
108772 60 
108775 35 
108776 32 
108791 135 
108828 24 
108835 4 
108847 64 
108861 11 
108870 11 
108881 2 
108973 6 
109002 10 
109032 1 
109041 2 
109044 111 
109050 109 
109076 36 
109138 5 
109252 28 
109344 64 
109366 14 
109509 21 
109669 119 
109829 2 
109837 25 
110149 1 
110160 10 
110171 141 
110179 34 
110339 1 
110457 11 
110465 1 
110480 120 
110481 3 
110482 3 
110490 5 
110492 1 
110497 1 
110499 40 
110502 37 
110508 4 
110515 5 
110543 2 
110551 6 
110560 38 
110567 49 
110569 11 
110575 7 
110577 8 
110583 5 
110593 18 
110600 12 
110742 1 
112644 40 
112930 30 
113080 4 
113098 1 
113101 28 
113120 5 
113229 1 
113237 10 
113259 1 
113410 38 
113425 35 
113435 1 
113439 93 
113452 59 
113473 172 
113481 2 
113484 64 
113496 40 
113497 14 
113498 10 
113502 14 
113503 33 
113507 63 
113513 175 
113517 132 
113523 128 
113526 1 
113527 2 
113539 2 
113541 31 
113542 55 
113547 2 
113570 16 
113574 162 
113575 27 
113675 34 
113688 2 
113721 12 
113739 32 
113835 116 
113853 6 
114173 50 
114177 24 
114183 3 
114353 193 
114478 17 
114517 68 
114645 42 
114665 30 
114670 3 
114671 7 
114676 158 
114688 12 
114693 94 
114697 148 
114712 269 
114715 9 
114730 2 
114741 145 
114761 5 
114786 2 
114800 4 
114810 14 
114938 2 
114972 14 
114977 14 
115090 1 
115257 92 
115440 34 
116496 2 
116599 34 
116970 29 
117036 1 
117548 4 
117606 3 
117646 2 
117698 2 
117734 4 
117976 2 
118160 35 
118215 43 
118259 2 
118335 73 
118353 2 
118367 6 
118382 3 
118386 16 
118410 2 
118422 1 
118429 2 
118433 7 
118437 92 
118447 2 
118475 16 
118478 44 
118536 41 
118585 44 
118607 10 
118669 1 
118785 18 
118857 11 
118955 1 
119002 1 
119173 35 
119202 24 
119215 6 
119374 57 
119505 42 
119521 62 
119541 1 
119685 2 
119690 1 
119703 4 
119709 317 
119729 198 
119734 1 
119810 8 
119814 22 
119817 1 
119820 2 
119821 4 
119826 4 
119830 3 
119834 1 
119840 2 
119853 8 
119857 8 
119861 29 
120129 176 
120430 2 
120458 6 
120489 28 
120653 27 
120937 1 
121089 91 
121606 7 
121957 2 
122101 29 
122105 12 
122172 23 
122355 54 
122644 1 
122648 23 
123080 72 
123438 2 
123446 6 
123527 29 
123668 18 
123770 295 
123785 3 
123792 1 
124021 1 
124068 5 
124089 9 
124113 100 
124149 33 
124213 8 
124240 1 
124242 78 
124255 39 
124266 23 
124432 1 
124477 7 
124489 6 
124560 2 
124653 61 
124658 12 
124659 8 
124699 44 
124703 24 
124709 92 
124721 49 
124724 136 
124732 34 
124741 45 
124744 18 
124745 111 
124751 16 
124756 151 
124767 104 
124775 4 
124789 170 
124796 44 
126745 1 
126817 83 
126838 3 
126846 28 
126868 7 
126902 5 
126918 50 
126957 3 
126963 160 
126990 5 
127029 48 
127033 1 
127266 1 
127344 17 
127389 9 
127422 36 
127577 14 
127624 8 
127632 7 
127813 2 
127819 48 
127975 31 
127987 39 
128007 119 
128024 28 
128053 21 
128125 20 
128128 11 
128142 28 
128146 21 
128165 5 
128171 1 
128174 11 
128348 1 
128585 176 
128727 227 
128747 22 
128754 20 
128776 3 
128900 54 
128921 1 
128936 15 
128943 133 
129060 7 
129074 6 
129087 40 
129095 2 
129108 11 
129112 8 
129116 9 
129119 12 
129122 55 
129128 512 
129139 33 
129141 13 
129153 1 
129157 23 
129173 45 
129178 29 
129179 3 
129191 11 
129194 40 
129208 29 
129210 9 
129244 2 
129361 1 
129398 1 
129491 12 
129514 14 
129530 2 
129568 34 
129701 14 
129708 2 
129730 125 
129738 7 
129750 65 
129796 16 
130212 38 
130219 1 
130235 1 
130338 12 
130357 21 
130375 13 
130499 47 
130524 53 
130537 5 
130542 4 
130545 46 
130551 1 
130553 1 
130554 13 
130555 13 
130560 21 
130567 38 
130602 27 
130607 28 
130624 23 
130634 51 
130657 231 
130679 65 
130685 62 
130688 15 
130695 125 
130705 46 
130738 201 
130877 24 
132052 11 
132054 32 
132061 1 
132067 24 
132068 14 
132069 43 
132074 6 
132079 5 
132095 5 
132117 361 
132121 2 
132124 16 
132128 11 
132129 110 
132137 5 
132148 3 
132191 8 
133481 36 
133972 1 
133988 3 
135724 14 
135736 2 
135737 42 
135764 45 
135782 28 
135792 33 
135804 64 
135813 36 
135950 1 
136103 2 
136684 4 
136770 42 
136784 3 
136794 23 
136800 6 
136831 1 
136843 3 
136874 6 
136974 24 
137005 5 
137008 22 
137090 18 
137095 63 
137098 1 
137143 11 
137156 31 
137160 40 
137162 1 
137164 47 
137174 9 
137184 22 
137219 23 
137286 35 
137334 8 
137339 72 
137341 1 
137347 423 
137448 231 
137531 1 
137544 2 
137593 1 
137604 13 
137605 7 
137638 10 
137647 55 
137811 7 
137836 6 
137844 79 
137907 209 
137932 58 
138008 80 
138133 46 
138142 1 
138269 3 
138277 49 
138290 77 
138419 5 
138443 300 
138463 24 
138471 11 
138477 1 
138484 614 
138492 17 
138496 49 
138497 3 
138498 145 
138503 10 
138506 40 
138527 16 
138534 1 
138543 51 
138545 275 
138546 1 
138552 2 
138553 19 
138558 238 
138564 140 
138565 27 
138566 2 
138573 9 
138579 34 
138586 5 
138589 125 
138599 9 
138735 22 
138741 2 
138757 113 
138763 1 
138880 3 
138910 11 
138952 21 
139051 12 
139062 2 
139068 11 
139070 168 
139073 404 
139076 30 
139084 10 
139085 141 
139086 26 
139093 20 
139175 182 
139182 2 
139189 77 
139195 24 
139202 13 
139208 68 
139219 70 
139272 58 
139277 14 
139278 42 
139279 40 
139284 8 
139285 100 
139286 5 
139289 1 
139290 25 
139294 47 
139298 16 
139300 90 
139301 3 
139302 10 
139304 45 
139305 206 
139310 1 
139311 4 
139312 2 
139313 1 
139319 87 
139330 1 
139331 5 
139333 183 
139394 5 
139398 1 
139413 8 
139453 2 
139502 3 
139506 73 
139522 48 
139525 116 
139526 16 
139535 16 
139543 1 
139552 1 
139570 17 
139571 2 
139587 103 
139590 11 
139595 28 
139604 10 
139610 8 
139633 19 
139644 19 
139681 36 
139692 1 
139693 4 
139700 54 
139709 15 
139733 1 
139743 23 
139753 121 
139762 23 
139765 90 
139770 5 
139788 43 
139828 3 
140086 134 
140094 1 
140407 10 
140418 1 
140425 40 
140504 4 
141353 1 
141408 1 
141441 163 
141455 9 
141500 81 
141514 2 
141549 2 
141556 1 
141557 68 
141558 2 
141573 2 
141581 133 
141598 93 
141600 4 
141607 6 
141617 109 
141618 3 
141632 11 
141645 19 
141649 10 
141652 10 
141655 1 
141673 17 
141684 16 
141686 2 
141706 1 
141713 21 
141721 2 
141723 9 
141727 16 
141747 11 
141763 120 
141801 1 
141906 39 
141914 12 
141915 37 
141916 2 
141922 11 
141937 164 
141952 14 
141959 6 
141969 9 
141976 114 
141983 49 
141988 13 
141994 30 
141995 1 
142000 60 
142002 3 
142006 14 
142007 2 
142008 1 
142030 13 
142037 21 
142038 8 
142054 119 
142063 141 
142066 1 
142069 1 
142073 263 
142082 7 
142099 29 
142142 1 
143198 3 
143205 55 
143206 3 
143207 2 
143319 45 
143342 15 
143345 4 
143346 161 
143391 24 
143397 2 
143400 26 
143413 75 
143417 188 
143421 5 
143423 2 
143429 3 
143431 180 
143434 1 
143440 11 
143454 138 
143465 267 
143473 4 
143474 104 
143483 4 
143489 28 
143506 142 
143511 174 
143532 55 
143537 5 
143553 22 
143555 7 
143558 7 
143565 27 
143599 12 
143603 3 
143615 5 
143679 95 
143691 53 
143701 166 
143706 13 
143714 19 
143723 12 
143730 2 
143857 25 
143864 36 
143878 31 
143899 16 
143906 26 
143963 17 
144197 20 
144207 24 
144244 13 
144259 1 
144344 53 
144348 44 
144358 11 
144486 13 
144520 20 
144647 2 
144659 48 
144974 11 
145151 14 
145195 4 
145262 48 
145286 1 
145485 6 
145575 16 
145813 14 
145884 11 
145950 2 
146046 3 
146308 3 
146327 123 
146362 2 
146471 32 
146501 1 
146548 4 
146654 4 
146695 2 
146733 16 
146845 1 
146897 9 
146901 1 
147070 2 
147110 21 
147129 55 
147223 10 
147228 6 
147234 61 
147251 9 
147269 41 
147272 21 
147276 254 
147277 12 
147279 214 
147280 65 
147281 195 
147283 2 
147284 64 
147285 1 
147287 118 
147288 9 
147289 1 
147290 185 
147291 2 
147292 2 
147296 258 
147299 51 
147305 14 
147309 117 
147327 534 
147328 1 
147329 111 
147330 11 
147332 366 
147342 519 
147359 76 
147374 274 
147379 1 
147380 1 
147384 2 
147386 3 
147390 81 
147397 18 
147415 34 
147423 24 
147429 12 
147443 10 
147449 1 
147450 1 
147465 4 
147474 20 
147496 34 
147501 8 
147518 4 
147526 5 
147532 3 
147536 31 
147541 4 
147546 26 
147551 6 
147555 49 
147558 40 
147561 3 
147570 1 
147571 48 
147579 33 
147596 13 
147609 15 
147620 6 
147625 3 
147632 27 
147638 3 
147642 1 
151186 53 
151210 4 
151216 9 
151223 7 
151229 4 
151234 33 
151238 5 
151239 380 
151240 2 
151241 53 
151244 12 
151246 5 
151247 138 
151250 3 
151252 173 
151257 1 
151258 76 
151264 138 
151265 6 
151266 121 
151267 19 
151268 17 
151271 11 
151273 132 
151276 109 
151277 5 
151278 47 
151280 3 
151287 37 
151290 32 
151291 2 
151297 51 
151302 43 
151303 3 
151304 11 
151315 58 
151323 5 
151328 22 
151331 14 
151377 113 
151400 19 
151408 1 
151422 5 
151428 10 
151440 1 
151660 39 
151774 21 
151796 12 
151865 23 
151924 7 
151937 7 
151960 46 
152066 171 
152078 63 
152085 1 
152104 18 
152129 29 
152133 8 
152136 1 
152140 43 
152157 21 
152158 3 
152159 1 
152162 57 
152165 1 
152168 26 
152172 3 
152173 15 
152174 6 
152175 7 
152179 10 
152183 4 
152185 13 
152186 22 
152196 22 
152215 40 
152219 47 
152331 17 
152337 141 
152477 55 
152490 168 
152523 35 
152530 457 
152536 1 
152551 4 
152554 2 
152658 1 
152668 59 
152681 4 
152683 195 
152766 35 
152818 11 
152826 8 
152854 80 
152998 16 
153008 4 
153140 16 
153148 4 
153166 6 
153167 114 
153170 18 
153303 3 
153341 27 
153350 15 
153371 65 
153435 13 
153500 34 
153519 343 
153547 10 
153598 8 
153603 1 
153718 77 
153749 340 
153773 27 
153804 2 
153825 18 
153851 1 
153861 3 
153869 8 
153876 104 
153901 44 
153902 13 
153927 14 
153934 19 
153957 4 
153968 16 
154002 3 
154004 105 
154032 7 
154036 6 
154107 197 
154111 43 
154120 14 
154124 30 
154129 31 
154162 131 
154238 33 
154258 29 
154277 16 
154279 3 
154310 5 
154378 135 
154383 12 
154414 5 
154435 40 
154437 1 
154447 51 
154458 178 
154461 18 
154465 45 
154469 1 
154472 15 
154473 25 
154475 1 
154477 19 
154594 2 
154606 1 
154620 9 
154636 29 
154644 7 
154655 2 
154758 1 
154775 3 
154784 1 
154790 45 
154793 3 
154800 20 
154802 104 
154804 5 
154809 447 
154833 96 
154843 39 
154860 88 
154871 2 
154872 29 
154875 186 
154879 15 
154881 3 
154899 15 
154912 3 
154914 11 
154918 12 
154940 104 
155065 4 
155069 90 
155081 66 
155090 8 
155251 7 
155256 105 
155360 26 
155433 12 
155534 8 
155686 2 
155760 42 
155862 2 
155898 2 
155910 7 
156059 5 
156205 3 
156226 3 
156231 2 
156240 16 
156246 4 
156347 2 
156355 2 
156416 107 
156449 118 
156499 20 
156540 97 
156553 9 
156596 6 
156606 30 
156609 32 
156614 1 
156617 14 
156627 48 
156657 1 
156712 1 
156744 1 
156767 6 
158696 14 
158698 4 
158704 1 
158712 51 
158716 38 
158720 31 
158723 94 
158728 37 
158730 9 
158737 65 
158742 1 
158745 137 
158749 28 
158752 26 
158754 129 
158761 113 
158763 56 
158768 3 
158772 28 
158781 13 
158792 14 
158795 4 
158802 25 
158806 94 
158809 7 
158811 55 
158821 64 
158830 16 
158834 8 
158836 31 
158846 4 
158875 9 
159778 1 
159794 1 
159802 8 
159813 2 
159894 2 
159899 9 
159905 61 
159911 8 
159927 2 
159929 6 
159931 133 
159938 15 
159939 6 
159942 16 
159947 73 
159968 56 
159980 7 
159981 19 
159991 21 
160015 110 
160019 67 
160025 52 
160041 6 
160045 194 
160049 10 
160051 26 
160052 1 
160053 17 
160054 10 
160057 38 
160059 7 
160062 2 
160079 28 
160093 2 
160111 1 
160118 22 
160127 2 
160156 25 
160162 4 
160192 112 
160226 7 
160234 15 
160242 2 
161308 1 
166168 64 
166171 21 
166189 52 
166190 5 
166194 5 
166203 2 
166207 23 
166210 30 
166251 101 
166257 74 
166284 5 
166289 30 
166349 2 
166352 40 
166356 2 
166357 10 
166361 403 
166371 16 
166375 4 
166378 3 
166383 31 
166385 1 
166386 1 
166393 227 
166420 137 
166538 21 
166570 77 
166682 24 
166745 74 
166773 49 
166845 193 
166901 26 
166932 1 
167157 1 
167239 12 
167349 6 
167391 18 
167438 21 
167461 80 
167471 17 
167624 2 
167647 2 
168077 9 
168220 29 
168368 6 
168545 7 
168553 1 
168605 86 
168611 26 
168727 56 
168735 2 
168739 1 
168864 270 
168881 201 
168884 2 
169014 47 
169028 24 
169055 255 
169073 1 
169078 105 
169085 152 
169088 3 
169093 489 
169101 1 
169103 22 
169109 78 
169119 55 
169175 1 
169179 722 
169187 1 
169189 2 
169197 183 
169203 28 
169210 10 
169219 7 
169228 1 
169235 43 
169344 57 
169354 29 
169359 43 
169377 88 
169434 48 
169494 26 
169536 1 
169545 4 
169709 135 
169864 638 
170107 15 
170285 13 
170380 1 
170446 1 
170453 2 
170516 6 
170567 4 
170664 1 
170822 19 
171224 1 
171463 26 
171526 120 
171599 2 
171628 6 
171638 1 
171666 12 
171745 1 
171757 39 
171766 3 
171788 24 
171796 47 
171805 7 
171808 9 
171832 4 
171841 83 
171877 252 
171889 22 
171893 110 
171894 2 
171895 31 
171910 4 
171931 2 
171983 17 
171988 11 
172025 189 
172035 4 
172045 38 
172054 12 
172063 11 
172067 2 
172213 7 
172235 4 
175186 134 
175193 16 
175198 32 
175202 16 
175203 6 
175207 117 
175211 19 
175214 49 
175220 1 
175226 39 
175227 6 
175228 3 
175230 36 
175235 2 
175238 18 
175247 54 
175253 26 
175258 67 
175259 32 
175274 260 
175278 166 
175281 38 
175289 14 
175292 2 
175293 13 
175295 70 
175318 140 
175398 3 
175454 1 
175474 4 
175571 2 
175608 1 
175639 1 
175932 8 
176027 1 
176052 6 
176081 78 
176212 1 
176216 37 
176217 23 
176227 10 
176249 12 
176274 1 
176283 97 
176294 18 
176312 21 
176339 25 
176350 2 
176361 33 
176363 127 
176364 16 
176366 24 
176371 28 
176443 53 
176457 1 
176500 29 
176511 1 
176566 48 
176614 6 
176625 4 
176641 1 
176667 19 
176877 3 
176971 118 
177059 1 
177097 1 
177133 5 
177158 3 
177231 2 
177252 176 
177260 7 
177268 3 
177313 41 
177335 104 
177352 22 
177359 38 
177360 5 
177366 25 
177413 58 
177419 4 
177421 75 
177424 97 
177437 7 
177449 3 
177462 5 
177508 81 
177528 9 
177538 11 
177557 24 
177579 8 
177765 1 
178026 53 
178027 10 
178057 2 
178067 34 
178082 4 
178092 25 
178176 6 
178294 6 
178335 1 
178365 540 
178373 19 
178570 16 
178641 6 
178649 105 
178675 1 
178744 9 
179210 15 
179213 50 
179305 12 
179483 39 
179616 277 
179623 38 
179744 28 
179833 2 
179941 10 
180035 28 
180089 6 
180136 1 
180142 68 
180148 87 
180159 7 
180162 166 
180163 18 
180164 66 
180165 1 
180167 16 
180177 97 
180181 220 
180189 92 
180195 6 
180201 34 
180209 4 
180336 39 
180345 136 
180376 27 
180496 1 
180502 24 
180524 25 
180647 85 
180699 17 
180715 68 
180732 84 
180760 46 
180812 9 
180832 60 
180843 33 
180858 54 
180861 80 
180862 1 
180863 88 
180869 10 
180872 103 
180886 71 
180902 1 
180919 9 
180926 3 
181037 42 
181058 140 
181060 23 
181063 1 
181133 18 
181140 216 
181150 38 
181179 3 
181180 373 
181181 4 
181182 2 
181183 2 
181190 4 
181192 150 
181195 31 
181197 44 
181203 72 
181204 18 
181205 44 
181209 43 
181212 12 
181218 60 
181227 13 
181228 56 
181273 2 
181275 1 
181280 8 
181281 92 
181282 1 
181283 4 
181286 17 
181288 90 
181294 41 
181295 2 
181312 25 
181315 7 
181319 73 
181380 33 
181418 28 
181433 19 
181446 17 
181473 204 
181557 6 
181592 242 
181596 68 
181600 3 
181607 5 
181610 73 
181615 1 
181767 7 
181769 72 
181786 170 
181795 84 
181797 16 
181805 37 
181853 95 
181965 55 
181971 18 
182005 9 
182077 51 
182094 11 
182098 125 
182129 98 
182143 1 
182154 16 
182162 10 
182179 3 
182282 5 
182285 1 
182295 20 
182300 7 
182304 5 
182312 63 
182325 30 
182332 21 
182335 12 
182340 199 
182344 1 
182347 40 
182355 63 
182363 11 
182394 45 
182468 7 
182476 18 
182499 14 
182503 30 
182542 57 
182543 2 
182544 1 
182565 2 
182576 38 
182585 33 
182591 56 
182603 231 
182615 36 
182668 5 
182671 2 
182682 1 
182693 12 
183009 3 
183019 6 
183092 9 
183200 1 
183208 15 
183219 19 
183233 33 
183237 1 
183522 29 
183525 1 
183533 45 
183554 62 
183561 14 
183574 128 
183577 25 
183584 634 
183596 76 
183600 45 
183611 1 
183617 3 
183653 3 
183800 6 
183808 76 
183819 32 
183827 9 
183832 3 
183986 24 
184124 2 
184185 3 
184498 3 
184532 2 
184562 1 
184580 17 
184678 38 
184684 3 
184692 1 
184695 1 
184700 75 
184707 1 
184713 108 
184732 306 
184734 6 
184738 15 
184750 1 
184758 46 
184761 23 
184766 85 
184775 6 
184786 2 
184792 139 
184794 40 
184800 5 
184803 91 
184813 16 
184832 4 
184836 1 
184973 3 
185268 8 
185284 192 
185319 53 
185425 100 
185603 185 
185612 1 
185619 44 
185794 52 
185805 16 
185814 192 
185816 1 
185822 230 
185833 186 
185865 103 
185893 13 
186045 6 
186051 16 
186060 75 
186180 83 
186198 1 
186216 4 
186222 1 
186226 146 
186263 23 
186399 1 
186544 4 
186767 1 
186790 21 
186805 160 
186811 8 
186826 157 
186879 1 
186885 176 
186907 56 
186910 9 
186944 95 
186982 15 
187055 5 
187187 25 
187696 188 
187752 35 
187816 14 
187861 3 
187915 20 
187936 12 
187941 39 
187952 11 
187972 4 
187974 89 
187976 3 
187984 48 
187990 13 
187994 64 
188013 9 
188014 7 
188018 25 
188100 7 
188147 66 
188222 15 
188397 106 
188734 21 
188756 10 
188769 4 
188774 26 
188777 1 
188779 7 
188812 7 
188815 4 
188825 7 
188830 26 
188931 18 
188949 2 
189064 15 
189092 5 
189098 165 
189104 29 
189111 303 
189120 194 
189136 1 
189201 1 
189376 27 
189458 1 
189483 34 
189488 25 
189492 38 
189500 35 
189509 39 
189513 1 
189579 2 
189600 2 
189685 8 
189768 285 
189769 2 
189770 3 
189779 12 
189782 288 
189783 8 
189784 2 
189793 1 
189796 10 
189800 2 
189887 12 
189946 185 
189964 3 
190000 139 
190007 1 
190019 9 
190034 17 
190039 1 
190044 23 
190047 58 
190072 5 
190089 11 
190092 2 
190100 10 
190106 31 
190112 4 
190123 9 
190142 11 
190148 11 
190157 78 
190162 14 
190168 18 
190174 10 
190187 8 
190214 1 
190219 2 
190245 2 
190247 16 
190298 2 
190362 8 
190407 2 
190414 6 
190419 15 
190426 4 
190430 4 
190454 1 
190498 2 
190502 1 
190510 13 
190522 3 
190533 7 
190544 38 
190581 10 
190606 2 
190624 11 
190675 38 
190688 30 
190930 3 
190983 44 
191025 172 
191036 18 
191069 2 
191083 26 
191094 101 
191122 14 
191150 112 
191234 35 
191246 13 
191248 97 
191278 31 
191282 1 
191313 6 
191333 1 
191339 21 
191345 54 
191425 47 
191429 75 
191437 7 
191460 2 
191517 4 
191545 24 
191562 67 
191573 29 
191586 6 
191588 20 
191619 8 
191628 5 
191650 2 
191673 17 
191681 67 
191687 2 
191688 296 
191696 5 
191709 8 
191716 44 
191719 27 
191725 12 
191733 37 
191738 15 
191764 245 
191782 56 
191809 24 
191823 44 
191859 3 
191864 57 
191925 9 
191934 22 
191954 25 
191964 12 
191975 26 
192015 32 
192028 83 
192030 24 
192035 40 
192036 94 
192044 139 
192045 1 
192050 1 
192052 142 
192053 244 
192054 2 
192055 3 
192058 7 
192068 185 
192077 19 
192098 39 
192136 216 
192143 31 
192152 14 
192172 2 
192184 10 
192188 146 
192216 2 
192246 5 
192366 39 
192388 6 
192407 26 
192411 7 
192417 35 
192419 6 
192420 3 
192422 2 
192424 33 
192429 2 
192432 5 
192436 42 
192445 2 
192446 2 
192454 280 
192462 86 
192464 1 
192495 213 
192506 237 
192508 3 
192518 29 
192536 75 
192544 3 
192701 79 
192803 29 
192896 8 
192915 13 
193001 57 
193171 10 
193205 17 
193532 26 
193789 36 
193831 170 
193960 5 
194125 22 
194133 27 
194266 24 
194847 7 
195076 1 
195082 111 
195276 8 
195284 6 
195419 4 
195535 1 
195548 67 
195699 154 
195827 55 
195934 3 
196012 29 
196068 8 
196219 2 
196377 2 
196393 12 
196431 175 
196439 18 
196488 9 
196736 49 
196774 4 
196858 34 
197014 24 
197021 104 
197061 9 
197141 2 
197286 15 
197342 276 
197363 28 
197381 1 
197911 20 
197950 1 
198138 12 
198324 4 
198501 21 
198520 27 
203097 12 
203127 8 
203450 2 
203469 2 
203851 3 
206297 1 
206409 151 
206436 113 
206458 15 
206469 34 
206477 13 
206486 31 
206495 1 
206517 9 
206916 1 
207018 52 
207033 60 
207217 15 
207222 22 
207299 94 
207693 36 
207761 1 
207776 10 
207798 7 
207807 22 
207820 42 
208083 2 
208129 4 
208158 7 
208169 1 
208696 1 
210077 1 
210157 29 
210203 1 
210915 30 
211107 8 
220220 17 
220230 17 
220237 12 
220254 13 
220260 3 
220269 11 
220321 2 
220349 96 
220381 78 
220597 151 
220631 102 
220638 89 
222595 45 
222612 108 
223224 1 
224798 1 
224802 1 
228429 1 
228764 22 
228792 3 
variableStep chrom=chrII
66 19 
91 17 
105 6 
119 1 
152 106 
187 5 
404 175 
412 73 
481 1 
507 107 
527 150 
533 1 
1612 1 
1849 2 
1946 1 
5899 1 
5951 1 
5954 14 
5961 79 
5969 4 
5972 6 
5976 51 
5983 30 
5984 65 
5985 1 
5988 1 
5994 66 
5996 1 
6007 36 
6046 150 
6090 2 
6110 2 
6210 8 
6300 168 
7209 62 
7216 10 
7219 8 
7241 25 
7264 1 
7295 22 
7298 181 
7333 10 
8261 23 
8307 78 
8313 2 
8327 1 
8331 66 
8335 3 
8344 23 
8380 6 
8395 28 
8559 56 
8714 7 
8720 414 
8968 13 
8976 1 
9352 11 
9363 19 
9594 1 
9610 1 
9623 2 
9688 6 
9691 157 
9701 66 
9853 1 
9904 2 
10034 67 
10039 42 
10051 101 
10087 3 
10102 7 
10184 21 
10244 55 
10360 118 
10443 13 
10531 101 
10549 1 
10555 508 
10576 87 
10610 7 
10625 12 
10629 48 
10638 52 
10643 27 
10653 6 
10666 5 
10683 26 
10847 100 
10872 1 
11199 2 
11207 14 
11235 64 
11428 75 
11449 18 
11475 1 
11573 10 
11574 19 
12366 2 
12607 1 
12987 99 
13042 1 
13357 7 
13573 4 
13681 2 
13700 126 
14001 9 
14016 51 
14025 27 
14029 23 
14035 205 
14044 2 
14069 1 
14075 4 
14078 26 
14089 5 
14096 4 
14256 28 
16587 16 
17791 21 
17965 44 
17990 1 
17993 1 
17994 8 
18004 2 
18014 1 
18034 53 
18046 14 
18061 5 
18063 1 
18075 8 
18080 9 
18083 213 
18091 39 
18122 44 
18124 16 
18239 36 
18263 2 
18273 2 
18284 75 
18339 69 
18421 1 
18451 17 
18476 1 
18552 6 
18589 179 
18597 21 
18605 40 
18618 40 
18631 15 
18646 1 
18808 5 
18814 401 
18842 4 
18863 416 
18869 76 
19085 171 
19877 12 
20082 4 
20190 2 
20343 186 
20522 16 
21127 1 
21177 110 
21319 195 
21330 74 
21343 60 
21353 75 
21359 25 
21361 50 
21367 94 
21371 58 
21401 105 
21425 182 
21446 31 
21632 2 
21955 9 
21965 137 
22364 105 
23186 14 
23297 25 
23461 26 
23656 68 
23804 58 
23808 108 
23822 14 
23836 21 
23839 151 
23886 72 
23926 1 
23927 247 
23950 61 
23954 11 
24247 1 
24497 182 
24505 36 
24508 1 
24753 1 
24773 72 
24807 2 
24912 9 
24944 118 
24948 36 
25106 157 
25130 80 
25150 105 
25155 36 
25172 10 
25294 1 
25379 287 
25877 11 
25969 127 
25977 200 
26132 15 
26145 3 
26789 40 
27401 5 
27430 5 
27771 86 
27793 1 
28037 11 
28042 40 
28084 15 
28099 3 
28102 147 
28106 139 
28174 1 
28245 6 
28249 176 
28279 157 
28285 43 
28294 29 
28351 11 
28371 17 
28399 3 
28401 21 
28418 20 
28465 75 
28495 114 
28504 18 
28662 4 
28678 66 
28681 87 
28684 5 
28692 147 
28711 3 
28725 160 
28731 36 
28765 64 
28776 7 
28782 1 
28805 60 
28811 2 
28812 18 
28822 9 
28834 28 
28853 5 
28862 2 
28875 14 
28883 109 
28885 1 
28890 1 
28891 15 
28893 240 
28897 60 
28944 8 
28951 15 
28960 22 
28977 2 
28990 4 
28991 9 
29003 24 
29018 116 
29027 13 
29032 17 
29042 51 
29210 2 
29212 5 
29218 81 
29320 3 
29341 21 
29402 11 
29439 24 
29442 4 
29447 10 
29455 70 
29504 58 
29509 4 
29526 55 
29558 32 
30536 2 
31981 306 
33250 9 
34623 1 
34646 1 
34686 66 
35564 51 
35754 6 
36284 2 
36303 2 
36312 56 
36331 17 
36336 3 
36342 11 
36431 9 
36452 93 
36501 11 
36530 68 
36562 23 
36572 75 
36587 45 
36607 1 
36616 7 
36621 2 
36622 1 
36649 27 
36666 2 
36691 49 
36848 12 
36890 3 
38931 6 
38980 3 
38995 10 
39001 6 
39009 7 
39012 24 
39019 10 
39036 5 
39042 3 
39064 136 
39222 2 
39257 1 
39564 51 
39589 52 
39649 17 
39672 15 
39733 5 
39862 11 
39869 22 
39875 1 
39892 7 
39964 95 
40061 31 
40592 3 
40594 1 
40596 5 
40604 1 
40614 26 
40669 7 
40672 11 
40678 12 
40692 49 
40701 4 
40707 13 
40713 82 
40936 1 
41705 1 
43095 4 
43192 3 
43208 175 
43237 75 
43313 17 
43473 16 
43559 110 
43788 149 
43912 5 
44050 6 
44410 8 
45047 3 
45094 161 
45103 150 
45133 26 
45144 273 
45152 14 
46447 5 
46453 1 
46461 3 
46509 2 
46515 5 
46526 60 
46648 3 
46705 12 
46782 22 
46826 159 
46835 8 
46898 10 
47057 10 
47087 98 
47190 15 
47226 1 
47227 136 
47241 30 
47244 6 
47248 70 
47258 10 
47266 3 
47279 1 
47332 328 
47338 1 
47342 1 
47453 1 
47478 10 
47968 12 
48042 107 
48166 1 
48197 20 
48331 99 
48410 2 
48674 15 
48681 20 
48732 6 
48750 22 
48758 31 
48763 54 
48772 1 
48778 31 
48802 2 
49097 3 
49125 32 
49470 71 
49483 24 
49493 8 
49514 33 
49525 36 
49527 15 
49529 104 
49538 69 
49544 1 
49620 9 
49688 1 
49739 16 
50012 2 
50252 8 
50331 14 
50565 14 
50702 31 
50746 12 
50868 72 
50885 9 
51187 55 
51498 8 
51557 112 
51611 9 
51680 9 
51745 1 
51999 31 
52053 18 
52321 56 
52407 34 
52544 244 
52565 4 
52589 7 
52702 13 
54024 15 
54103 5 
54744 2 
55280 136 
55385 192 
56574 2 
57023 3 
57847 2 
58162 3 
58457 54 
59392 17 
59469 41 
59484 86 
59586 31 
59609 1 
59613 19 
59618 153 
59635 19 
59637 52 
59649 31 
59655 5 
59668 8 
59675 2 
59703 1 
59752 15 
60008 4 
60038 2 
60082 17 
60328 1 
60508 1 
60830 18 
60840 24 
60849 3 
60864 4 
60876 2 
60887 3 
60891 44 
60897 1 
60956 1 
60966 1 
60969 87 
60998 25 
61105 65 
61107 97 
61111 88 
61129 85 
61140 6 
61160 143 
61180 79 
61271 5 
61278 3 
61343 10 
61350 49 
61410 11 
62084 2 
62695 30 
62697 15 
62703 13 
62709 27 
62712 92 
62717 41 
62744 98 
62758 20 
62766 12 
62839 5 
63004 2 
63225 1 
63239 16 
63277 83 
63391 248 
63396 4 
63486 16 
63527 51 
63529 3 
63537 7 
63538 9 
63545 69 
63547 22 
63551 33 
63562 41 
63567 10 
63571 19 
63580 71 
63581 21 
63582 53 
63590 4 
63615 6 
63630 33 
63794 73 
64018 2 
65628 107 
66236 3 
66311 24 
66449 86 
66548 32 
66715 1 
67228 80 
69590 172 
69597 94 
69606 1 
69610 67 
69616 53 
69622 107 
69668 2 
69677 1 
69701 1 
69822 128 
69882 1 
70354 3 
70553 9 
70723 9 
71007 46 
71084 2 
71207 31 
71214 29 
71245 8 
71275 3 
71421 27 
71437 9 
71453 59 
71474 17 
71487 75 
71488 2 
71498 45 
71515 9 
71540 1 
71716 2 
71788 10 
71868 59 
71886 2 
71981 54 
72023 80 
72516 3 
72645 19 
73108 53 
73119 8 
73414 2 
73745 1 
74242 5 
74343 52 
74567 17 
74602 98 
74648 33 
74760 17 
74768 20 
74774 16 
74775 29 
74791 4 
74803 45 
74806 47 
74809 6 
74814 18 
75042 75 
75054 62 
75055 10 
75163 123 
75303 147 
75353 12 
78590 1 
78986 1 
79275 27 
79280 3 
79367 51 
79738 2 
79751 37 
79766 70 
79775 1 
79794 156 
79809 1 
79812 1 
79817 324 
79820 9 
79828 165 
79836 13 
79840 16 
80163 3 
80452 2 
80471 38 
80807 1 
80819 87 
80832 32 
80870 43 
80907 5 
80917 22 
80932 114 
80937 247 
84320 10 
84352 7 
84358 1 
84374 40 
84376 69 
84382 16 
84385 7 
84386 8 
84391 6 
84396 85 
84474 180 
84480 3 
84507 60 
84509 24 
84529 71 
84535 1 
84542 7 
84575 2 
84616 2 
84643 14 
84654 30 
84687 27 
84700 6 
84778 2 
84841 3 
85056 4 
85207 5 
85265 39 
85340 18 
85731 4 
86168 2 
86554 95 
86582 138 
86648 11 
86662 98 
86667 22 
86687 6 
86744 11 
86745 2 
86772 6 
87849 3 
87852 42 
87862 35 
87872 2 
87874 2 
87924 35 
87927 1 
87933 86 
87938 4 
87956 61 
87973 306 
87985 49 
87986 47 
88016 18 
88152 53 
88218 63 
88298 1 
88341 619 
88370 4 
88371 7 
88384 6 
88390 22 
88411 15 
88417 2 
89571 1 
89845 99 
89869 4 
89878 139 
89884 9 
89887 29 
89896 23 
89923 152 
89931 73 
90063 3 
90367 5 
90489 10 
90531 5 
90533 43 
90537 1 
90540 36 
90555 2 
90570 2 
90578 7 
90583 5 
90601 104 
90604 7 
90957 25 
91016 38 
91397 44 
91443 58 
91617 32 
91716 100 
91722 1 
91762 1 
92228 1 
92238 8 
92242 67 
92253 72 
92256 8 
92260 16 
92263 1 
92279 1 
92283 1 
92292 8 
92293 11 
92305 2 
92323 22 
92324 5 
92327 507 
92331 8 
92333 42 
92339 1 
92344 1 
92370 36 
92812 28 
93065 157 
93128 8 
93298 8 
93437 1 
93510 5 
93534 7 
93631 12 
93714 3 
93725 1 
93736 48 
93739 35 
93924 1 
94024 16 
94047 243 
95520 20 
95834 5 
96018 20 
96164 38 
96175 36 
96183 10 
96229 19 
96234 1 
96240 45 
96248 7 
96252 5 
96262 3 
96266 11 
96269 72 
96271 1 
96279 1 
96280 89 
96286 193 
96314 1 
96316 40 
96323 13 
96325 8 
96375 106 
96589 27 
96917 7 
97003 3 
97215 128 
97325 37 
97348 24 
97637 47 
97663 33 
97733 94 
97740 1 
97844 6 
97924 4 
97991 13 
98055 180 
98167 15 
98616 31 
99040 72 
99051 15 
99081 36 
99247 12 
99849 1 
100037 5 
100051 15 
100224 1 
100227 28 
100231 16 
100235 41 
100243 8 
100257 32 
100275 4 
100324 1 
100328 29 
100329 10 
100330 1 
100341 50 
100710 223 
100917 95 
100925 192 
101059 14 
101226 1 
101240 1 
101252 16 
101259 146 
101263 3 
101265 12 
101389 1 
101396 6 
101411 1 
101417 27 
101451 3 
101752 1 
101754 4 
101760 1 
101761 22 
101762 2 
101776 43 
101779 2 
101787 45 
101797 19 
101801 1 
101806 9 
101826 39 
101999 23 
102357 376 
102374 54 
102967 20 
103080 27 
103156 77 
103166 2 
103264 156 
103321 125 
103710 19 
103722 4 
104119 15 
104141 20 
104158 70 
104173 112 
104178 176 
104186 39 
104197 9 
104296 3 
104668 141 
105089 1 
105093 25 
105096 1 
105215 5 
105236 71 
105237 34 
105311 1 
105350 26 
105414 10 
105600 2 
105608 1 
105717 171 
105773 14 
105998 13 
106687 120 
106994 1 
107184 122 
107199 56 
107205 39 
107216 45 
107230 2 
107382 6 
107525 6 
107543 3 
107549 1 
107588 79 
107600 3 
107641 1 
107652 69 
107663 46 
107783 13 
107824 13 
107841 55 
107873 10 
107878 10 
107992 8 
108148 33 
108331 17 
108848 18 
109203 26 
109238 7 
109303 636 
109559 179 
109594 65 
109798 38 
109876 35 
110387 35 
110390 1 
110549 4 
110567 8 
110575 7 
110591 6 
110602 1 
110603 32 
110608 116 
110623 45 
110628 1 
110629 24 
110635 188 
110639 32 
110823 1 
110836 10 
111251 75 
111257 1 
111260 21 
111268 41 
111271 128 
111277 26 
111316 68 
111332 12 
111335 1 
111367 25 
111370 80 
111561 6 
111734 37 
112540 78 
112549 363 
112867 51 
113130 13 
113309 70 
113312 1 
113326 65 
113341 8 
113351 1 
113469 32 
113493 230 
113499 1 
113519 1 
113533 50 
113584 22 
113587 1 
113588 1 
113613 184 
113641 2 
113789 92 
113813 48 
113867 3 
114602 13 
115086 64 
115103 1 
115372 107 
115472 139 
115593 4 
115604 3 
115695 2 
115723 9 
115776 2 
115797 1 
115822 37 
116414 94 
116570 2 
116580 2 
116585 14 
116726 237 
116886 212 
116919 34 
116991 2 
117030 2 
117260 8 
117264 6 
117313 2 
117322 67 
117341 180 
117349 18 
117357 4 
117362 9 
117378 3 
117537 21 
117549 51 
117709 84 
117829 116 
118027 107 
118035 152 
118162 2 
118705 85 
118748 59 
118780 4 
118950 57 
119203 4 
119237 8 
119244 1 
119252 40 
119348 45 
119445 10 
119457 24 
119567 17 
119569 94 
119635 1 
119693 1 
119927 36 
120195 1 
120223 18 
120561 2 
120704 10 
121158 9 
121181 5 
121227 85 
121529 16 
121579 43 
121649 54 
121660 11 
122142 6 
122158 1 
122166 100 
122193 2 
122203 26 
122209 102 
122213 39 
122246 5 
122261 4 
122263 29 
122266 31 
122273 16 
122275 32 
122320 7 
122450 289 
122456 1 
122475 116 
122700 3 
122749 1 
122836 5 
123478 26 
124077 1 
124202 1 
124261 89 
124517 5 
124700 15 
124730 7 
124850 18 
124851 2 
124860 18 
124861 1 
124866 1 
124878 7 
124887 2 
124890 2 
124991 21 
124992 5 
124994 121 
125000 112 
125003 109 
125004 1 
125005 1 
125008 1 
126146 155 
126148 3 
126152 1 
126154 11 
126162 14 
126181 7 
126194 6 
126204 4 
126221 4 
126236 1 
126244 1 
126248 28 
126277 81 
126342 32 
126348 2 
126370 4 
126434 3 
126457 2 
126465 28 
126468 2 
126501 3 
126507 14 
126515 14 
126518 1 
126525 27 
126552 3 
126591 9 
126626 2 
126684 21 
126707 15 
126766 7 
126807 12 
126841 14 
127133 44 
127238 13 
127241 4 
127268 5 
127310 95 
127548 8 
127613 5 
127664 111 
127669 19 
127687 333 
127716 15 
127841 2 
127935 2 
128087 4 
128174 8 
128212 24 
128453 1 
128565 1 
128603 10 
128777 30 
128993 92 
129006 41 
129059 31 
129872 40 
130087 1 
130194 53 
130385 48 
130468 48 
130547 901 
130821 26 
130855 38 
130973 106 
131377 133 
131442 6 
131579 46 
131592 130 
131763 113 
131875 16 
132073 179 
132074 6 
132112 86 
132225 198 
132237 62 
132254 65 
132260 110 
132278 54 
132280 22 
132281 100 
132282 1 
132327 43 
132336 1 
132347 30 
132352 3 
132368 222 
132545 1 
132553 59 
132597 2 
132688 28 
132712 94 
133234 7 
133243 252 
133381 209 
133392 27 
133395 4 
133521 34 
133607 2 
133799 61 
133890 37 
134331 9 
134572 55 
135117 20 
135327 3 
135392 10 
135566 2 
135690 8 
135700 16 
135705 33 
135725 55 
135737 4 
135745 6 
135754 36 
135766 13 
135791 4 
135797 207 
135801 15 
135822 1 
135833 3 
135851 2 
135957 96 
135971 76 
136062 159 
136064 374 
136065 99 
136105 6 
136122 2 
136127 2 
136180 138 
136246 31 
136275 15 
136330 3 
136346 91 
136368 6 
136382 91 
136388 28 
136395 1 
136410 10 
136416 5 
136481 4 
136649 2 
136812 13 
137181 299 
137263 4 
137317 157 
137343 2 
137408 2 
137550 6 
137693 4 
137723 27 
137740 57 
137862 24 
137920 6 
137989 5 
138000 5 
138037 42 
138044 32 
138053 2 
138066 1 
138074 2 
138075 3 
138076 19 
138089 29 
138097 15 
138118 8 
138140 1 
138204 25 
138216 17 
138423 8 
138463 1 
138469 91 
138490 90 
138788 42 
139010 52 
139348 39 
139403 17 
139424 2 
139563 1 
139768 23 
139826 1 
139883 1 
140001 1 
140021 26 
140060 9 
140067 7 
140099 67 
140197 69 
140202 26 
140376 2 
140388 9 
140390 85 
140391 1 
140399 7 
140419 67 
140495 25 
140520 122 
140532 130 
140552 14 
140568 94 
140601 46 
140613 50 
140672 85 
140699 253 
140744 8 
140848 74 
140865 1 
140941 262 
141002 87 
141035 3 
141036 317 
141074 7 
141079 7 
141082 3 
141084 2 
141087 105 
141146 8 
141164 8 
142116 51 
142137 2 
142778 1 
142924 24 
142930 395 
142934 11 
142972 103 
142974 24 
142975 16 
142977 12 
142985 133 
143050 78 
143054 4 
143065 132 
143082 1 
143140 45 
143172 194 
143184 4 
143187 13 
143191 163 
143195 6 
143233 32 
143262 20 
143499 56 
143525 5 
143541 67 
143679 120 
143713 41 
143728 44 
143761 7 
143770 112 
143777 3 
143785 1 
143786 8 
143794 2 
143804 6 
143812 26 
143953 9 
144070 85 
144150 5 
144459 10 
144764 20 
145522 1 
145528 165 
145828 102 
145850 1 
145866 22 
145879 6 
145976 188 
145990 35 
146023 85 
146037 43 
146043 5 
146047 3 
146054 4 
146058 5 
146232 104 
146352 52 
146404 61 
146412 74 
146416 47 
146472 659 
146606 1 
146612 118 
146646 1 
146676 3 
146777 192 
146796 181 
146818 156 
146944 6 
146956 18 
146961 1 
146976 14 
146982 94 
146983 12 
146985 117 
146991 120 
146994 6 
146998 417 
147012 173 
147019 6 
147024 64 
147040 56 
147049 112 
147052 17 
147078 8 
147102 7 
147401 24 
147561 109 
147565 1 
147713 33 
147766 1 
148329 9 
148922 23 
148930 113 
148939 4 
148984 6 
149306 7 
149542 15 
149661 4 
149833 21 
150098 40 
150226 39 
150440 20 
150462 69 
150521 202 
150522 3 
150734 13 
150756 22 
150932 47 
151267 41 
151294 95 
151297 237 
151298 1 
151302 35 
151304 218 
151305 2 
151308 83 
151309 19 
151314 5 
151315 191 
151316 55 
151328 183 
151370 26 
151396 25 
151411 100 
151415 12 
151425 4 
151440 68 
153142 1 
153593 3 
153711 13 
153740 31 
153749 16 
153753 11 
153755 23 
153772 14 
153784 142 
153843 18 
153846 27 
153871 1 
155451 1 
155689 1 
157702 27 
158344 11 
158367 17 
158523 23 
158529 5 
158541 16 
158544 10 
158594 1 
158611 1 
158612 17 
158623 39 
158630 22 
158654 53 
159749 2 
159764 35 
159769 25 
159775 2 
159780 38 
159789 9 
159792 18 
159793 21 
159798 1 
159800 27 
159801 5 
159804 3 
159805 2 
159806 20 
159811 14 
159816 5 
159821 14 
159822 2 
159825 19 
159826 1 
159907 8 
160000 290 
160004 1 
160008 51 
160013 203 
160021 2 
160025 21 
160037 37 
160047 196 
160064 1 
160180 11 
160255 7 
160387 9 
160780 64 
160856 100 
160873 1 
161304 6 
161332 50 
161343 1 
161363 4 
161522 46 
161545 41 
161552 112 
161556 2 
161577 17 
161583 16 
161590 1 
161597 179 
161632 2 
162020 2 
162341 15 
162563 28 
162576 19 
162688 5 
162699 43 
162701 238 
162708 38 
162717 16 
162744 1 
162749 44 
162767 2 
162783 85 
162786 12 
164037 53 
164151 294 
164168 15 
164171 1 
164174 2 
164190 8 
164191 11 
164198 2 
164205 3 
164211 3 
164262 68 
164274 55 
164312 46 
164343 465 
164346 1 
164349 233 
164398 8 
164404 2 
164406 30 
164408 3 
164409 1 
164413 8 
164417 1 
164421 6 
164424 16 
164425 1 
164427 8 
164433 24 
164440 56 
164583 8 
164586 72 
164595 8 
164603 6 
164610 79 
164676 24 
164853 90 
164877 15 
164904 2 
164906 117 
164917 22 
164934 1 
164940 189 
164942 1 
164961 15 
164969 4 
164977 25 
164978 1 
164980 107 
164986 1 
165070 49 
165074 92 
165078 23 
165135 34 
165147 62 
165200 6 
165219 40 
165234 17 
165407 5 
165414 3 
165453 25 
165469 5 
165560 8 
165580 5 
165602 5 
165663 17 
165683 42 
165692 2 
165734 1 
165770 1 
165776 9 
166104 12 
166207 6 
166450 3 
166646 1 
166866 30 
166880 115 
166889 14 
166923 19 
166961 331 
166965 8 
166988 274 
167003 85 
167010 2 
167011 50 
167027 13 
167032 121 
167037 35 
167048 25 
167059 107 
167062 16 
167094 41 
167097 1 
167098 85 
167102 15 
167119 15 
167185 23 
167258 6 
167888 3 
167899 140 
167908 1 
167919 71 
167930 163 
167947 4 
167955 318 
167972 489 
167999 1 
168005 3 
168010 14 
168117 1 
168263 3 
168350 15 
169417 2 
169462 8 
169494 3 
169505 21 
169519 7 
169525 1 
169630 1 
169714 16 
169759 1 
169804 20 
169943 15 
170005 1 
170019 2 
170063 11 
170064 13 
170079 2 
170084 38 
170106 2 
170177 1 
170247 49 
170270 3 
170293 2 
170331 50 
170430 8 
170438 8 
170439 7 
170453 450 
170471 42 
170476 3 
170477 112 
170480 16 
170514 3 
170517 18 
170526 4 
170528 44 
170536 1 
171312 150 
171322 5 
171325 173 
171326 2 
171329 49 
171332 1 
171334 12 
171341 12 
171344 17 
171349 2 
171379 87 
172155 40 
172164 13 
172225 17 
172403 20 
172409 47 
172426 10 
172438 60 
172449 53 
172458 8 
172459 3 
172479 24 
172614 1 
173577 10 
173707 7 
173764 6 
174054 125 
174345 82 
174406 4 
174674 33 
174744 2 
174760 11 
174795 60 
174812 2 
174839 6 
174961 39 
175782 2 
177630 7 
177638 1 
177653 20 
177680 7 
177681 3 
177682 1 
177689 1 
177700 19 
177712 1 
177713 3 
177720 2 
177734 11 
177746 2 
177752 3 
177758 3 
177764 5 
177941 14 
178041 25 
178126 5 
178144 3 
178220 4 
178284 7 
178349 12 
178351 22 
178469 1 
178641 105 
178863 56 
179238 47 
179251 39 
180032 1 
180779 16 
180821 70 
180927 17 
180955 8 
181105 1 
181145 27 
181459 6 
181472 43 
181487 2 
181971 3 
181974 30 
181977 97 
181978 1 
181979 114 
182143 31 
182171 333 
182179 438 
182190 120 
182191 72 
182193 1 
182198 26 
182199 4 
182200 6 
182207 434 
182221 45 
182230 78 
182237 85 
182239 1 
182241 24 
182245 64 
182250 132 
182259 111 
182261 338 
182272 4 
182280 1 
182283 124 
182301 1 
184091 17 
184195 46 
184237 7 
184250 2 
184251 55 
184253 2 
184258 1 
184259 17 
184292 19 
184298 3 
184306 4 
184433 1 
184460 3 
184635 9 
184638 38 
184642 62 
184814 115 
184843 1 
184854 24 
184887 57 
184964 21 
185531 10 
185704 51 
185790 3 
185826 10 
186056 49 
186533 28 
186540 1 
186541 25 
186548 20 
186561 24 
186567 5 
186572 7 
186581 1 
186590 2 
186594 2 
186599 3 
186600 29 
186601 14 
186606 480 
186617 35 
186648 2 
186653 1 
186654 247 
186655 5 
186657 29 
186662 128 
186671 94 
186831 83 
186832 230 
186833 5 
187007 34 
187025 48 
187152 97 
187198 5 
187205 49 
187221 60 
187231 8 
187246 1 
187336 2 
187693 8 
187799 25 
187979 3 
188084 85 
188089 7 
188251 129 
188611 261 
188757 3 
189051 17 
189071 70 
189090 19 
189239 106 
189568 36 
189574 1 
189610 61 
189736 6 
189762 1 
189799 98 
189874 14 
189913 3 
190241 447 
190307 3 
190411 39 
190857 11 
191343 76 
191489 126 
191492 6 
191495 1 
191622 12 
191745 86 
191788 13 
191824 232 
191838 85 
191846 29 
191851 24 
191854 320 
191859 3 
191871 400 
191878 39 
191880 18 
191882 88 
191889 23 
191897 431 
192056 15 
192061 10 
192167 10 
192197 4 
192202 1 
192253 5 
192254 30 
192255 2 
192263 4 
192272 5 
192284 158 
192295 4 
192296 2 
192302 31 
192303 2 
192304 60 
192318 17 
192321 25 
192324 1 
192332 51 
192486 95 
192491 28 
192498 114 
192513 1 
192870 40 
192992 8 
193119 14 
193125 330 
193158 64 
193163 13 
193200 111 
193214 37 
193390 2 
193405 2 
193432 11 
193445 3 
193451 29 
193559 2 
193569 18 
193593 105 
193595 17 
193643 17 
193651 18 
193667 10 
193672 4 
193693 2 
193739 44 
193748 2 
193765 44 
193768 2 
193769 83 
193773 2 
193777 4 
193785 4 
193793 3 
193821 1 
193824 13 
193827 16 
193830 9 
193836 1 
193838 6 
193840 5 
193845 27 
193847 1 
193852 23 
193859 9 
193872 3 
193880 36 
193882 2 
193888 2 
193923 7 
193968 9 
194010 2 
194013 5 
194053 9 
194061 1 
194065 4 
194109 5 
194254 135 
194262 1 
194266 1 
194721 1 
194784 2 
194854 14 
195273 77 
195277 23 
195298 1 
195673 71 
195691 4 
195692 5 
195700 80 
195789 79 
195800 2 
195804 1 
195806 15 
195926 9 
195948 9 
196026 7 
196074 84 
196161 4 
196184 102 
196194 64 
196202 7 
196204 14 
196208 74 
196221 5 
196238 18 
196260 14 
196270 233 
196289 1 
196291 16 
196292 140 
196300 136 
196428 5 
196431 1 
196597 78 
196625 46 
196836 16 
196881 1 
197026 3 
197050 201 
197073 11 
197083 68 
197217 56 
197221 167 
197242 329 
197281 178 
197430 23 
197510 23 
197583 95 
197594 43 
197596 9 
197598 367 
197606 37 
197612 40 
197673 5 
197776 1 
197787 1 
197790 3 
197811 5 
198103 28 
198165 6 
198239 81 
198244 14 
198275 7 
198368 183 
198389 2 
198397 2 
198410 146 
198423 11 
198441 5 
198449 25 
198453 59 
198454 1 
198463 12 
198485 2 
198611 54 
198766 9 
198782 31 
198796 12 
198810 1 
198817 4 
198822 94 
198825 28 
198841 39 
198860 9 
198864 29 
198868 8 
198872 65 
198889 105 
198894 12 
198905 10 
198998 47 
199032 16 
199045 22 
199061 6 
199070 20 
199074 6 
199341 20 
199372 13 
200457 1 
201787 50 
201799 11 
201802 113 
201805 10 
201811 13 
201819 6 
201826 232 
201830 1 
201832 241 
201840 10 
201848 24 
201849 1 
201851 30 
201857 17 
201890 79 
201897 52 
201900 129 
201904 28 
201905 10 
201908 32 
201909 97 
201910 2 
201911 2 
201912 6 
201936 12 
201938 49 
201945 28 
201953 20 
201955 81 
201960 28 
201962 1 
202121 92 
202150 37 
202167 77 
202290 78 
202317 8 
202324 340 
202330 185 
202332 43 
202334 162 
202349 209 
202352 71 
202358 5 
202364 8 
202369 11 
202379 21 
202389 90 
202398 93 
202420 13 
202508 75 
202514 113 
202516 140 
202520 142 
202521 94 
202522 1 
202524 23 
202525 48 
202532 190 
202537 30 
202539 2 
202540 112 
202545 13 
202548 1 
202554 68 
202558 3 
202562 43 
202565 80 
202696 108 
202704 2 
202734 21 
202863 12 
202871 15 
202879 8 
202884 25 
202886 2 
202904 17 
202914 21 
202926 3 
202941 15 
202950 39 
202953 54 
202957 1 
202970 342 
202990 6 
202993 3 
203004 263 
203128 1 
203131 2 
203137 15 
203138 20 
203139 17 
203146 42 
203147 11 
203148 18 
203150 18 
203161 1 
203164 66 
203169 57 
203202 31 
203213 3 
203226 47 
203230 2 
203238 210 
203247 42 
203276 7 
203285 6 
203294 2 
203300 4 
203301 57 
203304 10 
203308 85 
203311 171 
203313 17 
203315 3 
203316 101 
203317 7 
203319 63 
203321 321 
203324 17 
203325 140 
203326 11 
203329 2 
203332 261 
203344 33 
203351 32 
203355 2 
203358 1 
203372 18 
203380 1 
203388 7 
203395 11 
203399 10 
203403 5 
203442 27 
203445 19 
203493 46 
203572 1 
203582 4 
203768 22 
203818 36 
203897 17 
204182 39 
204232 3 
204471 4 
204599 57 
204762 1 
204858 129 
204862 12 
204872 11 
205462 19 
205501 6 
205623 1 
205625 3 
205672 6 
205889 3 
205934 9 
205946 1 
205973 10 
206033 23 
206094 22 
206158 1 
206303 35 
206310 13 
206377 192 
206463 18 
206467 23 
206478 51 
206480 42 
206501 28 
206619 16 
206630 41 
206643 4 
206782 7 
206791 6 
206798 4 
206990 9 
207000 5 
207001 22 
207003 15 
207015 8 
207046 18 
207047 13 
207055 13 
207065 79 
207067 8 
207076 36 
207078 52 
207080 94 
207098 63 
207102 2 
207103 200 
207305 70 
207313 1 
207486 39 
207492 104 
207582 26 
207609 47 
207649 299 
207786 19 
208096 5 
208154 2 
208178 1 
208206 1 
208313 61 
208566 4 
208588 1 
208612 47 
208737 41 
208791 35 
208931 1 
209073 1 
209074 14 
209077 2 
209087 36 
209099 111 
209108 2 
209113 14 
209127 124 
209130 1 
209279 3 
209298 11 
209303 2 
209327 5 
209430 10 
209478 52 
209482 35 
209490 12 
209504 3 
209512 9 
209521 11 
209523 4 
209539 5 
209558 4 
209681 7 
209696 6 
209726 12 
209733 58 
209812 12 
209873 72 
209882 38 
210181 22 
210192 21 
210520 1 
210682 4 
210711 7 
211055 22 
211063 10 
211145 16 
211167 19 
211272 3 
211370 1 
211420 7 
211421 1 
211431 2 
211438 28 
211460 60 
211530 7 
211537 90 
211579 37 
211621 9 
211724 3 
211732 42 
211735 62 
211999 44 
212101 2 
212242 4 
212310 31 
212334 1 
212453 5 
212483 29 
212493 19 
212503 4 
212603 5 
212606 2 
212654 1 
212841 38 
212868 1 
213039 20 
213386 3 
213392 48 
216418 3 
216437 3 
216443 104 
216451 30 
216452 52 
216453 1 
216459 38 
216461 5 
216462 6 
216467 7 
216489 33 
216492 6 
216495 2 
216496 1 
216502 9 
216506 27 
216517 262 
216523 171 
216526 66 
216527 1 
216533 2 
216576 5 
216617 1 
216705 6 
216719 9 
216723 37 
216727 52 
216740 23 
216767 36 
216778 23 
216785 59 
216788 22 
217041 18 
217151 1 
217180 3 
217186 4 
217189 17 
217197 17 
217205 5 
217206 1 
217208 1 
217214 28 
217219 19 
217222 25 
217226 2 
217230 33 
217236 1 
217240 99 
217257 11 
217263 3 
217272 12 
217284 34 
217295 27 
217301 43 
217306 5 
217310 13 
217318 48 
217431 64 
217464 72 
217513 2 
217537 24 
217631 19 
217637 65 
217656 15 
217659 40 
217694 1 
217700 77 
217782 174 
217826 2 
217833 23 
217847 5 
217984 238 
218106 36 
218200 20 
218259 16 
218324 16 
218425 65 
218575 35 
218636 5 
218768 87 
218891 13 
218898 85 
219098 1 
219347 5 
219422 23 
219453 30 
219459 1 
219475 151 
219690 4 
219700 13 
219736 40 
219744 2 
219745 117 
219791 17 
219879 213 
219935 13 
219945 2 
220039 6 
220040 21 
220082 4 
220111 28 
220235 26 
220308 33 
220361 4 
220383 44 
220423 7 
220557 2 
220602 31 
220604 12 
220628 95 
220635 22 
220642 5 
220646 6 
220653 14 
220719 9 
220785 15 
220793 55 
220810 1 
220851 7 
220864 3 
220868 33 
220871 4 
220874 35 
220883 1 
220887 12 
220900 3 
220905 31 
220918 16 
220929 7 
221001 1 
221030 3 
221303 2 
221344 7 
221435 24 
221485 1 
221509 2 
221540 2 
222164 10 
222608 1 
222648 15 
222683 18 
222730 1 
225304 1 
225315 1 
226280 17 
226286 1 
226915 264 
226946 1 
226992 1 
226997 1 
227002 17 
227010 87 
227090 1 
227100 45 
227173 108 
227178 8 
227181 484 
227187 1 
227197 9 
227205 193 
227290 1 
227319 25 
227324 25 
227330 4 
227334 14 
227338 1 
227340 111 
227344 51 
227352 37 
227353 303 
227354 107 
227356 7 
227359 4 
227364 32 
227368 13 
227374 44 
227376 24 
227379 55 
227384 12 
227388 54 
227392 18 
227396 61 
227401 14 
227424 7 
227435 24 
227438 151 
227445 62 
227465 382 
227472 11 
227474 14 
227476 9 
227484 2 
227485 64 
227495 9 
227522 9 
235117 1 
235179 12 
235198 1 
235213 2 
235259 12 
235260 3 
235278 12 
235300 1 
235332 18 
235419 39 
235453 2 
235461 7 
235471 1 
235479 1 
235625 4 
235632 36 
235636 34 
235640 7 
235649 1 
235662 54 
235668 18 
235685 47 
235749 8 
235772 27 
235776 25 
235783 61 
235811 18 
235818 7 
235830 1 
235834 4 
235839 12 
235849 43 
235870 3 
235880 29 
235915 1 
235967 35 
235976 55 
235977 2 
235982 12 
235986 44 
236005 11 
236008 9 
236012 3 
236015 11 
236018 26 
236019 1 
236020 5 
236025 76 
236028 100 
236030 10 
236033 430 
236036 1 
236038 39 
236040 79 
236046 36 
236048 3 
236053 118 
236056 124 
236058 1 
236059 272 
236061 47 
236064 38 
236067 79 
236068 74 
236071 162 
236077 90 
236082 23 
236087 163 
236091 7 
236095 10 
236115 130 
236121 24 
236126 104 
236144 28 
236153 4 
236157 13 
236161 17 
236189 1 
236197 34 
236198 1 
236199 106 
236201 2 
236208 8 
236209 4 
236215 26 
236219 106 
236222 134 
236227 147 
236230 3 
236239 15 
236249 23 
236254 25 
236261 143 
236262 7 
236263 140 
236264 3 
236267 4 
236268 35 
236272 3 
236273 108 
236275 125 
236276 46 
236277 4 
236279 28 
236281 68 
236285 2 
236314 4 
236351 4 
236391 17 
236431 13 
236434 52 
236454 173 
236459 38 
236461 87 
236463 39 
236464 182 
236466 4 
236468 171 
236476 30 
236483 41 
236493 9 
236497 1 
236501 6 
236506 71 
236568 16 
236572 84 
236591 43 
236612 7 
236616 14 
236622 12 
236625 1 
236646 36 
236657 17 
236664 42 
236672 12 
236677 58 
236731 30 
236769 127 
236773 9 
236777 25 
236785 10 
236837 1 
236849 1 
236857 38 
236866 80 
236940 80 
236956 2 
236973 107 
236981 162 
236986 24 
236999 10 
237002 227 
237007 36 
237012 7 
237018 47 
237021 6 
237029 5 
237033 4 
237035 5 
237045 32 
237184 26 
237186 4 
237189 189 
237211 24 
237221 1 
237224 48 
237230 1 
237231 119 
237237 49 
237242 8 
237310 6 
237332 36 
237339 106 
237342 240 
237389 97 
237405 90 
237428 283 
237452 7 
237481 3 
237505 4 
237513 5 
237520 82 
237528 116 
237535 64 
237541 44 
237546 4 
237547 1 
237554 2 
237558 28 
237561 1 
237563 177 
237568 202 
237569 8 
237572 100 
237574 12 
237577 43 
237582 2 
237588 60 
237595 82 
237597 44 
237600 11 
237606 193 
237609 18 
237611 16 
237614 26 
237620 18 
237626 1 
237628 4 
237629 22 
237635 72 
237637 1 
237640 30 
237641 2 
237642 1 
237643 553 
237647 109 
237648 4 
237650 1 
237653 16 
237654 1 
237655 91 
237677 11 
237682 6 
237700 14 
237709 1 
237715 100 
237732 3 
237736 24 
237775 30 
237783 3 
237816 23 
237822 43 
237828 38 
237836 3 
237842 11 
237861 1 
237881 4 
237945 35 
238006 1 
238012 9 
238017 1 
238022 49 
238030 10 
238037 38 
238040 591 
238044 17 
238048 175 
238053 2 
238058 16 
238083 11 
238124 42 
238138 310 
238142 12 
238148 16 
238149 41 
238154 5 
238159 210 
238161 7 
238163 6 
238166 11 
238172 35 
238177 90 
238195 17 
238347 49 
238371 119 
238374 1 
238375 25 
238394 252 
238400 177 
238405 9 
238415 1 
238417 1 
238419 1 
238421 2 
238424 3 
238428 5 
238431 7 
238434 102 
238441 5 
238445 77 
238450 43 
238453 204 
238459 1 
238464 80 
238478 2 
238590 141 
238602 1 
238603 42 
238609 6 
238610 140 
238615 179 
238616 4 
238642 167 
238646 3 
238649 1 
238667 23 
238737 16 
238767 37 
238784 2 
238791 11 
238795 236 
238798 17 
238801 8 
238806 3 
238807 77 
238816 2 
238879 2 
238914 2 
238926 76 
239014 18 
239031 10 
239070 10 
239076 128 
239099 43 
239100 26 
239110 83 
239117 3 
239133 228 
239155 177 
239166 1 
239169 61 
239174 248 
239191 57 
239196 20 
239219 131 
239229 36 
239256 106 
239262 66 
239302 9 
239310 8 
239313 362 
239338 9 
239341 39 
239358 471 
239397 195 
239406 31 
239449 40 
239520 17 
239528 111 
239538 3 
239564 31 
239614 37 
239622 1 
239662 6 
239665 3 
239841 9 
239893 9 
239949 23 
239977 239 
239991 26 
240104 39 
240109 3 
240172 1 
240178 64 
240205 1 
240242 16 
240296 79 
240307 1 
240319 22 
240333 123 
240351 11 
240370 40 
240390 16 
240399 4 
240411 4 
240419 1 
240466 5 
240570 20 
240646 48 
240665 17 
240795 3 
240846 74 
240966 160 
241083 53 
241106 8 
241124 37 
241134 19 
241153 210 
241192 74 
241198 18 
241269 16 
241282 173 
241296 11 
241297 62 
241322 86 
241332 3 
241351 29 
241440 3 
241467 6 
241475 65 
241478 8 
241481 15 
241483 1 
241486 3 
241489 3 
241490 1 
241493 7 
241498 16 
241502 7 
241504 56 
241513 33 
241516 9 
241517 8 
241520 1 
241521 19 
241523 1 
241525 2 
241543 41 
241552 2 
241565 4 
241570 11 
241578 3 
241581 32 
241585 2 
241586 5 
241587 1 
241588 1 
241589 12 
241590 41 
241594 2 
241602 11 
241617 1 
241739 311 
241744 30 
241752 49 
241759 108 
241767 8 
241770 1 
241774 42 
241777 42 
241782 23 
241789 203 
241794 17 
242602 35 
242617 108 
242622 14 
242633 127 
242638 11 
242641 29 
242655 6 
242662 3 
242667 16 
242669 12 
242670 48 
242671 1 
242672 408 
242674 13 
242676 7 
242693 17 
242694 5 
242695 10 
242715 20 
242723 147 
242735 178 
242740 9 
242753 41 
242755 7 
242767 8 
242891 16 
242918 126 
242921 10 
242922 2 
242953 1 
243080 1 
243101 2 
243256 178 
243286 6 
243296 3 
243360 266 
243417 23 
243425 16 
243436 11 
243547 1 
243696 109 
243710 1 
243719 32 
243755 32 
243760 67 
243764 47 
243776 11 
243789 20 
243810 25 
243931 116 
244017 7 
244028 103 
244135 5 
244143 1 
244210 8 
244303 15 
244309 4 
245673 4 
245698 17 
245701 7 
245722 26 
245727 8 
245729 313 
245738 4 
245743 26 
245754 145 
245759 1 
245760 46 
245762 2 
245788 67 
245827 20 
245927 239 
245966 109 
245993 30 
246009 134 
246023 346 
246029 1 
246125 70 
246126 4 
246130 1 
246157 70 
246161 53 
246180 14 
246215 49 
246304 124 
246319 30 
246334 218 
246369 66 
246374 2 
246380 109 
246499 62 
246513 114 
246523 121 
246577 19 
246582 2 
246593 3 
246657 18 
246699 11 
246705 6 
246711 1 
246713 3 
246717 3 
246721 7 
246728 18 
246732 39 
246740 87 
246746 36 
246751 307 
246753 1 
246758 144 
246763 456 
246764 29 
246766 6 
246767 25 
246769 79 
246772 88 
246777 5 
246781 76 
246786 4 
246795 204 
246800 10 
246804 190 
246806 3 
246807 35 
246809 1 
246812 59 
246818 1 
246826 1 
246827 42 
246829 1 
246830 1 
246836 13 
246840 138 
246847 13 
246848 119 
246850 1 
246863 2 
246869 6 
246878 20 
247142 4 
247145 30 
247182 18 
247190 624 
247196 1 
247208 75 
247211 30 
247302 183 
247419 14 
247432 276 
247448 14 
247463 11 
247468 31 
247472 80 
247474 49 
247480 90 
247532 24 
247540 1 
247544 5 
247551 257 
247552 125 
247558 78 
247577 28 
247608 2 
247724 31 
247741 22 
247896 119 
247904 90 
247923 7 
247926 47 
247993 68 
248067 7 
248075 105 
248118 5 
248166 87 
248257 7 
248260 32 
248291 2 
248323 61 
248324 4 
248434 11 
248467 142 
248479 33 
248498 113 
248527 5 
248554 139 
248567 1 
248570 1 
248578 6 
248638 65 
248643 9 
248648 1 
248651 2 
248675 24 
248681 99 
248701 118 
248706 103 
248714 6 
248738 19 
248848 33 
248857 174 
248870 59 
248916 13 
248977 78 
248985 20 
249015 3 
249022 3 
249025 5 
249033 93 
249036 31 
249048 31 
249049 4 
249053 48 
249056 6 
249061 31 
249072 148 
249109 23 
249202 1 
249213 1 
249221 3 
249238 1 
249246 337 
249254 1 
249265 1 
249283 218 
249288 13 
249300 36 
249306 20 
249309 74 
249313 18 
249320 47 
249334 32 
249352 202 
249357 1 
249491 1 
249503 1 
249512 1 
249534 15 
249549 21 
249564 8 
249675 60 
249679 3 
249691 112 
249721 31 
249939 203 
250021 10 
250048 228 
250049 2 
250082 63 
250155 29 
250187 3 
250221 7 
250350 7 
250369 1 
250381 221 
250524 95 
250643 1 
250663 36 
250688 1 
250691 183 
250703 482 
250797 4 
250811 18 
250850 36 
250856 5 
250861 417 
250866 7 
250875 11 
250982 20 
251020 9 
251031 6 
251039 31 
251050 55 
251067 46 
251075 25 
251076 11 
251079 43 
251085 10 
251087 32 
251094 1 
251095 18 
251098 6 
251105 1 
251106 44 
251107 2 
251111 14 
251129 30 
251135 18 
251140 133 
251191 69 
251197 93 
251199 25 
251218 15 
251222 70 
251233 7 
251246 38 
251257 14 
251277 7 
251288 157 
251355 1 
251360 3 
251362 30 
251376 3 
251408 176 
251419 21 
251422 4 
251425 7 
251429 24 
251433 39 
251436 1 
251437 1 
251438 317 
251457 81 
251459 36 
251461 31 
251462 22 
251467 1 
251468 58 
251469 38 
251476 78 
251480 110 
251484 25 
251491 3 
251492 3 
251493 310 
251501 118 
251507 30 
251512 201 
251519 5 
251523 214 
251528 21 
251537 12 
251544 26 
251548 4 
251562 129 
251579 1 
251594 46 
251629 9 
251649 6 
251655 20 
251662 127 
251669 28 
251671 5 
251683 9 
251695 163 
251708 82 
251734 32 
251735 2 
251737 144 
251796 4 
251798 11 
251809 6 
251834 24 
252010 6 
252024 304 
252072 4 
252336 6 
252348 1 
252479 166 
252511 300 
252522 3 
252525 332 
252563 1 
252577 2 
252583 12 
252700 10 
252710 2 
252714 7 
252726 115 
252739 4 
252750 201 
252768 50 
252778 5 
252781 158 
252788 57 
252799 146 
252807 155 
252808 2 
252916 1 
252932 40 
252983 15 
253052 47 
253156 48 
253199 3 
253274 2 
253354 31 
253359 7 
253488 126 
253496 5 
253565 52 
253643 11 
253662 42 
253716 10 
253731 268 
253788 1 
253801 1 
253830 57 
253837 19 
253952 21 
254113 39 
254114 5 
254117 129 
254168 14 
254235 17 
254270 18 
254276 53 
254291 14 
254306 14 
254437 748 
254442 59 
254446 3 
254450 15 
254474 5 
254479 8 
254482 2 
254504 1 
254523 2 
254538 48 
254550 76 
254555 6 
254567 31 
254568 3 
254585 93 
254607 61 
254611 36 
254641 41 
254728 110 
254739 12 
254754 1 
254793 84 
254806 30 
254807 18 
254808 3 
254809 30 
254811 11 
254812 12 
254815 20 
254816 3 
254818 15 
254819 23 
254820 77 
254821 21 
254822 5 
254823 52 
254824 2 
254825 67 
254827 58 
254828 31 
254829 18 
254831 14 
254832 182 
254835 56 
254837 1 
254838 113 
254842 6 
254843 1 
254847 31 
254850 4 
254851 43 
254855 82 
254861 18 
254867 11 
254872 144 
254881 13 
254882 6 
254885 73 
254902 27 
254914 7 
254917 3 
254921 7 
254923 3 
254925 1 
254926 6 
254929 9 
254931 17 
254932 14 
254936 189 
254939 14 
254947 21 
254950 32 
254951 24 
254952 10 
254953 1 
254955 26 
254957 16 
254958 6 
254960 33 
254962 3 
254963 3 
254964 14 
254966 259 
254968 5 
254970 61 
254972 61 
254973 3 
254975 53 
254976 5 
254977 16 
254982 1 
254983 27 
254984 9 
254986 3 
254989 7 
254997 41 
254998 1 
254999 18 
255009 2 
255023 183 
255030 307 
255035 26 
255038 10 
255039 2 
255041 14 
255045 60 
255061 22 
255068 12 
255071 5 
255076 8 
255079 25 
255087 74 
255091 353 
255094 1 
255096 1033 
255100 2 
255101 98 
255102 4 
255103 48 
255104 120 
255105 64 
255106 217 
255108 7 
255109 100 
255110 21 
255111 111 
255112 134 
255113 4 
255114 48 
255115 183 
255116 5 
255117 210 
255118 14 
255120 46 
255121 12 
255123 4 
255124 2 
255125 14 
255128 83 
255129 34 
255130 33 
255131 326 
255132 1 
255134 307 
255135 20 
255136 11 
255138 28 
255141 22 
255145 4 
255147 24 
255153 22 
255159 11 
255188 22 
255193 21 
255289 1 
255298 2 
255350 42 
255357 6 
255787 3 
255822 3 
255826 9 
255847 2 
255853 2 
255864 1 
255873 6 
255877 1 
255888 3 
255896 3 
255900 11 
255908 1 
255917 1 
255923 4 
255929 1 
255947 1 
255954 31 
256002 31 
256015 5 
256018 1 
256022 59 
256026 1 
256112 1 
256118 1 
256129 1 
256132 2 
256138 62 
256150 2 
256170 37 
256199 7 
256218 40 
256223 3 
256241 4 
256246 11 
256257 34 
256274 8 
256298 1 
256446 7 
256642 2 
256753 22 
256768 1 
256793 1 
256795 5 
256801 36 
256813 11 
256820 8 
256826 11 
256829 4 
256833 16 
256838 10 
256840 2 
256843 5 
256859 40 
256896 1 
256907 3 
256915 3 
256921 6 
256927 26 
256930 1 
256943 24 
256952 2 
256954 25 
256962 2 
256969 2 
256973 5 
256985 2 
257085 7 
258043 28 
258052 66 
258063 26 
258075 3 
258077 10 
258088 41 
258090 5 
258092 56 
258093 39 
258096 51 
258104 71 
258112 1 
258170 123 
258184 53 
258187 1 
258196 9 
258331 1 
258352 27 
258376 80 
258396 109 
258416 1 
258521 11 
258530 7 
258549 1 
259825 1 
260502 1 
260510 6 
260521 2 
260537 1 
260570 1 
260576 1 
260580 1 
260595 1 
261355 1 
264238 2 
265361 1 
266281 50 
266400 8 
266492 20 
266532 42 
266595 6 
266602 38 
266651 99 
266658 67 
266668 17 
266856 44 
266885 23 
267108 13 
267172 54 
267218 2 
267232 5 
267235 117 
267269 28 
267273 2 
267425 2 
267433 2 
267438 13 
267439 13 
267444 10 
267446 1 
267449 29 
267450 8 
267458 29 
267459 6 
267463 32 
267473 3 
267499 54 
267502 70 
267503 7 
267509 45 
267511 8 
267514 29 
267516 10 
267519 1 
267522 104 
267523 18 
267524 3 
267535 55 
267539 18 
267546 56 
267551 14 
267567 1 
267577 5 
267681 101 
267826 24 
267998 154 
268295 40 
268357 112 
268368 13 
268524 18 
268996 27 
269005 53 
269106 8 
269158 1 
269206 1 
269212 177 
269277 252 
269285 17 
269323 118 
269456 132 
269470 3 
269471 99 
269493 26 
269510 7 
269615 18 
269624 114 
269627 80 
269631 41 
269649 61 
269658 40 
269681 40 
269683 1 
269687 91 
269689 14 
269703 56 
269713 26 
269752 3 
269754 109 
269762 5 
269773 2 
269811 5 
269892 1 
269898 109 
269905 161 
269908 43 
269919 4 
269968 67 
269994 8 
270001 24 
270019 12 
270023 175 
270032 33 
270047 68 
270052 66 
270077 12 
270081 1 
270086 1 
270091 6 
270094 19 
270100 2 
270104 53 
270112 1 
270117 76 
270123 1 
270130 64 
270140 2 
270143 267 
270148 15 
270150 22 
270156 3 
270166 8 
270177 1 
270183 6 
270209 1 
270226 101 
270327 4 
270358 1 
270363 20 
270369 2 
270377 13 
270379 12 
270391 4 
270402 1 
270426 4 
270461 4 
270464 41 
270467 5 
270481 27 
270485 90 
270506 41 
270517 1 
270585 75 
270616 1 
270682 56 
270685 58 
270689 58 
270695 1 
270727 1 
270802 11 
270807 14 
270897 11 
270901 29 
270902 23 
270904 2 
270915 72 
270922 115 
270928 1 
270961 21 
270978 23 
270989 114 
273768 1 
273769 106 
273780 5 
273781 42 
273797 86 
273827 33 
273836 14 
273842 3 
273894 13 
273906 1 
273907 8 
273911 103 
273920 12 
273926 108 
273935 238 
273946 109 
273970 1 
273972 31 
273993 98 
274034 2 
274086 4 
274108 96 
274126 14 
274136 1 
274141 22 
274147 8 
274196 4 
274260 9 
274271 1 
274301 2 
274318 10 
274334 6 
274376 32 
274387 34 
274395 31 
274410 15 
274483 54 
274498 21 
274623 4 
274651 14 
274653 115 
274689 26 
274712 48 
274721 7 
274749 1 
274760 3 
274771 1 
274782 28 
274790 28 
274796 16 
274949 1 
274953 81 
275010 1 
275404 59 
275566 6 
275587 16 
275593 30 
275622 22 
275636 47 
275676 31 
275681 9 
275686 40 
275743 70 
275776 10 
275814 11 
275846 69 
275863 92 
275884 31 
275893 22 
275896 51 
275921 34 
275928 6 
275945 21 
275957 225 
275972 12 
275980 6 
275992 26 
275995 52 
276003 24 
276011 369 
276018 27 
276027 13 
276037 24 
276060 3 
276065 161 
276070 78 
276084 1 
276125 3 
276126 112 
276127 1 
276158 181 
276172 2 
276181 1 
276190 1 
276229 78 
276233 7 
276245 2 
276251 31 
276256 33 
276281 52 
276288 8 
276306 29 
276322 12 
276351 1 
276357 17 
276366 8 
276375 1 
276378 3 
276382 1 
276425 3 
276493 4 
276497 9 
276510 4 
276529 1 
276544 187 
276550 1 
276585 29 
276586 1 
276587 2 
276611 219 
276619 3 
276684 139 
276698 80 
276703 107 
276724 5 
276729 5 
276767 23 
276769 126 
276824 52 
276835 127 
276893 110 
276913 132 
276916 64 
276921 52 
276926 17 
276932 87 
277040 16 
277055 6 
277068 3 
277092 11 
277104 5 
277113 57 
277123 32 
277130 17 
277138 89 
277139 1 
277140 5 
277142 14 
277143 3 
277144 174 
277155 12 
277156 10 
277160 32 
277164 52 
277174 94 
277211 15 
277219 8 
277225 24 
277244 1 
277250 17 
277268 29 
277280 197 
277287 13 
277365 17 
277379 18 
277392 2 
277419 56 
277596 8 
277626 1 
277697 1 
277712 5 
277849 3 
278472 4 
278475 2 
278501 7 
278593 34 
278599 155 
278606 10 
278616 312 
278628 22 
278633 107 
278640 1 
278648 114 
278654 1 
278659 140 
278664 1 
278667 46 
278668 36 
278669 57 
278671 90 
278672 49 
278674 238 
278676 1 
278677 64 
278678 42 
278679 13 
278681 3 
278682 8 
278684 82 
278686 91 
278688 21 
278692 102 
278696 188 
278697 13 
278698 34 
278699 63 
278700 29 
278702 127 
278703 59 
278704 59 
278705 1 
278706 31 
278707 27 
278708 57 
278710 2 
278711 115 
278712 55 
278713 14 
278714 32 
278715 29 
278716 146 
278717 23 
278718 97 
278719 254 
278721 53 
278722 141 
278723 5 
278724 40 
278725 29 
278727 70 
278729 16 
278730 34 
278731 3 
278733 270 
278737 1 
278739 285 
278741 55 
278742 430 
278743 34 
278744 518 
278745 169 
278746 230 
278747 45 
278748 4 
278749 223 
278750 545 
278751 2 
278752 146 
278753 309 
278754 85 
278755 1 
278758 100 
278760 164 
278761 91 
278762 79 
278763 2 
278764 27 
278765 95 
278768 121 
278770 18 
278772 2 
278773 265 
278775 48 
278777 16 
278778 89 
278779 2 
278780 14 
278781 58 
278782 6 
278783 148 
278784 177 
278786 275 
278789 239 
278791 33 
278792 58 
278793 39 
278794 83 
278795 132 
278796 6 
278797 274 
278798 84 
278800 54 
278801 1 
278802 5 
278803 20 
278806 192 
278809 3 
278810 265 
278812 31 
278813 1 
278816 31 
278818 70 
278820 46 
278821 18 
278825 309 
278828 42 
278831 5 
278832 54 
278834 23 
278835 29 
278836 36 
278837 14 
278838 24 
278839 15 
278840 18 
278841 18 
278843 384 
278847 73 
278850 8 
278853 9 
278856 33 
278862 23 
278874 37 
278889 1 
278899 372 
278907 45 
278911 57 
278921 180 
278929 96 
278941 28 
278942 1 
278943 13 
278947 1 
278951 59 
278982 70 
278988 4 
278996 59 
279004 7 
279017 1 
279241 11 
279455 60 
279490 20 
279627 18 
279663 22 
279706 52 
279778 1 
279804 94 
279931 71 
279937 1 
279944 16 
279981 9 
280051 49 
280187 35 
280195 32 
280203 7 
280211 10 
280231 27 
280245 9 
280337 85 
280391 3 
280396 13 
280405 17 
280411 3 
280439 51 
280460 5 
280501 4 
280509 38 
280548 3 
280588 96 
280596 14 
280621 1 
280638 85 
280649 1 
280726 56 
280741 138 
280764 3 
280770 39 
280861 2 
280862 13 
280877 1 
280879 6 
280883 88 
280885 1 
280888 2 
280894 79 
280908 3 
280944 1 
280945 3 
280954 2 
280955 84 
280959 10 
280963 23 
280980 12 
281010 51 
281015 1 
281018 2 
281101 9 
281129 3 
281152 1 
281155 54 
281162 1 
281221 2 
281222 86 
281254 7 
281409 4 
281727 14 
281829 3 
282079 173 
282309 1 
282468 2 
282572 22 
282687 50 
282862 79 
282921 10 
283062 14 
283320 1 
283346 3 
283430 2 
283539 6 
283548 1 
283566 52 
283580 66 
283600 40 
283617 18 
283622 9 
283632 4 
283633 101 
283637 7 
283669 10 
283842 28 
283864 24 
283982 15 
284001 7 
284059 52 
284129 187 
284227 1 
284231 12 
284344 25 
284388 3 
284445 33 
284561 19 
284785 4 
286371 7 
286726 45 
287198 1 
288137 31 
288174 123 
288175 55 
288176 43 
288178 97 
288179 7 
288180 1 
288183 74 
288189 2 
288213 82 
288218 44 
288267 2 
288358 27 
288375 42 
288533 15 
288544 36 
288566 106 
288582 1 
288608 21 
289063 7 
289198 6 
289227 54 
289242 15 
289262 1 
289281 64 
289290 1 
289306 389 
289315 23 
289476 1 
289480 2 
289515 2 
289555 40 
289657 36 
289780 4 
289845 47 
289981 23 
290074 72 
290165 6 
290280 19 
290296 129 
290299 1 
290300 25 
290313 723 
290398 46 
290421 338 
290455 1 
290484 12 
290507 1 
290561 69 
290586 422 
290634 6 
291270 1 
291378 3 
291511 32 
291519 1 
291680 18 
291873 2 
291964 30 
292000 1 
292004 7 
292012 41 
292020 19 
292032 3 
292035 1 
292040 5 
292043 14 
292047 1 
292062 9 
292064 39 
292065 2 
292066 2 
292071 1 
292073 50 
292080 36 
292133 7 
292176 5 
292182 5 
292184 10 
292196 47 
292358 11 
292372 21 
292390 2 
292402 1 
292433 166 
292587 275 
292590 19 
292647 38 
292958 3 
293921 1 
294075 19 
294101 5 
294111 1 
294117 2 
294121 6 
294125 11 
294130 42 
294133 1 
294145 6 
294151 25 
294154 2 
294193 22 
294261 1 
294337 2 
294341 2 
294406 15 
294849 14 
294938 7 
294987 308 
295014 3 
295127 41 
295300 3 
295391 3 
295591 3 
295769 65 
295946 67 
295956 10 
295962 25 
295971 34 
296173 1 
296201 1 
296205 144 
296213 93 
296388 31 
297861 9 
297871 179 
297893 2 
297904 31 
297973 12 
297985 89 
298041 24 
298121 78 
298128 35 
298144 1 
298156 6 
298179 87 
298187 1 
298193 281 
298210 1 
298218 145 
298229 36 
298484 27 
298512 82 
298520 3 
299004 42 
299019 1 
299350 99 
299638 10 
299763 27 
299910 6 
299935 10 
299941 1 
299972 19 
299975 35 
300092 1 
300214 1 
300254 1 
301378 2 
301426 4 
301470 167 
301475 19 
301482 61 
301487 200 
301489 5 
301495 12 
301535 46 
301558 1 
301564 4 
301575 19 
301590 29 
301594 55 
301604 77 
301615 22 
301616 15 
301671 26 
301705 1 
301726 77 
301737 2 
301750 7 
301760 1 
301785 88 
301819 275 
301894 34 
301901 360 
301909 2 
301912 12 
301935 6 
302145 11 
302292 1 
302623 3 
302626 79 
302638 2 
302689 4 
302937 90 
303196 63 
303322 257 
303579 3 
303715 4 
303730 38 
303738 2 
303745 70 
303766 3 
303792 29 
303954 8 
303995 1 
304026 19 
304101 34 
304110 68 
304167 51 
304235 19 
304294 1 
304298 44 
304306 26 
304308 7 
304314 33 
304354 28 
304370 1 
304377 55 
304397 49 
304410 40 
304543 36 
304554 6 
304573 28 
304604 29 
304656 66 
304722 82 
304742 28 
304750 5 
304755 160 
304780 3 
305082 35 
305240 12 
305336 30 
305340 6 
305353 6 
305816 1 
305867 37 
305911 2 
305997 12 
306005 3 
306035 13 
306044 30 
306047 1 
306055 55 
306056 5 
306057 1 
306067 6 
306069 15 
306077 12 
306121 16 
306152 18 
306180 33 
306194 2 
306206 1 
306215 283 
307020 3 
307040 15 
307048 10 
307051 2 
307055 21 
307068 228 
307101 85 
307110 4 
307119 33 
307385 51 
307394 16 
307410 31 
307500 1 
307509 1 
307514 7 
307519 6 
307530 212 
307541 36 
307550 81 
307554 73 
307558 9 
307643 24 
307711 2 
307741 51 
307827 43 
307889 59 
307943 126 
308080 2 
308100 36 
308161 79 
308164 85 
308179 137 
308188 10 
308211 14 
308216 5 
308222 32 
308236 9 
308296 1 
308396 1 
308507 13 
308588 15 
308617 37 
308722 9 
308777 79 
308788 12 
308794 22 
308796 20 
308799 31 
308800 8 
308803 117 
308862 1 
308874 2 
308967 2 
309002 6 
309761 15 
309766 43 
310023 15 
310367 16 
310388 35 
310408 9 
310418 9 
310421 18 
310429 103 
310430 9 
310436 15 
310448 117 
310497 1 
310498 13 
310503 359 
310513 15 
310519 7 
310522 7 
310523 7 
310525 145 
310527 7 
310529 12 
310539 44 
310558 29 
310695 6 
310723 3 
310727 57 
310894 10 
310990 19 
311000 5 
311012 3 
311017 41 
311155 35 
311158 4 
311417 57 
311513 36 
311527 1 
311533 1 
311534 15 
311537 8 
311546 127 
311547 1 
311548 1 
311572 2 
311582 2 
311715 4 
311717 2 
311728 25 
311743 12 
313383 1 
313386 2 
314796 26 
314858 48 
315020 189 
315179 9 
315193 9 
315347 1 
315389 2 
315439 240 
315446 26 
315458 70 
315483 41 
316589 59 
316723 1 
316747 34 
316762 1 
316771 12 
317265 415 
317559 24 
317678 38 
318044 3 
318085 7 
318092 12 
318093 2 
318101 26 
318124 10 
318152 18 
318156 11 
318174 5 
318197 14 
319153 11 
320290 11 
320303 1 
320675 7 
320679 46 
321163 1 
321172 76 
321242 3 
321507 2 
321534 50 
321649 8 
321722 10 
321734 9 
321745 30 
321756 66 
321760 60 
321806 44 
321811 1 
321954 4 
321966 11 
322115 47 
322160 1 
322242 7 
322273 18 
322295 2 
322303 6 
322612 2 
322669 15 
322873 22 
322897 1 
323306 12 
323368 2 
323647 4 
323782 6 
323829 22 
324142 18 
324146 23 
324150 1 
324151 84 
324152 2 
324153 3 
324162 12 
324164 13 
324165 10 
324169 67 
324184 39 
324205 5 
324219 75 
324253 10 
324256 8 
324258 6 
324330 91 
324417 2 
324436 3 
324578 52 
324586 168 
324612 1 
324824 37 
324909 7 
325149 7 
325284 4 
325585 21 
325613 1 
325809 7 
326019 14 
326114 81 
326129 10 
326148 1 
326177 17 
326261 21 
326267 16 
326428 23 
326440 2 
326441 186 
326463 77 
326708 19 
326732 137 
326742 244 
326748 4 
326752 36 
326762 146 
326777 2 
326834 3 
326859 2 
326933 76 
327099 3 
327108 84 
327529 1 
328146 3 
328212 37 
328640 1 
328694 3 
328701 208 
329004 4 
329074 1 
329915 14 
330301 3 
330332 19 
330374 1 
330377 3 
330379 9 
330400 14 
330403 16 
330409 4 
330413 3 
330417 15 
330430 5 
330442 11 
330503 42 
330803 8 
331056 22 
331123 66 
331336 12 
331371 1 
331425 6 
331437 6 
331457 1 
331521 19 
331533 2 
331591 31 
331597 116 
331613 249 
331616 19 
331618 69 
331621 57 
331622 5 
331626 27 
331664 29 
331667 4 
331672 5 
331676 6 
331691 17 
331710 1 
331718 48 
331720 88 
331727 3 
331874 74 
331913 58 
331916 12 
331941 22 
331964 25 
332169 34 
332276 1 
332460 53 
332473 20 
332482 35 
332500 13 
332506 3 
332517 14 
333114 1 
334034 10 
334045 2 
334052 2 
334054 6 
334059 1 
334065 4 
334084 12 
334092 8 
334099 4 
334108 5 
334115 3 
334286 1 
334333 85 
334339 1 
334905 4 
336897 6 
336940 7 
336967 334 
336977 115 
336983 39 
336985 15 
336986 92 
336992 52 
336994 14 
336995 101 
337003 33 
337005 207 
337019 1 
337020 31 
337022 61 
337024 1 
337029 67 
337037 44 
337041 1 
337042 39 
337059 17 
337162 89 
337223 46 
337313 2 
337344 45 
337355 3 
337376 78 
337431 82 
337464 2 
337549 6 
337570 1 
337596 1 
337628 34 
337712 1 
337741 398 
337789 169 
337880 7 
338044 5 
338064 1 
338071 10 
338084 69 
338094 65 
338117 9 
338209 14 
338241 71 
338409 7 
338419 19 
338455 63 
338460 19 
338490 86 
338493 2 
338495 41 
338525 4 
338533 51 
338535 12 
338552 9 
338565 18 
338635 7 
338639 80 
338649 1 
338652 29 
338660 1 
338718 3 
338750 81 
338807 14 
338828 14 
338839 15 
338890 9 
338974 112 
339035 507 
339093 8 
339215 38 
339223 35 
339261 2 
339309 22 
339317 14 
339325 32 
339332 5 
339353 19 
339381 19 
339435 23 
339488 37 
339499 144 
339504 9 
339508 100 
339516 6 
339524 280 
339533 46 
339538 73 
339559 43 
339564 1 
339565 1 
339567 1 
339689 1 
339759 7 
339772 123 
339775 15 
339920 28 
339946 26 
340042 3 
340265 38 
340304 23 
340351 15 
340458 2 
340542 1 
340660 170 
340827 224 
340834 9 
340845 3 
340848 26 
340851 1 
340895 11 
340897 1 
340919 3 
340923 1 
340956 7 
341034 1 
341140 6 
341227 3 
341290 3 
341295 6 
341300 7 
341325 30 
341336 7 
341346 11 
341378 1 
341393 25 
341410 29 
341418 33 
341420 1 
341424 41 
341572 29 
341605 2 
341629 10 
341641 38 
341650 51 
341655 77 
341667 50 
341673 3 
341677 137 
341678 11 
341681 15 
341685 124 
341698 155 
341704 34 
341723 158 
341748 23 
341767 5 
341775 265 
341797 19 
341800 43 
341813 10 
341851 57 
341860 2 
341867 28 
341885 104 
341945 92 
341951 3 
341956 41 
341983 42 
341987 4 
341993 29 
342117 23 
342172 24 
342175 18 
342179 11 
342185 10 
342187 12 
342192 87 
342193 3 
342213 72 
342218 9 
342228 17 
342240 40 
342266 53 
342283 7 
342299 48 
342311 11 
342331 9 
342353 604 
342361 6 
342374 255 
342382 11 
342464 45 
342502 93 
342531 294 
342547 100 
342559 111 
342565 141 
342593 1 
342606 16 
342805 1 
342815 1 
343214 1 
343417 23 
343507 41 
343522 165 
343813 5 
343845 6 
343983 42 
343992 23 
344010 29 
344013 1 
344096 19 
344107 216 
344151 2 
344223 59 
344292 1 
344451 141 
344461 42 
344530 66 
344542 15 
344552 18 
344624 6 
344867 1 
344971 2 
347323 2 
347343 164 
347348 18 
347391 8 
347410 8 
347426 11 
347518 2 
347522 8 
347530 3 
347538 55 
347609 5 
347628 2 
347632 4 
347716 15 
347721 16 
347752 8 
347760 165 
348244 9 
348248 4 
348432 57 
348494 1 
349099 38 
349182 227 
349501 16 
349574 15 
349872 18 
349881 65 
349905 34 
349919 96 
349924 33 
349966 33 
350069 1 
350085 192 
350098 11 
350103 19 
350104 1 
350105 28 
350140 12 
350185 9 
350306 1 
350432 14 
350575 8 
350849 43 
350854 3 
350864 2 
350911 3 
350917 19 
350920 78 
350924 16 
350937 1 
350940 3 
350943 1 
350946 1 
350949 98 
350951 1 
350973 52 
350979 127 
350982 338 
350987 177 
350993 28 
350996 207 
350999 2 
351005 386 
351009 31 
351013 1 
351014 225 
351026 48 
351192 37 
351212 5 
351313 57 
351353 1 
351513 17 
351524 23 
351542 7 
351545 3 
351622 69 
351736 118 
351904 3 
351918 3 
351926 12 
351930 2 
351937 11 
351938 4 
352108 15 
352629 108 
352758 16 
352797 31 
352924 2 
353079 144 
353247 48 
353388 9 
353428 7 
353437 25 
353474 59 
353480 15 
353541 8 
353543 3 
353623 1 
353665 95 
353690 1 
353717 2 
354349 23 
355722 12 
355923 58 
356077 6 
356078 31 
356084 70 
356091 1 
356099 4 
356102 12 
356118 1 
356188 25 
356665 30 
356673 22 
356678 47 
356681 127 
356685 18 
356697 8 
356741 10 
356745 32 
356746 31 
356756 15 
356762 1 
356767 3 
356785 3 
356938 15 
356950 28 
356968 31 
357325 8 
357490 1 
357680 12 
358162 56 
358324 4 
358506 29 
358627 9 
359121 8 
360356 25 
360382 246 
360388 55 
360497 1 
360507 3 
360516 8 
360517 3 
360518 1 
360525 26 
360546 8 
360566 6 
360569 2 
360589 15 
360592 1 
360595 4 
360614 3 
362634 16 
362668 25 
362692 17 
362700 38 
362706 26 
362720 4 
362755 6 
362758 97 
362773 15 
362785 140 
362805 94 
362812 11 
362935 11 
362949 8 
363005 9 
363173 17 
363445 33 
363952 14 
364044 14 
364268 43 
364449 1 
364669 35 
365058 41 
365068 67 
365754 229 
365762 191 
365778 45 
365781 1 
365815 77 
365834 84 
365845 146 
365851 80 
366003 216 
366019 4 
366031 2 
366203 80 
366305 5 
366511 2 
366655 114 
366659 14 
366665 4 
366670 52 
366681 8 
366682 115 
366688 40 
366697 4 
366703 2 
366718 54 
366864 11 
367038 122 
367085 50 
367104 5 
367184 95 
367440 48 
367495 29 
367502 3 
367615 1 
367630 17 
367865 6 
367871 7 
368137 20 
368301 26 
368309 48 
368360 43 
368369 32 
368384 13 
368791 241 
368940 15 
369462 184 
369546 11 
369620 30 
369626 3 
369766 6 
369774 10 
369790 1 
369804 15 
369853 39 
369869 14 
369875 10 
369889 9 
369908 46 
369917 13 
369932 1 
369938 46 
369987 59 
370270 179 
370392 50 
370421 25 
370425 2 
370434 2 
370437 4 
370445 76 
370462 4 
370475 1 
370698 16 
370805 19 
370970 2 
371017 393 
371026 2 
371029 1 
371032 8 
371052 31 
371059 10 
371061 1 
371067 77 
371071 1 
371078 12 
371133 15 
371151 245 
371152 15 
371153 1 
371199 12 
371205 6 
371216 48 
371224 86 
371238 26 
371242 151 
371260 110 
371265 75 
371272 7 
371282 32 
371305 7 
371326 21 
371344 41 
371349 1 
371352 52 
371356 11 
371371 1 
371447 4 
371454 14 
371459 1 
371460 1 
371526 13 
371599 5 
371601 1 
371702 147 
371748 93 
371779 26 
371801 21 
371899 30 
371902 1 
371920 1 
371963 34 
372013 12 
372148 9 
372172 9 
372221 18 
372283 1 
372636 49 
372855 11 
372883 10 
372896 1 
372913 4 
372977 6 
373018 1 
373079 28 
373117 2 
373120 41 
373151 4 
373190 29 
373208 16 
373232 1 
373238 118 
373269 8 
373380 2 
373396 45 
373399 54 
373407 26 
373478 1 
373494 3 
373499 218 
373510 4 
373544 55 
373568 9 
373624 23 
373633 10 
373638 1 
373666 90 
373684 63 
373690 131 
373835 70 
373843 73 
373848 22 
373889 7 
374092 64 
374181 4 
374201 36 
374245 23 
374457 21 
374531 8 
374759 40 
374864 4 
375262 1 
375318 4 
375368 3 
375369 112 
375491 11 
375544 1 
375850 9 
375913 1 
375944 14 
375977 1 
375983 3 
375988 51 
375992 13 
376024 25 
376025 14 
376046 14 
376053 30 
376063 299 
376155 34 
376180 25 
376194 6 
376197 34 
376205 1 
376228 76 
376264 2 
376298 7 
376303 79 
376317 1 
376331 11 
376333 11 
376337 8 
376343 155 
376344 2 
376345 1 
376705 107 
376801 5 
376884 99 
377519 1 
378035 43 
378110 3 
378600 9 
378623 8 
378641 5 
378645 9 
378651 18 
378655 3 
378669 6 
378695 1 
378701 7 
378704 23 
378713 54 
378773 8 
378782 29 
378787 11 
378798 9 
378803 10 
378816 31 
378825 4 
378835 19 
378852 2 
378858 260 
378865 56 
378881 4 
378912 2 
378922 8 
378947 2 
378962 1 
378976 2 
378979 142 
378986 134 
378991 5 
379001 1 
379023 74 
379040 14 
379048 2 
379083 6 
380035 18 
380036 15 
380047 4 
380058 38 
380081 3 
380095 10 
380096 4 
380109 6 
380110 164 
380111 3 
380127 3 
380135 27 
380176 22 
380293 27 
380327 4 
380348 25 
380362 1 
380369 2 
380372 24 
380380 2 
380620 27 
380644 11 
380658 7 
380738 94 
380754 15 
380837 318 
380896 1 
381020 19 
381025 2 
381061 2 
381108 14 
381118 1 
381136 14 
381183 1 
381329 4 
381414 15 
381423 44 
381470 73 
381475 38 
381498 45 
381510 20 
381541 29 
381543 2 
381632 16 
381660 97 
381735 51 
381745 41 
381752 3 
381860 16 
382411 13 
382627 3 
382734 5 
382800 2 
382860 21 
382861 2 
382862 1 
382962 4 
382976 1 
382978 4 
382989 1 
383021 41 
383044 18 
383077 34 
383086 3 
383091 4 
383115 19 
383253 4 
383262 4 
383717 120 
384213 3 
384520 2 
384896 63 
385465 6 
385757 40 
385955 487 
386009 13 
386130 56 
386181 4 
386187 7 
386198 8 
386199 7 
386204 4 
386251 2 
386272 2 
387139 7 
387524 36 
387669 39 
387693 9 
388601 5 
388719 187 
388829 3 
389033 1 
389037 107 
389085 177 
389202 1 
389216 1 
389239 26 
389274 5 
389275 12 
389639 4 
389715 19 
389840 1 
389941 54 
389949 1 
389955 117 
389969 9 
389974 4 
389999 2 
390026 1 
390029 16 
390032 16 
390038 6 
390061 2 
390777 2 
390828 59 
391038 14 
391134 169 
391295 22 
391504 2 
391508 11 
391526 220 
391578 20 
391586 134 
391594 3 
391611 85 
391620 1 
391625 39 
391644 10 
391668 85 
391678 25 
391717 1 
391747 30 
391762 3 
391766 2 
391789 21 
391817 2 
391834 1 
391847 2 
392364 3 
392372 3 
392380 16 
392388 5 
392393 9 
392397 3 
392424 2 
392428 29 
392434 1 
392438 8 
392624 119 
392629 11 
392657 9 
392669 37 
392697 95 
392711 3 
392784 3 
392792 45 
392814 11 
392818 97 
392823 16 
393297 20 
393327 3 
393379 6 
393393 1 
394832 1 
395021 1 
395038 3 
395111 135 
395244 283 
395251 13 
395252 31 
395265 38 
395309 22 
395318 24 
395458 21 
395461 66 
395468 1 
395623 1 
396233 2 
398342 267 
398358 4 
398383 22 
398394 63 
398457 2 
398465 6 
398468 16 
398472 4 
398492 10 
400940 1 
400944 81 
400951 22 
400966 45 
400969 2 
400973 43 
400984 103 
400996 63 
401041 4 
401049 7 
401071 174 
401080 113 
401108 90 
401140 16 
401166 8 
401270 46 
401276 2 
401303 14 
401317 68 
401439 1 
401493 4 
401507 2 
405402 1 
405424 70 
405443 23 
405451 89 
405471 1 
405503 15 
405515 27 
405532 3 
405538 11 
405541 2 
406048 2 
406056 73 
406064 35 
406069 209 
406081 28 
406089 1 
406097 6 
406246 68 
406273 1 
406296 1 
406359 1 
406385 3 
406416 23 
406497 10 
406611 157 
406669 37 
406900 11 
406939 24 
407238 38 
407293 8 
407298 24 
407306 18 
407353 17 
407366 51 
407368 21 
407375 95 
407377 40 
407380 78 
407386 18 
407391 22 
407429 3 
407438 72 
407448 16 
407459 1 
407464 41 
407472 1 
407486 50 
407492 52 
407499 7 
407508 87 
407510 52 
407516 217 
407579 69 
407659 1 
407685 42 
407800 31 
407804 1 
407968 1 
407996 130 
408016 28 
408064 210 
408087 11 
408088 4 
408192 85 
408222 15 
408245 36 
408346 2 
408394 43 
408399 126 
408477 74 
408563 91 
408570 10 
408596 16 
408633 26 
408643 37 
408662 24 
408668 428 
408692 25 
408704 52 
408706 119 
408707 3 
408738 6 
408745 10 
408792 4 
408815 1 
408821 106 
408841 109 
408854 107 
408862 1 
408891 8 
408945 15 
408952 14 
408958 19 
408962 155 
408969 178 
408994 8 
409143 1 
409220 1 
409286 57 
409341 1 
409382 4 
410461 3 
410489 371 
410596 20 
410630 83 
410669 253 
410681 24 
410767 7 
410800 29 
410806 32 
410815 27 
410822 62 
410847 201 
410850 69 
410868 426 
410891 1 
410892 81 
410896 1 
410900 12 
410935 23 
410936 20 
410937 24 
410939 1 
410947 14 
410983 1 
411129 53 
411346 57 
411468 51 
411860 1 
411947 1 
412065 4 
412249 3 
412808 11 
412874 43 
413487 4 
413646 8 
413732 117 
414018 35 
414026 1 
414038 31 
414058 1 
414096 3 
414106 9 
414155 143 
415494 4 
415503 1 
415551 46 
415618 2 
415716 1 
415720 8 
415734 4 
415739 1 
415743 217 
415795 4 
415813 1 
415822 1 
415965 2 
416000 120 
416478 16 
416691 56 
417433 49 
417453 29 
417930 3 
418151 1 
418214 82 
418230 138 
418232 29 
418239 115 
418259 122 
418346 1 
418347 2 
418353 24 
418367 1 
418462 71 
418525 1 
418578 78 
418589 52 
418754 62 
419298 1 
419349 16 
419367 4 
419444 53 
419446 61 
419458 1 
419509 81 
419522 2 
419561 34 
419596 272 
419612 38 
419648 144 
419681 5 
419693 2 
419700 8 
419713 33 
419746 1 
419768 1 
419770 3 
419795 106 
419804 13 
419829 16 
419858 90 
419888 75 
419914 1 
419938 136 
419993 47 
420047 1 
420054 156 
420060 5 
420063 13 
420125 3 
420158 36 
420225 4 
420267 11 
420335 1 
420718 11 
421062 24 
421650 6 
421973 1 
421980 133 
422447 21 
422871 21 
423191 9 
423356 18 
423402 42 
423415 13 
423427 80 
423439 7 
423465 1 
423509 56 
423602 70 
423662 121 
423678 18 
423699 10 
423703 30 
423716 9 
423736 41 
424848 6 
425924 1 
425940 5 
425991 18 
426019 2 
426025 1 
426307 64 
426400 135 
426589 3 
426600 11 
426640 5 
426750 41 
426807 43 
426828 3 
426840 70 
426898 16 
426907 1 
426913 2 
426921 8 
426930 30 
426931 3 
426934 23 
426937 8 
426941 12 
426944 7 
426955 5 
426956 12 
426958 36 
426968 8 
426972 3 
426977 18 
426980 2 
426995 2 
427009 20 
427014 20 
427024 1 
427054 6 
427070 5 
427089 3 
427090 1 
427124 20 
427530 25 
427606 28 
427875 36 
428102 115 
428178 22 
428268 6 
428388 5 
429040 8 
429115 104 
429265 16 
429317 6 
429338 1 
429415 6 
429445 1 
429459 8 
429510 19 
429642 42 
429681 315 
430507 143 
430758 69 
430796 12 
431085 87 
431131 38 
431241 42 
431280 21 
431296 12 
431300 186 
431326 78 
431465 141 
431469 3 
431490 1 
431493 2 
431512 11 
431523 7 
431529 5 
431540 18 
431542 7 
431569 4 
431598 2 
431645 42 
431672 16 
431689 9 
431712 15 
431714 22 
431733 6 
431819 3 
431824 9 
431895 1 
431896 15 
431901 17 
431931 9 
432283 40 
432628 174 
434007 2 
434017 18 
434166 40 
434229 7 
434238 1 
434240 9 
434244 56 
434260 2 
434409 238 
434951 259 
435087 60 
435232 19 
435576 172 
435582 1 
435742 15 
435760 1 
435771 49 
435793 8 
435799 43 
435804 48 
435851 106 
435880 2 
435927 3 
436092 11 
436094 53 
436108 6 
436252 5 
436261 121 
436380 1 
436547 1 
436802 5 
436817 17 
436851 15 
436865 127 
436882 1 
436898 27 
437038 6 
437387 2 
439670 6 
439828 87 
440412 16 
440632 6 
440680 4 
440824 3 
441007 21 
441182 66 
441188 7 
441199 7 
441207 4 
441324 4 
441337 19 
441389 81 
441419 24 
441420 41 
441428 12 
441443 23 
441462 30 
441473 10 
441474 29 
441475 2 
441625 2 
442318 2 
442331 28 
442332 8 
442730 17 
443145 31 
443360 26 
443448 41 
443945 1 
444004 17 
444623 1 
444754 6 
444785 16 
444824 238 
444861 4 
444874 41 
444918 9 
444926 17 
444938 33 
444953 61 
447078 3 
447246 1 
447431 83 
447437 47 
447488 103 
447517 36 
447647 21 
447651 10 
449416 29 
449420 131 
449428 32 
449437 66 
449438 1 
449439 45 
449443 84 
449454 29 
449457 3 
449473 2 
449475 10 
449508 34 
449523 96 
449659 7 
449794 30 
449969 43 
450016 29 
450044 173 
450048 26 
450187 33 
450204 6 
450621 25 
450631 14 
450650 1 
450660 58 
450709 113 
450845 83 
450867 33 
450984 57 
451315 10 
451864 4 
452007 2 
452078 7 
452092 14 
452104 84 
452107 19 
452128 33 
452148 37 
452188 96 
452197 14 
452311 37 
452323 92 
452349 17 
452387 5 
452426 7 
452451 37 
452481 118 
452525 150 
452529 3 
452531 22 
452536 19 
452540 173 
452554 20 
452561 305 
453307 22 
453336 20 
453409 181 
453456 1 
453475 201 
453479 4 
453498 158 
453511 17 
453567 41 
454595 6 
454618 23 
454653 185 
454663 24 
454670 2 
454676 9 
454695 1 
454704 98 
454719 79 
454724 3 
454728 11 
454738 61 
454909 23 
454917 3 
454928 3 
455269 5 
455838 9 
455964 4 
455986 2 
456231 1 
456528 25 
456714 69 
456722 192 
456927 19 
456932 17 
457007 12 
457203 18 
457264 110 
457552 17 
458448 4 
458452 175 
458511 1 
458517 26 
458562 17 
458572 44 
458577 51 
458743 2 
458754 176 
458812 12 
460197 22 
460313 1 
460446 219 
460578 52 
460715 5 
460728 28 
460733 46 
460746 8 
460776 3 
461117 125 
461156 9 
461329 1 
461599 84 
461637 21 
461793 22 
461944 12 
461978 5 
461984 1 
461988 28 
461992 82 
461997 6 
462009 40 
462011 12 
462021 11 
462059 121 
462082 3 
462674 11 
462698 1 
462710 1 
463092 1 
463194 5 
463932 7 
464266 1 
465822 7 
465976 4 
466001 106 
466025 7 
466036 19 
466045 1 
466114 34 
466150 28 
466204 6 
466215 40 
466218 11 
466221 1 
466235 41 
466273 175 
466288 19 
466294 153 
466308 58 
466309 6 
466314 22 
466382 5 
466384 46 
466426 7 
466430 4 
466463 22 
466513 98 
466519 46 
466527 38 
466577 35 
466604 146 
466909 31 
467001 2 
467018 15 
467029 6 
467125 3 
467175 138 
467219 5 
467314 40 
467620 12 
467658 32 
467965 3 
468169 11 
468325 2 
468485 25 
468606 129 
468766 264 
469495 36 
469640 27 
469786 149 
470231 1 
471582 4 
472021 40 
472150 14 
474089 33 
474118 2 
474160 50 
474182 1 
474195 13 
474208 161 
474220 7 
474225 4 
474227 1 
474239 45 
474269 5 
474302 2 
474434 12 
474442 2 
474596 1 
474791 1 
474866 119 
475129 4 
475540 3 
475909 8 
476139 1 
476476 16 
476510 6 
476527 46 
476688 11 
476691 25 
476706 134 
476716 4 
476720 1 
476724 10 
476730 89 
476757 151 
476796 163 
476799 15 
476803 196 
476804 48 
476806 177 
476826 7 
476844 11 
476897 131 
477104 8 
477123 81 
477138 2 
477146 1 
477164 89 
477183 4 
477186 1 
477391 52 
477403 2 
477408 21 
477448 56 
477451 7 
477459 48 
477482 100 
477499 2 
477540 13 
477590 3 
479072 4 
479148 16 
479152 71 
479155 1 
479163 2 
479172 1 
479175 6 
479193 128 
479214 2 
479216 22 
479235 1 
479244 42 
479248 1 
479315 14 
479443 208 
479603 1 
479888 34 
480101 7 
480236 68 
480298 4 
480337 1 
480347 20 
480386 1 
481015 7 
481054 77 
481068 1 
481074 33 
481114 2 
481126 1 
481134 27 
481137 10 
481143 3 
481147 27 
481159 61 
483593 2 
483659 195 
483665 6 
483672 9 
483677 27 
483720 17 
483724 2 
483829 36 
483853 29 
483871 50 
484049 5 
484192 5 
484218 16 
484229 12 
484397 31 
484573 34 
484586 80 
484594 45 
484665 21 
484669 17 
484678 77 
484696 12 
484998 1 
486729 61 
486791 13 
486807 38 
486826 4 
486840 29 
486846 67 
486856 134 
486857 12 
486909 27 
486925 58 
486938 2 
487068 55 
487273 2 
487595 1 
487849 1 
488040 1 
488072 1 
488090 49 
488371 28 
488410 74 
488431 83 
488435 80 
488439 16 
488458 28 
488470 13 
488574 17 
488605 244 
488610 40 
488613 107 
488639 3 
488668 1 
488677 3 
488684 3 
488703 7 
488750 26 
488780 5 
489269 14 
490224 16 
490290 11 
490538 5 
490541 6 
490586 1 
490600 28 
490608 1 
490615 41 
490619 179 
490634 2 
490637 81 
490642 47 
490647 19 
490655 9 
490685 67 
490688 51 
490690 6 
490702 1 
490707 27 
490708 60 
490709 1 
490732 8 
490738 12 
490742 19 
490748 2 
490753 59 
490768 34 
490770 10 
490778 68 
490786 8 
490811 482 
490851 20 
490873 8 
490922 1 
490955 17 
491108 58 
491116 48 
491126 62 
491128 2 
491135 66 
491160 1 
491205 3 
491209 45 
491212 1 
491349 7 
492888 26 
492901 7 
492904 1 
492911 2 
492919 9 
492925 4 
492945 14 
493034 3 
493209 36 
493226 30 
493268 65 
493504 104 
493517 39 
493838 8 
494049 214 
494203 135 
494215 20 
494276 4 
494460 12 
494461 37 
494464 8 
494888 9 
495043 2 
495078 23 
495150 1 
495217 1 
495406 4 
495413 15 
495424 2 
495427 6 
495449 3 
495504 1 
495507 161 
495512 4 
495514 17 
495517 11 
495521 8 
495557 36 
495578 1 
496919 47 
496952 12 
496971 43 
496996 67 
497006 62 
497010 44 
497011 23 
497064 46 
497069 185 
497078 222 
497085 70 
497911 3 
498076 4 
499302 68 
499313 13 
499671 6 
499701 1 
499843 130 
500124 41 
500168 3 
500231 28 
501008 6 
501147 62 
501347 12 
501419 51 
501503 6 
501702 57 
501706 11 
501709 66 
501714 21 
501745 232 
501750 82 
501753 4 
501766 584 
501773 88 
501783 229 
502241 50 
502264 16 
502307 1 
502309 4 
504471 9 
504483 137 
504486 3 
504517 5 
504521 25 
504522 98 
504523 26 
504525 54 
504527 2 
504530 1 
504532 37 
504536 93 
504541 6 
504724 67 
504745 79 
504751 72 
505484 12 
505530 64 
505532 5 
505542 33 
505550 4 
505601 4 
505615 181 
505788 55 
505790 1 
512816 2 
512817 2 
512818 317 
512827 115 
512835 63 
512878 6 
512887 9 
512899 12 
512905 8 
512913 2 
512942 180 
513090 10 
513164 23 
513174 1 
513182 23 
513233 17 
515464 10 
515479 4 
515490 15 
515494 7 
515546 51 
515576 31 
515584 13 
515585 4 
515587 13 
515718 8 
516087 127 
516510 69 
516686 27 
516902 24 
517056 65 
517092 75 
517100 1 
517243 27 
517378 4 
517480 9 
517765 1 
518481 75 
518607 6 
520161 2 
521743 6 
523239 16 
524597 7 
524729 5 
525234 5 
526786 60 
526868 98 
527004 17 
527012 36 
527052 35 
527058 5 
527061 3 
527064 67 
527069 18 
527077 53 
527080 1 
527112 34 
527214 76 
527418 1 
527590 23 
528092 2 
528096 28 
528098 1 
528149 76 
528161 11 
528198 4 
528207 2 
528250 15 
529115 1 
530585 7 
530600 10 
530647 13 
530672 27 
530715 47 
530732 5 
531135 1 
532271 2 
532278 18 
532287 374 
532295 1 
532302 119 
532315 249 
532341 19 
532417 36 
532420 14 
532445 32 
532611 8 
533001 4 
533103 130 
533482 126 
533484 2 
533487 42 
533490 77 
533494 66 
533499 34 
533502 26 
533516 3 
533518 369 
533525 32 
533537 100 
533576 10 
533619 13 
533692 2 
533712 169 
533746 70 
533767 13 
533798 179 
533936 24 
534578 1 
534747 24 
535013 4 
535043 64 
535052 1 
535054 5 
535056 15 
535061 28 
535065 20 
535067 61 
535072 18 
535076 7 
535114 175 
535115 2 
535120 140 
535125 7 
535140 19 
535990 50 
536163 6 
536263 34 
536265 6 
536273 2 
536281 1 
536297 69 
536302 53 
536319 100 
536333 4 
536342 2 
536343 38 
536354 2 
536366 13 
536391 11 
536399 2 
536407 26 
536415 14 
536416 1 
536908 1 
537521 17 
537580 14 
537623 37 
537648 1 
537662 4 
537677 8 
537683 14 
537694 3 
537849 74 
537928 13 
538048 56 
539169 9 
539201 47 
539358 9 
539396 2 
539438 509 
539582 8 
539605 8 
539617 189 
539763 50 
539776 31 
539789 22 
539840 1 
539848 31 
539879 97 
539890 3 
539911 1 
539937 36 
540086 2 
540104 93 
540391 8 
540590 21 
540873 13 
541178 13 
541183 6 
541437 1 
541499 1 
541502 10 
541505 1 
542117 90 
542234 181 
542865 80 
543418 37 
543424 1 
543887 25 
544214 1 
544566 2 
544571 75 
544576 5 
544579 76 
544584 7 
544586 77 
544596 356 
544604 2 
544786 3 
544797 184 
544805 38 
544815 8 
544819 4 
544823 5 
544832 3 
544850 9 
545095 12 
545163 44 
545311 35 
545388 22 
545696 9 
545870 4 
545877 6 
546023 10 
546224 1 
546229 10 
546272 180 
546289 6 
546300 3 
546628 3 
547190 127 
547278 13 
547280 25 
547290 6 
547295 19 
547317 22 
547330 16 
547359 2 
547416 28 
549165 33 
549167 12 
549173 12 
549212 24 
549216 3 
549219 3 
549246 3 
549545 5 
549561 7 
549589 4 
549602 13 
549603 184 
549611 1 
549615 11 
549658 3 
549675 1 
549683 11 
549721 1 
550851 119 
551022 10 
551036 6 
551144 169 
553341 10 
553357 1 
553384 36 
553398 15 
553586 41 
553736 1 
553767 54 
554336 40 
554351 1 
554429 50 
554498 19 
554505 30 
554593 26 
554765 1 
554790 13 
554811 54 
554862 7 
554901 22 
554911 3 
554921 11 
554954 16 
554978 79 
554983 30 
555008 1 
555010 42 
555013 70 
555060 98 
555155 2 
555174 203 
555186 1 
555196 2 
555215 4 
555216 3 
555227 22 
555302 154 
555318 99 
555376 20 
555406 5 
555410 62 
555485 52 
555496 16 
555616 1 
555696 144 
555701 3 
555716 2 
555724 241 
555851 12 
555866 7 
555988 19 
556110 40 
556118 9 
556134 4 
556136 1 
556173 2 
556210 9 
556348 5 
556441 9 
556619 48 
556662 76 
556948 7 
557148 1 
557287 64 
557424 10 
557448 28 
557523 6 
557596 2 
557723 45 
557815 63 
557870 133 
558009 11 
558175 28 
558275 10 
558361 2 
558385 2 
558467 11 
558472 20 
558513 3 
558527 7 
558541 17 
558547 6 
558549 1 
558575 3 
558591 19 
558592 3 
558606 1 
558608 56 
559815 31 
559819 42 
559821 3 
559829 5 
559839 162 
559840 2 
559841 62 
559845 6 
559854 1 
559855 92 
559868 53 
559869 4 
559876 112 
559944 21 
561052 17 
561140 37 
561209 2 
561533 1 
561580 35 
561723 4 
561870 51 
562054 90 
562104 46 
562523 32 
562548 14 
562772 2 
562876 1 
563053 51 
563101 13 
563103 1 
563110 2 
563120 91 
563492 2 
563565 51 
563628 10 
563635 75 
563655 4 
563661 12 
563945 79 
564104 265 
564110 1 
564134 1 
564415 8 
564482 49 
564711 41 
564776 2 
564848 9 
564865 1 
564870 6 
564887 13 
564913 4 
564987 33 
565126 213 
565131 81 
565135 26 
565143 3 
565145 257 
565154 101 
565156 3 
565177 8 
565197 8 
565199 70 
565202 129 
565341 2 
565501 1 
565521 2 
565562 40 
565574 1 
565603 7 
565781 4 
565913 2 
565930 3 
565932 1 
565950 1 
565958 76 
565993 26 
566136 27 
566299 8 
567151 4 
567232 29 
567379 89 
567555 1 
567700 1 
568395 1 
568400 1 
568568 23 
568573 9 
568576 73 
568595 2 
568607 11 
568626 1 
568669 8 
568672 4 
568676 1 
568689 18 
568692 10 
568693 7 
568709 7 
568711 58 
568714 18 
568716 3 
568718 6 
568719 54 
568720 4 
568722 13 
568854 4 
569058 1 
569213 113 
569659 333 
569688 4 
569873 2 
569908 3 
571281 3 
571289 1 
571296 4 
571358 8 
571959 58 
572217 1 
573217 14 
573505 146 
573574 1 
573664 1 
573794 1 
574149 41 
574165 18 
574263 8 
574277 4 
574399 1 
574626 1 
575854 7 
576128 33 
576142 10 
576169 118 
576174 87 
576178 49 
576196 1 
576217 29 
576223 34 
576236 1 
576238 40 
576241 3 
576252 21 
576260 1 
576292 1 
576660 68 
577979 1 
577981 61 
577993 1 
578178 17 
578187 11 
578202 98 
578211 169 
578246 60 
578252 56 
578266 8 
578283 20 
578471 6 
578943 14 
578964 6 
579000 4 
579053 27 
579161 3 
579177 1 
579504 40 
579628 15 
580232 14 
580410 1 
580987 11 
580994 20 
581489 21 
581532 14 
581540 7 
581544 8 
581550 12 
581623 1 
581630 1 
581631 74 
581779 3 
582043 14 
582073 5 
582235 48 
582260 1 
582282 10 
582321 1 
582341 5 
582348 106 
582360 14 
582518 4 
582553 3 
582679 5 
582706 2 
583507 5 
583525 5 
583534 38 
583557 11 
583560 6 
583563 5 
583565 29 
583572 36 
583738 45 
583858 4 
584026 1 
584535 3 
584667 32 
584875 19 
584944 105 
585194 2 
585374 38 
585558 113 
585564 1 
585813 4 
586042 8 
586105 92 
586259 12 
586263 304 
586294 589 
586295 21 
586299 5 
586365 63 
586417 1 
586424 151 
586441 19 
586483 63 
586491 5 
589213 42 
589248 49 
589253 59 
589262 152 
589329 7 
589331 41 
589333 34 
589341 51 
589344 17 
589356 65 
589358 99 
589531 18 
589532 18 
589610 66 
590130 7 
591095 84 
591220 255 
591250 153 
591515 2 
591532 4 
591554 17 
591627 3 
593115 18 
593116 44 
593127 18 
593178 11 
593336 23 
593369 2 
593480 15 
593483 1 
593511 32 
593620 5 
593646 1 
593668 13 
593824 6 
593845 4 
593959 36 
593968 35 
594373 1 
595171 4 
595246 20 
595255 46 
595409 6 
595411 15 
595434 4 
595464 6 
595582 42 
595596 83 
595641 3 
595686 11 
595689 31 
595695 1 
595709 53 
595721 7 
595761 2 
595765 145 
595772 138 
595777 2 
595785 7 
595796 193 
595809 5 
595840 68 
595847 13 
595895 1 
595923 5 
595939 23 
595968 4 
596027 7 
596063 5 
596249 4 
596275 1 
596429 127 
596719 160 
597018 56 
597052 1 
597093 3 
597213 85 
597226 5 
597241 2 
597245 11 
597250 104 
597253 294 
597276 74 
597841 4 
598000 1 
598176 27 
598525 8 
598560 1 
598617 4 
598693 76 
599505 27 
599664 71 
599823 2 
600065 47 
600072 114 
600073 34 
600074 3 
600080 1 
600083 23 
600086 15 
600110 3 
600111 138 
600135 15 
600295 9 
600438 51 
600504 2 
600786 34 
600820 124 
600823 1 
600826 1 
600858 57 
601323 61 
601496 10 
601713 20 
601971 59 
601978 8 
602207 21 
602260 107 
602319 12 
602325 208 
602330 26 
602335 35 
602338 115 
602359 38 
602365 118 
602386 90 
602399 1 
602409 43 
602419 161 
602427 13 
602438 47 
602446 45 
602454 6 
602640 10 
603565 58 
603873 1 
604050 45 
604058 2 
604209 11 
604229 67 
604235 19 
604241 5 
605844 46 
605853 31 
605867 74 
605885 85 
605893 170 
607305 36 
607313 1 
607338 8 
607363 8 
607371 6 
607455 6 
607558 3 
607585 30 
608782 3 
608790 59 
609066 32 
609800 6 
609814 8 
609816 3 
609842 18 
609873 52 
609900 1 
609908 6 
610032 2 
610213 15 
610254 23 
610369 2 
610638 12 
611074 1 
611158 4 
611317 15 
611397 25 
611956 1 
611963 19 
611974 5 
611977 92 
612015 113 
612021 3 
612038 31 
612044 3 
612068 3 
612110 5 
612126 2 
612220 1 
614017 19 
614036 7 
614095 9 
614099 9 
614105 2 
614106 79 
614126 5 
614153 1 
614162 12 
614171 2 
614172 127 
614173 4 
614291 104 
614305 7 
614306 20 
614337 4 
614353 112 
614383 129 
614389 2 
614415 15 
614448 161 
614535 21 
614582 63 
614666 69 
614781 138 
614799 13 
614815 1 
614818 1 
614821 94 
614944 32 
615056 38 
615109 86 
615111 27 
615124 38 
615133 1 
615208 291 
615225 37 
615233 7 
615236 3 
615237 15 
615245 43 
615312 48 
615325 59 
615374 23 
615489 61 
615723 6 
615875 17 
615910 79 
615941 50 
615998 3 
616018 97 
616060 2 
618623 19 
618661 104 
618801 8 
618803 10 
619130 29 
619304 2 
619744 31 
619762 47 
620007 143 
620451 1 
620486 5 
620640 37 
620665 12 
620666 50 
620671 19 
620681 1 
620690 1 
620709 39 
620712 9 
620715 30 
620716 5 
620721 34 
620730 8 
620775 126 
620793 4 
622711 19 
623143 16 
623264 2 
623272 8 
623288 1 
623336 2 
623368 7 
623374 14 
623379 15 
623397 1 
623398 9 
623408 3 
623798 40 
624233 13 
624274 5 
624401 43 
624584 182 
625169 6 
625176 2 
625179 1 
625241 1 
625423 1 
625442 1 
625479 3 
625536 17 
625598 5 
625655 5 
625668 1 
628330 3 
628413 18 
628441 14 
628445 6 
628453 66 
628493 2 
628512 186 
628625 17 
628630 56 
628646 42 
628652 1 
628759 37 
628767 7 
628772 136 
628775 2 
628779 7 
628780 45 
628787 92 
628789 2 
628792 62 
628845 124 
628913 3 
629080 5 
629914 65 
630398 10 
631515 25 
631646 5 
631789 6 
631876 1 
631989 9 
632101 106 
632118 3 
632635 18 
632801 26 
632977 14 
633462 137 
633463 6 
633466 2 
633472 57 
633480 39 
633510 6 
633511 234 
633512 1 
633513 4 
633753 61 
633756 1 
634207 31 
634264 17 
634393 57 
634503 1 
634532 8 
634538 140 
634609 6 
634787 21 
634900 51 
634921 11 
634929 139 
634931 1 
634943 114 
634948 55 
634958 40 
634974 21 
634989 45 
635023 129 
635345 12 
635371 25 
635573 4 
635591 23 
635839 48 
636031 25 
636510 11 
636562 56 
636578 40 
636612 1 
636762 68 
636820 87 
637030 7 
637145 40 
637154 12 
638146 68 
638161 1 
638864 17 
638891 24 
639062 3 
639075 1 
639893 199 
640462 1 
640505 2 
640588 32 
641290 2 
641392 6 
641796 94 
641969 1 
642431 2 
642596 6 
642610 3 
642649 20 
642664 3 
642692 23 
642725 12 
642732 3 
642889 6 
642906 9 
643078 10 
643150 3 
644011 155 
644021 81 
644043 4 
644217 36 
644346 18 
644545 15 
645056 1 
645077 1 
645085 7 
645089 3 
645096 1 
645101 2 
645120 2 
645209 3 
645462 25 
645474 5 
645475 11 
645613 5 
645644 4 
645807 11 
645836 56 
646154 30 
647290 34 
647358 7 
647368 1 
647372 2 
647401 1 
647409 1 
647419 1 
647553 1 
649443 1 
649589 17 
649756 2 
649943 70 
649954 63 
650098 23 
650124 4 
650137 5 
650197 34 
650212 3 
650217 31 
650222 4 
650251 1 
650259 50 
650272 1 
650276 1 
650382 22 
650774 34 
650968 115 
650972 1 
651141 17 
651161 3 
651213 141 
651231 6 
651261 1 
651610 88 
651633 132 
651787 98 
651973 1 
652118 20 
652600 1 
652659 22 
652684 15 
652702 5 
652791 9 
652810 123 
652818 19 
652987 4 
653152 10 
653159 26 
653167 3 
653174 8 
653189 3 
653200 16 
653203 6 
653218 4 
653240 163 
653252 8 
653257 44 
653259 3 
653273 3 
653277 2 
653284 2 
655452 103 
655458 1 
655957 77 
657631 55 
657663 16 
657669 93 
657675 3 
657685 42 
657738 8 
657746 1 
658383 58 
658411 7 
658473 2 
659245 21 
659337 80 
659404 2 
660179 83 
661023 1 
661170 110 
661374 7 
661877 4 
662073 7 
662270 30 
662370 11 
662426 5 
662427 1 
662486 10 
662499 18 
662507 9 
662513 2 
662537 98 
662593 13 
662617 29 
662626 12 
662631 1 
662640 116 
662644 2 
662647 2 
662695 3 
662771 1 
662780 4 
662793 23 
662810 2 
662814 2 
662817 1 
662841 34 
662968 16 
663487 68 
663493 57 
663566 2 
664442 171 
664452 126 
664466 39 
664598 11 
664752 71 
664767 1 
664808 194 
664830 2 
664842 29 
664847 35 
664852 220 
664887 5 
664898 1 
664901 2 
664915 2 
665010 8 
666341 17 
666516 80 
666522 11 
666533 52 
666549 339 
666564 12 
666573 11 
666581 2 
666609 6 
666613 5 
666630 66 
666633 127 
666837 25 
666941 15 
666988 2 
667157 38 
667194 3 
667240 77 
667544 113 
667549 8 
667553 69 
667953 19 
668062 14 
668085 13 
668142 7 
668248 1 
668440 1 
668468 108 
668557 65 
668567 58 
668580 146 
668596 1 
668739 98 
668815 3 
668822 1 
668838 28 
668846 1 
668874 8 
669234 2 
669329 82 
670174 2 
670335 1 
670344 139 
670436 50 
670461 6 
670464 1 
670589 13 
670799 4 
670946 10 
671103 43 
671287 149 
671478 10 
671572 34 
671928 2 
672672 2 
672720 83 
673273 14 
673579 1 
673637 4 
673777 5 
674046 2 
674216 12 
674470 5 
674553 17 
674695 2 
674700 8 
674716 8 
674843 1 
675195 2 
675229 249 
675236 7 
675256 5 
675356 11 
675454 47 
675811 89 
675975 67 
676238 11 
676258 1 
676506 258 
676576 5 
676692 46 
676727 10 
677008 20 
677730 3 
678137 70 
678465 3 
678959 22 
679144 55 
679300 52 
679308 38 
679313 79 
679315 67 
679322 287 
679328 50 
679379 5 
679391 8 
679397 14 
679560 1 
679570 6 
679936 8 
680104 4 
680127 1 
680142 17 
680178 10 
680212 57 
680217 2 
680220 33 
680221 96 
680222 23 
680255 26 
680287 6 
680301 1 
680321 5 
680467 4 
680526 4 
680548 12 
680600 56 
680603 7 
680634 39 
681980 214 
681989 120 
682034 4 
682050 9 
682111 12 
682119 7 
682120 9 
683177 10 
683187 14 
683192 1 
683269 2 
683289 7 
683452 1 
683469 40 
683480 2 
683617 41 
683648 2 
683772 74 
684654 5 
684665 1 
684856 124 
684861 216 
684883 17 
684895 38 
686682 16 
686685 4 
686703 3 
686715 1 
686744 14 
686756 1 
686764 1 
686765 22 
686996 5 
687106 48 
687632 2 
687756 9 
688341 9 
688740 47 
688843 1 
688901 19 
689769 5 
689804 18 
689856 14 
690079 42 
690127 115 
691572 5 
691755 65 
691792 18 
691807 2 
691815 12 
691858 3 
691870 3 
691878 84 
691882 3 
694499 168 
694912 1 
695743 7 
696063 9 
696434 5 
696746 3 
696792 2 
697187 83 
697245 17 
697345 7 
697452 94 
697496 2 
697534 17 
697538 1 
697781 19 
697810 23 
697822 24 
697832 13 
698001 7 
698009 112 
698013 3 
698025 39 
698029 3 
698033 1 
698113 9 
698118 9 
698209 44 
698279 78 
698771 112 
698809 11 
698920 3 
698967 4 
699009 2 
699199 22 
699740 216 
700110 6 
700153 54 
700217 16 
700986 64 
701138 319 
701181 1 
701208 102 
701288 13 
701494 311 
701514 288 
701560 47 
701861 50 
702022 1 
702055 19 
702201 118 
702253 36 
702281 31 
702291 418 
702304 6 
702307 34 
702318 32 
702326 12 
702330 1 
702335 3 
702344 45 
702348 348 
702356 260 
702367 363 
702368 8 
702369 1 
702377 3 
702382 2 
702383 16 
702412 55 
702440 22 
702536 31 
702571 4 
702595 211 
702614 52 
703013 51 
703389 1 
703434 13 
703493 2 
703606 5 
703799 12 
703954 45 
703968 1 
703974 4 
703991 2 
704108 86 
704139 8 
704153 2 
704184 2 
704242 1 
704243 77 
704245 1 
704261 3 
704280 9 
704285 3 
704310 17 
704311 1 
704336 1 
704347 4 
704353 1 
704407 7 
704650 13 
704833 14 
704907 350 
704967 1 
704985 2 
706862 19 
706875 34 
706965 1 
706982 56 
707257 23 
707274 5 
707303 8 
707345 5 
707628 1 
707657 230 
707666 108 
707731 4 
707800 4 
707980 2 
708108 20 
708773 2 
711104 4 
711443 185 
711455 10 
711484 203 
711517 6 
711531 47 
711554 117 
711699 1 
712333 94 
712345 50 
712396 1 
712543 33 
712572 2 
712657 44 
712785 138 
712947 25 
714556 18 
714560 4 
714563 1 
714566 56 
714603 14 
714649 31 
714662 8 
714791 18 
714798 47 
716570 3 
716648 2 
716655 19 
716681 59 
716691 632 
716716 49 
716737 293 
717644 10 
717723 20 
718190 10 
718234 111 
718240 24 
718244 5 
718253 40 
718295 70 
718298 5 
718306 77 
718322 9 
718328 221 
718343 32 
718345 40 
718357 1 
718363 97 
718373 2 
718375 4 
718412 5 
718417 540 
718431 34 
718674 38 
718830 77 
718885 14 
718891 54 
719267 130 
719273 30 
719293 8 
720136 210 
720273 31 
720505 92 
720522 19 
720665 9 
720847 13 
720889 31 
720903 212 
721014 79 
721034 1 
721184 6 
721187 274 
721194 73 
721204 97 
721217 1 
721218 9 
721219 4 
721221 31 
721227 4 
721241 11 
721248 2 
721284 61 
721293 55 
721301 11 
721305 1 
721333 26 
721636 11 
721795 1 
721800 1 
721912 16 
721933 15 
721972 1 
721990 29 
722333 114 
722496 5 
722558 10 
722565 17 
722585 3 
723065 17 
723074 12 
723078 89 
723086 17 
723093 4 
723139 20 
723163 5 
723172 229 
723186 14 
723321 10 
723356 25 
724315 113 
724335 108 
724347 1 
724370 376 
724374 24 
724377 47 
725166 72 
725383 1 
725665 2 
726069 20 
726436 10 
726545 2 
726783 36 
726821 51 
727093 7 
727122 98 
727140 34 
727145 147 
727176 11 
727252 9 
727259 243 
728123 1 
728189 2 
728198 13 
728207 13 
728213 3 
728264 1 
728270 23 
728514 1 
728699 94 
728704 231 
728708 133 
728716 22 
728720 32 
728725 4 
728726 180 
728736 7 
728787 3 
728800 48 
729849 2 
729871 3 
730161 23 
730167 1 
730201 14 
730211 41 
730213 8 
730270 62 
730300 48 
730426 3 
730435 9 
730465 139 
730470 7 
730644 6 
730676 3 
730843 27 
731988 73 
732352 41 
732480 5 
732504 12 
732845 51 
732927 123 
732929 24 
733540 22 
733543 1 
733890 30 
734163 43 
734515 1 
734603 13 
734703 9 
734725 37 
734734 40 
734756 103 
734766 2 
734779 1 
734997 45 
735100 90 
735317 17 
735598 231 
735609 146 
735665 2 
735667 79 
735676 1 
735884 9 
735939 11 
736091 225 
736099 39 
736104 4 
736122 4 
736143 51 
736151 9 
736181 20 
736194 64 
736227 145 
736252 234 
736522 745 
736617 22 
737066 1 
737072 91 
737198 9 
737204 6 
737349 24 
737490 3 
737910 14 
738403 1 
738404 58 
738405 1 
738415 64 
738421 15 
738446 96 
738452 106 
738460 22 
739691 11 
739709 15 
739734 43 
739739 8 
739743 12 
739750 6 
739779 5 
739796 5 
739819 1 
740455 2 
740459 1 
740992 23 
741142 5 
741151 6 
741158 398 
741170 6 
741174 3 
741194 1 
741212 3 
741254 10 
741461 13 
741533 221 
741577 54 
741600 7 
741688 155 
741794 41 
742298 2 
742446 12 
742463 20 
742568 44 
742642 8 
742670 4 
742718 14 
742727 1 
742738 22 
742884 88 
742896 8 
742913 3 
742930 46 
742936 49 
743036 133 
743666 48 
743831 73 
743858 36 
743944 47 
743987 83 
744023 9 
744083 257 
744285 63 
744326 3 
744494 45 
744501 40 
744545 31 
744671 38 
744682 1 
744706 36 
744714 11 
744795 43 
744799 7 
744980 17 
745152 20 
745458 8 
745790 40 
745943 30 
746172 26 
746175 1 
746303 44 
746319 78 
747171 68 
747511 21 
747799 61 
747810 18 
747829 2 
747840 153 
747888 10 
747928 4 
748224 53 
748286 1 
748574 202 
748703 49 
748802 60 
749437 12 
749466 43 
749468 5 
749513 81 
749524 5 
749527 1 
749703 2 
749863 43 
750132 48 
750335 118 
750479 53 
751175 201 
751312 45 
751489 7 
751544 28 
751597 119 
751669 16 
751828 8 
751953 2 
752055 1 
752370 127 
752690 2 
752706 1 
752830 158 
753382 3 
753669 64 
753864 1 
754718 40 
754770 36 
754798 30 
754800 1 
754806 207 
754899 167 
755737 1 
755807 1 
755938 41 
756240 13 
757305 5 
757311 9 
757319 8 
757329 2 
757339 2 
757364 6 
757530 14 
757534 11 
757584 8 
757714 1 
757871 67 
758173 1 
758759 40 
759035 36 
759523 6 
760186 1 
760216 1 
760230 59 
760238 45 
760245 15 
760367 19 
760571 1 
760895 1 
760901 1 
760940 4 
760952 21 
761123 7 
761148 16 
763024 19 
763132 58 
763577 1 
763792 52 
764031 1 
764047 2 
764110 157 
764149 6 
764301 23 
764764 9 
764778 1 
764786 1 
764789 8 
764792 3 
764821 1 
764824 3 
764830 26 
764837 7 
764847 22 
764850 33 
764866 164 
764908 1 
765830 2 
766720 47 
767484 157 
767549 243 
767677 4 
767682 3 
767692 3 
767707 118 
767712 20 
767723 219 
767730 296 
767746 26 
767781 31 
767859 7 
768151 17 
768154 5 
768169 5 
768315 17 
768338 56 
768359 10 
768483 1 
768626 28 
768707 22 
768737 172 
768892 25 
769027 5 
769855 24 
770614 65 
770621 16 
770630 85 
770644 2 
770647 350 
770660 8 
770664 1 
770687 51 
770716 166 
770800 51 
770802 3 
770808 2 
770812 120 
770857 12 
771130 37 
771139 4 
771159 110 
771170 42 
771181 46 
771279 100 
771374 69 
771385 102 
771480 369 
771493 208 
771639 22 
771704 178 
772111 2 
773298 50 
773434 32 
773465 65 
773466 2 
773469 3 
773612 61 
773635 52 
773646 1 
773659 53 
773681 18 
773696 107 
773701 1 
773719 3 
773730 191 
773739 32 
773758 15 
773898 10 
774368 1 
774505 7 
774535 131 
774542 247 
774563 203 
774568 53 
774571 2 
774637 67 
774666 17 
774776 146 
774805 8 
774830 44 
775037 2 
775143 2 
775437 61 
775591 145 
775713 28 
775770 10 
775790 3 
775970 1 
776017 2 
776178 76 
776185 78 
776191 90 
776203 126 
776324 18 
776342 28 
776393 7 
776401 9 
776413 31 
776423 46 
776444 31 
776457 13 
776543 7 
776636 179 
776643 69 
776859 7 
776959 10 
777262 9 
777377 31 
777454 103 
777470 1 
778013 405 
778030 40 
778117 2 
778382 4 
778670 126 
779376 2 
779526 18 
779527 50 
779531 37 
779549 291 
781708 1 
781736 4 
782086 30 
782243 8 
782244 32 
782250 1 
782283 162 
782431 9 
782432 7 
782443 5 
782483 1 
782498 2 
782507 5 
782524 87 
782550 125 
783499 16 
783531 77 
783739 100 
783862 49 
784097 62 
784360 276 
784669 2 
784694 6 
784747 4 
784765 16 
784775 1 
784787 99 
784941 3 
784968 4 
784970 2 
785140 21 
785174 25 
785189 102 
785351 56 
785395 1 
785563 1 
786098 2 
786101 1 
786260 15 
786437 56 
786465 37 
786489 51 
786517 1 
786519 289 
786546 1 
786910 49 
786918 19 
786942 4 
786952 113 
787002 13 
787020 18 
787042 3 
787043 46 
787155 38 
787159 6 
787195 131 
787325 6 
787350 295 
787533 2 
787810 6 
788248 4 
788587 278 
788607 1 
788746 3 
788798 21 
788804 84 
788820 384 
788824 53 
788829 30 
788839 17 
788851 11 
788869 13 
788889 483 
788921 3 
788991 99 
789269 6 
789904 13 
790145 96 
790172 2 
790332 1 
790420 6 
790781 19 
790819 27 
791046 43 
791080 211 
791232 52 
791247 85 
791381 44 
791457 17 
791843 34 
791859 42 
791969 2 
791972 1 
791988 28 
792133 1 
792183 8 
792191 1 
792203 85 
792212 2 
792226 15 
792245 88 
792292 5 
792323 20 
792324 17 
792606 339 
792637 18 
792641 144 
792738 7 
792900 113 
793087 2 
793885 1 
794159 17 
794435 88 
794535 1 
794625 1 
794793 85 
794810 213 
795205 23 
795217 86 
795339 65 
795473 25 
795483 35 
795834 1 
796027 60 
796107 7 
796175 19 
796236 2 
796364 1 
796398 2 
796455 75 
796490 56 
796582 6 
796646 1 
796668 1 
796802 191 
796999 12 
797003 87 
797154 100 
797222 24 
797245 27 
797515 20 
797660 32 
798298 23 
798305 33 
798656 311 
798924 78 
798960 22 
799034 38 
799061 12 
799103 13 
799108 32 
799111 235 
799205 23 
799382 1 
799480 21 
799502 26 
799599 15 
799630 18 
799688 41 
799709 14 
799710 33 
799735 35 
799737 29 
799750 32 
799768 438 
799785 43 
799797 168 
799996 6 
800015 5 
800047 138 
800066 9 
800124 15 
800176 13 
800197 17 
800260 5 
800294 5 
800300 7 
800305 2 
800322 11 
800331 11 
800339 3 
800342 1 
800346 1 
800350 2 
800427 200 
800463 67 
800470 67 
800736 1 
800833 12 
801015 28 
801049 1 
801130 16 
801175 16 
801311 55 
802022 2 
802073 4 
802089 8 
802190 28 
802217 15 
802267 25 
802430 10 
802492 108 
802539 2 
802543 6 
802620 19 
802728 87 
802848 1 
803139 14 
803419 112 
803433 154 
803439 1 
804339 1 
804626 1 
804775 59 
804930 19 
804935 89 
804963 75 
804976 32 
805019 56 
805032 36 
805041 7 
805059 66 
805064 7 
805084 3 
805188 33 
805195 69 
805283 34 
805285 44 
805318 47 
805604 52 
805837 1 
807145 138 
807218 25 
807226 155 
807238 329 
807246 190 
807273 3 
807327 17 
807339 18 
807340 28 
807343 21 
808109 30 
808253 7 
808306 1 
808359 1 
808498 53 
808683 1 
808728 6 
808787 8 
808835 1 
808923 8 
809402 1 
809615 1 
809825 3 
809892 76 
809899 43 
810262 212 
811531 2 
812361 1 
812609 2 
variableStep chrom=chrIII
447 38 
471 116 
477 144 
485 14 
496 20 
505 254 
511 45 
725 2 
745 1 
790 292 
806 129 
808 142 
809 5 
810 103 
882 30 
970 7 
986 40 
997 13 
1011 3 
1101 4 
1117 1 
1123 11 
1156 16 
1233 3 
1273 18 
1277 64 
1418 18 
1891 80 
3498 2 
4053 3 
6203 106 
6238 109 
6301 1 
6330 20 
6370 1 
7232 23 
8791 3 
8972 1 
9010 7 
9061 3 
10837 1 
11078 7 
12210 10 
12232 41 
12246 23 
14085 70 
14674 11 
14734 32 
14745 23 
14749 8 
14801 2 
14989 368 
15420 39 
15621 5 
15742 2 
16078 23 
16476 9 
16877 14 
16979 193 
16995 37 
17042 6 
17045 38 
17053 2 
17084 87 
17094 29 
17118 159 
17128 4 
17131 82 
17142 146 
17169 8 
17195 77 
17203 1 
17204 2 
17235 3 
17238 15 
17245 42 
17392 18 
17736 49 
18168 120 
18177 133 
18260 167 
18436 34 
18582 2 
18723 107 
18760 21 
18964 4 
19321 19 
19326 37 
19340 32 
19497 15 
22174 3 
22194 24 
22198 45 
22205 2 
22206 37 
22213 84 
22215 188 
22218 37 
22236 92 
22260 16 
22298 5 
22304 6 
22307 140 
22448 1 
22459 100 
23440 122 
23444 1 
23447 18 
23470 12 
23481 8 
23492 2 
23535 3 
23536 19 
23539 222 
23545 1 
23551 2 
23567 3 
23843 49 
23881 13 
23915 10 
24039 3 
24101 1 
24131 16 
24205 1 
24206 7 
24370 87 
24380 62 
24384 1 
24386 1 
24390 791 
24404 16 
24410 8 
24415 5 
24423 102 
24429 46 
24431 3 
24434 4 
24617 19 
24623 35 
24625 4 
24664 6 
24672 220 
24675 27 
24697 79 
24707 37 
24718 7 
24726 7 
24730 11 
24742 42 
24906 9 
24922 323 
25403 1 
25517 26 
25692 19 
25977 76 
26097 12 
26313 84 
26320 52 
26366 77 
26502 42 
26563 2 
26687 111 
26703 19 
26707 84 
27034 28 
27239 53 
27399 21 
27404 3 
27463 1 
27624 1 
27636 1 
27649 153 
27700 70 
27787 5 
27878 507 
27886 5 
28044 67 
28392 74 
28518 89 
28556 2 
28594 1 
28686 84 
28745 3 
28763 4 
28768 10 
28818 3 
28922 3 
28976 7 
29021 30 
29028 33 
29232 1 
29240 69 
29243 1 
29259 24 
29266 6 
29270 1 
29272 3 
29274 56 
29280 88 
29286 83 
29336 20 
29356 4 
29374 7 
29383 37 
29614 1 
29615 6 
29799 153 
30010 177 
30022 1 
30028 21 
30261 1 
30264 2 
30331 8 
30348 1 
30371 16 
30476 7 
30497 22 
30500 98 
30507 115 
30515 8 
30519 13 
30521 6 
30527 5 
30528 41 
30535 4 
30577 3 
30585 1 
30628 1 
30653 30 
30662 1 
30663 7 
30669 6 
30671 66 
30699 4 
30724 33 
30801 90 
30806 13 
30819 109 
30825 1 
31039 12 
31059 13 
31064 7 
31178 1 
31222 16 
31249 10 
31257 15 
31264 14 
31265 1 
31267 42 
31269 20 
31277 59 
31332 33 
31340 85 
31345 10 
31352 2 
31359 100 
31360 1 
31363 1 
31394 84 
33728 22 
33966 30 
34039 14 
34053 20 
34075 10 
34096 9 
34127 2 
34897 6 
34963 18 
34977 49 
35137 3 
35432 28 
35462 1 
35467 16 
35652 10 
35694 55 
36193 5 
36207 12 
36355 11 
36370 15 
36490 73 
36505 51 
36619 88 
36646 32 
36902 114 
36976 7 
37017 33 
37196 10 
37293 50 
37344 2 
37477 1 
37501 2 
37551 66 
37590 2 
37654 2 
37705 2 
37723 1 
37752 8 
37758 5 
37890 6 
38091 33 
38228 5 
38233 100 
38256 7 
38274 52 
38378 5 
38384 11 
38406 38 
38428 11 
38448 61 
38512 199 
38707 56 
38770 1 
38850 52 
38916 16 
38931 3 
38937 103 
38939 23 
38941 1 
38945 2 
38953 42 
38958 43 
38983 37 
39010 29 
39026 9 
39027 1 
39031 5 
39057 44 
39079 199 
39135 13 
39167 2 
39170 49 
39178 3 
39202 1 
39313 101 
39316 137 
39459 65 
39571 83 
39576 2 
39579 6 
39585 9 
39595 16 
39762 153 
39766 33 
39769 13 
39983 1 
40002 117 
40009 4 
40017 69 
40110 69 
40124 1 
40298 1 
40329 2 
40371 31 
40473 2 
40543 1 
40658 2 
40785 3 
40788 107 
40801 31 
40806 41 
40820 36 
40824 4 
40834 4 
40840 14 
40867 5 
40882 2 
40914 8 
40920 3 
40930 61 
40941 12 
40964 7 
40982 9 
41103 289 
41120 1 
41171 1 
41175 11 
41179 123 
41195 1 
41203 8 
41216 13 
41221 11 
41224 11 
41227 65 
41264 12 
41266 85 
41273 176 
41278 30 
41281 11 
41290 1 
41296 56 
41315 33 
41345 4 
41351 6 
41432 10 
41503 10 
41610 2 
41622 7 
41691 41 
41703 176 
41918 23 
41960 1 
41963 1 
41980 3 
41987 1 
41993 1 
42048 334 
42059 186 
42233 9 
42252 99 
42300 328 
42378 175 
42534 72 
43059 182 
43119 5 
43241 62 
43521 10 
43609 19 
43614 1 
43818 40 
43839 6 
43868 2 
44144 95 
44317 1 
44451 11 
44503 3 
44520 23 
44620 2 
44728 3 
44926 1 
44932 82 
45064 2 
45100 21 
45147 1 
46161 11 
46221 55 
46515 1 
46801 1 
46969 1 
46976 6 
46985 5 
46988 4 
47007 10 
47010 1 
47013 4 
47029 74 
47074 97 
47082 5 
47085 107 
47093 71 
47130 184 
47464 53 
47465 34 
47466 19 
47467 1 
47488 132 
47603 2 
47810 1 
47857 34 
48068 6 
48103 17 
48269 15 
48295 30 
48406 277 
48463 1 
48468 1 
48488 15 
48491 18 
48499 8 
48500 14 
48503 86 
48504 56 
48508 4 
48539 12 
48542 54 
48546 29 
48547 41 
48548 5 
48550 24 
48551 2 
48552 1 
48553 81 
48568 38 
48744 167 
48757 31 
48760 23 
49706 5 
50318 29 
50322 4 
50332 7 
50340 2 
50373 1 
50379 7 
50384 4 
50389 1 
50396 1 
50402 1 
50415 1 
50419 8 
50431 4 
50487 2 
50499 3 
50511 2 
50531 4 
50553 3 
50560 2 
50563 3 
50566 13 
50572 1 
50579 1 
50611 3 
50663 26 
50688 10 
50696 1 
50716 6 
50721 11 
50736 3 
50751 1 
50754 20 
50761 195 
50778 29 
50815 31 
50919 13 
50953 165 
51002 112 
51072 1 
51233 4 
51240 62 
51251 100 
51288 8 
51458 5 
51479 1 
51547 12 
51556 27 
51595 23 
51598 27 
51715 11 
51738 1 
51745 12 
51755 13 
51765 35 
51838 77 
51857 1 
51874 3 
52009 31 
52027 11 
52115 9 
52220 1 
52244 62 
52249 7 
52252 27 
52268 1 
52276 3 
52280 3 
52293 42 
52296 35 
52302 1 
52316 68 
52370 23 
52410 57 
52436 7 
52440 15 
52448 1 
52464 132 
52474 18 
52482 57 
52547 4 
52571 16 
52575 42 
52583 3 
52612 19 
52721 1 
52920 9 
52924 19 
53034 11 
53199 41 
53559 1 
53883 4 
53905 17 
54296 13 
54324 73 
54330 29 
54447 1 
54480 58 
54502 39 
54514 3 
54536 1 
54544 72 
54646 70 
54670 1 
54844 19 
54853 156 
54873 10 
54886 17 
55011 3 
55120 4 
55359 36 
55422 18 
55581 6 
55585 74 
55614 7 
55616 18 
55816 37 
55946 2 
56108 10 
56125 11 
56173 18 
56291 6 
56332 143 
56467 36 
56630 9 
56640 72 
56649 29 
56653 4 
56656 7 
56660 181 
56681 58 
56693 2 
56700 22 
56720 22 
56738 12 
56871 89 
56898 70 
56900 108 
56957 35 
57048 256 
57096 4 
57098 201 
57373 3 
57672 1 
57692 1 
57964 14 
58030 7 
58064 2 
58154 37 
58321 42 
58457 8 
58633 48 
58641 39 
58647 323 
58793 158 
58810 12 
58813 277 
58823 108 
58829 12 
58831 55 
58834 32 
58835 249 
58838 5 
58902 22 
58937 27 
58947 46 
58957 16 
58963 170 
58982 18 
59109 252 
59115 8 
59125 116 
59141 6 
59168 38 
59284 19 
59320 31 
59336 40 
59381 24 
59424 99 
59432 4 
59479 26 
59626 10 
59627 83 
59662 92 
59824 31 
60060 18 
60313 279 
60540 2 
60545 223 
60567 22 
60700 1 
60779 1 
60786 2 
60789 21 
60897 18 
60914 5 
60928 127 
60953 74 
60968 109 
61076 3 
61081 1 
61237 60 
61248 7 
61254 119 
61276 1 
61285 8 
61288 1 
61302 129 
61305 1 
61315 1 
61351 8 
61355 3 
61358 32 
61363 2 
61376 109 
61378 1 
61409 9 
61428 1 
61484 117 
61491 48 
61492 128 
61493 2 
61499 20 
61514 1 
61543 111 
61549 12 
61557 145 
61558 107 
61562 90 
61565 72 
61574 1 
61575 120 
61578 72 
61590 7 
61608 1 
61768 431 
61900 15 
61948 26 
62016 6 
62221 3 
62272 138 
62296 2 
62346 3 
62403 23 
62648 7 
62746 1 
62766 108 
62955 2 
62973 5 
62975 1 
62997 2 
63115 2 
63138 8 
63178 1 
63256 16 
63259 15 
63285 42 
63311 8 
63312 11 
63317 51 
63326 1 
63327 6 
63328 2 
63331 123 
63334 51 
63340 2 
63342 81 
63343 11 
63344 1 
63364 20 
63371 56 
63379 1 
63389 134 
63407 64 
63494 22 
63549 2 
63570 12 
63690 6 
63865 35 
63882 5 
63884 2 
64072 16 
64186 84 
64198 3 
64393 7 
64431 42 
64537 1 
64648 63 
65658 4 
65666 40 
65672 54 
65692 15 
65749 47 
65755 39 
65756 1 
65764 90 
65779 1 
65783 2 
65784 162 
65914 50 
68452 1 
68453 12 
68459 86 
68468 29 
68479 226 
68492 39 
68495 119 
68502 69 
68505 1 
68513 23 
68516 22 
68553 1 
68579 1 
68595 15 
68597 5 
68598 13 
68601 1 
68610 245 
68616 1 
68617 7 
68618 1 
68631 1 
68636 303 
69472 14 
69490 1 
69648 134 
69680 9 
69798 45 
69811 353 
69841 53 
69980 10 
69983 1 
69987 1 
69994 37 
70013 287 
70018 150 
70020 17 
70029 1 
70034 8 
70045 19 
70053 201 
70058 167 
70061 35 
70066 257 
70078 22 
70079 99 
70081 48 
70104 21 
70125 142 
70241 10 
70267 94 
70536 25 
70780 22 
70889 11 
71015 148 
71016 2 
71017 137 
71079 9 
71145 1 
71165 4 
71220 31 
71232 212 
71337 1 
71347 9 
71368 7 
71370 4 
71376 22 
71538 41 
71544 40 
71561 85 
71563 15 
71568 18 
71569 79 
71578 7 
71587 32 
71589 85 
71592 19 
71598 22 
71599 1 
71604 99 
71609 15 
71656 16 
71659 2 
71812 47 
71846 48 
71856 14 
71886 8 
71940 3 
71982 6 
71998 34 
72166 48 
72321 61 
72329 246 
72340 113 
72351 9 
72358 7 
72651 5 
72654 26 
72662 31 
72682 2 
72774 11 
72881 4 
72887 48 
73113 68 
73147 19 
73190 6 
73220 72 
73450 4 
73456 14 
73457 9 
73458 2 
73477 3 
73537 1 
73582 3 
73610 6 
73619 15 
73811 10 
73856 2 
73934 3 
73946 4 
74082 56 
74088 3 
74093 44 
74099 1 
74104 59 
74107 18 
74115 15 
74120 18 
74121 19 
74128 127 
74136 5 
74143 2 
74148 55 
74154 75 
74156 5 
74157 1 
74161 1 
74167 3 
74170 4 
74183 2 
74215 5 
74216 5 
74225 19 
74236 68 
74261 81 
74487 2 
74579 13 
74623 127 
74631 135 
74644 1 
74648 1 
74664 2 
74748 3 
74759 23 
74767 3 
74791 39 
74799 78 
74927 119 
74943 4 
74985 5 
75025 76 
75087 67 
75124 17 
75132 10 
75281 7 
75294 31 
75309 155 
75310 3 
75324 55 
75331 1 
75446 8 
75447 85 
75448 67 
75449 1 
75471 13 
75499 17 
75500 4 
75501 17 
75502 40 
75515 16 
75531 8 
75535 32 
75543 141 
75544 7 
75545 3 
75776 38 
75845 5 
75848 6 
75859 87 
75865 12 
75870 79 
75872 15 
75873 15 
75907 50 
75913 24 
75914 2 
75915 150 
75921 1 
75925 25 
75931 1 
75944 92 
75958 15 
75963 49 
75980 4 
76108 18 
76138 3 
76173 138 
76216 189 
76257 6 
76460 113 
76518 52 
76771 57 
76778 1 
76781 96 
76929 7 
76963 75 
76967 53 
77002 42 
77082 104 
77172 24 
77205 13 
77214 19 
77250 6 
77367 65 
77370 1 
77373 2 
77439 10 
77458 77 
77468 129 
77540 1 
77545 3 
77548 30 
77551 166 
77573 97 
77587 54 
77594 3 
77608 91 
77633 1 
77645 164 
77646 6 
77647 2 
77660 53 
77665 21 
77702 74 
77723 1 
77814 58 
77816 38 
78005 75 
78037 24 
78064 2 
78071 10 
78072 3 
78087 45 
78090 1 
78095 13 
78100 38 
78105 55 
78111 7 
78115 1 
78116 15 
78121 4 
78129 5 
78132 6 
78134 14 
78136 23 
78138 38 
78141 47 
78150 54 
78155 17 
78156 88 
78167 75 
78174 26 
78181 21 
78184 1 
78187 4 
78191 40 
78195 28 
78206 8 
78208 285 
78214 37 
78218 8 
78225 48 
78252 16 
78260 20 
78271 56 
78279 61 
78284 4 
78294 204 
78303 32 
78304 34 
78311 2 
78314 149 
78321 47 
78322 5 
78333 5 
78336 30 
78339 1 
78347 3 
78350 166 
78357 33 
78362 1 
78365 1 
78366 12 
78378 59 
78387 148 
78494 13 
78562 1 
78619 3 
78636 87 
78659 1 
78831 1 
78891 45 
78896 68 
78959 4 
79008 43 
79014 123 
79016 105 
79020 1 
79022 76 
79034 85 
79064 53 
79069 110 
79093 64 
79179 74 
79184 1 
79210 9 
79232 1 
79253 5 
79260 34 
79280 3 
79346 1 
79362 24 
79371 1 
79396 7 
79475 5 
79503 38 
79693 58 
79722 23 
79893 64 
80007 137 
80465 4 
80473 19 
80680 16 
81033 56 
81073 13 
81206 5 
81357 2 
81448 21 
81539 2 
81596 3 
81726 2 
81748 49 
81753 10 
81764 15 
81768 27 
81829 47 
81845 8 
81886 42 
82001 15 
82009 4 
82019 106 
82035 43 
82036 1 
82037 1 
82055 102 
82130 3 
82157 11 
82201 2 
82222 3 
82228 1 
82235 2 
82394 1 
82399 13 
82402 1 
82410 3 
82413 1 
82421 3 
82423 2 
82431 10 
82439 1 
82447 2 
82450 6 
82476 1 
82481 1 
82591 3 
82605 1 
82615 2 
82623 14 
84133 1 
84170 2 
84187 1 
85107 1 
87474 1 
90695 49 
90703 262 
90736 294 
90743 61 
90748 41 
90753 93 
90761 1 
90772 15 
90778 249 
90790 2 
90795 2 
90800 4 
90836 15 
90846 4 
90868 1 
90872 2 
90875 53 
90880 2 
90886 2 
90899 35 
90911 73 
90917 16 
90919 10 
90920 6 
90923 193 
90925 45 
90928 189 
90930 86 
90933 53 
90937 80 
90983 184 
90990 165 
90992 1 
90994 111 
90995 235 
90997 58 
90998 113 
91000 102 
91001 30 
91002 39 
91003 37 
91004 39 
91006 114 
91007 4 
91008 181 
91009 22 
91010 58 
91011 142 
91012 20 
91013 31 
91014 127 
91015 53 
91016 55 
91017 82 
91018 30 
91019 27 
91022 84 
91025 13 
91026 1 
91027 1 
91028 25 
91031 50 
91036 10 
91037 3 
91044 19 
91045 1 
91048 3 
91051 36 
91055 10 
91060 2 
91062 49 
91063 64 
91064 86 
91065 9 
91067 44 
91068 92 
91071 65 
91072 12 
91073 45 
91074 12 
91075 86 
91076 31 
91079 26 
91080 2 
91081 61 
91085 10 
91090 40 
91098 7 
91103 37 
91114 21 
91126 66 
91143 18 
91147 18 
91154 22 
91158 1 
91162 6 
91164 6 
91169 1 
91184 66 
91194 2 
91200 10 
91204 1 
91239 1 
91296 4 
91307 110 
91315 6 
91319 2 
91322 65 
91323 2 
91326 90 
91327 6 
91348 17 
91351 34 
91363 9 
91367 3 
91373 1 
91376 1 
91384 12 
91389 22 
91413 29 
91469 10 
91477 9 
91495 8 
91501 76 
91503 19 
91516 53 
91517 19 
91525 9 
91539 2 
91540 12 
91548 1 
91549 51 
91554 7 
91567 3 
91578 1 
91599 2 
91621 7 
91670 1 
91700 11 
91742 17 
91803 32 
91810 1 
91821 210 
91822 57 
91854 1 
91869 1 
91939 5 
92018 54 
92023 4 
92037 84 
92038 29 
92039 1 
92046 6 
92118 88 
92131 19 
92183 45 
92200 10 
92214 6 
92223 3 
92225 15 
92265 3 
92267 6 
92288 9 
92291 24 
92333 26 
92341 7 
92346 12 
92363 51 
92371 7 
92373 8 
92385 126 
92404 3 
92439 15 
92444 12 
92446 11 
92448 30 
92452 42 
92454 11 
92471 40 
92477 1 
92482 19 
92491 1 
92496 88 
92502 13 
92506 8 
92507 2 
92510 61 
92513 46 
92518 3 
92524 12 
92526 24 
92532 53 
92538 28 
92547 2 
92556 2 
92588 7 
92596 1 
92598 72 
92611 8 
92612 5 
92613 1 
92638 307 
92645 4 
92650 1 
92661 96 
92664 1 
92667 41 
92672 3 
92675 8 
92679 3 
92694 2 
92701 1 
92713 6 
92721 10 
92769 8 
92774 2 
92778 26 
92782 1 
92785 1 
92789 6 
92791 16 
92794 6 
92799 20 
92804 16 
92807 7 
92808 8 
92810 32 
92811 16 
92813 5 
92814 14 
92815 14 
92816 25 
92818 16 
92819 1 
92821 9 
92823 11 
92824 47 
92832 17 
92833 1 
92835 6 
92849 99 
92864 5 
92867 5 
92868 1 
92871 1 
92878 44 
92885 29 
92890 20 
92896 165 
94374 6 
94391 20 
94398 40 
94403 10 
94409 1 
94417 12 
94419 3 
94424 4 
94429 1 
94432 57 
94434 6 
94435 1 
94436 67 
94443 7 
94446 10 
94451 3 
94454 149 
94460 1 
94463 24 
94497 4 
94503 14 
94513 100 
94516 1 
94527 2 
94660 1 
94691 12 
94816 10 
95806 11 
95812 5 
95855 120 
95857 129 
95859 11 
95860 150 
95862 8 
95863 1 
95868 4 
95869 198 
95870 59 
95871 8 
95872 1 
95874 107 
95879 31 
95900 9 
95905 137 
95967 18 
95980 7 
95998 42 
96007 3 
96011 2 
96051 94 
96055 4 
96058 1 
96063 1 
96073 2 
96092 100 
96103 424 
96106 24 
96114 2 
96115 186 
96116 3 
96286 6 
96324 9 
96329 11 
96466 4 
96471 2 
96609 3 
96768 19 
96935 4 
97241 1 
97415 62 
97518 21 
97632 30 
97688 4 
97737 76 
97741 62 
97820 89 
97828 6 
98146 35 
98171 2 
98262 5 
98420 54 
98664 1 
98773 2 
98875 144 
98881 24 
98919 2 
98977 4 
99152 65 
99204 29 
99277 10 
99376 4 
99703 3 
99704 6 
99708 1 
99921 3 
100043 50 
100064 1 
100168 1 
100199 7 
100206 1 
100211 15 
100214 72 
100232 6 
100348 1 
100440 6 
100539 29 
100556 9 
100567 7 
100634 35 
100721 22 
100746 19 
100780 196 
100787 109 
100838 2 
100985 163 
101053 2 
101085 6 
101127 3 
101132 191 
101164 1 
101184 52 
101187 1 
101194 3 
101222 59 
101228 49 
101243 13 
101254 10 
101282 2 
101305 91 
101314 109 
101370 47 
101382 8 
101526 11 
101550 5 
101657 2 
101688 6 
101734 1 
101739 3 
101847 2 
101863 5 
101872 18 
101897 5 
101911 71 
101912 1 
101921 200 
101930 89 
101934 4 
101942 42 
101947 13 
101950 2 
101957 71 
101964 1 
101974 17 
101982 2 
102149 11 
102157 9 
102168 5 
102269 2 
102500 9 
102544 95 
102674 1 
102771 7 
102779 3 
102809 15 
102907 3 
102951 58 
103121 64 
103244 17 
103247 70 
103257 65 
103271 21 
103379 1 
103396 168 
103404 29 
103409 134 
103413 2 
103417 16 
103420 1 
103429 78 
103433 74 
103434 2 
103435 4 
103438 122 
103442 9 
103444 96 
103446 15 
103451 231 
103466 5 
103476 719 
103484 95 
103527 113 
103535 2 
103545 10 
103556 73 
103570 8 
103575 573 
103605 176 
103676 11 
103684 4 
103728 4 
103733 34 
103835 1 
103857 22 
103906 21 
103923 3 
104020 1 
104113 1 
104189 30 
104212 65 
104336 6 
104355 12 
104370 144 
104376 21 
104386 65 
104402 4 
104403 11 
104404 99 
104407 2 
104408 3 
104410 89 
104417 59 
104419 104 
104421 2 
104427 106 
104428 54 
104429 3 
104430 50 
104435 149 
104438 119 
104439 24 
104453 322 
104463 216 
104480 13 
104496 4 
104525 35 
104529 14 
104537 13 
104539 3 
104541 106 
104547 7 
104551 70 
104569 48 
104573 152 
104692 3 
104706 9 
104708 2 
104711 4 
104725 74 
104788 5 
104846 6 
104967 43 
104977 21 
104983 45 
104991 7 
104994 4 
105114 5 
105120 7 
105145 1 
105151 28 
105156 3 
105247 10 
105252 3 
105293 3 
105317 39 
105422 17 
105432 1 
105454 93 
105460 1 
105472 8 
105486 35 
105508 29 
105570 5 
105590 19 
105595 5 
105607 20 
105609 1 
105611 7 
105616 411 
105619 6 
105620 32 
105621 4 
105623 17 
105630 16 
105634 130 
105640 26 
105648 102 
105664 25 
105667 17 
105670 71 
105676 407 
105683 57 
105684 68 
105688 9 
105692 106 
105695 85 
105699 2 
105700 73 
105701 2 
105703 8 
105706 23 
105707 90 
105718 6 
105722 4 
105723 90 
105731 14 
105734 2 
105739 1 
105751 11 
105811 43 
105866 2 
105889 55 
106524 61 
106565 13 
106580 71 
106582 5 
106707 41 
106863 60 
106874 23 
106883 3 
106886 4 
106889 21 
106894 145 
106895 17 
106896 2 
106899 141 
106901 2 
106903 16 
106909 146 
106919 94 
106921 6 
106922 54 
106923 24 
106924 1 
106928 1 
106929 62 
106936 38 
106941 44 
106943 29 
106949 59 
106960 12 
106965 44 
106967 58 
106975 128 
106988 1 
107372 5 
107433 14 
107441 42 
107448 20 
107457 42 
107479 1 
107495 9 
107505 2 
107506 41 
107513 3 
107516 119 
107555 5 
107566 1 
107667 34 
107668 10 
107701 61 
107809 1 
107814 48 
107823 56 
107839 54 
107841 20 
107842 9 
107846 57 
107855 142 
107863 35 
107869 9 
107871 83 
107881 18 
107885 27 
107890 46 
107895 16 
107923 3 
107924 1 
107935 15 
107937 2 
107938 1 
107941 5 
107950 12 
107951 3 
107969 2 
107970 31 
107971 48 
107986 96 
107998 14 
108003 1 
108080 38 
108095 4 
108129 14 
108136 8 
108138 15 
108153 1 
108161 25 
108270 15 
108304 17 
108395 2 
108479 3 
108742 28 
108782 135 
108789 17 
108893 3 
108902 2 
108908 1 
108913 114 
108929 2 
108942 11 
108945 13 
108948 12 
108956 1 
108966 3 
108979 58 
108982 3 
108986 3 
108987 149 
108988 21 
108990 4 
108995 61 
108996 1 
108999 12 
109008 413 
109012 31 
109016 11 
109020 54 
109030 25 
109040 24 
109046 5 
109050 36 
109071 86 
109080 79 
109149 17 
109180 81 
110699 5 
110781 5 
110782 1 
110804 15 
110865 3 
110873 9 
110899 6 
110999 27 
111058 22 
111069 1 
111075 16 
111077 4 
111100 10 
111187 10 
111200 44 
111206 95 
111249 1 
111264 46 
111342 274 
111352 10 
111357 95 
111359 3 
111372 54 
111400 12 
111401 11 
111410 60 
111412 1 
111438 12 
111441 3 
111446 5 
111471 40 
111553 4 
111554 58 
111562 48 
111705 209 
111713 35 
111728 148 
111742 483 
111756 186 
111767 3 
111768 18 
111798 366 
111802 2 
111809 124 
111816 71 
111824 1 
111840 18 
111849 66 
111853 18 
111864 118 
111871 90 
111874 2 
111895 39 
112009 3 
112015 4 
112030 9 
112052 2 
112153 1 
112185 3 
112217 1 
112345 1 
112357 3 
112369 6 
112407 3 
112420 6 
112427 1 
112432 12 
112448 5 
112492 4 
112568 85 
112626 58 
112727 25 
112764 32 
112810 111 
112901 33 
112954 2 
113040 22 
113107 16 
113120 8 
113122 1 
113126 13 
113161 5 
113169 6 
113181 25 
113190 7 
113265 1 
113269 17 
113287 39 
113295 13 
113344 8 
113464 10 
113497 1 
113562 56 
113596 46 
113619 18 
113685 208 
113735 11 
113896 46 
113918 26 
113929 48 
113958 35 
113959 4 
114018 5 
114057 6 
114060 27 
114064 32 
114134 6 
114149 2 
114262 3 
114266 217 
114272 24 
114278 215 
114286 2 
114287 42 
114289 6 
114290 16 
114291 2 
114293 138 
114298 7 
114301 14 
114304 1 
114307 7 
114322 40 
114327 77 
114336 11 
114341 282 
114345 366 
114346 8 
114347 227 
114348 2 
114351 171 
114354 149 
114355 1 
114358 183 
114363 47 
114364 40 
114366 191 
114375 105 
114537 70 
114546 6 
114549 12 
114552 11 
114570 10 
114574 3 
114578 226 
114579 1 
114583 1 
114592 2 
114621 8 
114671 35 
114675 15 
114680 5 
114700 1 
114702 1 
114704 1 
114706 24 
114714 39 
114723 3 
114726 39 
114733 2 
114735 10 
114741 15 
114749 366 
114753 136 
114756 7 
114760 1 
114762 159 
114770 2 
114771 85 
114781 1 
114782 5 
114783 107 
114797 77 
114803 3 
114839 124 
114942 1 
114943 12 
114951 2 
114973 39 
114984 61 
115003 29 
115011 4 
115021 22 
115058 64 
115089 9 
115098 2 
115134 71 
115141 1 
115227 186 
115246 72 
115251 217 
115269 104 
115311 18 
115326 1 
115354 23 
115384 14 
115414 2 
115443 14 
115447 86 
115504 14 
115684 1 
115699 5 
115759 180 
115766 50 
115769 5 
115907 3 
115914 47 
115930 5 
116014 28 
116097 152 
116105 15 
116139 25 
116147 2 
116212 12 
116250 278 
116278 42 
116284 214 
116293 88 
116304 13 
116312 1270 
116316 1 
116317 52 
116318 10 
116327 53 
116331 38 
116332 1 
116333 210 
116337 128 
116345 28 
116348 8 
116351 217 
116353 173 
116359 49 
116363 70 
116365 24 
116367 9 
116372 42 
116455 2 
116581 4 
116595 9 
116664 1 
116675 3 
116678 27 
116686 4 
116690 6 
116735 19 
116738 3 
116739 12 
116749 1 
116765 3 
116783 3 
116788 100 
116808 6 
116941 11 
116945 22 
116952 42 
116970 7 
116993 16 
116996 7 
117007 33 
117016 17 
117018 3 
117201 16 
117224 2 
117231 3 
117349 50 
117385 10 
117447 11 
117464 2 
118401 26 
118421 3 
118433 1 
118434 9 
118436 4 
118439 2 
118440 32 
118442 45 
118450 60 
118454 1 
118463 1 
118464 29 
118471 117 
118472 77 
118473 4 
118474 44 
118478 62 
118482 1 
118483 311 
118487 15 
118492 61 
118510 38 
118521 1 
118532 74 
118539 214 
118545 17 
118547 168 
118553 60 
118558 1 
118563 95 
118564 185 
118573 70 
118580 14 
118712 27 
118718 22 
118723 20 
118724 1 
118738 3 
118902 3 
118926 118 
118933 25 
119019 168 
119065 20 
119071 1 
119074 27 
119080 4 
119086 191 
119093 36 
119108 22 
119217 40 
119224 2 
119242 10 
119269 1 
119281 10 
119285 6 
119289 1 
119337 1 
119372 10 
119380 3 
119412 2 
119420 2 
119428 1 
119433 9 
119524 3 
119752 26 
119847 7 
119887 1 
119893 44 
120012 9 
120029 69 
120091 30 
120197 1 
120383 2 
120389 1 
120417 3 
120440 1 
120538 1 
120552 1 
120554 2 
120560 2 
120569 1 
120572 1 
120584 1 
120587 1 
120594 1 
120603 3 
120606 3 
120614 1 
120627 4 
120662 2 
120665 8 
120677 7 
120685 9 
120703 6 
120716 20 
120727 2 
120744 1 
120747 2 
120799 4 
120822 33 
120839 7 
120846 17 
120862 14 
120893 1 
120897 39 
120927 2 
120999 34 
121019 160 
121027 14 
121055 1 
121063 18 
121066 1 
121091 119 
121097 158 
121104 8 
121107 89 
121115 96 
121118 59 
121125 27 
121133 1 
121136 102 
121140 1 
121141 13 
121142 229 
121205 399 
121212 26 
121220 4 
121225 116 
121254 4 
121260 79 
121270 2 
121309 42 
121321 82 
121387 81 
121403 28 
121427 58 
121429 197 
121437 3 
121444 15 
121449 80 
121460 3 
121486 47 
121564 36 
121585 55 
121593 10 
121596 54 
121612 199 
121618 1 
121640 68 
121661 283 
121732 1 
121748 30 
121795 25 
121900 19 
122091 14 
122146 79 
122151 2 
122204 51 
122239 59 
122274 3 
122288 48 
122336 90 
122361 22 
122385 45 
122387 9 
122394 55 
122399 97 
122407 16 
122418 2 
122464 4 
122472 146 
122531 52 
122552 16 
122565 67 
122575 139 
122578 13 
122586 13 
122590 2 
122591 1 
122592 85 
122593 15 
122594 84 
122595 17 
122597 11 
122607 3 
122609 13 
122611 1 
122612 21 
122614 14 
122615 183 
122616 25 
122618 112 
122624 27 
122630 33 
122636 8 
122648 33 
122664 11 
122669 34 
122677 1 
122680 1 
122683 1 
122684 112 
122685 6 
122687 7 
122693 31 
122698 21 
122701 48 
122708 14 
122713 22 
122714 14 
122716 10 
122717 3 
122718 55 
122721 23 
122723 16 
122729 11 
122733 11 
122736 1 
122746 1 
122750 2 
122754 23 
122755 2 
122760 30 
122763 7 
122766 52 
122771 52 
122779 109 
122787 27 
122790 26 
122792 8 
122796 2 
122800 161 
122804 5 
122815 17 
122818 2 
122820 79 
122825 67 
122826 6 
122827 2 
122831 26 
122832 24 
122836 91 
122837 16 
122838 1 
122844 17 
122864 7 
122871 82 
122872 39 
122875 2 
122883 9 
122886 5 
122892 116 
122897 2 
122899 487 
122900 7 
122902 6 
122904 14 
122907 322 
122912 47 
122915 3 
122920 1 
122923 15 
122924 43 
122925 2 
122926 14 
122933 5 
122938 103 
122945 84 
122953 4 
122956 19 
122958 5 
122959 4 
122968 182 
122974 3 
122979 13 
122981 2 
122983 120 
122989 3 
122994 3 
122997 3 
122998 1 
123008 189 
123021 13 
123022 7 
123023 1 
123031 1 
123035 39 
123051 130 
123057 1 
123063 171 
123065 2 
123077 7 
123080 7 
123083 7 
123098 90 
123102 68 
123106 159 
123113 39 
123119 467 
123128 205 
123138 2 
123162 47 
123166 8 
123184 146 
123194 43 
123204 1 
123209 34 
123222 220 
123230 63 
123238 38 
123246 1 
123266 78 
123267 47 
123283 18 
123291 2 
123372 35 
123383 25 
123385 40 
123396 66 
123397 99 
123398 3 
123407 115 
123420 52 
123424 18 
123433 69 
123442 9 
123447 7 
123459 71 
123462 7 
123472 59 
123477 15 
123479 11 
123481 6 
123492 12 
123502 134 
123505 2 
123506 165 
123512 5 
123514 196 
123517 5 
123523 67 
123529 19 
123530 4 
123531 6 
123533 15 
123537 220 
123540 1 
123541 87 
123542 35 
123544 22 
123546 16 
123548 5 
123550 3 
123553 30 
123554 107 
123555 3 
123559 281 
123566 45 
123627 6 
123631 8 
123636 20 
123676 11 
123685 4 
123697 19 
123701 358 
123707 43 
123708 47 
123710 128 
123711 34 
123712 111 
123713 56 
123714 1 
123715 156 
123717 6 
123718 2 
123720 15 
123721 5 
123723 97 
123726 3 
123728 43 
123733 53 
123734 52 
123737 97 
123739 6 
123742 18 
123743 29 
123745 19 
123748 262 
123751 48 
123753 6 
123754 1 
123759 2 
123764 9 
123766 41 
123768 6 
123772 273 
123775 3 
123778 257 
123780 4 
123782 1 
123785 41 
123786 206 
123788 1 
123789 53 
123793 3 
123794 8 
123797 74 
123823 1 
123827 2 
123832 16 
123843 75 
123848 13 
123851 155 
123854 150 
123859 26 
123861 25 
123862 241 
123863 5 
123869 1 
123872 3 
123879 5 
123938 353 
123947 146 
123960 104 
123992 32 
123998 200 
123999 75 
124000 3 
124001 36 
124012 1 
124015 118 
124029 32 
124170 22 
124176 21 
124200 13 
124292 1 
124328 2 
124353 1 
124357 9 
124368 1 
124397 1 
124488 1 
124523 10 
124633 40 
124664 102 
124691 1 
124694 31 
124711 17 
124854 73 
124869 1 
124900 36 
124928 1 
125024 46 
125074 381 
125081 1 
125082 238 
125083 6 
125092 130 
125100 163 
125101 81 
125102 2 
125106 124 
125114 150 
125135 23 
125147 2 
125152 266 
125153 2 
125154 22 
125155 1 
125158 25 
125159 12 
125160 129 
125173 2 
125174 51 
125177 96 
125186 192 
125193 5 
125198 1 
125201 34 
125202 12 
125208 14 
125217 2 
125222 24 
125225 223 
125247 77 
125280 1 
125282 80 
125284 46 
125299 116 
125305 3 
125317 215 
125320 1 
125328 20 
125347 74 
125351 33 
125357 32 
125366 6 
125371 76 
125372 26 
125373 1 
125378 45 
125384 4 
125389 100 
125400 139 
125406 5 
125409 15 
125419 275 
125471 246 
125476 113 
125480 515 
125489 65 
125490 58 
125491 63 
125492 2 
125507 5 
125523 2 
125529 7 
125530 53 
125541 1 
125548 34 
125554 9 
125572 18 
125581 2 
125623 35 
125650 41 
125703 1 
125715 5 
125728 56 
125747 9 
125889 8 
125922 24 
126015 1 
126026 1 
126069 425 
126220 118 
126221 2 
126222 78 
126224 2 
126382 4 
126386 4 
126402 65 
126410 274 
126413 18 
126416 300 
126422 10 
126425 18 
126450 16 
126486 106 
126787 86 
126873 3 
126883 33 
126890 8 
126899 24 
126900 2 
126903 20 
126904 6 
126916 4 
126976 3 
127022 2 
127033 8 
127044 6 
127063 51 
127069 43 
127074 10 
127103 43 
127106 6 
127151 1 
127210 53 
127236 30 
127253 27 
127255 33 
127294 39 
127360 2 
127367 4 
127377 74 
127388 16 
127391 1 
127397 326 
127401 1 
127412 127 
127422 5 
127425 11 
127431 177 
127434 156 
127442 36 
127448 49 
127457 181 
127458 1 
127459 8 
127461 5 
127464 16 
127469 3 
127488 10 
127496 1 
127503 27 
127602 1 
127604 21 
127613 25 
127615 17 
127631 1 
127634 18 
127641 30 
127647 1 
127653 8 
127659 115 
127725 2 
127765 17 
127777 76 
127855 40 
127856 10 
127863 4 
127874 29 
127883 2 
127897 1 
127901 1 
127902 17 
127905 78 
127907 2 
127911 3 
127915 19 
127917 1 
127918 231 
127924 2 
127926 74 
127932 172 
127937 3 
127938 1 
127939 29 
127950 527 
127956 3 
127962 295 
127970 15 
127980 3 
127985 15 
128000 4 
128004 1 
128008 1 
128026 1 
128167 2 
128208 1 
128268 3 
128310 6 
128318 15 
128331 20 
128339 60 
128461 186 
128665 13 
128768 43 
128829 2 
128947 16 
128973 4 
129015 9 
129069 194 
129253 110 
129276 2 
129313 9 
129365 4 
129370 1 
129462 57 
129530 21 
129757 10 
129760 25 
129791 3 
129989 2 
130123 65 
130202 107 
130203 145 
130387 39 
130414 1 
130420 10 
130437 11 
130511 10 
130553 3 
130643 2 
130654 1 
130787 3 
130956 2 
131293 39 
131502 11 
131572 99 
131617 242 
131623 5 
131646 225 
131652 8 
131661 163 
131671 378 
131678 4 
131687 23 
131702 24 
131704 137 
131711 58 
131717 45 
131719 165 
131722 80 
131723 272 
131725 2 
131731 64 
131735 5 
131748 5 
131752 104 
131758 18 
131764 35 
131878 57 
131995 9 
132016 1 
132029 1 
132054 1 
132157 1 
132168 22 
132249 2 
132253 9 
132271 5 
132305 1 
132307 1 
132314 40 
132331 2 
132363 33 
132484 6 
132493 1 
132631 34 
132660 60 
132680 30 
132762 20 
132857 34 
132928 61 
132979 36 
132981 40 
133041 9 
133116 39 
133125 33 
133186 53 
133212 36 
133225 138 
133293 1 
133335 113 
133344 92 
133377 35 
133393 12 
133408 15 
133412 9 
133415 4 
133423 34 
133440 10 
133481 1 
133486 16 
133489 7 
133494 183 
133495 1 
133496 56 
133541 120 
133545 2 
133549 36 
133579 45 
133583 1 
133630 1 
133638 73 
133641 1 
133681 68 
133708 24 
133796 1 
133873 2 
133916 95 
134030 61 
134049 23 
134163 1 
134191 28 
134205 5 
134234 12 
134349 26 
134442 7 
134469 1 
134496 60 
134536 110 
134643 18 
134773 2 
134841 1 
134880 24 
134924 58 
134948 8 
135003 24 
135245 2 
135253 1 
135438 10 
135469 1 
135630 3 
135767 5 
135951 4 
136063 13 
136083 24 
136133 9 
136135 20 
136193 105 
136264 3 
136375 1 
136401 15 
136410 1 
136560 5 
136593 37 
136608 617 
136616 1 
136620 27 
136621 4 
136622 335 
136775 12 
136875 3 
137038 6 
137068 12 
137075 93 
137078 1 
137094 23 
137095 4 
137103 3 
137106 3 
137117 44 
137125 3 
137135 6 
137137 135 
137139 26 
137141 2 
137142 61 
137143 2 
137146 60 
137151 7 
137159 184 
137165 20 
137170 8 
137177 1 
137251 10 
137259 52 
137328 9 
137339 490 
137345 16 
137351 3 
137361 57 
137371 1 
137393 9 
137396 5 
137459 3 
137462 2 
137465 1 
137467 7 
137476 53 
137480 82 
137503 62 
137506 9 
137515 133 
137519 4 
137522 27 
137527 12 
137530 14 
137538 10 
137542 14 
137549 113 
137551 11 
137552 96 
137560 86 
137564 26 
137572 23 
137575 143 
137582 39 
137585 3 
137597 4 
137605 30 
137608 52 
137657 47 
139104 3 
139113 4 
139116 4 
139136 2 
139139 1 
139172 1 
139181 17 
139221 243 
139235 139 
139238 1 
139421 64 
139448 30 
139614 44 
139630 256 
139635 1 
139734 65 
139763 8 
139797 207 
139803 1 
139805 36 
139974 6 
140016 51 
140142 15 
140207 15 
140534 55 
140655 55 
140886 18 
140940 17 
141054 13 
141077 2 
141080 6 
141088 209 
141089 62 
141090 1 
141091 69 
141190 69 
141270 7 
141278 8 
141359 25 
141378 22 
141425 39 
141565 131 
141573 37 
141597 43 
141673 79 
141872 85 
141891 110 
142029 50 
142040 7 
142050 15 
142061 1 
142085 5 
142092 24 
142105 39 
142203 9 
142224 28 
142231 5 
142234 9 
142239 2 
142240 28 
142252 1 
142256 3 
142269 2 
142281 3 
142282 26 
142285 3 
142288 20 
142292 40 
142322 7 
142396 10 
142607 5 
142625 2 
142628 6 
142690 3 
142725 1 
142831 5 
142839 58 
142854 21 
143019 4 
143080 1 
143169 20 
143460 23 
143466 67 
143477 43 
143478 3 
143480 51 
143489 61 
143491 32 
143493 1 
143497 270 
143512 5 
143523 16 
143534 89 
143538 15 
143548 89 
143553 21 
143556 30 
143561 122 
143571 195 
143722 12 
143738 30 
143773 13 
143889 11 
143966 27 
144035 1 
144074 13 
144137 67 
144152 14 
144291 5 
144397 3 
144428 4 
144473 12 
144584 146 
144608 1 
144643 1 
144674 25 
144729 36 
144736 69 
144780 14 
144812 31 
144824 20 
145029 27 
145057 19 
145196 44 
145386 37 
145659 2 
145980 46 
146244 68 
146618 31 
146862 5 
146978 1 
147091 37 
147246 14 
147387 7 
147415 27 
147433 1 
147538 136 
147541 21 
147551 30 
147700 44 
147710 2 
147724 22 
147727 20 
147733 1 
147748 29 
147755 34 
147760 42 
147778 45 
147829 2 
147839 1 
147860 1 
147866 100 
148009 13 
148036 8 
148037 2 
148086 2 
148159 4 
148213 161 
148456 6 
148507 25 
151719 2 
151782 4 
151797 1 
151805 187 
151810 8 
151815 87 
151819 1 
151858 64 
151863 52 
151870 1 
151874 200 
151885 51 
151891 1 
151926 33 
152028 107 
152046 173 
152070 10 
152111 23 
152153 11 
152269 20 
152283 38 
152427 163 
152435 28 
152466 11 
152468 7 
152598 23 
152600 12 
152615 3 
152621 23 
152634 12 
152654 90 
152673 18 
152681 9 
152684 1 
152693 62 
152698 110 
152891 5 
152942 94 
152949 22 
153013 50 
153050 17 
153122 41 
153157 45 
153164 12 
153190 22 
153211 1 
153334 11 
153587 1 
154204 63 
154294 1 
154323 92 
154409 3 
154470 6 
154558 6 
154576 6 
154601 4 
154629 85 
154632 8 
154680 7 
154802 15 
154979 79 
155010 2 
155132 403 
155137 385 
155143 24 
155146 2 
155153 411 
155159 343 
155165 102 
155186 174 
155189 1 
155205 57 
155229 1 
155239 6 
155259 38 
155273 2 
155738 1 
155811 19 
155946 1 
156184 3 
156188 20 
156211 490 
156237 5 
156321 97 
156355 29 
156544 19 
156650 5 
156681 74 
156835 132 
156926 123 
156977 35 
157025 65 
157043 1 
157360 1 
157374 1 
157398 1 
157574 5 
157591 26 
157592 100 
157593 1 
157613 45 
157618 14 
157620 52 
157642 266 
157708 64 
157733 1 
157748 96 
157750 1 
157768 3 
157777 44 
157784 5 
157792 19 
157808 3 
157812 60 
157817 74 
157819 12 
157861 10 
157917 54 
157923 1 
157927 60 
157931 24 
157942 4 
157961 1 
157964 21 
157993 1 
157995 26 
158013 10 
158073 6 
158226 23 
158232 1 
158237 4 
158253 100 
158278 45 
158290 124 
158331 9 
158349 22 
158383 52 
158420 1 
158505 56 
158759 12 
159161 31 
159209 107 
159219 2 
159223 27 
159274 63 
159282 1 
159290 1 
159385 2 
159439 112 
159521 45 
159670 18 
159841 228 
159941 78 
160033 17 
160115 1 
160298 1 
160308 1 
160328 53 
160361 18 
160459 6 
160488 21 
160501 69 
160503 14 
160518 18 
160521 9 
160524 106 
160533 47 
160550 5 
160554 8 
160558 36 
160559 5 
160561 58 
160562 7 
160563 1 
160570 4 
160571 7 
160574 3 
160580 1 
160581 1 
160583 1 
160590 16 
160603 12 
160757 3 
160775 10 
160934 1 
161154 1 
161257 7 
161260 5 
161428 9 
161440 1 
161591 65 
161946 26 
162081 211 
162267 45 
162272 11 
162284 6 
162297 122 
162303 1 
162332 4 
162340 29 
162380 1 
162491 41 
162516 1 
162598 13 
163244 3 
163269 2 
163271 1 
163290 5 
163293 8 
163301 1 
163326 24 
163329 11 
163331 2 
163344 4 
163356 3 
163360 4 
163394 7 
163440 9 
163441 2 
163443 2 
163447 5 
163450 1 
163453 23 
163458 2 
163462 2 
163479 5 
163485 1 
163490 4 
163502 7 
163515 68 
163535 2 
163582 13 
163589 5 
163616 4 
163625 76 
163636 1 
163695 6 
163701 3 
163708 1 
163719 12 
163722 1 
163764 8 
163775 13 
163778 14 
163781 8 
163786 2 
163789 6 
163792 19 
163794 11 
163800 4 
163805 1 
163806 2 
163810 27 
163812 9 
163815 4 
163818 23 
163819 3 
163828 26 
163841 27 
163846 4 
163854 14 
163858 7 
163876 1 
163880 1 
163884 35 
163887 27 
163888 4 
163895 2 
163896 63 
163900 8 
163912 4 
163948 12 
163949 5 
163953 59 
163986 2 
164044 11 
164051 4 
164059 58 
164065 94 
164077 41 
164079 2 
164083 34 
164088 18 
164104 125 
164135 73 
164267 7 
164272 39 
164276 1 
164278 4 
164286 32 
164291 33 
164295 15 
164297 85 
164299 3 
164303 136 
164357 19 
164360 45 
164364 10 
164367 3 
164370 38 
164375 1 
164385 29 
164386 22 
164394 2 
164401 108 
164405 10 
164444 2 
164463 60 
164516 18 
164545 14 
164548 215 
164555 8 
164583 1 
164814 4 
164992 15 
165013 2 
165229 2 
165239 2 
165330 6 
165469 1 
165479 110 
165819 26 
165979 67 
166074 7 
166075 73 
166077 1 
166084 1 
166242 6 
166430 31 
166431 53 
166435 35 
166456 20 
166494 8 
166498 94 
166505 3 
166507 5 
166508 119 
166519 1 
166525 2 
166526 90 
166641 29 
166650 85 
166673 104 
166679 4 
166683 20 
166689 22 
166723 30 
166770 4 
166920 73 
166976 90 
167219 1 
167274 6 
167409 3 
167723 61 
167730 97 
167873 1 
167905 21 
168025 39 
168063 6 
168086 19 
168095 1 
168196 2 
168214 31 
168227 17 
168233 94 
168247 113 
168249 51 
168254 47 
168255 8 
168256 21 
168257 23 
168259 46 
168265 18 
168266 20 
168337 10 
168341 11 
168356 12 
168359 1 
168377 28 
168397 52 
168439 45 
168453 6 
168462 46 
168617 129 
168654 54 
168660 4 
168663 36 
168672 3 
169067 3 
169091 1 
169170 2 
169201 3 
169216 1 
169480 6 
169509 35 
169516 21 
169521 7 
169544 40 
169566 98 
169572 1 
169700 1 
169738 2 
169798 1 
169901 2 
169924 160 
169935 32 
169936 30 
169937 1 
169948 37 
169959 16 
169963 3 
169965 2 
169969 1 
169977 11 
169984 16 
169995 25 
169996 162 
169997 92 
170000 3 
170003 1 
170008 32 
170054 3 
170057 44 
170073 28 
170153 23 
170199 7 
170284 16 
170307 74 
170398 5 
170555 13 
170578 23 
170767 1 
170810 1 
170914 43 
170943 8 
172523 51 
172562 54 
172629 187 
172635 315 
172637 6 
172649 114 
172659 3 
172662 5 
172668 3 
172683 6 
172684 23 
172699 6 
172840 25 
172848 6 
173260 1 
173347 217 
173369 13 
173540 130 
173547 218 
173567 4 
173569 1 
173570 3 
173572 81 
173573 24 
173577 43 
173580 48 
173588 11 
173591 62 
173596 1 
173606 6 
173610 21 
173809 29 
173817 7 
173946 56 
173973 10 
173980 8 
174319 18 
174347 36 
174634 41 
174727 1 
174794 1 
174850 3 
174904 3 
174923 1 
174930 3 
174966 1 
175289 15 
175609 46 
175638 159 
176230 1 
176350 3 
176382 14 
176390 2 
176415 3 
176558 55 
176568 2 
176569 352 
176570 4 
176571 3 
176578 10 
176587 143 
176596 195 
176599 3 
176605 15 
176609 86 
176613 32 
176655 17 
176675 3 
176763 64 
176929 45 
176932 1 
176949 28 
176960 46 
176962 93 
176980 14 
176986 7 
176992 16 
177005 4 
177018 8 
177020 15 
177022 33 
177030 18 
177039 21 
177056 4 
177219 62 
177227 1 
177372 115 
177373 18 
177376 8 
177401 1 
177411 40 
177436 20 
177440 1 
177935 4 
178317 23 
178343 6 
178356 1 
178358 22 
178372 1 
178422 3 
178427 3 
178558 20 
178585 1 
178811 146 
178822 52 
178840 66 
178859 7 
178928 18 
178940 38 
178948 3 
178949 31 
178950 129 
178958 36 
178964 275 
178973 24 
179130 9 
179277 3 
179278 3 
179286 1 
179294 6 
179327 9 
179330 8 
179344 1 
179355 25 
179356 4 
179369 5 
179385 16 
179559 18 
179849 6 
179851 1 
180137 3 
180631 18 
180889 36 
180947 36 
181266 12 
181411 15 
181460 21 
181682 19 
182334 3 
182367 18 
182535 2 
182691 11 
182740 27 
183067 45 
183408 39 
183653 1 
183703 15 
183934 1 
183935 32 
183999 70 
184085 59 
184175 53 
184508 17 
184698 4 
184741 1 
184751 7 
184850 169 
184935 19 
184986 20 
185163 17 
185362 72 
185549 55 
185561 71 
185900 8 
185907 76 
185930 25 
186094 1 
186100 329 
186126 4 
186127 12 
186132 22 
186187 1 
186197 6 
186200 7 
186226 18 
186259 8 
186272 13 
186276 59 
186423 12 
188025 8 
188619 3 
188971 8 
189966 5 
189974 2 
190030 88 
190063 20 
190071 194 
190188 28 
190343 279 
190352 1 
190373 1 
190387 5 
190392 22 
190398 114 
190436 27 
190457 73 
190458 52 
190463 364 
190484 3 
190521 2 
190666 9 
190673 61 
191169 1 
191240 11 
191281 2 
191399 1 
191449 19 
191537 13 
191546 1 
191556 84 
191585 58 
193095 5 
193098 87 
193099 29 
193100 38 
193132 21 
193199 166 
193212 57 
193221 90 
193236 32 
193241 1 
193250 22 
193251 21 
193258 138 
193311 42 
193422 133 
193427 85 
193555 8 
193566 4 
193934 15 
194176 34 
194180 41 
194294 81 
194303 7 
194348 3 
194357 12 
194362 101 
194368 42 
194372 133 
194380 18 
194406 2 
194446 207 
194479 178 
194527 4 
194556 141 
194562 1 
194583 83 
194599 2 
194601 3 
194645 17 
194649 76 
194819 201 
194937 23 
195126 184 
195127 1 
195128 14 
195254 29 
195297 18 
195317 842 
195522 160 
195596 7 
195733 13 
195927 13 
196981 25 
197183 10 
197205 22 
197220 13 
197226 86 
197245 41 
197251 24 
197270 67 
197280 66 
197291 2 
197294 12 
197312 79 
197329 35 
197338 12 
197354 35 
197370 37 
197379 23 
197385 5 
197396 23 
197399 55 
197410 10 
197421 12 
197520 50 
197585 53 
197624 1 
197728 7 
197743 14 
197832 8 
198122 2 
198375 1 
198615 4 
201210 6 
201459 1 
205257 1 
205458 1 
205476 4 
205481 2 
205489 4 
205490 137 
205501 293 
205506 1 
205514 2 
205802 17 
205918 5 
205947 29 
206241 37 
206296 9 
206447 8 
206538 54 
206565 52 
206696 1 
206723 275 
206731 1 
206732 1 
206741 91 
206742 4 
206743 59 
206744 47 
206748 23 
206749 10 
206750 2 
206752 38 
206759 14 
206790 23 
207942 4 
207989 3 
207995 11 
208009 91 
208050 31 
208060 408 
208063 59 
208088 1 
208093 19 
208418 114 
208888 47 
208914 2 
209238 16 
209267 44 
209371 3 
209547 1 
209597 292 
209611 51 
209709 1 
209752 13 
209759 2 
209763 19 
209774 393 
209781 1 
209784 63 
209814 1 
209819 66 
209832 12 
209859 1 
210002 2 
210099 14 
210136 155 
210288 60 
210311 70 
210462 8 
210470 7 
210493 85 
210498 10 
210510 118 
210546 5 
210556 43 
210568 3 
210571 1 
210576 48 
210603 3 
210621 2 
211650 48 
211654 1 
211659 5 
211669 25 
211672 1 
211675 17 
211677 29 
211689 5 
211697 4 
211713 18 
211714 5 
211747 2 
211772 132 
211776 105 
211783 136 
211816 18 
211837 42 
211866 3 
211974 115 
212028 22 
212118 70 
212136 4 
212144 28 
212178 11 
212290 13 
212356 3 
212527 141 
212531 17 
212542 432 
212657 3 
212826 5 
212877 7 
213354 112 
213559 1 
213566 324 
213571 1 
213607 9 
213726 25 
213731 2 
213757 54 
213930 4 
213970 62 
213980 1 
214054 15 
214078 1 
214200 5 
214215 219 
214221 1 
214340 1 
214348 9 
214494 99 
214523 13 
214580 31 
214692 30 
214835 123 
214841 3 
214852 1 
214856 26 
214860 100 
214870 3 
214894 6 
214912 16 
214918 19 
214939 4 
214940 3 
214947 1 
216427 21 
216441 83 
216453 5 
216457 9 
216483 45 
216503 21 
216513 110 
216521 322 
216523 45 
216527 2 
216531 45 
216536 46 
216538 18 
216576 54 
216581 2 
216586 11 
216593 1 
216614 33 
217722 34 
218195 6 
218348 7 
218475 2 
218499 47 
219979 55 
219995 8 
220185 13 
220198 23 
220204 1 
220237 12 
220249 43 
220252 6 
220263 172 
220282 11 
220291 7 
220304 5 
220306 9 
220469 20 
220603 1 
220605 35 
220638 55 
223303 3 
223328 20 
223361 10 
223365 103 
223397 249 
223437 594 
223448 3 
223473 1 
223625 1 
223626 5 
223628 44 
223824 21 
223949 15 
223963 70 
223992 19 
224111 33 
224132 3 
224285 1 
224307 32 
224313 267 
224325 4 
224340 26 
224378 50 
224389 1 
224401 1 
224427 12 
224574 6 
224581 47 
224670 76 
224848 1 
225020 26 
225067 3 
225102 1 
225185 13 
225197 15 
225206 95 
225235 11 
225238 141 
225243 9 
225249 38 
225305 21 
225334 63 
225338 4 
225342 6 
225343 69 
225362 10 
225374 49 
225414 43 
225423 50 
225443 43 
225451 22 
225453 169 
225454 10 
225455 40 
225464 23 
225476 1 
225557 3 
225560 22 
225570 62 
225716 12 
225718 75 
225775 12 
225920 2 
225952 21 
225955 19 
225961 77 
225997 309 
226005 62 
226010 35 
226053 44 
226076 6 
226081 3 
226127 108 
226133 93 
226149 1 
226208 42 
226227 844 
226250 105 
226255 5 
226272 8 
226293 106 
226297 1 
226310 29 
226394 11 
226434 6 
226471 15 
226505 4 
226517 57 
226545 2 
226642 9 
226847 46 
226849 34 
226870 265 
226928 70 
226934 104 
226949 5 
226953 27 
227024 5 
227030 7 
227041 24 
227057 15 
227108 22 
227121 26 
227157 6 
227291 19 
227377 25 
227419 9 
227443 74 
227500 12 
227513 184 
227563 8 
227651 1 
227676 11 
227724 5 
227801 19 
227805 26 
227843 31 
227846 224 
227854 107 
227856 1 
227858 22 
227859 1 
227864 1 
227867 16 
227869 1 
227871 196 
227877 2 
228147 17 
228166 43 
228167 30 
228168 62 
228173 9 
228177 177 
228182 85 
228223 2 
228248 38 
228262 33 
228269 67 
228278 6 
228281 416 
228283 43 
228303 17 
228604 2 
228805 1 
228808 2 
228813 6 
228816 1 
228824 14 
228830 6 
228837 12 
228847 111 
228849 1 
228879 37 
228902 47 
229004 29 
229013 21 
229022 9 
229042 30 
229234 15 
229268 40 
229336 4 
229691 5 
229842 2 
229855 9 
229870 4 
231069 6 
231182 23 
231377 99 
231410 5 
231412 18 
231414 97 
231419 52 
233241 85 
233265 4 
233441 93 
233528 12 
233637 12 
233772 3 
233826 40 
233883 70 
234092 3 
234783 2 
235051 27 
235077 2 
235363 28 
235511 206 
236162 7 
236317 112 
236324 2 
236443 21 
236457 62 
236469 25 
236471 4 
236475 13 
236477 7 
236483 66 
236486 25 
236491 3 
236501 4 
236504 22 
236512 142 
236534 27 
236661 7 
236673 46 
236696 6 
236823 38 
236831 15 
236840 37 
236855 1 
236886 24 
236902 25 
236910 14 
236916 1 
236919 32 
236924 15 
236936 28 
236990 12 
237003 15 
237007 17 
237008 1 
237017 5 
237037 4 
237038 91 
237045 109 
237169 26 
237509 50 
237639 3 
237820 2 
237834 19 
237848 203 
237874 55 
238241 6 
238348 24 
238589 3 
238709 6 
238720 67 
238725 7 
238729 38 
238732 1 
238735 1 
238737 17 
238742 124 
238743 1 
238744 35 
238747 6 
238754 27 
238760 3 
238761 13 
238768 56 
238793 3 
238818 13 
238825 44 
238842 12 
238846 56 
238856 5 
238861 6 
238869 7 
238878 202 
238885 4 
239154 1 
239181 107 
239383 117 
239386 41 
239864 2 
239874 45 
239990 25 
240116 84 
240288 182 
240309 334 
240390 137 
240430 30 
240468 50 
240621 12 
240622 28 
240626 212 
240630 14 
240634 4 
240635 2 
240636 8 
240639 345 
240644 37 
240647 74 
240655 66 
240656 28 
240668 6 
240676 2 
240697 5 
240708 2 
240714 47 
240717 10 
240755 29 
242412 3 
242426 2 
242440 2 
242490 9 
242518 1 
242530 2 
242533 15 
242544 10 
242549 3 
242839 26 
242877 57 
243023 63 
243027 1 
243225 32 
243511 49 
243538 58 
243683 3 
243858 211 
244328 166 
244340 124 
244381 19 
244512 3 
244669 307 
244885 1 
245680 26 
245802 3 
246012 111 
246154 5 
246337 9 
246361 2 
246475 1 
246492 3 
246523 29 
246629 6 
246682 1 
246683 32 
246701 77 
246702 16 
246824 5 
246890 2 
246896 3 
246897 113 
246907 1 
246920 25 
246931 2 
246938 2 
247558 10 
247566 7 
247586 10 
247765 9 
247859 32 
248336 10 
248348 5 
248522 84 
248663 71 
248855 571 
248875 5 
248880 1 
248897 4 
248898 10 
248923 97 
248930 37 
248941 88 
249110 1 
249112 48 
249235 1 
249266 41 
249468 3 
249540 2 
249579 47 
249587 7 
249595 9 
249600 30 
249728 62 
249759 75 
249874 60 
250068 22 
250072 27 
250074 10 
250091 58 
250110 50 
250124 59 
250128 23 
250132 36 
251118 8 
252688 6 
252700 1 
252726 99 
252784 60 
252794 107 
252918 31 
252920 1 
252931 98 
253117 9 
253122 21 
253788 5 
253907 62 
254108 10 
254119 1 
254243 2 
254321 1 
256113 8 
256250 1 
257210 10 
258329 56 
258367 10 
258476 1 
258492 28 
258667 324 
258700 295 
258716 168 
258725 2 
258732 24 
258740 57 
258794 129 
258800 179 
258803 2 
258807 12 
258949 51 
258984 75 
259314 35 
259322 51 
259443 30 
259450 32 
259453 2 
259455 89 
259460 8 
259472 14 
259490 31 
259491 32 
259504 64 
259505 3 
259510 53 
259516 61 
259634 27 
259701 27 
259739 20 
259871 56 
259875 4 
259886 15 
260037 3 
260046 15 
261121 2 
261888 1 
262677 4 
262707 16 
262717 2 
262718 2 
262757 11 
262912 1 
262930 3 
262932 1 
262934 12 
262953 1 
262974 2 
263109 17 
263227 7 
263246 30 
263249 88 
263261 87 
263277 1 
263283 1 
263315 49 
263321 1 
263669 1 
264221 1 
264333 284 
264498 1 
264539 44 
264589 20 
264603 120 
264611 14 
264649 319 
264656 1 
264756 320 
264767 138 
264888 1 
264898 32 
264917 4 
264930 36 
264952 5 
264974 4 
264977 19 
264979 1 
264986 43 
264990 1 
265031 82 
265142 17 
265150 32 
265154 25 
265157 11 
265166 1 
265317 10 
265774 40 
265787 17 
265792 101 
266101 80 
266109 124 
266266 18 
266289 163 
266320 142 
266355 20 
266824 4 
266841 5 
266986 51 
266995 132 
267005 4 
267014 36 
267020 30 
267042 19 
267047 39 
267053 28 
267067 210 
267078 388 
267094 236 
267259 40 
269224 187 
269233 7 
269245 117 
269347 40 
271644 52 
271749 30 
271921 47 
272166 37 
272293 17 
272363 77 
272372 9 
272747 2 
272761 28 
272921 15 
272936 21 
272945 28 
272951 52 
272960 65 
272973 8 
272974 3 
273007 35 
273058 2 
273212 18 
273227 118 
273343 296 
273360 3 
273365 122 
273996 6 
274040 4 
274143 94 
274149 103 
274155 7 
274157 178 
274161 78 
274164 25 
274187 9 
274223 70 
274241 22 
274244 234 
274246 2 
274252 7 
274258 13 
274259 29 
274260 1 
274261 1 
274278 5 
274289 71 
274752 75 
274922 23 
274932 55 
275094 410 
276004 29 
276160 3 
276174 6 
276557 10 
276683 3 
276711 16 
276812 5 
276850 5 
277307 25 
277384 84 
277750 46 
277834 3 
277839 1 
278140 99 
278277 26 
278412 32 
278591 35 
278766 1 
279420 20 
279581 14 
279663 2 
279728 8 
279893 35 
279903 45 
279917 5 
279996 13 
280003 102 
280008 128 
280016 2 
280026 3 
280039 35 
280042 132 
280052 1 
280053 14 
280522 1 
282320 65 
285152 1 
285290 2 
286304 4 
286343 8 
286361 1 
286374 8 
286561 3 
286570 8 
286574 15 
286578 1 
286579 13 
286583 16 
286588 7 
286591 37 
286592 14 
286643 25 
286650 1 
286655 34 
286688 3 
287843 2 
287853 2 
288003 3 
288048 7 
288188 2 
288363 2 
288453 1 
289152 19 
289208 36 
289325 7 
289336 16 
289345 6 
289351 2 
289358 11 
289372 21 
289381 13 
289387 12 
289419 4 
289424 40 
289428 34 
289431 2 
289432 9 
289457 78 
289481 9 
289491 27 
289794 6 
289951 16 
290691 8 
291192 8 
291209 1 
291214 12 
291242 10 
291247 5 
291248 9 
291256 1 
291262 104 
291314 3 
291328 1 
291353 6 
291725 14 
292097 15 
292143 59 
292241 6 
292384 118 
292605 10 
293697 63 
293718 80 
293721 1 
293750 316 
293755 185 
293765 10 
293787 154 
293798 19 
293802 66 
293951 13 
293956 4 
294010 6 
294029 46 
294035 1 
294117 20 
294142 13 
294333 2 
294335 250 
294347 7 
294355 3 
294361 32 
294367 7 
294368 76 
294377 1 
294387 20 
294414 105 
294425 15 
294438 1 
294755 57 
294833 2 
295028 1 
295046 1 
295091 3 
295374 82 
295385 27 
295400 1 
295405 1 
295408 14 
295416 3 
295570 14 
295576 39 
295581 33 
295582 3 
295589 127 
295591 3 
295592 7 
295595 66 
295596 2 
295599 92 
295601 4 
295609 366 
295610 11 
295617 2 
295629 2 
295642 290 
295644 8 
295650 18 
295651 2 
295662 5 
295678 13 
295720 19 
295759 14 
295776 17 
295983 1 
296012 19 
296176 172 
296201 61 
296228 50 
296387 37 
296565 7 
296707 1 
296835 4 
296959 2 
296961 27 
296990 4 
297171 2 
297179 1 
297195 17 
297333 3 
297557 3 
297573 62 
297676 23 
297723 6 
298200 2 
298213 17 
298255 39 
298286 60 
298374 505 
298378 49 
298654 20 
298679 4 
298844 11 
298872 31 
298890 16 
298895 1 
298896 28 
298897 39 
298902 2 
298923 3 
298928 1 
298958 19 
298968 87 
298979 17 
298988 2 
299086 26 
299102 250 
299108 46 
299146 44 
299157 26 
299163 89 
299169 1 
299177 2 
299200 24 
299249 60 
299257 4 
299271 28 
299280 111 
299285 81 
299287 2 
299293 42 
299298 2 
299307 1 
299313 73 
299326 6 
299330 1 
299333 1 
299348 1 
299350 329 
299356 1 
299360 17 
299367 3 
299380 1 
299381 43 
299387 2 
299392 13 
299420 9 
299428 39 
299434 1 
299441 6 
299463 20 
299477 127 
299488 42 
299494 53 
299543 1 
299581 1 
299634 1 
299648 21 
299705 37 
299724 25 
299748 18 
299814 28 
299818 11 
299826 97 
299830 59 
299901 1 
299908 73 
299936 12 
299949 7 
300058 96 
300070 25 
300089 32 
300124 1 
300127 22 
300180 3 
300233 70 
300246 26 
300271 3 
300280 29 
300313 12 
300322 9 
300363 30 
300657 4 
300679 2 
300989 7 
301358 59 
301389 3 
301793 91 
301837 34 
302220 25 
302285 95 
302699 1 
303041 18 
303065 1 
303154 207 
303342 14 
303375 22 
303529 101 
303731 53 
303734 22 
303755 14 
303762 51 
303946 5 
303976 69 
303987 6 
303999 2 
304004 7 
304009 1 
304012 38 
304020 4 
304064 3 
304162 6 
304225 19 
304239 5 
304378 18 
304544 1 
304983 4 
305031 75 
305066 51 
305409 18 
305553 3 
305711 59 
305724 54 
305732 15 
305735 35 
305737 1 
305742 65 
305743 548 
305744 1 
305745 13 
305761 20 
305988 9 
306045 27 
306354 29 
306585 45 
306814 29 
307435 25 
307859 32 
307864 50 
307867 36 
308219 31 
308374 26 
308845 13 
308863 27 
308869 2 
308874 14 
308907 74 
308921 6 
309094 134 
309115 86 
309315 1 
309325 7 
309537 18 
309650 1 
309675 68 
309710 12 
309719 272 
309747 1 
309752 1 
309967 43 
309990 62 
309998 16 
310009 12 
310027 11 
310038 59 
310102 44 
310112 13 
310239 12 
310253 97 
310259 39 
310263 13 
310297 35 
310312 149 
310315 80 
310316 4 
310320 12 
310326 117 
310332 20 
310477 1 
310631 22 
310639 66 
310657 6 
310803 47 
310804 6 
310805 1 
310811 2 
310814 5 
310819 1 
310821 62 
310823 2 
310826 37 
310879 60 
310890 45 
310896 2 
310901 180 
310909 23 
310961 11 
311079 7 
311543 87 
311599 15 
311827 24 
312209 113 
312229 63 
312895 1 
312910 18 
313040 415 
313053 55 
313442 8 
313446 144 
313458 4 
313623 113 
313635 45 
313640 30 
313641 16 
313642 35 
313647 15 
313650 2 
313656 7 
313660 82 
313681 24 
313687 68 
313706 2 
313709 16 
313881 5 
313908 172 
313915 209 
313927 32 
313930 31 
314054 124 
314244 30 
314392 10 
314411 239 
314420 158 
314581 7 
314642 15 
314729 3 
314736 4 
314815 14 
314861 2 
314872 118 
315361 129 
315383 31 
315605 5 
315657 2 
315743 98 
315775 15 
315800 10 
315803 3 
315876 18 
316002 1 
316012 2 
316017 1 
316020 23 
316070 1 
316238 1 
316405 1 
316408 2 
316409 1 
316411 3 
variableStep chrom=chrIV
253 1 
303 1 
1699 1 
1705 1 
1756 3 
2241 132 
2841 1 
2875 53 
3842 1 
3849 1 
3934 1 
4772 6 
5323 19 
5355 43 
5702 1 
5720 285 
7808 1 
11016 18 
14048 152 
16463 1 
16712 2 
17405 5 
17488 20 
17517 2 
17521 15 
17726 35 
17753 42 
17755 2 
17767 8 
17838 13 
17981 53 
17990 52 
18092 32 
18743 1 
18793 12 
18815 1 
18910 34 
18940 23 
18989 87 
19122 1 
19308 96 
19346 211 
19375 124 
19383 77 
19445 21 
19653 27 
19698 223 
19810 85 
19829 8 
19962 62 
19970 44 
19976 3 
19981 227 
20008 294 
20083 71 
20149 41 
20269 84 
20316 1 
20340 1 
20422 25 
20576 15 
20765 19 
20848 95 
20920 5 
21086 1 
21101 41 
21122 117 
21196 32 
21252 6 
21535 61 
21741 58 
21768 1 
21921 34 
21987 60 
22165 19 
22317 117 
22320 9 
22449 39 
22470 275 
22496 93 
22501 8 
22515 73 
22519 7 
22526 74 
22540 12 
22561 1 
22581 26 
22589 196 
22744 4 
22797 5 
22972 19 
23007 101 
23239 1 
24477 374 
24640 39 
25061 98 
25121 43 
25458 3 
25536 14 
25670 10 
25680 2 
26003 3 
26199 126 
26250 1 
26311 4 
26318 6 
26327 44 
26577 35 
26602 1 
26605 16 
28843 56 
28924 40 
29110 2 
29623 41 
29867 11 
29999 203 
30139 14 
30200 168 
30515 80 
30532 5 
30536 4 
30538 1 
30554 1 
30591 1 
30601 1 
30605 29 
30619 22 
30791 2 
31405 8 
31623 113 
31716 1 
31729 4 
32115 7 
32146 5 
32162 1 
32169 3 
32176 42 
32197 2 
32212 9 
32240 2 
32416 1 
32517 1 
33266 8 
33391 14 
34046 7 
34076 23 
34121 3 
34132 6 
34184 22 
34196 143 
34198 9 
34405 107 
34430 387 
35513 14 
36166 76 
36179 48 
36481 113 
36632 22 
36648 9 
36652 31 
36656 2 
36670 66 
36678 61 
36679 6 
36680 1 
36681 6 
36695 9 
36709 5 
36717 95 
36739 28 
36911 113 
36925 3 
37073 52 
37535 8 
37550 20 
37811 2 
37822 1 
38088 41 
38123 42 
38153 2 
38285 3 
38321 40 
38327 10 
38330 8 
38334 17 
38337 12 
38352 41 
38390 1 
38394 20 
38395 45 
38398 7 
38416 14 
38429 28 
38435 1 
38440 31 
38445 90 
38447 24 
38453 126 
38738 2 
38756 43 
38911 3 
38946 11 
38958 39 
39180 68 
39213 1 
39257 16 
39261 26 
39536 1 
39551 8 
39729 10 
39756 13 
40016 16 
40901 18 
42400 2 
42416 8 
42422 61 
42438 1 
42444 226 
42610 3 
42773 4 
42784 16 
42947 16 
42977 43 
43144 4 
43146 54 
43246 55 
43295 3 
43305 7 
43309 24 
43412 187 
43597 3 
43758 9 
43767 44 
43775 22 
43778 3 
43784 8 
43788 19 
43926 1 
43942 6 
43943 35 
43944 8 
43945 1 
43949 18 
43955 51 
43970 95 
43973 11 
43985 7 
44174 157 
44270 1 
44312 1 
44537 1 
44598 47 
45082 2 
45491 16 
45706 34 
45770 9 
45802 22 
45867 1 
45986 11 
45999 30 
46050 29 
46088 1 
46164 3 
46168 1 
46249 3 
46256 3 
46265 8 
46287 29 
46303 4 
46307 15 
46341 52 
46366 12 
46384 38 
46389 1 
46444 18 
46454 10 
46468 1 
46476 95 
46484 9 
46508 1 
46619 28 
46905 23 
47004 9 
47024 16 
47032 4 
47400 15 
47498 174 
47701 5 
47713 13 
47880 5 
47903 8 
47907 2 
47909 33 
47911 20 
47927 2 
47934 7 
47940 3 
47996 38 
48002 53 
48324 33 
48633 4 
48872 54 
48880 30 
49009 1 
49141 24 
49142 55 
49143 1 
49147 18 
49281 82 
49295 4 
49367 5 
49442 34 
49459 304 
49509 121 
49602 26 
49701 33 
49705 93 
49743 7 
49753 5 
49767 1 
49783 17 
49791 5 
49803 168 
49840 69 
49858 78 
49871 335 
50119 1 
50402 3 
52086 36 
52230 2 
52232 16 
52261 71 
52262 3 
52263 130 
52326 12 
52331 58 
52337 3 
52348 34 
52351 1 
52359 1 
52370 1 
52373 33 
52887 39 
54160 11 
54237 12 
54261 16 
54395 230 
54444 25 
55503 21 
56735 3 
56761 18 
56771 61 
56781 3 
56793 4 
56858 100 
56905 1 
56929 2 
56958 43 
56983 6 
57028 37 
57160 6 
57491 6 
57571 82 
57625 68 
57724 40 
57728 23 
58327 28 
58568 2 
59013 19 
59285 116 
59565 207 
59587 1 
59776 1 
59905 18 
59946 14 
60149 1 
60178 18 
60232 2 
60651 50 
60805 130 
60816 1 
60822 60 
60868 38 
60989 79 
60995 2 
61000 6 
61003 1 
61007 130 
61014 10 
61052 1 
61276 7 
61356 5 
61371 12 
61374 150 
61402 18 
61454 26 
61544 17 
61605 18 
61622 52 
61624 1 
61707 7 
61806 12 
61890 1 
61910 21 
62125 8 
62139 5 
62219 25 
62262 55 
62349 11 
62374 7 
62377 46 
62380 68 
62381 76 
62405 8 
62810 36 
62852 4 
65067 16 
65078 98 
65111 101 
65118 21 
65119 11 
65130 1 
65152 1 
65161 2 
65172 9 
65963 6 
65982 31 
66006 44 
66023 75 
66048 24 
66082 10 
66256 14 
66259 3 
66471 3 
66588 8 
66592 2 
66716 38 
66799 6 
66802 6 
66824 165 
66978 5 
67178 89 
67193 3 
67200 315 
67314 30 
67372 3 
67553 11 
68009 1 
68790 7 
68806 120 
68828 111 
68843 3 
68847 13 
68868 34 
68872 21 
68911 34 
68916 68 
68919 2 
68926 19 
68960 1 
69258 13 
69284 68 
69767 2 
70150 31 
70235 1 
70363 9 
70397 4 
70398 36 
70405 17 
70435 47 
70461 772 
70468 6 
70539 6 
70607 16 
70608 113 
70645 6 
70651 49 
70655 2 
70664 25 
70732 11 
70904 1 
71037 468 
71041 119 
71088 1 
71324 39 
72063 4 
73437 17 
73444 1 
73482 143 
73514 696 
73521 74 
73795 18 
73831 7 
73850 1 
73954 5 
74019 61 
74133 3 
74148 4 
74163 37 
74177 31 
74206 1 
74209 15 
74233 7 
74243 5 
74248 21 
74292 5 
74306 8 
74317 70 
74321 1 
74339 5 
74362 1 
74499 15 
74515 17 
74692 66 
74797 44 
74851 40 
75034 57 
75408 45 
75438 29 
75751 1 
75983 45 
76180 26 
76261 37 
76282 3 
76347 2 
76359 49 
76386 14 
76396 31 
76579 1 
76770 15 
76774 24 
76776 2 
76782 4 
76813 6 
77035 19 
77058 19 
77168 12 
77196 1 
77215 12 
77522 22 
77821 1 
78046 21 
78054 6 
78060 58 
78061 4 
78062 1 
78114 7 
78274 46 
78282 7 
78290 6 
78323 17 
78334 90 
78716 1 
79250 6 
79366 1 
79581 79 
79586 5 
79742 5 
80017 1 
80039 11 
80189 4 
80344 68 
80491 2 
80519 181 
80536 9 
80554 21 
80592 3 
80598 5 
80616 26 
80784 6 
80799 1 
80934 122 
81111 80 
81485 19 
81730 39 
81894 5 
81934 11 
82050 2 
83328 2 
83331 2 
83435 5 
83467 1 
83477 8 
83486 21 
83546 54 
83555 2 
83572 9 
83577 87 
83662 4 
83669 3 
83803 3 
83843 2 
83854 119 
83860 86 
83869 101 
83879 69 
83903 1 
83906 1 
83952 24 
84057 92 
84094 59 
84399 104 
84625 9 
84644 58 
84720 89 
84792 82 
84885 224 
84891 1 
84912 1 
85009 26 
85153 169 
85167 6 
85208 152 
85379 6 
85501 98 
85504 1 
85597 13 
85619 5 
85766 28 
85884 60 
85900 408 
85955 30 
86036 9 
86072 11 
86167 22 
87274 2 
87306 206 
87308 5 
87316 276 
87330 5 
87332 1 
87373 1 
87437 2 
87938 1 
88078 11 
88135 107 
88147 15 
88170 24 
88175 1 
88215 110 
89876 35 
89895 60 
89902 3 
89930 1 
89948 5 
89957 25 
89960 10 
89979 14 
89982 3 
90330 150 
90563 1 
90731 6 
90853 9 
91137 9 
91702 1 
92009 1 
92252 5 
92661 2 
93327 1 
93988 2 
94033 15 
94111 23 
94119 5 
94143 5 
94152 3 
94254 6 
94293 18 
94312 14 
94338 3 
94350 29 
94359 99 
94459 1 
94542 124 
95171 64 
95291 15 
95357 1 
95386 153 
95458 108 
95716 3 
95823 6 
95909 92 
95950 13 
95952 16 
96014 1 
96015 22 
96314 17 
96371 3 
96414 39 
96491 21 
96499 2 
96860 101 
97341 3 
97670 9 
97675 37 
97679 7 
98178 3 
98189 3 
98194 25 
98196 3 
98203 42 
98207 13 
98370 1 
98371 8 
98870 38 
98894 46 
98896 1 
99183 71 
99189 1 
99200 1 
99350 2 
99359 101 
99369 78 
99380 76 
99403 72 
99682 163 
99784 1 
100451 49 
100630 23 
100795 10 
100961 57 
100966 1 
101094 1 
101120 79 
101132 10 
101135 8 
101147 45 
101161 69 
101170 34 
101175 28 
101176 137 
101214 2 
101231 3 
101270 2 
101292 12 
101551 1 
101557 353 
101568 17 
101600 34 
102103 2 
102299 24 
102454 12 
102950 62 
103451 3 
103454 46 
103467 30 
103493 126 
103507 69 
103512 53 
103518 43 
103524 40 
103525 25 
103544 20 
103559 24 
103563 46 
104700 91 
104706 54 
104724 7 
104728 4 
104790 17 
104800 127 
104810 1 
104814 43 
104825 31 
104828 19 
104834 171 
104841 1 
104862 2 
104881 52 
104998 44 
105000 23 
105216 64 
105317 3 
105386 13 
105434 4 
105705 18 
105787 16 
106084 124 
106174 68 
106352 134 
106437 38 
106440 1 
106573 296 
106578 25 
106590 1 
106646 135 
106652 79 
106871 19 
106895 12 
106935 65 
106938 14 
106939 20 
106940 155 
106945 1 
106946 2 
106953 98 
107042 1 
107051 38 
107062 1 
111183 15 
111206 38 
111218 8 
111221 1 
111284 27 
111289 34 
111319 17 
111335 1 
111354 57 
111362 52 
112365 21 
113041 3 
113231 34 
114046 10 
114225 12 
114246 87 
114261 9 
114322 184 
114403 62 
114463 16 
114530 324 
114543 48 
114570 53 
114683 1 
114699 4 
115984 209 
116009 50 
116025 4 
116115 25 
116124 184 
116156 72 
116172 8 
116188 132 
116211 5 
116223 81 
116513 3 
117155 77 
117160 3 
117287 6 
118659 15 
119008 111 
119046 76 
119064 46 
119839 9 
120296 7 
121307 37 
121476 827 
121668 120 
121807 36 
121817 38 
121824 11 
121892 74 
121902 1 
121939 1 
121951 1 
121966 3 
122045 1 
122118 4 
122395 110 
122918 10 
123063 31 
123357 2 
123488 96 
123777 3 
123965 4 
124555 84 
125148 7 
125180 138 
125186 53 
125227 1 
125234 98 
125255 16 
125267 2 
125270 37 
125533 13 
125537 3 
125542 16 
125589 31 
126156 65 
126326 1 
126593 10 
126597 4 
126603 4 
126608 8 
126614 59 
126631 3 
126634 36 
126637 31 
126653 8 
128633 1 
130032 19 
130127 117 
130141 11 
130175 4 
130202 6 
130354 257 
130542 65 
130547 67 
130554 96 
130560 51 
130572 67 
130580 58 
130591 66 
130608 3 
130619 283 
130624 1 
130663 9 
130681 14 
130692 60 
130709 3 
130719 2 
130819 59 
130827 13 
130830 90 
130833 22 
130844 216 
130857 79 
130869 2 
130943 1 
131460 1 
131475 8 
131805 21 
131847 133 
131961 2 
131978 87 
131992 13 
132004 253 
132007 7 
132011 59 
132018 16 
132027 135 
132042 17 
132046 179 
132255 13 
132276 11 
132414 55 
132576 8 
132649 8 
132799 1 
132823 5 
132830 9 
132840 3 
132841 64 
132847 1 
132881 359 
132887 1 
132890 60 
132896 40 
132919 128 
132936 79 
132939 12 
132943 54 
132950 64 
132955 54 
132961 1 
132974 57 
132979 90 
133040 2 
133066 128 
133090 85 
133099 366 
133124 1 
133126 1 
133165 1 
133176 233 
133182 6 
133251 3 
133327 5 
133355 125 
133361 1 
133391 15 
133398 2 
133425 14 
133465 18 
133494 12 
133821 6 
134373 10 
134453 38 
134778 1 
134802 12 
134829 2 
134883 1 
134918 7 
134937 4 
135224 22 
135235 4 
135571 10 
135591 196 
135595 3 
135602 191 
135608 21 
135627 62 
135653 29 
135660 10 
135677 8 
135695 32 
135707 18 
135855 9 
136029 115 
136183 27 
136333 19 
136372 3 
136882 6 
137572 4 
137742 121 
137748 1 
137796 2 
137844 1 
137867 2 
137895 81 
137898 23 
137905 63 
137913 79 
137934 39 
137940 18 
137956 105 
137980 2 
138021 2 
138024 65 
138036 309 
138044 75 
138194 4 
138209 6 
138320 22 
138381 137 
138650 13 
138684 2 
138933 66 
139251 6 
139345 9 
139347 14 
139358 4 
139359 31 
139403 82 
139407 2 
139413 15 
139428 16 
139450 17 
139453 1 
139602 1 
139916 23 
139924 58 
139927 46 
140298 31 
141149 1 
141181 7 
141293 55 
141303 43 
141505 1 
141833 13 
141841 143 
141847 5 
141855 201 
141863 201 
141871 7 
141905 69 
141908 22 
141913 158 
142072 65 
142102 37 
142435 1 
143595 3 
145071 83 
145229 3 
145395 19 
145619 97 
145628 91 
145671 43 
145680 2 
145682 35 
145689 117 
145721 29 
145773 6 
145823 86 
145917 74 
146083 186 
146119 502 
146391 4 
146562 95 
146778 1 
146801 2 
146959 1 
147235 17 
147288 82 
147542 147 
147647 22 
147652 76 
147683 19 
147711 22 
147813 2 
147825 3 
147838 72 
147882 4 
147924 57 
147940 27 
147954 24 
147955 3 
147965 27 
147968 22 
147982 15 
147993 12 
148006 27 
148020 9 
148029 50 
148040 7 
148042 23 
148108 1 
148111 20 
148114 5 
148117 42 
148120 2 
148270 43 
148286 2 
148460 31 
148595 21 
148815 3 
149216 8 
149224 2 
149271 42 
149279 37 
149315 56 
149333 4 
149440 13 
149704 14 
149930 60 
150045 8 
150067 2 
150409 16 
150610 1 
150892 11 
151259 9 
151365 12 
151437 22 
151832 33 
152278 24 
152740 73 
152825 19 
153025 8 
153083 5 
153125 3 
153201 37 
153420 2 
153807 31 
154076 4 
154135 37 
155101 7 
155284 4 
155451 1 
155534 9 
155656 1 
155827 14 
155970 21 
155974 25 
155988 1 
155990 23 
156006 8 
156013 35 
156038 11 
156067 4 
156090 4 
156114 13 
156170 3 
156243 66 
156284 76 
156409 176 
156424 40 
156600 27 
156780 11 
156887 32 
157187 2 
157929 14 
157935 18 
157995 1 
158002 52 
158009 11 
158116 176 
158123 2 
158153 1 
158169 1 
158678 134 
158894 12 
158902 26 
158905 27 
158912 8 
158916 129 
158934 90 
159338 1 
159367 2 
159376 4 
159387 61 
159451 20 
159462 1 
159467 64 
159645 70 
159654 4 
159996 102 
160164 151 
160557 7 
160608 32 
160709 152 
160803 1 
160984 2 
161011 53 
162437 1 
162756 11 
162935 64 
163297 12 
163306 18 
163313 56 
163322 1 
163353 1 
163487 3 
164075 2 
164142 1 
164162 5 
164197 2 
164198 149 
164238 1 
164742 9 
167408 19 
167417 8 
167429 45 
167617 3 
167632 36 
167637 68 
167645 82 
167646 249 
167647 3 
167652 1 
167679 5 
167827 262 
167838 540 
168301 56 
168601 8 
168990 26 
169075 29 
169172 8 
169287 11 
169340 35 
169658 2 
169666 4 
169681 232 
169715 26 
169725 8 
169740 17 
169744 14 
169751 1 
170611 1 
171756 23 
172249 2 
172255 5 
172263 2 
172363 12 
172381 46 
172383 60 
172388 88 
172396 83 
172400 1 
172540 54 
172698 1 
172736 2 
172891 8 
174315 4 
174651 7 
174688 19 
174695 1 
174714 1 
174717 6 
174747 1 
174788 42 
174791 12 
174796 14 
174979 4 
174982 83 
175677 83 
175696 41 
175716 60 
175737 17 
176108 40 
176137 15 
176433 92 
176446 81 
176460 33 
176463 99 
176471 4 
176474 82 
176532 66 
176565 23 
176586 17 
176806 32 
176897 108 
176899 2 
176937 20 
177467 6 
177715 8 
177808 13 
178222 45 
178448 55 
178599 7 
178728 8 
179221 30 
179382 8 
179576 58 
179771 30 
179916 97 
180027 66 
180159 23 
180299 63 
180446 17 
180473 135 
180665 29 
180787 133 
183102 39 
183110 5 
183139 12 
183141 8 
183167 143 
183168 8 
183174 19 
183192 5 
183201 5 
183232 1 
184727 1 
184750 1 
184767 34 
184841 1 
184855 3 
185154 16 
186307 1 
186692 8 
187137 6 
187396 121 
187701 1 
187801 5 
187952 3 
187960 3 
188033 5 
188197 3 
190700 64 
190735 96 
190771 20 
190791 75 
190802 20 
190821 12 
190837 3 
192299 5 
192396 26 
192443 86 
192447 18 
192481 15 
192486 28 
192524 44 
192716 136 
192837 2 
193417 44 
194373 1 
194406 63 
194479 125 
194495 7 
194536 369 
195687 11 
198344 28 
198462 48 
198479 11 
198490 23 
198510 7 
198526 1 
198582 12 
198589 2 
198612 63 
198770 2 
199150 54 
199288 40 
199481 135 
199482 14 
199483 1 
199484 1 
199789 52 
199801 10 
199812 5 
199827 57 
199875 8 
199898 38 
199911 2 
201621 26 
202180 1 
202654 5 
202665 1 
202672 124 
202687 7 
202696 172 
202714 28 
202724 29 
202746 36 
202892 6 
205188 3 
205220 6 
205249 1 
205429 1 
206231 1 
211007 46 
211130 1 
211144 39 
211145 81 
211156 1 
211169 57 
211178 18 
211179 36 
211181 1 
211191 4 
211194 20 
211198 35 
211206 16 
211305 1 
211325 2 
212080 12 
212088 45 
212123 76 
212136 36 
212145 18 
212152 1 
212177 8 
212191 6 
212296 1 
212724 7 
212728 2 
212730 3 
212769 5 
212798 1 
212807 63 
212823 45 
212831 20 
212901 9 
212923 1 
212929 39 
212965 221 
212977 143 
212978 10 
213022 119 
213029 4 
213032 24 
213067 46 
213228 32 
213245 72 
213266 16 
213267 23 
213527 3 
213567 102 
213625 101 
213703 10 
213922 2 
214054 56 
214071 39 
214549 1 
214593 2 
215457 10 
215611 46 
215787 153 
215796 3 
215820 26 
215823 10 
215826 109 
215829 8 
215837 87 
215851 40 
215920 36 
215925 15 
215929 7 
215933 2 
215946 107 
215960 207 
215972 19 
215988 7 
216010 5 
216024 7 
216190 117 
216311 2 
216314 29 
216470 3 
216599 16 
216790 2 
217238 17 
217241 105 
217251 19 
217278 70 
217279 1 
217280 27 
217281 153 
217287 101 
217345 94 
217346 277 
217347 8 
217353 68 
217355 6 
217363 7 
217373 68 
217380 56 
217507 13 
217564 16 
218535 3 
218547 43 
218552 2 
218553 2 
218560 1 
218705 2 
218764 19 
219271 10 
219438 4 
219454 55 
219475 1 
219589 165 
219683 72 
219704 88 
219713 6 
219762 1 
219841 32 
220209 218 
220345 58 
221008 1 
221283 1 
221313 1 
221412 2 
221461 1 
221465 2 
221719 46 
221881 29 
221921 8 
221974 11 
221985 23 
221990 3 
222006 4 
222021 3 
222036 24 
222046 10 
222062 19 
222094 2 
222222 1 
222229 18 
222235 17 
222242 28 
222248 54 
222420 16 
222442 3 
222449 27 
222615 497 
223023 2 
223287 60 
223520 40 
223563 2 
223693 16 
223779 7 
223806 1 
223841 63 
223863 140 
223867 38 
223876 146 
223944 9 
223948 6 
223975 28 
223979 4 
223993 13 
224151 8 
224269 15 
224786 1 
226459 7 
226806 48 
226935 3 
226999 1 
227012 6 
227020 16 
227029 24 
227043 264 
227066 24 
227079 114 
227084 19 
227086 40 
227124 123 
227135 194 
227140 30 
227152 10 
227157 46 
227169 15 
227174 28 
227343 5 
227429 26 
228113 30 
228475 13 
228590 36 
228602 2 
228603 1 
228677 8 
228680 25 
228687 1 
228764 3 
228889 40 
228898 10 
228933 3 
228938 2 
228944 2 
228956 3 
229023 14 
229051 7 
229109 14 
229135 40 
229269 21 
229489 1 
229520 2 
229552 1 
229556 2 
229569 2 
229598 8 
229603 11 
229615 4 
229754 2 
229763 11 
229766 3 
229771 1 
229790 2 
229811 23 
229821 3 
229831 1 
230437 17 
230447 43 
230518 1 
230587 7 
230610 1 
230700 2 
230711 124 
230717 5 
230721 2 
230781 11 
230788 8 
230834 43 
230856 33 
230905 29 
231027 18 
231040 256 
231070 103 
231178 14 
231203 3 
231377 32 
231461 28 
231634 25 
231900 86 
232055 2 
232076 1 
232183 7 
232207 1 
232208 15 
232363 29 
232411 19 
232441 45 
232501 22 
232522 117 
232555 28 
232862 12 
232872 35 
233365 28 
233397 12 
233483 5 
233491 3 
233817 80 
233896 38 
234013 15 
234023 8 
234185 9 
234191 28 
234197 4 
234232 34 
234359 8 
234365 50 
234407 28 
234413 101 
234415 29 
234416 4 
234430 6 
234435 17 
234449 130 
234461 8 
234467 11 
234603 35 
234641 9 
234652 14 
234656 7 
234664 3 
234671 56 
234676 171 
234688 4 
234689 23 
234703 5 
234708 66 
234712 71 
234813 18 
234839 34 
234884 12 
234906 15 
235125 11 
235397 1 
235435 132 
235526 3 
235532 17 
235598 22 
235624 203 
235638 20 
235653 5 
235670 1 
235686 32 
235737 3 
235769 6 
235807 40 
235873 31 
235917 7 
235952 21 
236070 2 
236083 17 
236105 15 
236263 10 
237572 1 
238112 1 
238783 69 
238793 64 
238802 72 
238813 1 
238831 4 
238845 7 
238867 98 
238872 19 
238880 239 
238887 77 
239109 19 
239325 46 
239443 7 
239592 44 
239596 1 
239626 41 
239627 5 
239635 11 
239644 5 
239667 1 
239712 2 
239725 4 
239787 126 
239824 23 
239889 71 
239898 11 
239906 182 
239914 57 
239934 2 
239953 196 
239980 2 
239983 3 
239987 9 
239997 2 
240002 84 
240027 94 
240047 43 
240050 1 
240085 164 
240104 11 
240122 90 
240142 15 
240148 17 
240238 17 
240331 108 
240341 10 
240601 4 
241022 51 
241031 38 
241084 48 
241207 20 
241228 10 
241320 21 
241324 57 
241377 8 
241513 7 
241518 15 
241557 21 
241731 14 
241839 23 
241907 15 
242086 62 
242106 1 
242110 26 
242133 16 
242143 6 
242199 53 
242227 15 
242236 14 
242337 5 
242424 3 
243198 33 
243363 1 
244149 19 
244329 44 
245126 1 
245169 16 
245286 4 
245461 8 
245485 153 
245629 9 
245656 2 
245667 159 
245673 19 
245679 349 
245756 2 
245758 1 
245763 498 
245765 51 
245777 2 
245788 3 
245807 1 
245817 178 
246460 14 
246696 32 
246734 16 
246766 177 
246891 6 
246917 8 
247069 574 
247085 6 
247288 1 
247369 1 
247516 13 
247546 4 
247709 3 
247752 269 
247848 5 
247874 8 
248007 5 
248017 36 
248036 13 
248091 166 
248098 1 
248108 3 
248138 1 
248139 216 
248149 2 
248336 82 
248467 17 
249254 1 
249468 6 
250583 4 
250820 113 
251028 20 
251131 4 
251348 18 
251361 4 
251379 7 
251385 5 
251422 6 
251428 6 
251432 4 
251447 1 
251450 4 
251455 2 
251460 2 
251465 5 
251474 14 
252200 4 
253456 16 
253824 104 
253835 1 
253875 54 
253967 94 
254043 99 
254096 1 
254100 14 
254112 51 
254267 1 
255021 2 
255185 49 
255197 5 
255222 55 
255225 40 
255240 2 
255245 10 
255248 10 
255253 16 
255279 2 
255292 40 
255293 46 
255294 8 
255300 3 
255323 27 
255473 3 
255519 24 
255684 106 
255878 18 
256020 6 
256211 55 
256257 47 
256263 4 
256290 50 
256395 43 
256408 47 
256790 116 
256796 1 
256957 36 
257356 46 
257589 292 
257633 1 
257867 49 
258022 67 
258316 1 
258317 11 
258457 7 
258507 83 
258618 126 
258660 3 
258667 183 
258677 144 
258698 34 
258704 70 
258707 30 
258782 8 
258786 4 
258812 333 
258991 31 
258996 5 
259035 19 
259348 1 
260362 2 
260772 82 
260849 8 
261759 20 
261968 21 
262353 76 
262355 14 
262472 51 
262528 1 
262550 212 
262601 85 
262929 72 
263262 2 
264205 1 
264262 103 
264306 6 
264310 5 
264355 3 
264371 127 
264373 1 
264374 48 
264376 1 
264387 2 
264392 111 
264403 2 
264586 2 
264720 16 
264752 14 
265062 34 
265071 8 
265092 14 
265103 31 
265109 16 
265112 5 
265126 52 
265140 67 
265157 1 
265167 4 
265169 15 
265183 16 
265195 7 
265199 11 
265205 14 
265228 7 
265248 4 
265387 11 
265399 6 
265430 54 
265540 44 
265557 22 
265588 4 
265713 1 
265737 67 
266377 1 
266665 7 
266790 98 
266912 8 
267105 6 
267261 38 
267308 17 
267570 2 
267592 6 
267607 34 
267637 11 
267649 24 
267653 22 
268048 1 
268870 69 
268879 17 
268924 1 
268989 18 
269224 52 
269250 78 
269375 51 
269405 16 
269417 94 
269803 4 
269855 25 
269869 10 
270038 131 
270276 71 
271530 4 
271757 1 
271855 76 
271991 88 
272000 8 
272001 79 
272010 189 
272016 31 
272020 43 
272042 75 
272080 3 
272100 12 
272215 132 
272226 18 
272239 164 
272259 46 
272267 80 
272270 5 
272272 33 
272318 147 
272322 1 
272327 180 
272333 39 
272344 233 
273666 46 
273669 1 
273683 1 
273700 12 
274284 22 
274418 64 
274420 28 
274428 12 
274792 9 
274809 98 
274934 67 
274939 23 
274951 32 
274967 80 
274974 4 
274991 17 
274996 36 
275147 2 
275150 7 
276656 50 
276684 9 
276689 15 
276714 15 
276731 16 
276736 14 
276742 316 
281817 2 
281980 6 
281996 18 
282036 26 
282065 7 
282086 14 
282244 23 
282295 3 
282904 1 
283252 8 
283260 2 
283270 246 
283273 32 
283282 29 
283308 9 
283323 2 
283345 5 
283676 2 
283833 6 
284035 34 
284359 1 
284514 1 
284647 2 
285206 1 
285219 75 
285237 45 
285248 46 
285254 41 
285259 5 
285308 3 
285328 1 
286768 86 
286775 18 
286791 5 
286817 64 
286822 13 
286824 7 
286922 30 
286933 55 
286942 85 
286970 22 
286991 13 
287017 114 
287024 11 
287139 7 
287302 83 
287663 1 
288134 24 
288137 48 
288904 25 
289344 196 
289701 8 
289716 14 
289744 2 
289748 4 
289754 89 
289773 84 
289778 5 
289789 45 
290298 26 
290302 56 
290337 30 
291131 14 
291650 62 
291708 36 
291871 17 
291913 6 
292085 3 
292121 1 
292218 70 
292261 5 
292470 35 
292600 5 
292610 51 
292627 7 
292635 56 
292681 15 
292715 131 
293181 11 
293183 9 
293193 6 
293400 1 
293406 91 
294379 20 
294391 17 
294886 5 
294893 64 
294912 1 
294927 1 
294972 21 
296229 11 
296402 24 
296403 13 
296411 11 
296420 130 
296428 129 
296631 10 
296651 17 
296840 151 
297208 68 
297289 35 
297396 1 
297460 1 
297873 27 
297891 37 
298093 55 
298103 1 
298177 57 
298619 3 
298905 148 
299074 4 
299827 8 
300017 74 
300061 21 
300178 5 
300185 115 
300212 18 
300245 7 
300256 6 
300278 2 
301170 64 
301342 14 
301350 1 
301359 24 
301714 1 
301851 9 
301934 1 
302020 185 
302087 1 
302161 134 
302257 24 
302262 68 
302282 4 
302288 3 
302513 200 
302522 1 
302575 2 
302657 11 
302750 2 
302756 19 
302784 60 
302787 1 
302802 68 
302861 185 
302879 30 
302903 77 
302917 38 
302931 54 
303040 38 
303047 48 
303053 3 
303071 13 
303097 38 
303099 15 
303118 75 
303142 5 
303158 158 
303249 12 
303456 140 
303464 36 
303588 1 
303969 1 
304017 3 
304218 45 
304689 66 
304872 37 
304908 245 
304917 3 
304988 201 
305016 64 
305027 1 
305038 4 
305053 8 
305074 2 
305173 2 
306602 2 
306623 42 
306636 4 
306724 52 
306727 8 
306752 11 
308160 2 
308171 23 
308177 15 
308181 4 
308289 12 
308295 40 
309522 6 
309543 3 
309584 8 
309595 9 
310235 3 
310260 1 
310269 6 
310277 6 
310308 14 
310365 161 
310377 161 
310379 54 
310382 45 
310383 21 
310431 48 
310437 140 
310539 184 
310586 35 
310900 5 
310907 165 
311158 5 
311687 33 
311703 1 
311736 37 
312015 2 
312049 3 
312125 70 
312187 13 
312203 16 
312243 29 
312338 30 
312373 26 
312381 6 
312498 1 
312578 6 
312709 4 
312720 5 
312726 30 
312752 6 
312755 12 
312769 9 
312774 2 
312790 2 
312793 2 
312797 1 
312834 2 
312841 21 
312876 12 
312905 180 
313039 237 
313080 11 
313110 73 
313235 26 
313400 76 
313421 59 
313458 1 
313504 1 
313843 37 
313867 74 
314246 12 
314277 3 
314556 11 
314734 12 
314737 19 
314756 10 
314814 6 
314851 5 
314863 26 
314880 54 
314892 14 
314935 24 
314938 4 
314968 4 
314996 27 
315022 1 
315035 6 
315133 49 
315159 63 
315172 20 
315180 30 
315186 138 
315202 5 
315209 48 
315223 1 
315225 1 
315234 4 
315298 1 
315313 9 
315357 1 
315405 4 
315480 18 
315485 16 
315497 2 
315518 35 
315548 1 
315578 5 
315606 2 
315621 1 
315624 64 
315641 2 
315646 22 
315710 5 
315757 3 
315823 1 
315829 29 
315908 1 
315956 1 
316012 9 
316065 1 
316143 6 
316288 2 
316294 16 
316324 89 
316328 17 
316346 2 
316486 66 
316519 18 
316537 145 
316544 3 
316565 1 
316602 36 
316609 4 
316675 17 
316691 1 
316702 2 
316815 12 
316829 18 
320181 92 
320284 3 
320309 8 
320334 1 
320335 29 
320356 319 
320376 22 
320385 131 
320394 6 
320398 1 
320425 30 
320612 21 
320672 9 
320898 142 
320914 39 
320941 1 
320982 36 
321035 3 
321358 8 
321371 3 
321511 7 
321523 1 
321567 14 
321741 58 
321747 68 
321751 40 
321754 27 
321758 10 
321763 41 
321782 5 
322057 3 
323068 80 
323090 45 
323145 3 
323158 7 
323166 10 
323179 39 
323187 45 
323219 34 
323321 25 
323574 31 
323666 3 
323705 6 
323720 28 
323755 13 
323807 7 
323821 33 
323827 151 
323987 82 
323993 20 
323995 6 
324976 32 
326232 37 
326253 12 
326259 68 
326289 1 
326290 6 
326291 126 
326298 1 
326363 5 
326366 13 
326391 1 
326888 64 
328379 10 
328552 12 
328696 213 
328806 16 
328814 103 
328982 4 
329135 62 
329225 33 
329231 25 
329307 47 
329508 3 
329714 1 
329764 2 
329769 20 
329963 3 
329972 43 
329984 29 
330121 3 
330249 25 
330258 12 
330553 60 
330563 5 
330574 3 
330598 2 
330648 2 
330721 26 
330726 2 
330817 5 
330886 7 
330895 36 
330902 5 
330909 1 
330930 6 
330942 1 
331210 5 
331700 11 
332422 1 
332425 4 
332515 1 
332635 5 
332690 4 
332698 3 
332938 1 
332944 1 
333044 156 
333050 13 
333308 16 
333314 1 
333441 4 
333459 141 
333573 179 
333612 42 
333669 36 
333778 37 
333875 1 
333989 4 
334011 13 
334023 2 
334311 6 
334316 59 
334346 219 
334443 2 
334451 209 
334476 5 
334494 20 
334502 403 
334519 12 
334671 16 
334705 47 
334731 15 
334743 73 
334761 33 
334925 130 
334928 66 
334936 9 
334959 19 
335050 111 
335084 29 
335103 5 
335382 2 
335547 36 
335758 179 
335765 34 
335775 30 
335783 8 
335819 15 
336116 1 
336146 113 
336724 1 
337181 48 
337325 20 
337328 67 
337343 11 
337349 10 
337352 8 
337362 32 
337407 99 
337416 2 
338097 21 
338117 27 
338135 43 
338178 1 
338240 41 
338244 9 
338304 10 
338449 1 
340282 24 
340290 41 
340299 48 
340306 28 
340314 5 
340392 1 
340395 74 
340414 3 
340420 3 
340442 16 
341348 3 
341480 4 
341503 9 
341507 18 
341513 11 
341522 30 
341531 35 
341536 101 
341544 76 
341550 4 
344164 9 
344262 4 
344273 1 
344276 1 
344280 9 
344323 15 
344421 1 
344688 5 
344766 2 
345109 81 
345114 289 
345131 49 
345140 56 
345299 1 
345314 2 
345347 5 
345474 7 
345509 2 
345535 66 
345556 70 
345563 86 
345570 6 
345577 19 
345580 74 
349010 10 
349886 11 
349995 1 
350520 36 
350527 57 
350715 46 
350813 1 
350960 16 
351096 64 
351121 12 
351127 14 
351139 2 
351247 4 
351248 8 
351266 5 
351290 27 
351316 74 
351325 25 
351330 4 
351351 2 
351366 1 
351373 1 
351376 15 
351715 74 
351763 12 
351895 11 
351899 24 
351903 2 
351920 8 
352446 240 
352449 21 
352452 1 
352456 17 
352463 2 
352464 38 
352471 3 
352506 18 
352653 114 
352668 39 
352677 30 
352687 131 
352694 94 
352714 23 
352757 1 
352760 153 
352879 2 
352894 23 
353082 55 
353211 70 
353269 8 
353279 5 
354335 6 
355134 8 
355289 10 
355537 111 
355558 6 
355575 27 
355651 27 
355652 17 
355681 11 
357016 10 
357073 2 
357084 13 
357105 25 
357107 2 
357108 12 
357113 295 
357151 7 
357159 100 
357220 31 
357224 3 
357225 84 
357226 82 
357232 105 
357239 85 
357244 38 
357258 4 
357310 1 
357318 113 
357330 44 
357335 1 
357347 6 
357352 4 
357359 46 
357404 29 
357412 17 
357427 82 
357429 9 
357455 38 
357543 89 
357558 1 
357640 9 
357645 2 
357659 10 
357666 173 
357722 138 
357770 15 
357840 6 
357854 7 
357892 9 
357921 25 
358017 4 
358065 337 
358190 123 
358203 7 
358278 8 
358329 1 
358349 16 
358407 10 
358417 29 
358552 6 
358619 1 
358673 48 
358724 28 
358734 37 
358756 24 
358784 61 
358934 33 
358952 8 
359005 77 
359009 32 
359013 61 
359032 2 
359122 52 
359138 36 
359341 12 
359362 35 
359375 82 
359404 18 
359508 43 
359517 51 
359608 16 
359616 1 
359622 237 
359698 29 
359711 116 
359717 8 
359720 82 
359730 2 
359733 133 
359734 1 
359735 75 
359740 3 
359900 12 
359930 5 
360078 22 
360109 13 
360143 1 
360276 12 
360588 44 
360599 1 
360610 302 
360858 36 
360896 62 
360903 98 
361193 122 
361255 180 
361376 1 
361400 4 
361403 18 
361423 5 
361428 4 
361446 23 
361450 64 
361476 5 
361479 18 
361831 6 
362296 1 
362447 155 
362493 8 
362494 9 
362499 10 
362517 1 
362520 19 
362522 100 
362565 78 
362576 17 
362580 106 
362589 56 
362723 114 
362751 10 
362761 11 
363179 17 
363475 18 
363483 4 
363491 3 
363660 16 
363666 1 
363678 5 
363684 37 
363685 7 
363686 61 
363690 2 
363691 330 
363692 100 
363694 10 
363697 2 
363703 57 
363713 11 
363794 2 
363801 92 
363807 2 
363808 48 
363809 5 
363810 1 
363811 9 
363840 232 
363865 5 
364056 39 
364059 2 
364144 62 
364149 9 
364164 7 
364176 74 
364469 38 
364778 13 
364829 2 
364900 2 
364928 1 
364943 46 
364954 1 
364998 1 
365089 70 
365517 5 
365520 2 
365578 1 
365590 11 
365609 1 
365662 8 
365683 24 
365755 1 
365879 42 
365898 69 
366078 6 
366105 4 
366106 169 
366120 74 
366125 216 
366130 5 
366147 4 
366190 125 
366236 112 
366241 236 
366255 7 
366291 104 
366299 46 
366320 5 
366335 45 
366360 47 
366442 78 
366454 25 
366474 4 
366488 1 
366533 174 
366539 84 
366545 209 
366577 19 
366593 8 
366598 59 
366611 32 
366617 71 
366627 3 
366632 1 
366633 91 
366637 6 
366767 39 
366812 6 
366819 94 
366831 43 
366838 21 
366841 7 
366878 1 
366884 6 
366888 35 
366901 16 
366909 2 
366939 3 
366943 15 
367059 13 
367103 10 
367117 7 
367200 47 
367206 14 
367429 11 
367446 36 
367479 17 
367666 10 
367683 33 
367805 12 
367822 40 
367824 1 
368047 93 
368202 39 
368324 62 
368395 1 
368409 58 
368423 103 
368431 15 
368442 8 
368469 118 
368480 27 
368486 9 
368562 9 
368585 39 
368624 4 
368640 173 
368644 10 
368661 1 
368685 2 
368707 257 
368713 49 
368729 48 
368742 1 
368750 50 
368754 412 
368787 2 
368836 44 
368846 20 
368908 186 
368923 5 
369028 1 
369066 24 
369076 64 
369087 26 
369106 5 
369159 11 
369199 3 
369211 53 
369220 9 
369230 23 
369244 18 
369254 3 
369395 55 
369401 110 
369402 68 
369403 3 
369405 12 
369416 187 
369470 16 
369476 4 
369484 1 
369509 15 
369516 70 
369527 48 
369532 5 
369534 43 
369562 179 
369722 49 
370656 1 
370664 32 
370822 199 
370850 12 
370869 153 
371002 1 
371043 50 
371086 2 
371094 4 
371097 35 
371108 190 
371118 2 
371280 15 
371299 6 
371470 2 
371502 4 
371505 52 
371599 2 
371891 99 
371909 221 
372024 2 
372031 3 
372063 63 
372067 16 
372074 1 
372086 47 
372119 10 
372129 8 
372143 34 
372154 4 
372160 10 
372169 13 
372174 4 
372182 46 
372199 19 
372204 1 
372358 121 
372369 19 
372553 13 
373773 2 
373807 44 
373817 3 
373826 24 
373833 2 
373840 2 
373846 4 
374021 59 
374029 2 
374220 59 
374383 33 
374395 9 
374921 1 
374981 30 
375311 2 
375349 20 
375356 20 
375363 65 
375367 11 
375382 5 
375389 73 
375419 2 
375421 8 
375428 20 
375429 60 
375440 140 
376519 5 
376568 67 
376596 85 
376607 20 
376609 2 
376610 10 
376614 19 
376634 15 
376638 36 
376649 49 
376792 110 
376848 42 
377038 1 
377144 1102 
377184 2 
377185 57 
377322 254 
377480 190 
377966 83 
377983 60 
378145 1056 
378150 309 
378334 28 
378439 36 
378454 66 
378486 17 
378493 11 
378535 14 
378545 7 
378550 39 
378553 9 
378564 7 
378569 52 
378580 9 
378594 53 
378604 5 
378631 20 
378636 3 
378696 2 
378720 10 
378737 19 
378830 5 
378859 5 
378878 1 
378915 14 
379016 4 
379036 428 
379052 91 
379324 61 
379434 5 
379829 1 
380867 6 
381044 16 
381558 20 
381565 19 
381567 6 
381568 206 
381578 6 
381585 31 
381606 6 
381611 104 
381620 10 
381637 1 
381646 3 
381677 2 
381824 26 
381833 278 
382003 51 
382087 1 
382151 1 
382183 12 
382309 2 
382330 2 
382344 4 
382350 1 
382588 8 
382625 24 
382759 134 
382762 50 
382853 3 
383051 60 
384148 6 
384669 15 
384720 10 
385067 3 
385129 37 
385243 1 
385838 83 
386199 1 
386236 5 
386243 1 
386254 58 
386354 13 
386550 14 
386698 2 
386800 8 
386874 19 
386933 32 
386981 7 
387042 28 
387100 5 
387109 27 
387119 1 
387187 9 
387230 39 
387255 1 
387310 34 
387525 23 
387542 32 
387643 2 
387686 153 
387897 1 
387950 114 
388747 1 
388927 2 
388932 49 
388935 6 
388980 5 
388984 46 
388986 5 
388991 18 
388994 8 
389002 55 
389026 8 
389188 4 
389234 49 
389413 73 
389424 245 
389780 16 
389872 32 
389877 7 
391302 1 
391401 18 
391515 1 
391544 1 
391876 1 
391981 57 
392151 2 
392186 10 
392326 74 
392352 5 
392356 5 
392367 24 
392373 1 
392375 1 
392377 20 
392408 14 
392496 2 
392572 111 
392600 67 
392690 1 
392697 19 
392710 132 
392739 62 
392861 21 
392864 30 
392867 22 
392872 6 
392884 3 
392899 23 
392902 18 
393256 7 
393307 109 
393490 150 
393497 22 
393501 139 
393503 4 
393509 13 
393529 60 
393578 12 
393659 75 
393678 56 
393812 2 
393968 1 
393991 90 
394013 48 
394024 19 
394028 5 
394033 99 
394087 53 
394090 7 
394108 6 
394123 326 
394134 92 
397302 25 
397304 2 
397313 168 
397321 289 
397322 2 
397340 39 
397372 159 
397388 14 
397391 42 
397396 6 
397407 247 
397413 68 
397417 54 
397461 5 
397479 48 
399144 2 
399158 1 
399164 3 
399166 4 
399177 3 
399181 24 
399193 4 
399222 16 
399239 7 
399247 5 
399257 2 
399263 3 
399294 15 
400889 2 
400991 31 
402994 76 
403002 73 
403342 5 
403486 1 
403492 2 
403497 19 
403509 83 
403530 31 
403543 5 
403581 12 
403594 13 
403607 2 
403627 17 
403666 6 
403777 42 
403804 165 
403977 1 
404142 22 
404409 39 
404423 293 
405030 1 
405042 1 
405048 82 
405054 20 
405069 2 
405090 1 
405119 8 
405125 13 
405129 1 
405146 1 
405162 2 
405171 1 
405177 5 
405184 5 
405190 1 
405193 16 
405559 56 
405695 107 
405802 42 
406435 14 
406923 4 
406949 15 
407275 98 
407418 77 
407429 3 
407440 14 
407451 10 
407455 2 
407457 15 
407460 3 
407464 28 
407472 114 
407556 2 
407638 9 
407657 134 
407663 1 
407669 370 
407681 35 
407689 85 
407703 37 
407705 11 
407721 383 
407726 5 
407729 60 
407735 4 
407744 17 
407745 34 
407758 29 
407779 17 
407818 2 
407843 44 
407921 139 
408096 23 
408111 1 
408116 41 
408150 17 
408203 8 
408209 9 
408381 6 
408646 81 
408717 65 
408971 6 
409063 1 
409074 4 
409075 43 
409106 2 
409117 21 
409225 67 
409231 85 
409239 1 
409303 70 
409304 12 
409305 1 
409335 6 
409451 42 
409492 3 
409545 1 
409683 145 
409692 53 
409719 353 
409750 2 
409792 106 
409868 82 
409879 6 
409896 28 
409902 6 
409940 45 
409947 14 
409955 41 
409960 2 
409962 40 
409970 150 
409979 29 
410042 28 
410049 1 
410050 65 
410090 84 
410153 41 
410172 21 
410198 7 
410293 30 
410294 19 
410304 9 
410311 9 
410314 81 
410320 322 
410478 386 
410486 2 
410491 1 
410500 79 
410501 1 
410502 3 
410507 1 
410513 101 
410547 55 
410598 13 
410728 23 
410799 1 
410819 2 
410842 1 
410847 3 
410864 3 
410867 2 
410876 12 
410880 5 
410884 1 
410904 1 
410910 1 
410914 2 
410935 1 
410938 1 
410939 3 
410971 5 
410977 3 
410982 3 
410987 1 
410993 1 
411016 4 
411043 1 
411049 32 
411061 15 
411083 4 
411091 1 
411107 52 
411164 78 
411183 20 
411262 7 
411288 1 
411295 62 
411302 23 
411305 2 
411313 64 
411327 9 
411355 36 
411364 27 
411376 40 
411380 196 
411384 39 
411389 317 
411397 31 
411484 7 
411497 22 
411504 4 
411508 67 
411514 7 
411516 11 
411521 17 
411535 10 
411585 48 
411586 18 
411593 3 
411596 7 
411598 6 
411600 33 
411605 46 
411611 43 
411612 8 
411620 39 
411623 40 
411631 19 
411634 43 
411654 4 
411659 24 
411704 2 
411789 56 
411792 1 
411966 160 
411975 13 
412326 59 
412339 7 
412345 17 
412422 1 
413040 23 
413057 40 
413143 8 
413207 1 
413243 12 
413264 9 
413270 7 
413273 3 
413279 2 
413282 1 
413287 1 
413294 6 
413297 1 
413302 18 
413304 2 
413305 8 
413316 1 
413455 1 
413485 77 
413522 88 
413581 2 
413674 5 
413756 281 
413803 5 
413845 41 
413858 33 
413866 1 
413869 5 
413876 31 
413886 5 
413959 53 
414097 54 
414118 20 
414181 41 
414315 2 
414496 26 
414501 14 
414537 4 
414794 56 
414837 26 
414847 3 
414856 3 
414866 7 
414868 77 
414882 6 
414912 1 
414921 3 
414927 11 
414940 35 
414950 5 
414959 18 
414961 2 
414988 1 
415103 11 
415128 398 
415141 83 
415237 3 
415304 50 
415442 2 
415448 3 
415458 7 
415575 4 
415601 5 
416045 9 
416275 10 
416688 23 
416846 2 
416903 1 
416949 11 
416952 2 
416962 43 
416965 1 
416977 1 
416981 1 
416983 13 
416992 2 
416995 4 
416998 10 
417000 42 
417007 3 
417015 35 
417017 5 
417031 3 
417040 26 
417047 5 
417120 80 
417123 55 
417127 31 
417132 30 
417156 14 
417163 61 
417169 8 
417176 1 
417190 33 
417197 6 
417201 19 
417206 20 
417213 19 
417218 9 
417349 24 
417377 20 
417380 3 
417395 160 
417452 8 
417521 5 
417550 8 
417557 30 
417581 73 
417732 214 
417738 1 
417867 56 
417878 7 
417882 30 
417886 45 
417898 204 
417899 10 
417935 198 
417944 13 
417951 28 
417958 40 
417964 46 
417978 44 
418012 2 
418045 1 
418113 142 
418154 42 
418213 16 
418542 2 
418585 119 
418615 3 
418618 5 
418636 1 
418691 6 
418886 4 
418950 4 
419114 1 
419361 41 
419757 26 
420011 70 
420657 285 
420797 7 
421278 5 
421566 6 
421615 1 
421749 7 
421755 25 
421769 4 
421775 10 
421794 16 
421803 3 
421810 1 
421817 6 
421824 19 
421829 56 
421841 2 
421842 11 
421844 24 
421845 5 
421849 33 
421861 4 
421864 1 
421866 10 
421872 5 
421873 2 
421881 1 
421903 7 
421906 15 
421908 3 
421933 2 
422006 3 
422066 71 
422085 51 
422092 19 
422217 6 
422280 96 
422331 1 
422463 26 
422558 26 
422702 87 
422815 34 
423449 6 
423583 95 
423592 78 
423603 442 
423604 37 
423605 203 
423609 97 
423621 46 
423622 107 
423623 179 
423630 40 
423634 3 
423667 15 
423672 17 
423673 81 
423675 3 
423682 125 
423690 31 
423692 1 
423695 33 
423710 18 
423730 318 
423877 1 
423883 253 
423893 21 
423902 6 
423980 1 
423995 83 
424012 5 
424029 16 
424032 3 
424034 126 
424035 3 
424036 75 
424039 74 
424046 2 
424049 1 
424050 15 
424057 48 
424065 11 
424076 79 
424082 53 
424083 1 
424084 1 
424099 4 
424101 31 
424102 66 
424103 5 
424111 352 
424134 14 
425723 40 
425734 4 
425744 199 
425863 7 
425871 5 
425885 33 
425904 6 
425910 85 
425913 198 
425938 74 
425991 1 
427008 5 
427024 4 
427028 23 
427040 7 
427046 15 
427050 7 
427054 14 
427104 4 
427152 30 
427157 6 
427167 54 
427172 3 
427176 39 
427179 1 
427183 5 
427192 3 
427212 2 
428440 13 
428446 14 
428456 5 
428567 116 
428607 76 
428616 6 
428639 4 
428761 3 
428768 11 
428773 91 
428776 2 
428787 13 
428794 17 
428797 2 
428802 3 
428917 10 
429035 8 
429043 25 
429057 4 
429061 2 
429238 15 
429706 39 
429849 20 
430383 5 
430657 8 
430740 5 
430768 3 
430821 3 
431042 1 
431064 47 
431093 57 
431183 151 
431201 9 
431218 10 
431242 7 
431363 189 
431381 89 
431389 90 
431391 31 
431416 1 
431421 4 
431432 1 
431518 11 
431542 6 
431551 53 
431555 122 
431563 10 
431580 41 
431589 34 
431595 102 
431598 6 
431603 87 
431606 32 
431613 180 
431621 8 
431649 39 
431676 45 
431679 517 
431680 12 
431681 1 
431683 20 
431690 78 
431698 208 
431717 32 
431833 6 
431877 48 
431904 1 
431942 26 
431952 20 
432012 56 
432045 30 
432076 211 
432080 53 
432102 23 
432114 293 
432119 35 
432127 21 
432132 21 
432135 84 
432136 60 
432137 51 
432141 44 
432145 7 
432156 205 
432171 7 
432181 1 
432182 16 
432184 100 
432187 5 
432188 1 
432189 113 
432192 16 
432196 99 
432214 1 
432219 5 
432227 49 
432231 203 
432239 18 
432242 98 
432250 11 
432257 55 
432275 54 
432409 40 
432581 2 
432589 35 
432595 93 
432610 78 
432612 10 
432614 1 
433330 3 
433342 34 
433349 27 
433352 12 
433354 213 
433359 55 
433371 47 
433376 57 
433379 12 
433382 18 
433391 96 
433394 18 
433397 5 
433402 4 
433404 22 
433406 64 
433410 33 
433418 48 
433422 38 
433436 82 
433445 97 
433449 66 
433454 197 
433478 139 
434007 13 
434012 1 
434018 221 
434042 51 
434045 1 
434143 34 
434156 6 
434159 14 
434217 17 
434225 56 
434233 29 
434239 52 
434242 29 
434245 11 
434248 1 
434253 31 
434299 1 
434301 2 
434306 17 
434309 18 
434310 1 
434359 99 
434383 196 
434393 20 
434414 28 
434549 14 
434698 4 
434721 197 
434770 171 
434776 31 
434788 1 
434926 91 
434931 21 
434939 5 
434956 10 
434963 18 
434999 22 
435117 2 
435121 21 
435170 3 
435227 1 
435260 23 
435304 1 
435376 1 
435384 56 
435436 10 
435486 1 
435656 13 
435663 80 
435697 14 
435798 169 
435808 69 
435821 1 
435823 43 
435831 324 
435834 27 
435855 32 
435860 62 
435861 64 
435862 2 
435865 36 
435873 32 
435874 3 
435879 27 
435882 57 
435884 8 
435888 1 
435893 60 
435899 109 
435957 1 
436122 6 
436126 4 
436141 4 
436277 19 
436406 11 
436419 1 
436461 1 
436462 8 
436499 1 
436564 4 
436746 7 
436798 2 
436804 61 
436812 62 
436909 8 
436927 21 
436947 54 
436949 8 
436955 147 
436959 1 
436965 9 
436966 19 
436985 8 
436999 1 
437015 27 
437053 52 
437244 1 
437707 25 
437789 1 
437853 29 
437865 1 
437912 33 
437919 9 
437922 1 
437923 20 
437928 2 
437935 33 
437941 21 
437952 13 
437955 106 
437961 6 
437967 181 
437971 31 
437978 24 
437999 13 
439365 37 
439396 29 
439397 1 
439400 72 
439407 16 
439410 12 
439416 15 
439420 5 
439421 123 
439428 3 
439436 98 
439465 6 
439467 4 
439469 9 
439471 2 
439472 1 
439473 20 
439475 4 
439478 347 
439481 105 
439482 7 
439484 12 
439486 1 
439489 1 
439492 40 
439502 4 
439504 6 
439508 15 
439518 44 
439526 14 
439533 16 
439534 12 
439535 2 
439539 150 
439541 5 
439553 3 
439560 1 
439709 12 
439711 10 
440764 5 
440898 99 
441059 13 
441111 90 
441136 2 
441142 9 
441164 9 
441244 2 
441278 1 
441330 5 
441423 16 
441448 2 
441471 33 
441535 1 
441618 32 
441658 2 
441883 24 
442244 142 
442393 1 
442400 4 
442407 727 
442409 2 
442410 50 
442414 1 
442418 482 
442425 314 
442427 4 
442440 3 
442447 361 
442487 1 
442490 1 
442494 25 
442498 397 
442500 1 
442501 24 
442507 64 
442508 4 
442509 27 
442510 2 
442512 44 
442526 4 
442527 2 
442528 11 
442530 4 
442532 24 
442542 105 
442564 4 
442572 1 
442583 9 
442695 2 
442738 11 
442754 1 
442760 6 
442787 343 
442801 376 
442813 28 
442819 277 
442820 3 
442821 271 
442822 1 
442823 1 
442869 81 
442870 2 
442878 15 
442886 83 
442893 650 
442899 2 
442901 171 
442904 468 
442909 117 
442913 12 
442927 40 
442938 1 
442942 91 
442945 52 
442949 95 
442952 2 
442961 66 
442966 99 
442974 7 
443084 63 
443090 2 
443104 36 
443118 6 
443121 29 
443127 46 
443144 44 
443207 14 
443247 1 
443255 32 
443263 28 
443431 2 
443580 6 
443641 1 
443650 5 
443670 12 
443684 10 
443691 15 
443699 25 
443707 52 
443731 2 
443845 48 
443859 131 
443865 60 
443867 66 
443876 11 
443878 13 
443884 5 
443885 221 
443886 2 
443887 164 
443888 14 
443891 76 
443892 2 
443893 4 
443895 389 
443899 133 
443902 61 
443907 50 
443908 4 
443910 44 
443911 12 
443912 2 
443915 6 
443916 110 
443917 19 
443918 27 
443919 146 
443922 80 
443924 150 
443930 83 
443957 50 
443962 1 
443963 116 
443966 4 
443971 1 
443976 3 
443977 15 
443980 63 
443983 2 
443989 6 
443990 12 
443995 49 
444003 40 
444115 21 
444126 77 
444134 52 
444148 3 
444158 9 
444263 144 
444293 494 
444313 12 
444364 46 
444381 61 
444390 1 
444393 1 
444420 15 
444428 3 
444438 13 
444442 1 
444449 7 
444553 54 
444562 2 
446389 4 
446442 7 
446466 13 
446515 47 
446530 59 
446534 4 
446558 1 
446571 35 
446577 2 
446580 3 
446607 2 
446637 9 
446641 91 
446643 46 
446693 24 
446698 14 
446701 2 
446723 1 
446728 2 
446736 137 
446740 7 
446754 45 
446852 24 
446866 22 
446918 14 
446923 82 
446929 83 
446943 50 
446982 28 
447083 17 
447165 9 
447233 28 
447235 4 
447369 27 
447382 18 
447384 16 
447508 3 
447516 11 
447546 1 
447592 5 
447598 6 
447606 106 
447627 21 
447652 30 
447656 27 
447658 1 
447659 1 
447660 30 
447664 28 
447683 31 
447726 4 
447737 4 
447740 32 
447748 7 
447751 40 
447753 42 
447756 75 
447760 20 
447761 4 
447762 118 
447769 15 
447782 69 
447786 26 
447788 38 
447789 1 
447793 5 
447801 15 
447802 12 
447805 8 
447807 15 
447810 17 
447811 43 
447815 18 
447819 7 
447820 1 
447822 10 
447827 139 
447831 10 
447833 52 
447838 117 
447840 19 
447842 11 
447844 99 
447846 32 
447848 10 
447852 22 
447856 5 
447857 21 
447863 19 
447867 7 
447874 3 
447877 1 
447882 127 
447883 1 
447884 1 
447894 2 
447896 3 
447902 10 
448020 50 
448030 47 
448041 51 
448056 8 
448061 1 
448064 34 
448070 7 
448193 98 
448209 23 
448228 3 
448378 40 
448412 16 
448513 2 
448536 33 
448821 10 
449056 3 
449057 23 
449266 20 
449312 4 
449392 116 
449401 126 
449413 134 
449414 1 
449415 1 
449421 5 
449423 2 
449424 2 
449425 125 
449426 180 
449428 11 
449433 71 
449434 276 
449438 564 
449443 65 
449444 87 
449445 1 
449446 111 
449448 72 
449452 231 
449458 9 
449460 14 
449462 2 
449466 10 
449475 157 
449510 6 
449511 10 
449515 211 
449516 2 
449518 137 
449524 90 
449530 73 
449531 26 
449532 2 
449533 5 
449535 13 
449552 21 
449556 29 
449570 6 
449599 20 
449602 40 
449604 14 
449606 11 
449631 4 
449640 18 
449649 36 
449650 52 
449655 341 
449670 5 
449674 17 
449692 40 
449699 21 
449702 1 
449864 3 
449867 101 
449872 7 
449875 2 
449878 49 
449884 4 
449892 197 
449895 2 
449899 153 
449901 1 
449902 125 
449905 12 
449912 23 
449916 115 
449919 2 
449936 5 
449939 58 
449968 43 
450062 39 
450068 52 
450093 47 
450103 282 
450114 8 
450121 24 
450124 73 
450125 63 
450132 26 
450145 2 
450176 4 
450189 17 
450213 22 
450243 14 
450253 30 
450264 58 
450272 15 
450291 67 
450302 24 
450334 99 
450344 15 
450434 150 
450444 67 
450453 10 
450479 3 
450481 11 
450497 2 
450516 106 
450524 19 
450547 106 
450676 17 
450679 7 
450685 20 
450693 219 
450699 21 
450704 17 
450705 28 
450728 31 
450736 35 
450768 60 
450887 69 
450906 13 
450939 2 
450960 18 
451055 176 
451056 30 
451109 192 
451167 6 
451170 58 
451223 4 
451231 14 
451233 52 
451263 10 
451399 68 
451497 3 
451502 9 
451539 21 
451626 11 
451640 58 
451680 11 
451803 18 
451827 4 
452029 25 
452107 18 
452229 94 
452240 26 
452281 26 
452373 96 
452412 3 
452444 1 
452462 19 
452565 3 
452615 1 
452679 7 
452713 3 
452735 59 
452739 9 
452743 10 
452746 9 
452752 11 
452753 34 
452757 5 
452770 6 
452771 71 
452775 41 
452789 15 
452792 38 
452795 6 
452797 2 
452800 54 
452808 1 
452813 14 
452821 1 
452823 25 
452827 1 
452830 22 
452834 1 
452872 1 
452880 13 
452881 23 
452887 99 
452889 58 
452893 22 
452895 6 
452903 11 
452908 17 
452922 4 
452937 104 
452948 14 
452951 3 
452955 1 
452956 17 
452959 34 
452968 19 
452975 8 
452980 3 
453658 73 
453693 9 
453719 1 
453722 29 
453727 11 
453730 11 
453737 13 
453738 28 
453848 27 
453851 14 
453855 2 
453859 3 
453865 18 
453879 10 
453888 11 
453891 87 
453898 9 
453907 13 
453917 12 
453934 195 
453939 1 
453940 7 
453945 65 
453950 133 
453958 120 
453961 39 
453962 6 
453963 1 
453969 214 
453977 125 
453979 5 
453980 139 
453981 245 
453982 16 
453983 35 
453984 19 
453985 61 
453987 89 
453989 64 
453992 3 
453993 111 
453994 43 
453995 2 
454000 40 
454001 60 
454002 2 
454003 2 
454009 6 
454011 20 
454012 22 
454020 240 
454021 91 
454022 4 
454037 105 
454038 111 
454049 477 
454059 143 
454159 21 
454199 41 
454206 115 
454210 79 
454227 12 
454299 4 
454303 81 
454340 43 
454341 9 
454353 18 
454366 4 
454371 67 
454381 5 
454395 175 
454403 65 
454525 46 
454532 18 
454540 5 
454571 3 
454573 58 
454579 3 
454611 13 
454623 26 
454666 108 
454695 34 
454728 12 
454740 6 
454748 1 
454754 132 
454876 3 
454898 36 
454906 9 
454911 57 
454948 2 
455027 2 
455035 5 
455042 18 
455048 57 
455059 1 
455069 2 
455075 17 
455077 1 
455093 5 
455096 30 
455124 36 
455138 4 
455146 68 
455153 31 
455156 31 
455160 104 
455161 72 
455162 54 
455163 2 
455166 21 
455170 57 
455178 21 
455201 200 
455367 4 
455632 14 
455719 2 
455862 6 
455990 1 
456033 7 
456058 4 
456063 5 
456378 1 
456570 2 
456583 4 
456626 8 
456662 10 
456755 21 
456767 10 
456781 92 
456797 10 
456924 61 
456945 2 
456949 1 
456978 37 
456983 17 
456986 105 
457008 15 
457314 21 
457484 14 
457710 7 
457757 9 
457759 1 
457908 1 
457926 77 
458074 13 
458257 95 
458259 2 
458266 4 
458276 49 
458279 113 
458287 3 
458330 121 
458344 1 
458351 9 
458363 13 
458366 20 
458373 9 
458377 6 
458379 1 
458383 11 
458386 57 
458390 1 
458393 138 
458404 29 
458414 1 
458419 30 
458429 5 
458457 2 
458501 10 
458536 1 
458549 13 
458561 2 
458569 4 
458581 8 
458591 7 
458603 1 
458607 10 
458707 7 
458801 20 
458855 1 
458927 2 
458960 40 
459112 63 
459118 81 
459366 12 
459417 291 
459636 41 
459732 48 
460145 3 
460311 7 
460326 12 
460472 5 
460580 9 
460586 10 
460776 39 
460916 82 
460956 2 
461015 176 
461062 24 
461066 68 
461073 1 
461079 87 
461085 26 
461192 17 
461206 19 
461213 43 
461215 1 
461219 1 
461220 41 
461221 147 
461222 1 
461238 15 
461246 26 
461250 4 
461254 17 
461309 148 
461331 558 
461351 77 
461370 169 
461381 33 
461382 15 
461387 56 
461389 3 
461394 2 
461399 105 
461400 8 
461404 10 
461408 4 
461409 2 
461412 12 
461414 1 
461417 57 
461420 22 
461427 8 
461449 82 
461452 5 
461458 136 
461461 8 
461468 9 
461474 58 
461479 38 
461507 46 
461525 5 
461548 1 
461552 2 
461559 4 
461564 32 
461571 24 
461575 10 
461578 26 
461579 39 
461581 37 
461582 20 
461583 6 
461584 2 
461591 250 
461611 955 
461622 1 
461632 852 
461640 58 
461643 1511 
461645 618 
461646 21 
461647 1484 
461648 20 
461649 56 
461650 396 
461651 607 
461652 307 
461653 276 
461654 1803 
461655 133 
461656 689 
461657 1368 
461658 15 
461659 79 
461660 94 
461661 126 
461662 111 
461663 257 
461664 20 
461665 92 
461667 684 
461668 15 
461669 112 
461670 18 
461671 1 
461672 29 
461674 481 
461675 34 
461676 483 
461677 8 
461678 238 
461680 158 
461681 203 
461682 194 
461683 91 
461684 96 
461685 746 
461686 344 
461688 1516 
461689 141 
461690 306 
461692 1000 
461693 182 
461694 43 
461696 91 
461697 14 
461699 136 
461700 1 
461704 527 
461706 16 
461708 60 
461709 188 
461710 185 
461711 122 
461712 25 
461713 25 
461716 42 
461718 4 
461722 37 
461725 1 
461727 19 
461728 4 
461730 121 
461732 79 
461733 217 
461734 48 
461735 65 
461736 37 
461737 14 
461738 25 
461739 16 
461740 518 
461741 17 
461742 1112 
461743 328 
461744 9 
461745 321 
461746 538 
461748 4 
461749 275 
461752 9 
461753 230 
461754 139 
461755 4 
461756 17 
461757 376 
461758 23 
461760 189 
461761 20 
461762 169 
461763 151 
461764 150 
461765 109 
461766 471 
461767 650 
461768 1616 
461769 340 
461770 481 
461771 58 
461772 1003 
461773 613 
461774 1843 
461775 569 
461776 3738 
461777 701 
461778 543 
461779 302 
461780 5414 
461781 1989 
461782 1485 
461783 1664 
461784 1083 
461785 557 
461786 500 
461787 273 
461788 2708 
461789 612 
461790 273 
461791 924 
461792 3171 
461793 187 
461794 285 
461795 485 
461796 39 
461797 40 
461798 105 
461799 1237 
461800 63 
461801 708 
461802 183 
461803 213 
461804 138 
461805 325 
461806 145 
461807 359 
461808 24 
461809 581 
461811 323 
461812 157 
461813 459 
461814 240 
461815 172 
461816 116 
461817 238 
461818 120 
461819 189 
461820 240 
461821 277 
461822 409 
461823 626 
461824 271 
461825 80 
461826 348 
461827 299 
461828 29 
461829 374 
461830 69 
461831 427 
461832 62 
461833 572 
461834 70 
461835 541 
461836 15 
461837 429 
461838 48 
461839 87 
461840 81 
461841 905 
461842 178 
461843 162 
461844 29 
461845 396 
461846 3 
461847 146 
461848 41 
461849 199 
461850 83 
461851 65 
461852 22 
461853 59 
461854 83 
461855 30 
461856 17 
461858 198 
461863 64 
461864 9 
461865 38 
461866 72 
461868 64 
461870 17 
461871 78 
461872 62 
461874 30 
461875 134 
461876 42 
461877 10 
461878 80 
461879 18 
461880 43 
461885 336 
461894 1 
461895 8 
461898 79 
461900 2 
461901 2 
461903 24 
461905 71 
461906 19 
461907 77 
461910 57 
461911 157 
461912 5 
461915 74 
461919 35 
461921 120 
461924 61 
461926 3 
461927 10 
461929 45 
461930 29 
461931 1 
461935 466 
461937 49 
461938 2 
461942 1512850 
461943 13800 
461944 3936 
461945 184 
461946 39 
461948 36 
461949 2 
461951 285 
461952 3 
461953 60 
461954 5 
461955 92 
461956 40 
461957 73 
461958 21 
461959 103 
461961 13 
461962 61 
461963 140 
461964 61 
461965 138 
461966 12 
461967 7 
461969 107 
461970 5 
461971 51 
461972 47 
461974 92 
461976 25 
461978 15 
461981 302 
461983 1 
461985 50 
461986 192 
461988 3 
461989 31 
461990 115 
461991 9 
461992 491 
461994 15 
461995 246 
461996 28 
461998 3 
462001 119 
462006 3 
462008 23 
462013 136 
462015 33 
462018 406 
462022 12 
462023 1 
462024 45 
462026 272 
462027 80 
462028 24 
462029 29 
462032 133 
462034 16 
462037 77 
462038 33 
462039 3 
462040 8 
462044 221 
462046 21 
462047 95 
462048 1 
462049 16 
462051 53 
462053 7 
462055 72 
462056 169 
462058 5 
462059 4 
462061 65 
462063 1 
462064 78 
462065 53 
462068 509 
462069 40 
462071 6 
462072 1 
462074 21 
462075 296 
462077 207 
462079 9 
462080 3 
462082 31 
462083 12 
462084 1 
462087 4 
462088 2 
462090 41 
462091 18 
462094 31 
462100 38 
462101 9 
462106 3 
462109 107 
462110 62 
462111 3 
462113 26 
462114 12 
462116 36 
462118 29 
462120 53 
462121 12 
462124 19 
462129 6 
462132 1 
462137 33 
462140 26 
462141 2 
462143 35 
462153 101 
462158 25 
462160 109 
462161 150 
462162 1 
462163 89 
462164 82 
462165 25 
462166 3 
462167 49 
462172 81 
462174 1 
462176 3 
462181 400 
462190 1 
462192 45 
462198 21 
462199 2 
462200 1 
462202 1 
462204 1 
462205 1 
462207 45 
462209 4 
462213 373 
462216 4 
462217 369 
462219 1 
462226 1051 
462229 4 
462236 2939 
462243 1 
462245 266 
462257 4 
462266 38 
462271 2 
462275 35 
462279 1 
462282 6 
462283 29 
462284 20 
462286 55 
462289 15 
462293 127 
462295 1 
462300 244 
462313 3 
462315 1 
462320 64 
462324 44 
462327 6 
462331 17 
462339 20 
462346 4 
462347 16 
462355 3 
462364 15 
462369 42 
462373 19 
462376 4 
462380 1 
462381 6 
462387 28 
462396 3 
462401 23 
462402 2 
462403 1 
462404 1 
462409 54 
462411 28 
462413 3 
462414 2 
462421 14 
462422 8 
462423 2 
462424 184 
462427 8 
462430 10 
462431 1 
462432 2 
462434 49 
462435 7 
462438 97 
462439 15 
462440 16 
462441 15 
462442 146 
462443 14 
462444 8 
462445 2 
462448 67 
462450 75 
462451 83 
462452 1 
462453 1 
462454 91 
462456 39 
462457 25 
462458 43 
462459 41 
462460 9 
462461 30 
462463 20 
462464 97 
462465 31 
462466 35 
462467 90 
462468 9 
462469 9 
462471 46 
462474 29 
462475 25 
462476 26 
462477 5 
462478 26 
462480 3 
462481 67 
462483 1 
462485 24 
462507 13 
462511 1 
462514 52 
462517 114 
462518 55 
462519 20 
462520 3 
462521 6 
462522 2 
462523 38 
462524 1 
462525 513 
462526 1 
462527 54 
462528 44 
462529 791 
462530 67 
462531 1 
462532 234 
462534 3 
462535 277 
462537 196 
462538 17 
462539 146 
462541 2 
462542 185 
462543 1 
462544 206 
462546 1 
462547 20 
462549 36 
462550 1 
462551 99 
462552 31 
462553 33 
462555 260 
462557 105 
462559 35 
462560 162 
462561 20 
462562 160 
462564 8 
462566 356 
462610 20 
462618 11 
462620 25 
462622 1 
462626 151 
462633 109 
462636 49 
462657 44 
462660 27 
462673 4 
462679 41 
462688 12 
462708 86 
462718 1 
462793 32 
462811 89 
462855 12 
462863 245 
462866 4 
462880 21 
462897 12 
462958 46 
462973 45 
462974 7 
462975 1 
462983 26 
462995 84 
462996 11 
463001 46 
463002 1 
463003 1 
463004 142 
463005 195 
463006 2 
463007 1 
463015 14 
463020 1 
463024 48 
463028 204 
463029 1 
463030 1 
463035 220 
463049 1 
463056 266 
463069 64 
463071 1 
463077 116 
463087 121 
463092 32 
463094 4 
463100 7 
463108 87 
463127 31 
463132 79 
463140 126 
463184 107 
463213 11 
463216 86 
463219 26 
463222 5 
463245 7 
463246 1 
463255 2 
463262 34 
463264 161 
463266 2 
463276 12 
463284 214 
463295 46 
463297 30 
463300 47 
463303 1 
463310 54 
463326 45 
463340 94 
463419 14 
463454 7 
463483 348 
463572 5 
463637 64 
463651 6 
463723 31 
463866 45 
463879 3 
463958 83 
464006 60 
464034 120 
464352 5 
464359 16 
464367 91 
464376 224 
464394 73 
464444 37 
464556 1 
464666 36 
464678 48 
464688 110 
464696 1 
464700 9 
464705 12 
464716 21 
464740 2 
464750 8 
464757 1 
464800 1 
464820 22 
464828 12 
464830 3 
464834 13 
464835 20 
464847 130 
464852 44 
464860 22 
464864 94 
464872 4 
464873 25 
464876 74 
464877 8 
464878 1 
464891 3 
464952 29 
465021 118 
465030 16 
465034 32 
465040 58 
465048 28 
465049 60 
465053 24 
465058 17 
465062 94 
465065 131 
465067 6 
465073 294 
465080 7 
465085 53 
465091 39 
465093 33 
465094 39 
465097 33 
465099 115 
465102 43 
465105 21 
465106 174 
465112 35 
465113 1 
465114 2 
465116 33 
465120 35 
465122 1 
465131 1 
465133 37 
465141 6 
465143 15 
465155 3 
465158 2 
465171 1 
465176 2 
465249 5 
465252 1 
465256 140 
465298 702 
465359 5 
465375 4 
465381 2 
465387 2 
465443 9 
465450 50 
465454 4 
465455 4 
465462 1 
465466 4 
465469 46 
465473 2 
465474 38 
465481 5 
465482 22 
465488 4 
465489 186 
465518 2 
465535 135 
465589 14 
465613 7 
465627 5 
465687 8 
465712 22 
465717 7 
465730 7 
465747 1 
465774 17 
465785 152 
465789 2 
465790 40 
465799 5 
465802 1 
465805 14 
465813 1 
465819 33 
465820 10 
465828 10 
465844 17 
465853 2 
465870 15 
465878 25 
466026 7 
466031 1 
466120 1 
466216 88 
466292 26 
466354 43 
466358 8 
466551 2 
466781 89 
466838 11 
466866 21 
466884 2 
467102 120 
467148 5 
467332 120 
467338 1 
467470 16 
467471 65 
467724 100 
467977 1 
468005 9 
468072 1 
468092 41 
468161 1 
468564 35 
468600 16 
468782 20 
468788 52 
468790 55 
468871 121 
468891 13 
468918 79 
469156 189 
469249 15 
469362 5 
469364 4 
469461 1 
469701 28 
469790 95 
469943 29 
469998 7 
470014 66 
470063 14 
470113 8 
470335 29 
470350 1 
470369 26 
470467 16 
470501 3 
470511 7 
470599 7 
470670 6 
470711 2 
470790 5 
470862 10 
470878 76 
470879 2 
470880 2 
470895 33 
470896 161 
470898 30 
470899 5 
470902 46 
470907 41 
470922 10 
470942 9 
470972 3 
470975 13 
470981 10 
471013 10 
471037 1 
471065 5 
471112 17 
471125 10 
471129 11 
471192 1 
471220 1 
471232 28 
471267 3 
471273 5 
471279 19 
471293 4 
471395 142 
471406 21 
471422 19 
471433 53 
471435 14 
471444 1 
471464 101 
471564 113 
471608 65 
471612 80 
471617 246 
471618 48 
471619 13 
471623 4 
471632 135 
471637 33 
471640 19 
471650 51 
471685 1 
471704 1 
471725 1 
471726 19 
471727 20 
471744 11 
471766 13 
471770 22 
471776 61 
471788 29 
471811 3 
471900 5 
471901 61 
471941 116 
472885 162 
472897 38 
473054 21 
473062 320 
473065 65 
473071 40 
473085 37 
473090 225 
473100 3 
473108 14 
473111 134 
473117 12 
473139 4 
473143 10 
473767 64 
473775 2 
473910 8 
473917 10 
473928 79 
473934 124 
473937 1 
473947 8 
473961 2 
473997 2 
474124 49 
474130 2 
474154 10 
474162 5 
475409 1 
475452 4 
475480 25 
476045 62 
476124 28 
476227 84 
476235 492 
476390 2 
476452 121 
476489 2 
476520 89 
476554 1 
476558 14 
476572 38 
476574 3 
476583 58 
476586 8 
476589 2 
476594 38 
476723 53 
476973 15 
477016 1 
477226 1 
477232 1 
477234 161 
477335 3 
477362 3 
477369 1 
477383 3 
477395 21 
477498 62 
477558 7 
477587 58 
477933 1 
478039 63 
478829 47 
478837 41 
478839 83 
478858 55 
478874 19 
478900 73 
478906 40 
478914 5 
478919 7 
478927 13 
478937 31 
478942 52 
478952 1 
478971 173 
478974 1 
479099 79 
479111 37 
479123 1 
479124 56 
479134 14 
479139 1 
479827 1 
480130 27 
480313 1 
480621 10 
480646 1 
480817 22 
480982 15 
481572 7 
481709 78 
481783 13 
481789 110 
482051 49 
482291 151 
482402 70 
482423 70 
482425 11 
482436 37 
482441 13 
482493 4 
482506 14 
482522 51 
482527 2 
482531 1 
482534 3 
482546 14 
482549 1 
482584 66 
482598 1 
482728 25 
482881 129 
483061 8 
483062 34 
483247 2 
483248 87 
483270 12 
483346 28 
483411 41 
483867 91 
483924 18 
483944 2 
483956 8 
483959 32 
483964 7 
483965 6 
483971 35 
484001 8 
484006 5 
484023 54 
484195 2 
484323 98 
484337 33 
484390 206 
484408 15 
484544 1 
484558 4 
484747 4 
484837 13 
484958 26 
485053 145 
485117 30 
485194 17 
485268 81 
485435 3 
485457 23 
485465 29 
485506 1 
485566 248 
485572 2 
485681 37 
485698 40 
485709 27 
485742 75 
485867 2 
485876 99 
485878 3 
485885 18 
485893 16 
485896 78 
485900 92 
485910 4 
485916 43 
485951 32 
485963 16 
485984 137 
486071 23 
486123 190 
486239 5 
486316 8 
486556 14 
486576 2 
486594 28 
486609 25 
486625 162 
486648 46 
486653 36 
486656 8 
486660 25 
486666 176 
486679 91 
488110 109 
488286 2 
488429 1 
488554 7 
488569 2 
488703 47 
488709 59 
488726 27 
488727 4 
488728 2 
488733 57 
488737 16 
488745 13 
488751 76 
488755 6 
488757 47 
488782 35 
488832 2 
488843 36 
488874 51 
488951 13 
489074 24 
489096 13 
489228 237 
489238 38 
489243 120 
489247 15 
489254 118 
489263 1 
489282 186 
489286 1 
489292 2 
489308 2 
489311 9 
489313 67 
489320 10 
489324 42 
489325 81 
489326 7 
489332 4 
489336 26 
489383 5 
489390 32 
489422 1 
489433 13 
490873 3 
490890 43 
491034 54 
491036 8 
491052 7 
491056 14 
491082 2 
491085 4 
491095 2 
492426 124 
492525 89 
492591 77 
492654 76 
492690 82 
492802 285 
493031 143 
493139 51 
493297 8 
493987 80 
493994 208 
494318 65 
494339 1 
494473 1 
494478 3 
494495 41 
494511 1 
494534 15 
494541 19 
494568 172 
494587 13 
494621 96 
494724 18 
494727 5 
494732 1 
494737 1 
496788 1 
496793 1 
497122 1 
497324 6 
497475 1 
497486 23 
497494 15 
497514 3 
497518 17 
497522 40 
497526 91 
497562 15 
497584 58 
497596 251 
497605 60 
497609 1 
497938 169 
498086 2 
498128 38 
498190 3 
498852 14 
500977 1 
501073 28 
501229 3 
501391 3 
501412 4 
501415 7 
501416 1 
501428 68 
501437 1 
501464 4 
501472 7 
501475 51 
501476 1 
501518 15 
501625 3 
501703 2 
501706 45 
501711 4 
501712 185 
501733 34 
501907 74 
501919 228 
501924 1 
502061 118 
502114 148 
502245 10 
502329 1 
502680 92 
502688 26 
502950 31 
503016 5 
503153 11 
503188 31 
503191 168 
503271 1 
503329 19 
503330 13 
503340 4 
503343 37 
503346 23 
503353 92 
503363 40 
503371 123 
503399 18 
503405 28 
503414 3 
503424 4 
503425 3 
503427 62 
503442 40 
503462 2 
503893 2 
503920 4 
503941 7 
503982 146 
504003 586 
504011 132 
504180 146 
504195 71 
504213 19 
504329 35 
504344 42 
504351 10 
504352 40 
504353 1 
504356 51 
504401 3 
504528 23 
504543 5 
504710 2 
504740 12 
504849 1 
504857 7 
504870 16 
504883 6 
504891 62 
504898 98 
504899 2 
504900 5 
504913 50 
504921 194 
504926 94 
504931 7 
504940 5 
504950 3 
504956 28 
505014 56 
505026 59 
505027 68 
505030 8 
505035 5 
505041 48 
505206 16 
505249 10 
505405 63 
505426 37 
505466 8 
505474 3 
505484 6 
505492 31 
505504 98 
505526 11 
505617 10 
505726 252 
505734 86 
505752 44 
505757 33 
505769 1 
505777 9 
505778 122 
505779 1 
505786 51 
505799 39 
505801 2 
505806 45 
505835 13 
505843 16 
506065 126 
506143 62 
506152 1 
506182 18 
506192 104 
506252 12 
506296 5 
506317 1 
506344 10 
506439 2 
506541 5 
506578 2 
506581 2 
506857 29 
506860 4 
506927 2 
506967 392 
506977 12 
507014 65 
507055 34 
507068 146 
507120 53 
507132 19 
507224 1 
507228 407 
507241 84 
507257 8 
507262 3 
507271 11 
507298 27 
507303 18 
507340 2 
507346 22 
507356 33 
507386 13 
507397 67 
507416 7 
507432 11 
507442 33 
507521 6 
507564 6 
507598 35 
507610 1 
507638 6 
507748 1 
507763 10 
507801 59 
507888 1 
507963 58 
507990 5 
508092 66 
508276 201 
508636 12 
508792 18 
509010 50 
509162 248 
509364 133 
509405 20 
509411 3 
509425 1 
509558 79 
509562 16 
509570 1 
509653 26 
509664 73 
509859 98 
509905 17 
509920 13 
510178 34 
510308 63 
510477 75 
511370 16 
511763 1 
511890 71 
511914 1 
512006 27 
512212 19 
512280 20 
512295 1 
512301 187 
512306 32 
512334 30 
512338 6 
512345 50 
512356 2 
512390 87 
512402 8 
512409 6 
512410 25 
512418 22 
512421 28 
512427 38 
512432 1 
512435 141 
512449 103 
512454 46 
512459 3 
512464 6 
512507 33 
512527 62 
512654 81 
512663 1 
512672 4 
512767 78 
512798 35 
512803 89 
512813 74 
512816 69 
512832 23 
512835 13 
512838 56 
512844 87 
512900 231 
512927 73 
513003 14 
513015 12 
513095 7 
513241 8 
513283 8 
513305 1 
513400 1 
513483 1 
514735 1 
519600 318 
519676 59 
519680 5 
519765 1 
519783 12 
519842 20 
519843 5 
519847 6 
519857 234 
519895 83 
519907 15 
519927 47 
519949 2 
519976 118 
519982 1 
520079 13 
520111 86 
520129 14 
520140 76 
520151 5 
520236 10 
520464 6 
520560 1 
520592 1 
520595 2 
520711 3 
520745 67 
520894 1 
520895 223 
520896 3 
520897 98 
520915 438 
520960 1 
520980 2 
521062 2 
521088 2 
521126 25 
521130 12 
521141 12 
521143 1 
521157 17 
521335 26 
521344 14 
521482 27 
521495 4 
521517 5 
521536 74 
521539 1 
521542 8 
521548 2 
521585 124 
521595 3 
521629 86 
521638 83 
521788 4 
521811 53 
521819 25 
521862 17 
521966 22 
521969 18 
522176 14 
522719 5 
522734 88 
522814 9 
522866 204 
523086 6 
523103 38 
523158 56 
523211 16 
523377 1 
523467 27 
523515 96 
523560 84 
523580 54 
523638 22 
523669 1 
523767 42 
523831 5 
524289 1 
524677 1 
524810 72 
524825 25 
524843 45 
524850 4 
524859 7 
524872 9 
524905 9 
524908 29 
524909 22 
524924 1 
524927 17 
524932 121 
524940 4 
524953 16 
524957 25 
524961 101 
524962 1 
524973 165 
525135 7 
525146 43 
525149 21 
525160 177 
525166 164 
525174 251 
525184 7 
525237 52 
525303 3 
525305 22 
525306 1 
525307 64 
525328 80 
525341 88 
527316 1 
527328 17 
527353 74 
527367 7 
527403 31 
527529 11 
527759 1 
535543 5 
536150 233 
538392 4 
538773 1 
538777 145 
538809 5 
538862 32 
538873 89 
538901 62 
538925 178 
538933 132 
538935 29 
538944 83 
539045 5 
539058 9 
539076 2 
539139 81 
539150 57 
539188 4 
539189 5 
539205 245 
539227 1 
539254 55 
539278 137 
539311 186 
539319 26 
539326 1 
539337 1 
539359 25 
539370 1 
539377 34 
539380 5 
539384 16 
539389 107 
539405 286 
539435 5 
539443 4 
539450 33 
539479 38 
539513 129 
539521 26 
539576 1 
539603 132 
539622 3 
539642 38 
539644 78 
539651 24 
539661 123 
539706 3 
539756 14 
540047 80 
540216 6 
540257 30 
540898 27 
541278 102 
541288 1 
541394 31 
541402 22 
541415 33 
541421 12 
541434 45 
541447 47 
541456 3 
541457 16 
541472 2 
541493 19 
541508 26 
541518 38 
541521 13 
541536 21 
541554 12 
541858 4 
541882 1 
541883 37 
541892 127 
541894 2 
541897 22 
541903 225 
541930 20 
541981 29 
541982 4 
541997 5 
542004 99 
542016 44 
542029 7 
542118 61 
542168 44 
542233 38 
542251 3 
542259 20 
542263 19 
542319 88 
542396 372 
542401 1 
542405 145 
542422 2 
542469 77 
542472 128 
542473 8 
542474 1 
542483 49 
542495 16 
542529 16 
542534 26 
542537 228 
542552 2 
542559 50 
542579 213 
542583 2 
542601 24 
542609 3 
542640 22 
542739 2 
542808 2 
542813 2 
542946 6 
543671 7 
543728 1 
543786 1 
543907 3 
544253 2 
544360 1 
544386 43 
544404 1 
544452 27 
544465 50 
544501 5 
544629 1 
544721 3 
545157 7 
545185 31 
545203 110 
545266 75 
545303 227 
545340 179 
545346 1 
545498 107 
545504 49 
545522 27 
545537 2 
545546 36 
545582 31 
545589 2 
545790 59 
546009 1 
546047 1 
546088 13 
546130 1 
546316 8 
546379 17 
546399 11 
546489 300 
546529 63 
546570 7 
546590 92 
546633 37 
547788 21 
547832 46 
548332 105 
548480 3 
548500 12 
548515 5 
548531 1 
548532 38 
548539 188 
548548 33 
548575 25 
548585 1 
548590 102 
548598 14 
548615 305 
548623 88 
548636 4 
548858 197 
548936 1 
548962 36 
549031 139 
549740 13 
550427 18 
550558 13 
550568 23 
550710 70 
550736 6 
550745 7 
550767 1 
550796 23 
550799 131 
550825 76 
550835 24 
550843 84 
550849 363 
550851 9 
550865 5 
550873 1 
550883 22 
550940 106 
550969 56 
551006 1 
551014 223 
551029 4 
551050 40 
551066 1 
551078 30 
551084 13 
551088 11 
551114 1 
551161 58 
551260 170 
551266 23 
551279 27 
551281 7 
551285 37 
551292 51 
551293 19 
551295 73 
551312 8 
551317 34 
551321 100 
551324 1 
551329 57 
551337 289 
551354 379 
551356 1 
551391 135 
551403 46 
551409 7 
551423 13 
551447 21 
551464 9 
551474 3 
551533 71 
551592 106 
551604 402 
551605 19 
551621 19 
551628 6 
551651 289 
551654 13 
551699 88 
551712 9 
551713 145 
553064 3 
553091 62 
553108 86 
553114 20 
553330 591 
553520 106 
553525 359 
553802 67 
553812 5 
553971 7 
553981 28 
554788 1 
555101 32 
555128 1 
555149 2 
555324 34 
555330 2 
555565 10 
555572 1 
555580 18 
555588 7 
555613 16 
555617 46 
555683 4 
556502 10 
556505 4 
556641 2 
556658 2 
556666 6 
556669 53 
556681 3 
556709 89 
556725 1 
556729 18 
556733 66 
556738 187 
556739 2 
556740 247 
556742 57 
556757 193 
556763 80 
556771 35 
556776 60 
556891 23 
556894 2 
556895 59 
556901 11 
556905 1 
556924 43 
556949 151 
556977 54 
556995 10 
557124 6 
557128 14 
557180 1 
558130 1 
558136 1 
558145 19 
558148 8 
558154 12 
558180 80 
558195 6 
558200 92 
558212 106 
558219 1 
558222 4 
558226 9 
558234 22 
558238 1 
558247 7 
558250 1 
558275 31 
560156 1 
560806 57 
560898 1 
560915 3 
560923 3 
560936 27 
560969 4 
561082 64 
561253 1 
561674 1 
561680 123 
562368 127 
562540 4 
562551 14 
562659 1 
562660 3 
562744 1 
562793 9 
562805 1 
562876 3 
562888 2 
562916 8 
562922 2 
562927 11 
562933 8 
562938 5 
562984 1 
563020 24 
563038 17 
563049 26 
563078 10 
563107 67 
563112 24 
563116 31 
563177 90 
563184 2 
563193 6 
563211 15 
563308 57 
563329 170 
563346 6 
563354 3 
563454 3 
563675 1 
563773 7 
564211 1 
564253 86 
564350 3 
564559 4 
564695 32 
564849 123 
564895 133 
564903 1 
564959 45 
565066 64 
565172 12 
565179 32 
565211 75 
565548 141 
565556 84 
565746 47 
565755 31 
565769 6 
565772 21 
565776 4 
565781 6 
565784 187 
565787 26 
565795 1 
565798 1 
565799 110 
565800 6 
565801 1 
565808 56 
565825 57 
565832 9 
565833 2 
565902 50 
566070 47 
566200 119 
566312 99 
566506 13 
566834 1 
566857 250 
567429 4 
567602 2 
567618 28 
567654 7 
567662 59 
567796 77 
567799 19 
567935 2 
567947 8 
568218 5 
568415 88 
568606 65 
568748 18 
568766 18 
568779 29 
568782 7 
568792 29 
568801 106 
568803 4 
568804 1 
568807 20 
568824 59 
568852 17 
568941 3 
569014 12 
569054 4 
569062 92 
569078 147 
569253 2 
569378 11 
569725 23 
569836 97 
569853 13 
569897 33 
569902 40 
569905 46 
569908 1 
569911 298 
569918 17 
569922 30 
569933 50 
569967 102 
569976 94 
569984 32 
570040 176 
570050 108 
570090 76 
570197 1 
570428 17 
570431 22 
570439 21 
570444 51 
570511 17 
570522 92 
570525 5 
570533 8 
570548 9 
570557 11 
573538 23 
573787 1 
573803 1 
573866 1 
573870 99 
573880 5 
573885 1 
573940 1 
573947 1 
573954 4 
573960 3 
573961 41 
573963 2 
573964 9 
573970 61 
573979 20 
573981 3 
573986 59 
574023 14 
574063 3 
574066 1 
574074 5 
574075 1 
574078 2 
574096 25 
574237 5 
574246 1 
574597 66 
574627 193 
574725 2 
574734 76 
575115 1 
575723 18 
575734 8 
575925 154 
575928 3 
575934 1 
575947 130 
575957 38 
575959 2 
576014 6 
576052 158 
576114 1 
576345 8 
578400 36 
578440 8 
578441 142 
578446 4 
578449 6 
578481 3 
578484 106 
578489 1146 
578675 1 
579162 2 
579180 15 
579604 1 
580579 13 
580636 5 
580912 2 
581098 306 
581112 36 
581127 305 
581219 53 
581281 101 
581368 2 
581684 25 
581984 36 
582251 295 
582253 3 
582352 1 
582609 2 
582635 1 
582686 20 
582705 13 
582858 18 
582863 2 
582903 181 
582906 1 
583176 4 
583195 79 
583242 6 
583360 12 
583515 96 
583593 186 
583603 31 
583605 5 
583629 1 
584676 36 
584739 64 
584857 10 
584864 5 
586368 5 
587826 29 
587881 19 
587884 3 
587887 7 
587932 34 
587952 42 
588121 29 
588353 1 
588387 7 
588580 3 
589363 3 
589521 1 
589529 1 
589538 9 
589548 40 
589567 8 
589598 5 
589607 8 
589623 16 
589666 3 
589833 13 
589859 64 
589895 6 
590183 15 
590393 257 
590669 6 
590763 4 
590962 11 
591207 7 
591253 39 
591266 85 
591383 130 
591522 2 
591525 2 
591572 10 
591635 7 
591637 8 
591642 1 
591645 10 
591652 6 
591661 2 
591662 21 
591676 1 
591729 18 
591740 13 
591837 2 
591841 1 
591848 4 
591894 37 
591896 3 
591900 1 
591912 2 
591920 7 
591939 1 
591987 3 
591998 28 
592000 5 
592007 6 
592010 28 
592042 49 
592048 10 
592056 3 
592070 3 
592123 72 
592127 9 
592139 26 
592152 20 
592178 1 
592181 4 
592280 3 
592286 5 
592319 4 
592374 4 
592460 5 
592466 1 
592475 2 
592486 3 
592576 19 
592753 188 
592817 14 
592827 123 
592955 23 
593023 45 
593032 38 
593039 94 
593044 1 
593055 1 
593061 62 
593101 9 
593131 1 
593239 60 
593250 1 
593288 5 
593305 2 
593399 29 
593413 7 
593428 47 
593440 2 
593445 15 
593446 1 
593452 210 
593466 22 
593532 2 
593538 1 
593548 31 
593565 43 
593588 13 
593637 79 
593722 1 
593741 4 
593754 2 
593870 28 
593952 43 
593958 4 
594292 24 
594649 78 
594732 10 
594924 8 
595132 9 
595751 7 
596224 48 
596461 9 
596473 111 
596669 54 
596799 30 
596850 48 
596854 3 
596856 86 
596880 1 
596890 49 
596934 18 
596950 59 
596956 1 
597250 3 
597611 17 
597612 26 
597761 1 
598103 37 
598133 31 
598239 4 
598275 51 
598285 25 
598287 4 
598295 1 
598326 90 
598332 8 
598346 16 
598606 1 
598733 4 
599602 70 
599611 4 
599630 20 
599644 120 
599661 17 
599668 8 
599672 72 
599680 39 
599690 117 
599695 21 
599706 14 
599720 2 
599723 7 
599730 229 
599748 96 
599784 21 
599811 16 
599814 3 
599823 2 
599836 21 
599945 3 
600015 11 
600031 40 
600060 9 
600129 75 
600151 318 
600168 7 
600178 16 
600200 13 
600296 81 
600306 11 
600325 14 
600337 47 
600346 25 
600369 59 
600387 10 
600389 28 
600405 2 
600437 1 
600442 5 
600448 9 
600472 30 
600547 4 
600560 169 
600571 4 
600596 14 
600609 7 
600616 46 
600668 6 
600697 13 
601040 5 
601061 7 
601442 3 
601523 1 
601586 3 
601630 169 
601672 3 
601783 21 
601795 12 
601936 2 
602081 4 
602162 78 
602201 56 
602205 17 
602207 220 
602247 60 
602304 1 
602406 2 
602539 2 
602552 1 
602573 14 
602749 3 
602930 56 
602935 52 
602936 9 
602940 12 
602943 11 
602966 9 
602980 49 
602992 14 
603006 13 
603007 10 
603009 1 
603015 29 
603353 57 
603859 13 
603871 100 
603878 140 
603889 26 
603895 1 
603926 57 
603942 95 
604862 1 
605599 2 
607016 17 
607199 10 
607204 108 
607212 2 
607225 137 
607247 223 
607397 40 
610194 5 
610204 42 
610209 302 
610211 102 
610213 3 
610216 256 
610220 3 
610224 8 
610236 144 
610289 151 
611992 43 
612000 32 
612019 89 
612027 16 
612147 4 
612679 5 
613309 7 
613391 7 
613457 1 
613605 13 
613936 14 
614101 31 
614102 3 
614109 113 
614129 23 
614137 26 
614148 4 
614153 5 
614159 37 
614179 6 
614182 4 
614201 133 
614455 121 
614474 17 
614497 7 
614633 76 
614711 8 
615418 2 
615456 290 
615550 42 
615557 17 
615820 4 
616056 15 
616174 38 
616196 26 
616208 4 
616285 21 
616341 23 
616395 339 
616398 5 
616401 1 
616407 1 
616422 25 
616473 12 
616483 43 
616659 151 
617344 4 
617361 5 
617408 49 
618399 19 
618481 157 
618492 8 
618502 5 
619421 1 
619728 1 
619884 2 
619911 103 
619927 9 
619934 2 
620022 8 
620108 1 
620122 1 
620123 2 
620258 1 
620278 6 
620439 12 
620479 5 
620721 6 
621447 16 
621467 1 
621574 62 
621716 15 
621719 27 
621763 23 
621771 31 
621777 1 
621816 23 
621833 4 
621844 2 
621852 8 
621869 6 
621906 23 
621917 1 
621963 2 
622225 3 
622226 99 
622354 92 
622630 63 
622740 179 
622747 59 
622766 27 
622900 129 
623130 65 
623199 22 
623302 26 
623397 2 
624092 3 
624377 127 
624667 4 
624908 21 
624915 6 
624924 228 
624928 29 
624929 19 
624930 1 
624949 106 
624991 81 
625044 2 
625143 3 
625162 37 
625455 40 
625629 10 
625934 33 
625992 4 
626145 4 
626152 23 
626156 2 
626164 5 
626173 105 
626185 159 
626199 43 
626241 94 
626257 87 
626327 2 
626555 15 
626611 32 
626689 36 
628642 5 
628643 16 
628694 51 
628769 1 
628770 139 
628771 1 
628772 22 
628924 6 
628928 12 
628941 7 
629041 31 
629173 40 
629282 44 
629499 1 
629643 2 
629667 1 
629669 200 
629672 1 
629679 1 
629736 34 
629742 37 
629756 179 
629873 15 
629931 5 
630073 121 
630088 64 
630122 3 
630349 250 
630429 12 
630764 50 
630832 2 
630886 12 
630895 3 
630912 13 
630916 46 
630945 31 
630960 4 
631568 15 
631805 30 
632218 12 
632231 3 
632325 1 
633107 39 
633481 33 
633552 1 
634210 79 
634758 59 
634803 35 
634926 1 
634938 21 
635252 82 
635470 47 
635613 4 
635630 4 
635693 9 
635705 38 
635717 2 
635730 17 
635758 45 
635761 1 
635779 1 
635787 19 
635809 1 
635818 69 
635829 78 
635845 8 
635858 146 
635867 1 
635894 15 
635896 29 
635911 211 
635914 16 
635918 226 
635931 2 
635944 2 
635964 5 
636002 519 
636019 131 
636020 21 
636082 17 
636096 2 
636106 79 
636109 52 
636115 1 
636145 2 
636149 1 
636158 2 
636161 1 
636164 1 
636170 6 
636172 14 
636173 1 
636251 10 
636255 17 
636272 9 
636280 8 
636303 17 
636311 50 
636506 4 
636534 41 
636731 44 
636766 24 
636821 58 
637529 79 
637826 20 
638078 17 
638471 5 
638477 1 
638583 16 
638739 8 
638816 3 
638849 4 
639482 119 
639489 23 
639604 17 
639820 20 
639963 21 
639981 3 
639994 6 
640074 43 
640086 1 
640093 20 
640098 9 
640109 50 
640122 6 
640268 1 
640315 13 
640484 14 
640721 29 
640809 1 
640959 27 
642768 22 
642828 60 
642957 2 
643656 4 
643947 2 
643970 2 
643988 1 
644010 48 
644011 10 
644030 84 
644064 2 
644069 79 
644075 58 
644097 79 
644106 113 
644117 41 
644225 54 
644266 12 
644282 8 
644531 2 
644707 7 
644774 18 
644869 4 
644877 52 
645029 40 
645032 12 
645050 311 
645062 1 
645070 86 
645120 34 
645125 7 
645130 16 
645182 16 
645206 1 
645212 1 
645235 18 
645291 6 
645505 1 
646152 1 
651648 7 
651733 56 
652029 8 
652064 5 
652073 38 
652413 86 
652419 30 
652445 10 
652523 52 
652533 18 
652545 37 
652558 15 
652560 9 
652563 188 
652569 206 
652575 1 
652607 24 
652632 47 
652649 4 
652655 30 
652955 1 
653157 9 
653162 19 
653209 4 
653312 1 
653493 8 
653501 6 
653921 5 
654092 143 
654454 5 
654536 15 
654608 5 
654621 26 
654653 5 
654773 4 
654817 1 
654832 40 
654839 2 
654846 1 
654851 34 
654854 20 
654870 60 
654886 8 
654892 71 
654897 7 
654948 46 
654958 61 
654959 19 
654960 35 
654967 69 
655282 62 
655360 25 
655364 12 
655375 98 
655383 5 
655419 5 
655590 1 
655663 22 
657038 17 
657374 4 
657578 14 
657605 14 
657702 1 
657723 63 
657747 7 
657758 73 
657764 47 
657883 1 
658021 65 
658157 10 
658164 42 
658187 5 
658193 3 
658202 1 
658272 6 
658289 9 
658427 4 
658561 17 
658747 22 
659055 26 
659367 1 
659423 2 
660593 13 
660773 23 
660952 81 
661427 256 
661512 58 
662053 52 
662085 40 
663103 10 
663463 18 
663691 232 
664005 1 
664027 73 
664720 58 
664845 72 
664979 195 
665003 50 
665031 4 
665035 30 
665061 78 
665068 22 
665489 2 
665776 14 
666092 34 
666857 16 
666859 3 
666861 18 
666879 81 
666901 4 
667075 30 
667106 11 
667246 5 
667304 16 
667315 8 
667326 25 
667402 1 
667450 48 
667537 8 
667616 40 
667627 25 
667747 12 
667755 77 
667790 9 
667955 49 
667957 26 
667981 16 
667985 4 
668158 3 
668161 286 
668169 16 
669623 17 
670003 3 
670899 2 
671057 2 
671126 2 
671127 102 
671181 5 
671190 28 
671336 36 
671373 6 
672951 4 
673311 82 
673425 2 
673565 7 
673576 18 
673655 3 
674404 12 
674533 41 
674738 156 
674741 28 
675366 8 
675381 56 
675393 34 
675692 20 
675695 1 
675700 164 
675728 69 
675765 36 
675783 2 
675798 188 
675916 112 
675969 2 
675996 51 
676014 2 
676018 1 
676056 3 
677017 3 
677175 25 
677521 13 
677572 23 
677587 43 
677723 143 
677767 16 
677789 44 
677802 2 
677842 4 
677899 58 
677961 37 
677980 4 
677983 3 
678049 46 
678278 327 
678295 3 
678318 2 
678416 76 
678472 11 
679364 11 
679444 3 
679494 17 
679499 2 
679555 1 
679610 129 
679895 101 
680145 1 
680210 14 
680223 3 
680271 39 
680303 92 
680325 15 
680331 29 
680397 55 
680404 7 
680411 24 
680417 143 
680425 134 
680447 83 
680450 12 
680457 4 
680469 32 
680597 5 
680729 29 
681826 36 
681835 18 
681840 29 
681850 5 
682000 2 
682085 45 
682101 1 
682429 1 
682610 2 
682612 260 
682671 3 
682817 16 
683140 16 
683143 1 
683269 30 
683277 143 
683412 13 
683465 9 
683469 40 
683628 40 
683650 3 
683698 4 
683702 36 
683704 3 
683709 15 
683723 1 
683750 2 
683916 48 
684071 9 
684127 9 
684249 8 
685669 12 
685723 17 
685744 45 
685765 13 
685773 97 
685777 21 
685785 72 
685786 82 
685787 1 
685796 29 
685822 2 
685830 44 
685841 1 
687768 2 
687788 1 
687819 69 
687938 1 
687953 1 
687978 1 
687979 21 
687994 14 
688036 12 
688056 153 
688879 243 
690026 29 
690034 5 
690047 11 
690213 4 
690222 28 
690543 6 
690650 43 
690681 10 
690706 26 
690710 22 
690713 33 
690732 4 
690744 6 
690763 4 
690891 3 
690912 14 
690920 1 
691176 27 
691197 142 
691317 35 
691458 4 
691482 6 
691500 1 
691526 14 
691566 55 
691571 28 
691644 87 
691684 6 
692049 18 
692174 28 
692205 51 
692254 2 
692429 23 
693113 2 
693271 56 
693274 110 
693284 41 
693307 5 
693312 51 
693329 33 
693335 297 
693381 23 
693384 32 
693388 6 
693393 18 
693543 5 
693733 5 
693933 1 
694070 4 
694226 10 
694247 4 
694249 52 
694266 12 
694318 8 
694323 6 
694337 36 
694993 27 
695663 12 
695792 49 
696307 232 
696737 80 
696773 1 
697238 48 
699615 1 
699616 36 
699619 1 
699622 50 
699627 4 
699628 36 
699644 82 
699649 80 
699653 111 
699657 13 
699660 13 
699701 94 
699710 21 
699770 40 
699789 1 
699954 1 
700134 21 
700872 1 
701258 6 
701504 38 
702284 1 
702549 62 
702594 70 
702733 11 
702739 142 
702755 99 
702762 33 
702764 72 
702768 5 
702860 2 
702922 45 
703125 26 
703147 19 
703190 2 
703700 1 
703875 29 
704080 4 
704083 10 
704152 142 
704155 1 
704213 19 
704218 5 
704247 2 
704308 37 
704313 3 
704326 5 
704338 6 
704345 3 
704347 46 
704360 270 
704380 1 
708384 35 
709330 7 
709371 6 
709374 10 
709382 6 
709399 9 
709417 2 
709423 1 
709428 18 
709439 2 
709443 5 
709467 93 
709472 1 
709922 57 
710988 27 
711173 22 
711358 17 
712669 22 
712674 122 
712874 72 
712897 143 
712933 162 
712939 38 
712962 96 
713118 42 
715296 8 
715482 5 
715493 168 
715506 36 
715509 1 
715531 245 
715532 11 
715534 356 
715540 5 
715548 8 
715551 38 
715556 18 
715605 16 
715615 22 
715637 12 
716159 14 
716676 3 
716696 13 
716806 46 
716814 7 
716987 27 
717145 30 
717151 3 
717408 3 
717691 3 
718565 31 
718588 8 
718603 13 
718609 23 
718632 15 
718647 3 
718664 18 
718679 73 
718829 3 
719021 24 
719222 109 
719691 32 
720120 84 
720289 18 
720301 2 
720387 32 
720490 130 
720494 18 
720505 2 
720531 295 
720533 396 
720540 28 
720594 14 
720916 1 
720927 1 
721237 16 
721441 21 
721626 18 
721738 14 
721787 78 
721815 31 
721826 36 
721909 39 
722076 46 
722145 67 
722296 17 
722312 3 
722397 7 
722433 6 
722434 20 
722442 1 
722553 2 
722711 2 
722749 100 
722762 190 
722782 35 
722801 1 
722804 17 
722821 1 
722863 13 
722909 59 
722981 58 
723089 2 
723750 1 
724229 1 
724605 2 
725368 4 
725831 50 
726827 3 
727026 25 
727199 78 
727317 15 
727322 3 
727502 39 
727704 16 
727706 64 
727711 22 
727766 1 
727785 25 
727786 9 
727793 163 
727823 3 
727829 3 
728068 65 
728074 54 
728094 62 
728125 1 
728158 50 
730196 3 
730356 10 
730394 319 
730398 5 
730400 22 
730407 77 
730411 46 
730415 1 
730441 2 
730455 8 
730463 201 
730493 1 
731010 49 
731018 26 
731987 26 
732586 14 
733093 105 
733101 1 
733339 6 
733360 339 
734032 3 
734043 17 
734057 35 
734070 3 
736650 1 
740092 16 
740100 48 
740106 50 
740120 67 
740132 55 
740174 18 
740177 1 
740189 93 
740213 7 
740232 13 
740357 11 
740721 111 
740883 46 
741594 147 
741610 8 
741626 313 
741632 12 
741638 2 
741802 170 
741807 5 
741831 64 
741856 42 
741860 2 
741879 69 
742099 10 
742104 1 
742256 2 
742407 19 
742447 82 
743155 4 
743432 6 
743749 14 
743753 4 
743845 8 
744045 1 
744072 1 
744083 1 
744154 3 
744749 1 
744937 55 
744972 6 
745130 13 
746271 15 
746311 1 
746340 13 
746398 124 
746435 2 
746541 3 
746544 86 
746584 6 
746641 5 
746664 8 
746957 1 
747751 67 
748334 1 
748404 1 
748480 2 
748496 2 
748594 601 
748891 6 
749077 1 
750851 13 
750963 123 
751021 3 
751070 84 
751076 24 
751081 124 
751124 6 
751140 2 
751153 58 
751360 36 
751383 3 
751388 79 
751401 8 
751423 6 
751497 27 
751667 52 
751685 263 
751703 94 
752257 1 
752807 107 
752931 3 
752935 35 
753014 35 
753248 30 
753295 1 
753342 54 
753543 2 
753551 1 
753975 3 
754553 1 
754601 3 
754840 17 
754949 78 
755253 10 
755328 87 
755363 38 
755383 53 
755475 5 
755478 73 
755509 1 
755512 82 
755528 30 
756978 1 
760786 1 
763799 6 
763800 184 
763807 97 
763811 90 
763828 34 
763841 66 
764200 1 
764501 292 
764635 17 
764699 28 
764831 19 
765035 217 
765055 10 
765157 53 
765163 2 
765217 1 
765223 321 
765329 19 
765353 7 
765362 70 
765396 94 
765479 119 
765489 98 
765583 100 
765590 21 
765605 1 
765616 1 
765629 3 
766222 22 
766735 15 
766798 2 
766961 9 
767044 4 
767382 9 
767717 1 
767819 15 
767930 62 
767994 22 
768177 5 
768212 4 
768243 11 
768286 5 
768337 18 
768340 1 
768348 16 
768496 17 
768799 1 
768802 11 
768923 19 
768963 18 
769006 1 
769104 6 
769165 12 
769170 7 
769197 17 
769203 5 
769206 5 
769213 7 
769217 1 
769248 3 
769415 80 
769443 87 
769815 27 
769824 1 
769827 41 
769851 14 
769860 7 
769882 6 
769883 15 
769904 79 
769906 14 
770026 34 
770049 1 
770056 2 
770094 188 
770104 23 
770165 12 
770169 12 
770176 4 
770188 43 
770200 581 
770269 32 
770490 8 
770584 191 
770930 25 
771114 63 
771462 23 
771484 14 
771654 79 
771659 77 
771704 2 
771717 42 
771735 1 
771740 8 
772445 1 
775836 2 
775840 7 
775858 76 
775873 1 
775876 16 
775896 5 
775925 156 
775942 11 
775951 2 
776146 98 
776745 25 
777577 17 
778837 10 
778856 2 
778943 1 
781099 93 
781241 55 
781262 27 
781280 1 
781313 1 
784313 2 
784361 210 
784363 55 
784370 63 
784378 37 
784400 14 
784537 45 
784790 4 
784806 1 
785128 5 
785846 4 
785908 10 
785939 7 
785988 2 
786129 11 
786258 10 
787321 3 
787529 42 
789314 40 
789326 223 
789332 3 
789393 1 
789555 47 
790159 3 
790248 1 
790250 3 
790266 271 
790271 40 
792017 119 
792055 26 
792065 1 
792067 8 
792073 52 
792077 2 
792093 156 
792096 11 
792121 6 
792152 2 
792163 24 
792629 42 
793979 1 
794294 7 
794315 39 
794328 35 
794334 30 
794346 364 
794350 5 
794357 4 
794397 2 
794419 47 
794453 200 
794843 17 
794896 21 
794917 65 
795083 23 
795190 12 
795721 22 
795912 47 
795928 86 
795929 62 
796126 65 
796142 239 
796187 11 
802146 99 
802303 40 
802504 1 
802505 14 
802507 13 
802510 2 
802526 18 
802557 8 
802575 12 
802585 5 
802778 39 
802809 116 
802883 35 
802895 32 
803026 17 
803075 3 
803583 5 
803595 1 
803816 2 
803906 43 
804199 9 
804892 1 
804903 1 
805043 1 
805147 1 
806009 21 
806014 1 
806114 2 
806134 5 
806356 26 
806402 18 
806430 31 
806958 10 
807241 1 
807479 85 
807597 1 
807603 38 
807624 80 
807713 190 
807726 10 
807744 23 
807821 74 
807885 42 
807914 99 
807915 6 
807924 40 
807947 53 
807982 72 
808194 39 
808200 37 
808219 109 
808227 113 
811746 6 
811752 81 
811766 128 
811771 12 
811772 17 
811775 30 
811780 153 
811789 54 
811842 21 
811908 46 
811927 23 
811943 99 
811949 54 
811965 18 
811979 6 
811983 29 
812057 269 
812068 1 
812072 27 
812080 155 
812747 39 
813094 1 
814090 75 
814237 46 
814252 5 
814260 5 
814272 12 
814284 20 
814298 52 
814325 40 
814332 4 
814348 88 
814365 11 
814409 20 
816601 5 
816607 81 
816631 15 
816688 3 
816689 119 
816690 1 
816691 87 
816704 7 
816713 206 
816724 35 
816780 44 
816797 176 
817657 28 
817673 42 
817693 34 
817705 8 
817717 13 
817773 1 
817786 14 
817903 2 
818118 198 
818144 140 
818259 1 
818441 64 
819327 4 
819470 1 
819800 2 
820100 91 
820647 28 
821102 1 
821115 15 
825892 2 
825895 31 
826280 6 
826404 18 
826806 23 
827447 2 
827455 62 
829068 11 
829276 9 
829451 7 
829467 22 
829487 354 
829519 1 
829673 9 
829787 1 
829840 52 
829867 163 
829869 125 
830318 97 
830359 171 
830384 18 
830451 3 
831602 187 
831674 5 
831682 27 
831710 73 
832057 2 
832064 44 
832067 2 
832097 70 
832596 80 
832678 139 
832706 134 
832718 1 
832856 2 
833201 6 
834011 1 
834071 14 
834875 9 
834973 1 
835148 19 
835550 1 
835572 50 
835587 45 
835660 260 
835704 34 
835776 44 
835808 31 
835818 16 
835833 34 
835868 72 
835897 48 
836006 29 
836042 21 
836053 12 
836064 2 
836079 65 
836104 50 
836110 13 
836113 54 
836124 12 
836154 180 
836158 102 
836289 3 
838221 1 
838264 1 
838303 29 
840422 1 
841535 1 
842079 3 
842086 29 
842094 3 
842102 2 
842115 3 
842189 21 
842212 195 
842251 46 
842273 64 
842892 18 
843118 171 
843786 1 
844154 5 
844280 6 
844438 1 
844656 38 
844793 12 
844970 8 
844996 19 
845018 106 
845055 17 
845401 147 
845433 15 
845574 17 
846205 3 
846339 2 
846524 1 
846560 54 
847218 38 
847532 5 
847720 6 
848077 1 
848093 18 
848209 6 
848281 5 
848311 2 
848314 1 
848325 1 
848966 22 
849028 23 
849058 18 
850075 53 
850243 3 
850353 13 
851066 28 
851067 1 
851069 25 
851075 8 
851089 5 
851092 3 
851159 176 
851525 1 
852175 39 
852203 38 
852327 1 
852442 171 
852544 1 
852628 31 
852782 1 
853886 80 
854034 14 
854048 11 
854051 223 
854053 41 
854064 26 
854080 2 
854081 123 
854123 87 
854343 12 
854502 8 
855977 67 
856200 53 
856217 5 
857231 38 
857486 1 
858017 32 
858026 1 
858043 253 
858104 3 
858707 6 
859149 99 
859192 18 
859217 1 
859266 78 
859284 10 
859296 5 
859299 155 
859617 2 
861228 10 
861577 99 
861582 15 
861586 2 
861594 8 
861611 6 
861680 53 
861685 44 
861834 5 
862622 57 
862646 1 
862919 2 
863315 38 
864045 1 
864051 27 
864239 14 
864947 1 
866742 1 
867441 13 
867657 1 
867662 1 
867666 3 
867675 47 
867682 2 
867702 43 
867852 7 
867869 20 
867879 54 
867882 1 
867887 15 
868010 318 
868015 84 
868017 1 
868018 5 
868020 113 
868021 98 
868022 23 
868031 11 
868041 258 
868042 1 
868043 3 
868045 23 
868055 444 
868940 58 
870633 12 
870742 166 
870825 3 
870857 189 
870913 1 
870924 1 
870939 59 
870962 3 
870972 3 
870978 7 
871180 1 
871318 28 
877914 1 
878023 7 
878108 2 
878148 10 
882654 3 
882771 1 
882874 1 
884372 9 
884546 1 
884559 123 
884607 9 
884617 25 
884639 9 
884646 173 
885213 1 
887032 1 
887033 6 
887062 1 
887065 60 
887071 2 
887073 26 
887076 56 
887080 2 
887084 6 
889121 87 
889332 128 
889342 12 
889351 1 
889398 59 
889412 46 
889458 45 
889465 7 
889627 32 
889652 52 
890660 10 
890677 9 
890691 6 
891137 122 
891170 8 
891230 8 
891410 7 
891544 72 
891586 9 
892132 14 
892164 76 
892167 172 
892308 1 
892471 120 
892526 61 
892609 28 
892622 1 
892641 8 
892649 1 
892673 7 
892680 1 
893378 27 
893599 1 
893625 532 
893633 57 
893715 2 
893969 2 
893972 2 
893973 324 
893976 130 
893977 26 
893979 128 
893988 28 
894066 3 
894078 3 
894086 2 
894140 12 
894148 35 
894162 7 
894185 19 
894208 17 
894260 2 
894281 1 
894319 23 
894337 94 
894346 20 
894351 10 
894370 30 
894383 8 
894387 1 
894391 5 
894406 126 
894409 39 
894419 8 
894426 113 
894538 17 
894592 61 
894629 84 
896206 7 
896909 15 
898116 157 
898378 21 
898813 1 
898819 18 
898877 5 
899034 161 
899094 180 
899224 290 
899396 2 
899453 10 
899590 42 
899661 115 
899823 3 
900404 103 
900694 44 
900721 46 
900880 39 
901002 58 
901052 31 
901080 24 
901243 62 
901377 201 
901940 11 
902467 120 
903367 2 
903600 1 
903611 113 
903624 5 
903626 1 
903635 28 
903969 1 
903980 2 
904237 14 
904296 11 
904309 4 
904406 35 
904957 30 
905133 38 
905142 204 
905161 69 
905184 1 
905367 2 
905413 80 
905451 23 
906789 1 
907126 28 
907142 10 
907213 20 
907238 1 
907406 10 
907416 87 
907606 15 
907726 3 
909037 82 
909356 3 
909484 41 
909493 13 
909498 147 
909518 83 
909535 10 
909568 3 
909579 6 
909685 4 
909775 2 
909821 1 
909977 123 
910167 5 
910639 5 
911179 23 
911422 22 
911507 48 
911512 17 
911538 80 
911593 119 
911601 1431 
911653 3 
912334 2 
912973 272 
913450 32 
913623 4 
913631 5 
913828 5 
913832 5 
913967 12 
913972 40 
914007 8 
914155 9 
914159 4 
914880 21 
914896 6 
914905 7 
914923 353 
914928 1 
914930 40 
915015 4 
915026 4 
915069 5 
915084 1 
915087 1 
915095 3 
915179 6 
915288 9 
915299 6 
915320 1 
915871 6 
915896 2 
916214 180 
916268 3 
916289 251 
916330 33 
916334 20 
916356 17 
916368 3 
916376 75 
916401 23 
916459 9 
916700 1 
917137 5 
917190 1 
917284 50 
917303 8 
917340 66 
917380 83 
917561 8 
918055 1 
918061 160 
918376 25 
918952 104 
918976 16 
919566 4 
919823 22 
920360 2 
920892 55 
920973 69 
921122 19 
921274 301 
921813 3 
921853 1 
923934 8 
923999 1 
924002 27 
924011 14 
924019 71 
924021 1 
924059 115 
924065 251 
924249 51 
924280 112 
924467 8 
924549 8 
924557 16 
924558 24 
924577 7 
924593 8 
924603 15 
924621 9 
924625 3 
924633 287 
924843 4 
924857 7 
924959 12 
924983 7 
925023 76 
925149 56 
925170 14 
925294 157 
925740 26 
925843 50 
925901 87 
925912 36 
925988 208 
926045 9 
926467 143 
926473 23 
926544 23 
926781 159 
926915 13 
926932 29 
926946 9 
926966 10 
926970 49 
926974 19 
926988 68 
927003 135 
927106 1 
927112 9 
927117 12 
927160 2 
927184 12 
927215 42 
927251 12 
927280 196 
927375 51 
929206 17 
929390 2 
929565 1 
929857 32 
930246 76 
930274 3 
930286 1 
930379 1 
930460 1 
930470 15 
930493 19 
930499 3 
930500 24 
930514 2 
930517 17 
930523 1 
930544 5 
930549 10 
930562 22 
930583 6 
930589 37 
930591 22 
930618 16 
930644 11 
930648 152 
930650 28 
930658 65 
930671 5 
930674 66 
930688 9 
930691 21 
930833 155 
930878 4 
930885 2 
930900 2 
931006 7 
931221 6 
931276 1 
931494 4 
932526 3 
932748 30 
932788 1 
933327 3 
933346 1 
933362 3 
933365 7 
933373 7 
933385 1 
933397 4 
933428 1 
935259 28 
935995 10 
936013 1 
936038 2 
936050 13 
936205 44 
936380 22 
936417 31 
936429 6 
936431 9 
936480 11 
936588 46 
940914 7 
940920 42 
940941 24 
940948 144 
940950 22 
940972 106 
941022 235 
941034 181 
941043 12 
941183 1 
941228 1 
941234 34 
941435 5 
941502 4 
941543 10 
942254 1 
942312 13 
942831 15 
943277 1 
943310 94 
943321 19 
943506 143 
943540 141 
943543 145 
943550 12 
943555 129 
943575 173 
943601 2 
944931 2 
945170 1 
945218 13 
945236 14 
945256 4 
945712 4 
946049 1 
946234 63 
946240 1 
946408 27 
946524 72 
946555 14 
946557 40 
946562 130 
946568 65 
946602 23 
946615 6 
946621 3 
946644 4 
946667 1 
946764 4 
946767 1 
947158 66 
947168 14 
947472 4 
947479 14 
950358 9 
950359 57 
950363 59 
950370 41 
950393 7 
950417 6 
950421 15 
950428 39 
950435 22 
950443 24 
950461 38 
950537 14 
950835 10 
951134 27 
951985 23 
952022 6 
952043 1 
952199 87 
952619 20 
952627 22 
952630 3 
952633 8 
952638 16 
952668 10 
952686 2 
952851 236 
952855 1 
953956 1 
954145 6 
954162 6 
954173 14 
954180 6 
954183 2 
954188 5 
954194 35 
954213 4 
954933 17 
954934 1 
954939 278 
954942 2 
955023 3 
955042 42 
955089 11 
955101 11 
955127 4 
955149 35 
955170 37 
955179 14 
955182 10 
955188 2 
955209 58 
955210 32 
955211 2 
955218 2 
955220 21 
955231 98 
955267 52 
955296 9 
955308 16 
955324 73 
955334 67 
955337 13 
955437 120 
955474 117 
955477 3 
955480 104 
955490 27 
955514 2 
955562 1 
955569 1 
956121 73 
956344 37 
956359 107 
956634 6 
956877 2 
957022 15 
957227 7 
957401 5 
957425 3 
957541 25 
957698 39 
957736 117 
957780 71 
958483 7 
958498 10 
958521 10 
958708 2 
958906 13 
959247 378 
959512 25 
959746 12 
959934 211 
959991 89 
960140 53 
960146 70 
960156 79 
960157 36 
960164 169 
960172 1 
960187 1 
960194 144 
960200 215 
960205 26 
960222 5 
960225 14 
960241 124 
960286 7 
960410 1 
960458 58 
961201 42 
961981 22 
962825 58 
962897 1 
963277 58 
963317 101 
963345 313 
963356 30 
963372 58 
963383 7 
964803 4 
964825 1 
964835 3 
964847 20 
964854 4 
964858 5 
964893 98 
964899 1 
964905 198 
964955 42 
965026 3 
967415 30 
967559 4 
967705 38 
967880 5 
967887 62 
967911 10 
967916 1 
967930 33 
967936 7 
967939 39 
967950 61 
967965 15 
967998 1 
968049 9 
968203 2 
968584 2 
968745 19 
969215 105 
969557 128 
969801 6 
969838 1 
969897 15 
969910 4 
969969 6 
970153 25 
970458 1 
970644 6 
971495 143 
971518 231 
971526 70 
971605 184 
971613 4 
971622 58 
971636 139 
972516 42 
972894 30 
973503 46 
973544 2 
974186 22 
974200 52 
974326 2 
974352 2 
974373 5 
974374 2 
974381 12 
974396 1 
974481 9 
974519 14 
975129 12 
975247 19 
975272 9 
976085 90 
976224 22 
976326 34 
976487 17 
976512 58 
976554 39 
976605 11 
976636 77 
976644 13 
976840 58 
976892 47 
976917 12 
977012 24 
977028 5 
977088 215 
977090 3 
977219 8 
977290 135 
977309 19 
977317 29 
977331 15 
977357 16 
977425 7 
977437 3 
977444 1 
977552 30 
977596 101 
977773 141 
977888 96 
977900 61 
978121 2 
978240 68 
978586 2 
978981 8 
979319 4 
979340 4 
979344 60 
979404 3 
979414 67 
979430 333 
979454 2 
979490 1 
979606 49 
980068 16 
980220 1 
980362 4 
980399 1 
980439 175 
980538 239 
980653 5 
980700 25 
980712 3 
980750 1 
980944 8 
981044 10 
981126 28 
981901 1 
981909 1 
982031 21 
982046 23 
982062 1 
982068 541 
986637 2 
986676 1 
987189 11 
992624 13 
992927 5 
992930 8 
992940 20 
992944 116 
992945 153 
992946 3 
992954 49 
992959 8 
992963 152 
992974 33 
992978 13 
992984 40 
993059 5 
993110 4 
993279 66 
993398 21 
993451 1 
994047 1 
994071 24 
994211 8 
994238 11 
994449 55 
994564 78 
994661 48 
994691 25 
994737 91 
995034 32 
995536 85 
995756 15 
995772 18 
995781 28 
995813 2 
995829 3 
995907 1 
996351 18 
997201 54 
998151 121 
998423 9 
998439 29 
998485 36 
998577 18 
998715 82 
998720 4 
998761 18 
998777 5 
998783 5 
999399 20 
999623 2 
999643 59 
999980 2 
1000198 3 
1000218 4 
1000300 1 
1001164 79 
1001955 36 
1002275 49 
1002330 1 
1002331 81 
1002332 10 
1002333 2 
1002349 39 
1002361 113 
1002390 64 
1002410 32 
1003601 30 
1003611 33 
1003617 153 
1003625 81 
1003650 1 
1003656 6 
1003658 245 
1003659 2 
1003664 82 
1003689 1 
1003694 21 
1003720 136 
1003832 15 
1003919 2 
1003920 7 
1004059 67 
1004397 2 
1005069 2 
1005145 6 
1005162 29 
1005182 21 
1005334 163 
1005335 1 
1005336 1 
1005371 14 
1005391 17 
1005451 11 
1005473 16 
1005479 1 
1005483 1 
1005487 11 
1005515 21 
1005593 16 
1005641 1 
1006125 7 
1006196 1 
1007918 63 
1008198 12 
1008631 751 
1008638 3 
1008640 59 
1008658 36 
1008685 3 
1008782 7 
1008854 4 
1008859 7 
1008870 4 
1008914 2 
1009060 37 
1009434 4 
1009605 118 
1009954 4 
1009957 36 
1009986 4 
1009989 141 
1010018 2 
1010019 153 
1010200 4 
1010215 52 
1010220 2 
1010419 77 
1010803 163 
1011058 37 
1011181 5 
1011190 7 
1011322 3 
1011338 5 
1011394 6 
1011401 30 
1011431 18 
1011434 105 
1011442 11 
1011454 60 
1011481 73 
1011503 13 
1011508 1 
1011557 6 
1011565 10 
1011619 12 
1011628 15 
1011630 53 
1011673 8 
1011683 21 
1011695 5 
1011719 3 
1011721 3 
1011739 23 
1011745 103 
1011782 70 
1011786 266 
1011793 8 
1011802 39 
1011805 50 
1011824 211 
1011848 3 
1011871 386 
1011895 84 
1011898 14 
1011904 136 
1011912 112 
1011930 1 
1011975 11 
1012013 1 
1012024 47 
1012056 111 
1012187 34 
1012232 25 
1012248 82 
1012254 68 
1012273 82 
1012299 14 
1012527 8 
1012564 293 
1013137 24 
1013284 2 
1013297 69 
1013322 10 
1013404 7 
1013694 3 
1013701 7 
1013712 1 
1013713 1 
1013740 2 
1013770 23 
1013800 61 
1013815 10 
1013821 233 
1013829 64 
1013940 253 
1013982 5 
1014086 48 
1014102 21 
1014110 22 
1014116 30 
1014135 5 
1014165 22 
1014191 48 
1014200 6 
1014222 13 
1014235 130 
1014263 107 
1014336 14 
1014382 74 
1014408 62 
1014421 59 
1014666 1 
1014692 42 
1014729 5 
1015358 150 
1015658 48 
1015942 85 
1016131 102 
1016234 5 
1016316 1 
1016363 28 
1016377 33 
1016378 61 
1016468 4 
1016505 5 
1016568 1 
1016585 76 
1016615 19 
1016616 54 
1016617 3 
1016631 3 
1016733 3 
1016751 10 
1016755 6 
1016879 11 
1016952 56 
1017134 13 
1017338 183 
1017687 1 
1017701 22 
1018790 73 
1018812 8 
1018828 1 
1019130 122 
1019139 189 
1019177 6 
1019202 131 
1019203 54 
1019204 1 
1019213 142 
1019219 39 
1019224 102 
1019250 10 
1019411 185 
1019919 187 
1020108 74 
1020448 27 
1020470 16 
1020477 1 
1020485 144 
1020492 4 
1020530 7 
1020567 85 
1021576 2 
1021793 49 
1021894 185 
1021918 11 
1021923 22 
1022056 1 
1022276 1 
1022289 1 
1022551 3 
1022560 1 
1022593 4 
1022598 47 
1022629 3 
1022632 3 
1022656 26 
1022832 16 
1023211 5 
1023308 1 
1023400 2 
1023511 5 
1023523 23 
1023530 1 
1023678 21 
1024758 2 
1024963 31 
1025001 74 
1025012 3 
1025036 1 
1029646 21 
1030059 18 
1030152 47 
1030339 14 
1030344 2 
1030354 10 
1030360 122 
1030364 8 
1030423 8 
1030424 1 
1030578 15 
1030626 62 
1030755 3 
1030787 36 
1030790 13 
1030931 28 
1031542 68 
1031598 2 
1031613 4 
1031764 43 
1031783 122 
1031784 41 
1031785 210 
1031786 64 
1031863 2 
1031882 31 
1031895 93 
1032142 3 
1032157 2 
1032171 5 
1032243 17 
1032723 7 
1033076 18 
1033827 6 
1034511 43 
1034890 1 
1035121 51 
1035129 417 
1035136 5 
1035856 15 
1035892 6 
1035908 2 
1035915 59 
1035931 33 
1036078 93 
1036093 2 
1036271 3 
1036308 1 
1036860 36 
1036864 19 
1036876 8 
1036877 2 
1037014 2 
1037024 3 
1037044 2 
1037106 1 
1037107 66 
1037117 29 
1037140 33 
1037148 3 
1038076 111 
1038346 54 
1038810 14 
1039456 32 
1039581 4 
1039595 20 
1039600 30 
1039613 1 
1039667 2 
1039686 20 
1040328 16 
1040638 8 
1040973 15 
1041549 18 
1041601 91 
1041971 16 
1042730 255 
1043045 95 
1043158 5 
1044095 2 
1045154 4 
1045205 1 
1045233 2 
1045268 1 
1045285 22 
1045346 11 
1045380 74 
1045553 1 
1045667 19 
1045705 36 
1045711 1 
1045757 63 
1045814 5 
1046035 2 
1046041 2 
1046072 18 
1046094 2 
1046258 41 
1047270 1 
1047723 6 
1048824 3 
1049212 1 
1049465 4 
1049585 4 
1049624 53 
1049633 2 
1049656 18 
1049965 1 
1050112 1 
1050258 8 
1050263 20 
1050276 17 
1050288 30 
1050319 51 
1050341 41 
1050409 24 
1050429 4 
1050761 42 
1051531 17 
1051786 96 
1051839 36 
1052132 10 
1052137 22 
1052273 68 
1052301 48 
1052340 34 
1052349 51 
1052373 1 
1052384 12 
1052399 4 
1052604 210 
1053345 6 
1053685 157 
1053753 113 
1054105 7 
1054776 1 
1054817 3 
1054825 33 
1054944 185 
1054956 13 
1054970 101 
1055000 29 
1055015 1 
1055057 720 
1055107 361 
1055117 105 
1055118 4 
1055122 3 
1055146 1 
1055318 133 
1055653 4 
1055705 3 
1055869 1 
1055906 453 
1055922 76 
1055952 1 
1056023 47 
1056071 3 
1056135 2 
1056210 1 
1056326 3 
1056349 22 
1056361 8 
1056381 25 
1056447 40 
1057223 2 
1057332 86 
1057908 3 
1057911 14 
1057979 6 
1057992 2 
1058035 11 
1058700 2 
1058996 26 
1059115 34 
1059120 74 
1059154 7 
1059166 47 
1059199 28 
1059259 5 
1059350 15 
1059352 6 
1059364 1 
1059383 25 
1059384 2 
1059392 57 
1059403 5 
1059411 221 
1059427 30 
1059430 43 
1059514 4 
1059526 52 
1059538 24 
1062919 81 
1062930 495 
1062948 8 
1062985 146 
1062988 1 
1062993 102 
1062996 61 
1063016 13 
1063123 20 
1063138 59 
1063143 170 
1063153 56 
1063211 23 
1063218 146 
1063231 17 
1066310 1 
1067529 30 
1067534 25 
1067541 64 
1067545 48 
1067547 116 
1067561 2 
1067578 79 
1067580 28 
1067644 135 
1068371 6 
1068520 2 
1068644 142 
1068772 3 
1071556 48 
1071589 5 
1071609 44 
1071718 51 
1071727 39 
1071750 6 
1071755 32 
1071832 10 
1071835 252 
1071994 87 
1072513 228 
1072630 218 
1072631 19 
1072643 19 
1072697 7 
1072946 43 
1073162 15 
1073298 52 
1073508 2 
1073559 21 
1073568 38 
1073707 21 
1073930 326 
1074225 3 
1074459 1 
1074594 77 
1074898 13 
1075249 22 
1075271 8 
1075274 202 
1075281 14 
1075289 26 
1075293 1 
1075296 6 
1075343 34 
1075714 1 
1075734 24 
1075746 62 
1075795 5 
1075809 92 
1075931 153 
1075936 13 
1076312 8 
1076664 5 
1077288 55 
1077493 65 
1077645 139 
1077831 8 
1077902 35 
1078043 2 
1078576 11 
1078577 11 
1078587 218 
1078595 54 
1078608 3 
1078642 29 
1078685 70 
1079104 7 
1079565 5 
1080042 1 
1080457 23 
1080614 91 
1080692 35 
1080758 95 
1080794 15 
1080810 131 
1080852 27 
1080863 40 
1080918 17 
1080923 10 
1080927 8 
1080955 33 
1081251 47 
1081331 119 
1081338 41 
1082130 1 
1082411 7 
1082965 34 
1083414 4 
1084143 11 
1084171 4 
1084476 18 
1084628 2 
1084639 5 
1084678 14 
1084706 29 
1084709 39 
1084717 47 
1084729 29 
1084731 13 
1084780 2 
1084972 48 
1084997 33 
1086606 19 
1086925 5 
1087107 23 
1087165 3 
1087308 98 
1087376 16 
1087404 108 
1087442 192 
1087453 140 
1087469 13 
1087473 131 
1088950 2 
1088960 14 
1088966 15 
1089004 10 
1089018 2 
1089064 6 
1089558 29 
1089976 1 
1090190 270 
1090202 50 
1090231 258 
1090237 1 
1090242 153 
1090280 105 
1090293 41 
1090294 70 
1090295 62 
1090315 9 
1090327 12 
1090331 71 
1090339 90 
1090343 174 
1090359 11 
1090499 1 
1090675 343 
1091000 48 
1091334 32 
1092141 4 
1092600 9 
1092649 277 
1092666 171 
1092685 69 
1093611 9 
1093665 49 
1093681 9 
1093716 6 
1093724 14 
1093726 70 
1093887 284 
1094222 100 
1094605 9 
1094687 20 
1094945 7 
1095157 1 
1095167 6 
1095303 40 
1095315 39 
1095340 132 
1095353 16 
1095416 3 
1095448 31 
1095574 1 
1095758 4 
1101628 8 
1101825 12 
1102014 7 
1102084 1 
1102125 3 
1102573 21 
1103587 1 
1103634 2 
1104949 16 
1105780 2 
1105954 1 
1105955 36 
1105957 27 
1105970 33 
1105976 2 
1105977 7 
1105987 4 
1105993 101 
1106006 24 
1106014 21 
1108557 129 
1108566 56 
1108620 14 
1108882 1 
1109113 5 
1109562 1 
1109749 714 
1109903 2 
1109926 49 
1110274 4 
1110441 21 
1110448 40 
1110490 5 
1110505 3 
1110509 10 
1110515 2 
1110539 2 
1110670 6 
1110695 2 
1111605 310 
1111661 83 
1111826 18 
1112207 60 
1112286 37 
1112332 10 
1112500 34 
1112684 1 
1112763 111 
1112834 12 
1113920 4 
1114085 32 
1114187 34 
1114206 2 
1114223 157 
1114230 9 
1114400 124 
1114416 13 
1116766 10 
1116838 1 
1117015 71 
1117054 1 
1117061 197 
1117080 94 
1117956 2 
1120328 1 
1120329 1 
1120332 1 
1120334 27 
1120339 4 
1120354 154 
1120397 1 
1120415 2 
1120425 8 
1120433 75 
1120443 53 
1120453 1 
1120582 18 
1120925 81 
1120994 67 
1121091 2 
1121100 233 
1121534 371 
1121968 5 
1122692 7 
1122740 46 
1124040 60 
1124528 1 
1124960 26 
1125168 6 
1125171 11 
1125206 9 
1125247 34 
1125265 37 
1125272 19 
1126098 8 
1126105 15 
1126127 17 
1126133 87 
1126149 2 
1126182 26 
1126196 3 
1126207 2 
1126210 20 
1126213 4 
1126371 1 
1126394 15 
1127159 12 
1127186 56 
1127498 20 
1127634 17 
1127637 72 
1127668 1 
1127679 38 
1127758 33 
1127766 49 
1128028 37 
1128701 69 
1128898 43 
1129169 4 
1129192 9 
1129397 6 
1129472 1 
1129477 56 
1129483 72 
1129500 32 
1129513 5 
1129519 1 
1129532 4 
1129540 59 
1131120 19 
1131223 2 
1131284 24 
1131325 3 
1131455 5 
1132011 1 
1132756 10 
1132793 1 
1133031 17 
1133798 1 
1133903 80 
1134062 70 
1134402 79 
1135500 8 
1135503 100 
1135514 7 
1135539 27 
1135546 59 
1135634 1 
1135640 2 
1135683 16 
1138881 1 
1139684 9 
1139794 11 
1140221 5 
1140248 1 
1140611 42 
1140642 4 
1140665 37 
1140696 42 
1140699 1 
1140702 211 
1140704 7 
1140706 24 
1140715 18 
1140744 42 
1140752 60 
1140771 8 
1140775 117 
1144983 82 
1144995 24 
1145016 37 
1145146 32 
1145169 50 
1145668 2 
1146095 12 
1146129 10 
1146134 23 
1146147 1 
1146164 63 
1146176 1 
1146180 44 
1146184 128 
1146189 11 
1146193 1 
1146369 45 
1147066 23 
1147075 1 
1147254 5 
1147313 15 
1147394 14 
1147474 129 
1147488 126 
1147494 1 
1147496 40 
1147511 66 
1147568 1 
1147677 10 
1147698 249 
1147938 20 
1148399 1 
1148768 25 
1148918 23 
1149028 90 
1149250 58 
1149401 46 
1149655 7 
1149814 3 
1149854 49 
1150607 2 
1150618 15 
1150679 4 
1150682 46 
1150693 6 
1150877 1 
1150878 9 
1150882 24 
1150888 1 
1150910 25 
1150992 1 
1151010 9 
1151062 33 
1151129 1 
1151201 14 
1151267 1 
1151491 4 
1151506 15 
1151520 2 
1151696 1 
1153722 16 
1153769 1 
1153778 33 
1153813 1 
1153828 25 
1153992 77 
1154160 13 
1154263 57 
1154307 1 
1154313 92 
1156063 7 
1156171 3 
1156177 7 
1156206 119 
1156234 3 
1156251 41 
1156280 3 
1156314 7 
1156326 33 
1156741 6 
1156750 75 
1156758 92 
1156798 16 
1156883 1 
1156920 2 
1156977 31 
1156982 85 
1157134 88 
1157180 20 
1157204 10 
1157294 2 
1157306 2 
1157427 3 
1157428 209 
1157437 13 
1157530 47 
1157631 65 
1157666 19 
1157735 3 
1157741 7 
1157767 1 
1157775 218 
1157838 107 
1157919 183 
1158003 19 
1158247 12 
1158462 77 
1159076 9 
1159140 2 
1159240 7 
1159252 17 
1159306 1 
1159330 28 
1159354 7 
1159358 15 
1159362 31 
1159377 4 
1159385 13 
1159388 2 
1159429 17 
1159572 5 
1161498 26 
1161514 1 
1161522 1 
1161532 2 
1161539 4 
1161592 20 
1161602 10 
1161621 1 
1161877 29 
1161974 26 
1162049 100 
1162178 10 
1162293 8 
1162354 10 
1162445 10 
1162448 25 
1162456 15 
1162497 5 
1162528 16 
1162561 17 
1162587 131 
1162597 29 
1162652 54 
1162659 812 
1162693 271 
1162703 13 
1162819 58 
1163474 3 
1163477 25 
1163483 12 
1163487 1 
1163525 1 
1163544 6 
1163549 3 
1163550 8 
1164202 2 
1164550 69 
1164658 1 
1165408 2 
1165498 2 
1165807 26 
1165893 2 
1166024 4 
1166025 5 
1166031 146 
1166053 33 
1166193 2 
1166196 190 
1166218 60 
1166264 80 
1166387 36 
1166429 1 
1166439 434 
1166513 1 
1166515 16 
1166579 1 
1166584 6 
1166587 4 
1166609 10 
1166685 37 
1166719 81 
1166793 20 
1166912 27 
1167035 29 
1167053 1 
1167226 11 
1167240 163 
1167450 23 
1167774 25 
1167881 97 
1168192 2 
1168744 39 
1168879 18 
1168894 32 
1168903 32 
1168908 25 
1168911 20 
1168925 13 
1168930 32 
1168965 4 
1169029 1 
1169720 7 
1170090 247 
1170236 41 
1170289 162 
1170298 5 
1170361 42 
1170860 45 
1170923 57 
1170932 44 
1170963 106 
1170968 68 
1171791 8 
1171924 12 
1172080 5 
1172096 25 
1172134 62 
1172151 118 
1172154 4 
1172192 2 
1172201 103 
1172419 17 
1173631 26 
1173773 18 
1174322 74 
1174325 83 
1174327 4 
1174328 1 
1174329 1 
1174330 81 
1174333 14 
1174350 12 
1174412 84 
1174421 55 
1174430 1 
1174431 30 
1174436 4 
1174445 31 
1174708 14 
1174820 2 
1174827 29 
1174858 1 
1174865 2 
1174945 9 
1174959 22 
1174962 6 
1174963 4 
1174969 1 
1174976 2 
1175597 1 
1175665 1 
1175675 1 
1175741 1 
1175761 68 
1175929 113 
1175962 71 
1176468 2 
1177217 13 
1177480 9 
1177611 9 
1177899 19 
1177920 7 
1178385 56 
1178705 5 
1178743 1 
1178831 1 
1178902 68 
1181235 25 
1181475 3 
1181512 85 
1181555 64 
1181559 2 
1181577 30 
1181581 211 
1181715 11 
1181907 3 
1182176 70 
1182241 45 
1182350 97 
1182466 60 
1182898 14 
1183065 38 
1183072 9 
1183090 41 
1183095 20 
1183165 41 
1183166 6 
1183170 6 
1183194 10 
1183233 2 
1184494 36 
1184510 17 
1184535 23 
1184575 3 
1184627 136 
1185933 14 
1186003 22 
1189041 110 
1189189 62 
1189205 9 
1189214 32 
1189269 2 
1189275 52 
1189277 10 
1189301 37 
1189389 87 
1189446 14 
1189703 43 
1189711 484 
1189717 1 
1189723 1 
1189730 123 
1189731 75 
1189732 4 
1189746 106 
1189821 4 
1189862 62 
1189945 35 
1189952 10 
1189957 16 
1189960 4 
1189966 2 
1189971 44 
1190296 219 
1190445 709 
1190484 3 
1190920 135 
1191166 11 
1191238 6 
1191302 94 
1191516 34 
1191989 14 
1192028 13 
1192112 2 
1192162 9 
1192563 14 
1195213 22 
1195257 14 
1195276 1 
1195280 3 
1195286 6 
1195289 1 
1195321 196 
1195331 143 
1195334 62 
1195339 68 
1195344 16 
1195352 41 
1195379 36 
1195383 11 
1196343 5 
1196346 4 
1196351 52 
1196356 2 
1196383 8 
1196446 12 
1196467 5 
1196485 19 
1198690 1 
1198936 25 
1198946 4 
1198971 11 
1198983 1 
1198994 9 
1199011 1 
1199121 92 
1199348 36 
1199496 30 
1199797 6 
1199886 2 
1200090 21 
1200702 86 
1201024 78 
1201118 10 
1201483 28 
1201530 1 
1201534 66 
1201769 1 
1201815 205 
1201840 6 
1201895 175 
1201903 1 
1201934 29 
1201940 17 
1201948 27 
1201951 1 
1202015 22 
1202023 117 
1202029 67 
1202035 11 
1202056 38 
1202062 6 
1202065 44 
1202219 1 
1202399 10 
1202546 2 
1204257 10 
1204298 12 
1204313 4 
1204366 1 
1204508 134 
1206496 45 
1206510 28 
1206555 2 
1206577 41 
1206583 1 
1212666 42 
1212690 11 
1213493 95 
1213719 15 
1213730 13 
1213797 6 
1213969 2 
1213975 4 
1213991 193 
1214021 25 
1214315 3 
1214321 14 
1214397 36 
1214462 1 
1214937 59 
1214954 95 
1215064 6 
1215073 39 
1215099 1 
1215121 79 
1215253 181 
1215312 25 
1216679 1 
1216694 19 
1217639 1 
1217693 84 
1217851 28 
1217879 29 
1218058 64 
1218467 1 
1218501 18 
1218673 76 
1218799 51 
1218865 39 
1218951 4 
1218966 11 
1219151 23 
1219163 102 
1219177 22 
1219184 16 
1219188 11 
1219196 2 
1219199 1 
1219204 1 
1219242 18 
1219281 114 
1219297 1 
1219310 90 
1219315 24 
1220479 12 
1221242 647 
1222441 41 
1222486 20 
1222493 33 
1222499 22 
1222524 128 
1222526 8 
1222529 5 
1222536 172 
1222555 158 
1222609 91 
1222621 38 
1222626 7 
1222650 27 
1223429 10 
1223545 12 
1223827 31 
1223951 21 
1224589 74 
1225068 4 
1225254 1 
1225257 14 
1225260 44 
1225263 1 
1225394 1 
1225782 67 
1226548 44 
1226594 11 
1226610 48 
1226614 13 
1226618 53 
1226627 44 
1226692 86 
1226705 50 
1228421 232 
1228430 37 
1228435 2 
1228468 18 
1228474 1 
1228488 2 
1228531 17 
1228817 6 
1228842 6 
1229093 2 
1229673 1 
1229689 6 
1229694 1 
1229697 21 
1229705 50 
1229782 27 
1229905 1 
1229934 228 
1229938 1 
1229962 18 
1229990 39 
1230113 177 
1230158 3 
1230204 65 
1230655 16 
1231076 24 
1231193 11 
1231301 37 
1231911 37 
1232192 27 
1232849 2 
1232919 782 
1232939 175 
1233081 72 
1233239 31 
1233558 68 
1233592 30 
1233637 7 
1233647 22 
1233672 66 
1233706 31 
1233818 2 
1233840 53 
1233854 103 
1233912 3 
1233941 31 
1233942 17 
1233945 149 
1233974 84 
1233978 1 
1233982 37 
1233984 1 
1233993 2 
1234382 129 
1234462 42 
1234690 67 
1235580 9 
1235876 1 
1235920 9 
1236058 173 
1236076 26 
1236249 1 
1236276 20 
1236300 7 
1236318 31 
1236326 1 
1236366 2 
1236388 1 
1236413 1 
1236422 6 
1236437 1 
1238149 6 
1238172 7 
1238240 14 
1238275 3 
1238913 1 
1239171 3 
1239178 99 
1239181 33 
1239184 3 
1239190 17 
1239939 4 
1240210 20 
1240359 34 
1240414 26 
1240741 168 
1240766 173 
1240783 53 
1240803 55 
1240979 1 
1240983 2 
1240989 1 
1241052 24 
1241092 5 
1241223 108 
1241234 19 
1241376 1 
1241383 1 
1241412 18 
1241866 175 
1242013 32 
1242202 15 
1242245 15 
1242254 1 
1242259 1 
1242305 6 
1242345 4 
1242364 2 
1242405 17 
1242461 9 
1242488 6 
1242505 24 
1242626 2 
1242663 25 
1242673 33 
1242678 103 
1242749 1 
1242754 3 
1242760 210 
1242766 395 
1242773 62 
1242785 1 
1242817 10 
1242869 21 
1242905 12 
1242916 13 
1242950 1 
1243000 1 
1243014 20 
1243016 6 
1243017 239 
1243027 86 
1243032 105 
1243045 7 
1243046 18 
1243125 21 
1243132 7 
1243143 104 
1243147 2 
1245953 2 
1245968 123 
1246053 14 
1246390 23 
1246725 3 
1247096 37 
1248076 9 
1248187 33 
1248514 1 
1248668 11 
1248854 17 
1249334 205 
1249503 85 
1249822 31 
1249997 84 
1250007 110 
1250013 121 
1250038 72 
1250046 193 
1250079 10 
1250090 107 
1250095 52 
1250137 36 
1250145 26 
1250295 5 
1251385 30 
1251415 6 
1251539 4 
1251543 5 
1251751 24 
1251834 4 
1251861 15 
1251879 3 
1251910 6 
1251917 30 
1251924 72 
1251928 9 
1251934 5 
1251948 30 
1251957 49 
1251992 153 
1251998 12 
1252009 25 
1254597 10 
1254635 47 
1254766 82 
1254821 80 
1254824 8 
1254921 22 
1255036 1 
1256908 32 
1256911 29 
1256931 13 
1256944 210 
1256949 58 
1256951 79 
1256966 41 
1256974 5 
1256981 38 
1257140 59 
1257163 3 
1257165 18 
1257171 161 
1257196 50 
1257316 1 
1257326 73 
1257504 55 
1258176 1 
1258180 58 
1258187 36 
1258188 13 
1258252 38 
1258512 2 
1258539 28 
1258563 1 
1259656 16 
1259753 6 
1259800 18 
1259913 11 
1259931 84 
1259934 14 
1259961 1 
1259978 31 
1260024 7 
1260167 3 
1260789 262 
1260915 11 
1261005 1 
1261255 12 
1261280 1 
1261407 28 
1261442 1 
1261502 15 
1263020 113 
1263027 12 
1263047 13 
1263051 8 
1263064 22 
1263079 172 
1263089 11 
1263093 34 
1263168 1 
1263174 68 
1263181 29 
1263868 29 
1264134 26 
1265612 29 
1266078 8 
1266413 6 
1266419 1 
1266948 18 
1266964 1 
1266966 24 
1266985 6 
1267009 2 
1267021 38 
1267025 8 
1267038 1 
1267058 41 
1267223 2 
1267228 1 
1267343 200 
1267374 107 
1267389 33 
1269274 2 
1269470 1 
1269472 3 
1269482 40 
1269594 4 
1269595 2 
1269605 1 
1269612 7 
1269658 4 
1269662 71 
1269674 1 
1269683 48 
1269751 5 
1269754 17 
1269775 7 
1269798 9 
1269842 1 
1269871 7 
1269875 80 
1269903 2 
1269936 3 
1269944 24 
1270847 2 
1270872 54 
1270887 19 
1270895 8 
1270896 26 
1270927 11 
1270930 69 
1270945 1 
1271147 18 
1271275 18 
1271691 7 
1271928 2 
1272018 1 
1272049 1 
1272224 30 
1272312 50 
1272316 57 
1272402 8 
1272525 9 
1272583 28 
1272930 78 
1273297 4 
1273300 1 
1273439 45 
1273668 13 
1273809 10 
1273819 23 
1273843 37 
1273854 17 
1274037 39 
1274306 2 
1274443 185 
1275266 2 
1275295 57 
1275344 39 
1275557 50 
1275637 96 
1275923 1 
1276113 6 
1276121 36 
1276472 1 
1276577 4 
1277432 101 
1277435 37 
1277503 10 
1277517 26 
1277519 23 
1277520 112 
1277524 56 
1277530 4 
1277552 36 
1277778 9 
1278109 117 
1278166 29 
1278183 141 
1278210 265 
1278258 28 
1278275 114 
1278329 51 
1278349 42 
1278367 3 
1278401 5 
1278411 8 
1278423 4 
1278493 20 
1278683 23 
1278687 93 
1278696 23 
1278722 14 
1278742 9 
1278792 1 
1278872 6 
1278894 10 
1278900 45 
1278901 16 
1278902 3 
1278904 504 
1278907 34 
1279092 14 
1279401 39 
1279408 83 
1279409 109 
1279412 316 
1279426 5 
1279429 17 
1279446 63 
1279478 12 
1279522 1 
1279538 25 
1279797 1 
1279974 72 
1280010 346 
1280016 3 
1280019 53 
1280039 2 
1280265 3 
1280576 419 
1281971 3 
1282213 2 
1282262 62 
1282435 35 
1282517 7 
1282824 172 
1282979 2 
1283331 1 
1283536 1 
1283635 47 
1283680 7 
1283756 6 
1283766 8 
1284007 1 
1284120 21 
1288083 121 
1288101 1 
1288166 16 
1288178 17 
1288187 4 
1288357 141 
1288365 11 
1288541 1 
1288667 1 
1288974 23 
1289008 2 
1289156 56 
1289232 3 
1289237 10 
1289245 1 
1289287 4 
1289299 6 
1289325 3 
1289853 5 
1290306 34 
1290314 64 
1290561 154 
1290777 1 
1290780 25 
1292268 166 
1292311 42 
1292470 8 
1292668 41 
1293215 18 
1293227 1 
1293235 65 
1293240 75 
1293296 55 
1293331 14 
1293334 47 
1293989 33 
1294489 20 
1294514 199 
1294597 14 
1294607 72 
1295672 22 
1295771 3 
1295790 17 
1295825 1 
1295850 1 
1295866 54 
1295870 49 
1296055 19 
1296083 13 
1296091 1 
1296103 5 
1296625 63 
1296728 7 
1296916 143 
1296921 18 
1296949 15 
1297155 249 
1297282 1 
1297534 10 
1298255 125 
1298276 1 
1298292 114 
1300993 34 
1301030 16 
1301038 10 
1301046 27 
1301057 46 
1301068 9 
1301076 94 
1302278 4 
1302310 3 
1302480 115 
1302530 22 
1302554 1 
1303053 133 
1303057 28 
1303099 2 
1303109 145 
1303120 64 
1303122 1 
1303448 77 
1303493 1 
1303653 87 
1304080 5 
1304743 11 
1304856 1 
1305351 1 
1305794 2 
1305797 2 
1305872 7 
1305885 13 
1305937 5 
1305945 2 
1306910 1 
1307690 11 
1308524 10 
1309056 23 
1309146 21 
1309474 13 
1310257 12 
1311438 9 
1311472 46 
1311482 1 
1311722 171 
1311802 9 
1311865 50 
1311897 259 
1311914 3 
1312109 12 
1312215 12 
1312270 26 
1312287 15 
1314031 18 
1314059 1 
1314473 23 
1314657 7 
1314803 50 
1315033 1 
1315193 45 
1315259 34 
1315367 38 
1315600 29 
1315902 23 
1316543 60 
1316769 61 
1317445 329 
1317450 5 
1317580 93 
1317941 8 
1317952 17 
1317970 6 
1318001 1 
1318005 91 
1318011 1 
1318020 23 
1318334 41 
1318357 56 
1318932 7 
1318977 30 
1319135 85 
1319284 40 
1319285 1 
1319286 37 
1319299 94 
1319317 3 
1319363 1 
1319928 276 
1319935 1 
1319942 12 
1319967 79 
1320291 45 
1320312 26 
1320316 1 
1320480 12 
1320808 86 
1320925 3 
1321197 48 
1322094 101 
1322139 9 
1322170 10 
1322909 30 
1323395 8 
1323420 5 
1323430 2 
1324188 4 
1324210 81 
1324302 1 
1324357 269 
1324364 59 
1325361 37 
1325407 28 
1325473 16 
1325484 1 
1325486 1 
1325490 23 
1325976 4 
1326011 71 
1326337 12 
1326841 37 
1326843 20 
1326869 11 
1327825 11 
1328200 1 
1328404 2 
1328572 186 
1328595 15 
1328606 4 
1328613 13 
1328615 1 
1329934 3 
1330134 31 
1330258 1 
1330264 101 
1330294 39 
1330624 2 
1330992 8 
1331013 2 
1331017 33 
1331072 3 
1331088 4 
1331091 1 
1331100 1 
1331896 2 
1333021 13 
1333838 65 
1333875 8 
1333916 1 
1334018 3 
1334028 1 
1334048 14 
1334085 114 
1334086 18 
1334088 1 
1334093 11 
1334115 4 
1334117 13 
1334133 23 
1334134 16 
1334135 2 
1334329 7 
1334408 1 
1334420 3 
1334452 2 
1334459 1 
1334465 10 
1334656 3 
1334680 8 
1334685 7 
1334825 2 
1334970 31 
1334989 12 
1335070 194 
1335138 1 
1335785 42 
1335841 39 
1336151 23 
1337187 1 
1337930 45 
1338029 6 
1338116 3 
1338123 3 
1338144 5 
1338154 12 
1338161 44 
1338182 2 
1338763 9 
1339268 2 
1339290 10 
1339488 90 
1339518 175 
1339530 121 
1340672 1 
1340720 2 
1340724 2 
1341738 22 
1342052 9 
1342289 1 
1342297 11 
1342314 1 
1342487 70 
1342512 43 
1342743 11 
1342751 74 
1342862 27 
1343412 74 
1343555 37 
1343681 2 
1343693 8 
1344079 122 
1344217 128 
1344235 353 
1344264 14 
1344310 1 
1344557 26 
1344754 6 
1345098 11 
1345264 2 
1345379 6 
1345518 1 
1345632 230 
1345650 39 
1345685 5 
1350042 15 
1350045 13 
1350055 75 
1350076 159 
1350106 30 
1350115 25 
1350118 1 
1350154 22 
1350158 1 
1350166 2 
1350182 3 
1350280 1 
1350516 38 
1350531 44 
1350555 28 
1351377 1 
1351421 9 
1351896 1 
1352062 60 
1352077 12 
1352284 105 
1352292 41 
1352417 25 
1352419 6 
1352423 7 
1352440 39 
1352447 479 
1352452 6 
1352453 86 
1352459 70 
1352518 1 
1352606 49 
1352969 63 
1353089 5 
1353214 231 
1353396 1 
1353519 163 
1353528 83 
1353543 2 
1353551 22 
1353566 4 
1353854 37 
1353857 49 
1353895 10 
1354024 2 
1354039 5 
1354231 16 
1354267 6 
1354334 85 
1354372 34 
1354542 14 
1354837 1 
1355674 4 
1355707 1 
1355750 2 
1355802 8 
1355919 129 
1355957 12 
1355981 1 
1357514 5 
1358996 121 
1359005 1 
1359060 32 
1359067 75 
1359077 23 
1359086 64 
1359089 73 
1359093 47 
1359120 5 
1359124 8 
1359151 3 
1359154 58 
1359192 24 
1359314 58 
1359516 16 
1359528 1 
1359533 108 
1359536 2 
1359539 28 
1359545 12 
1359551 67 
1359788 1 
1360882 2 
1360917 1 
1360954 25 
1360961 4 
1361523 65 
1361659 94 
1361880 2 
1362018 2 
1362067 90 
1362361 90 
1362393 8 
1362442 2 
1362546 7 
1362571 41 
1362688 22 
1362705 62 
1362731 24 
1363051 1 
1363963 1 
1364196 54 
1364264 3 
1364594 10 
1364613 64 
1364644 7 
1364691 40 
1364697 65 
1364760 89 
1364886 12 
1364889 46 
1365071 33 
1365082 55 
1365131 14 
1365258 91 
1365431 3 
1365439 42 
1365469 148 
1365514 27 
1365518 34 
1365546 1 
1365553 1 
1365882 72 
1366113 1 
1366124 71 
1366153 6 
1366279 17 
1366342 1 
1367014 1 
1367349 16 
1367364 2 
1367378 8 
1367435 16 
1367575 1 
1367580 9 
1367583 1 
1367906 21 
1367974 46 
1368082 51 
1368099 1 
1369583 28 
1369610 10 
1369613 35 
1369621 99 
1369628 1 
1369643 37 
1370232 4 
1370258 37 
1370283 67 
1370912 1 
1371112 9 
1373072 80 
1373386 22 
1374083 22 
1374234 16 
1374488 38 
1374803 19 
1374941 2 
1375841 1 
1375913 2 
1376311 1 
1376962 101 
1377281 224 
1377409 36 
1377580 236 
1377641 220 
1378254 16 
1378575 15 
1378636 5 
1378774 1 
1379016 2 
1379135 9 
1379168 3 
1379375 102 
1379538 74 
1379539 29 
1379581 2 
1379753 308 
1379760 3 
1379784 6 
1379809 35 
1379938 8 
1379986 3 
1380366 190 
1381794 17 
1381960 10 
1382118 2 
1382229 3 
1382241 29 
1382423 7 
1382498 78 
1382560 25 
1383194 9 
1383206 58 
1383408 7 
1383573 11 
1383590 40 
1383605 270 
1383613 8 
1383616 40 
1383632 21 
1384895 91 
1384897 73 
1384917 75 
1384930 228 
1384932 41 
1384934 311 
1384942 170 
1384943 1 
1384976 231 
1384982 1 
1384985 2 
1384989 25 
1384990 48 
1385000 121 
1385021 2 
1385024 9 
1385034 93 
1385040 40 
1385095 6 
1385503 18 
1385835 3 
1385840 55 
1385849 49 
1385865 40 
1385878 128 
1385881 77 
1385940 128 
1385948 8 
1385954 10 
1385959 323 
1385976 43 
1385984 10 
1385985 4 
1385999 74 
1386030 67 
1386131 109 
1386165 4 
1386610 2 
1386688 4 
1386723 66 
1386725 2 
1386729 205 
1387220 2 
1387789 15 
1388391 12 
1388411 30 
1388415 1 
1388430 3 
1388432 72 
1388583 108 
1388602 2 
1388618 1 
1388679 2 
1388697 145 
1388727 176 
1393234 6 
1393511 19 
1393602 4 
1394648 450 
1394654 38 
1394660 1 
1394677 8 
1394712 50 
1394721 10 
1394728 21 
1394751 1 
1394757 23 
1394766 7 
1394795 43 
1394866 32 
1394877 4 
1394942 116 
1394965 1 
1394980 32 
1395516 1 
1395606 60 
1395754 461 
1396745 24 
1396790 63 
1397177 32 
1397242 20 
1397322 31 
1397824 12 
1397866 1 
1397919 35 
1397936 13 
1397953 1 
1397959 264 
1398030 3 
1398349 12 
1398860 13 
1398875 13 
1398888 4 
1398900 40 
1398952 6 
1398954 3 
1398955 8 
1398975 4 
1398981 10 
1399289 30 
1399698 11 
1401352 35 
1401364 141 
1401372 20 
1401377 34 
1401385 39 
1401652 20 
1402594 19 
1402768 4 
1402846 22 
1402861 13 
1402879 21 
1403156 9 
1403166 6 
1404177 283 
1404228 15 
1404310 27 
1404324 16 
1404374 6 
1404392 67 
1404968 10 
1405028 1 
1405919 54 
1405939 8 
1405990 34 
1406000 8 
1406058 72 
1406211 24 
1406341 5 
1406725 174 
1407485 2 
1407894 172 
1408576 169 
1409324 34 
1409526 1 
1410029 22 
1410139 14 
1410174 4 
1410204 71 
1410240 28 
1410259 317 
1410339 1 
1410342 2 
1410356 118 
1410364 58 
1410422 59 
1410429 21 
1410486 2 
1410492 1 
1410507 37 
1410615 70 
1410647 4 
1410655 1 
1410681 1 
1410835 2 
1410875 26 
1411001 3 
1411235 20 
1411236 19 
1411244 19 
1411273 13 
1411428 27 
1411435 37 
1411769 12 
1411964 64 
1412002 7 
1412008 1 
1412024 7 
1412075 253 
1412082 1 
1413549 164 
1413595 1 
1414463 11 
1414486 170 
1415196 83 
1415213 46 
1415258 3 
1415800 1 
1416634 27 
1416650 26 
1417010 5 
1417027 1 
1417055 27 
1417063 2 
1417173 40 
1417190 1 
1417198 9 
1417244 44 
1417245 2 
1417271 400 
1417903 6 
1417936 62 
1417962 39 
1418158 66 
1418273 66 
1418278 14 
1418282 12 
1418320 1 
1418400 5 
1418479 9 
1418631 23 
1418990 50 
1419914 95 
1420021 147 
1420219 66 
1420363 41 
1420401 160 
1420407 1 
1420421 13 
1420424 29 
1420438 47 
1420456 4 
1420470 6 
1420484 114 
1420499 4 
1420657 13 
1420715 31 
1420718 1 
1420781 5 
1420797 4 
1420845 8 
1420848 1 
1420862 30 
1420873 2 
1420885 47 
1420906 1 
1420912 50 
1420919 18 
1420924 4 
1420930 3 
1420931 100 
1420979 20 
1420996 42 
1421010 49 
1421213 38 
1421706 3 
1422242 16 
1422573 1 
1422588 47 
1422635 9 
1422641 240 
1422654 2 
1422674 63 
1422716 28 
1424412 1 
1424542 2 
1427263 173 
1427264 2 
1427265 4 
1427268 2 
1427271 12 
1427545 1 
1427588 11 
1427711 3 
1427831 1 
1428159 68 
1428178 91 
1428189 20 
1428203 444 
1428208 16 
1428215 429 
1428248 15 
1428267 82 
1428299 14 
1429054 58 
1429071 54 
1429092 14 
1429093 5 
1429107 1 
1429109 60 
1429146 72 
1430910 26 
1430921 12 
1430929 224 
1430945 9 
1430954 19 
1430956 12 
1431926 348 
1431948 2 
1431949 9 
1431973 7 
1432011 5 
1432074 19 
1432106 6 
1432230 47 
1432555 25 
1433051 18 
1433429 8 
1433553 1 
1434207 85 
1434214 23 
1434223 9 
1434224 1 
1434400 2 
1434408 4 
1434425 2 
1434533 18 
1434591 1 
1434611 10 
1434616 71 
1434618 15 
1434626 246 
1434639 60 
1434644 112 
1434647 42 
1434663 25 
1434905 19 
1435371 4 
1436003 17 
1436028 32 
1436052 44 
1436060 190 
1436080 78 
1436098 1 
1436099 35 
1436101 94 
1436105 4 
1436606 1 
1436758 109 
1436763 2 
1436766 31 
1436819 1 
1436867 12 
1436871 2 
1437176 2 
1437523 19 
1437596 8 
1437650 2 
1437880 32 
1438023 59 
1438165 8 
1438413 5 
1438577 9 
1439135 1 
1439141 83 
1439212 20 
1439334 148 
1439504 5 
1440140 2 
1440637 3 
1440913 11 
1441239 61 
1441351 8 
1441487 87 
1441706 17 
1442688 4 
1443455 16 
1443475 18 
1443485 28 
1443488 27 
1443492 3 
1443495 5 
1443508 25 
1443536 18 
1443600 3 
1443614 1 
1443683 55 
1443783 4 
1443791 128 
1445242 2 
1445658 90 
1445668 1 
1445711 47 
1445712 78 
1445722 82 
1445735 60 
1445802 36 
1445912 21 
1445936 15 
1446084 26 
1447067 2 
1447070 21 
1447074 14 
1447076 4 
1447080 50 
1447094 88 
1447100 1 
1447102 2 
1447103 50 
1447104 80 
1447106 3 
1447111 12 
1447159 27 
1447170 21 
1447307 17 
1447369 6 
1447391 6 
1447468 196 
1447746 6 
1447825 4 
1448244 1 
1448250 6 
1450108 9 
1450121 1 
1450137 26 
1450847 1 
1450904 56 
1450999 35 
1451372 7 
1451492 7 
1451516 2 
1451699 2 
1451715 36 
1451872 5 
1452358 11 
1452369 1 
1452546 8 
1452569 30 
1452581 1 
1452766 53 
1452769 95 
1452815 1 
1452933 94 
1452949 11 
1452956 78 
1453100 1 
1453556 3 
1453811 8 
1453974 2 
1454014 1 
1454487 34 
1454584 77 
1454590 4 
1454604 1 
1454610 62 
1454684 32 
1454696 1 
1454705 18 
1454706 1 
1454720 3 
1454733 6 
1454744 29 
1454752 102 
1454805 11 
1454810 3 
1454814 10 
1454818 727 
1454853 24 
1454885 2 
1454931 136 
1454984 2 
1455022 19 
1455673 257 
1455930 42 
1455962 221 
1455982 29 
1455997 37 
1456066 1 
1456223 3 
1456781 1 
1456917 55 
1458065 8 
1458163 12 
1458206 65 
1458514 198 
1458767 38 
1459403 2 
1459521 19 
1459527 35 
1459577 6 
1459585 4 
1459617 2 
1459630 1 
1459677 6 
1459703 3 
1459752 8 
1459766 27 
1459898 4 
1459987 21 
1460117 2 
1460438 61 
1460551 24 
1461111 25 
1461270 86 
1461317 333 
1461449 58 
1461472 2 
1461628 1 
1461651 1 
1461663 30 
1461668 18 
1461675 1 
1461761 1 
1461780 44 
1461904 2 
1461915 26 
1462135 6 
1464779 1 
1465631 34 
1465944 2 
1465950 1 
1466007 7 
1466016 15 
1466024 91 
1466072 3 
1466146 9 
1466187 7 
1466197 2 
1466339 1 
1466485 1 
1466535 8 
1466706 11 
1466855 31 
1466994 70 
1467170 27 
1467218 254 
1467419 12 
1467449 1 
1467560 2 
1467597 203 
1468004 52 
1468233 2 
1468539 10 
1468629 8 
1468631 18 
1468637 21 
1468686 15 
1468688 12 
1468696 6 
1468704 9 
1468708 56 
1468757 23 
1468760 8 
1468839 188 
1468873 75 
1468923 100 
1469060 5 
1469063 201 
1469070 167 
1469080 55 
1469118 55 
1469221 18 
1469226 499 
1469252 62 
1469285 13 
1469762 34 
1469882 4 
1469907 38 
1469910 100 
1469952 143 
1469959 2 
1470104 62 
1470268 35 
1470294 5 
1470441 5 
1470443 34 
1470598 6 
1470620 25 
1470661 3 
1470671 1 
1470707 100 
1470727 1 
1470851 22 
1470853 106 
1470854 48 
1470883 16 
1470897 10 
1470921 1 
1470948 28 
1471148 3 
1471534 2 
1471541 98 
1471702 266 
1471755 28 
1472174 74 
1472398 47 
1472404 13 
1472901 24 
1472911 57 
1472922 25 
1473053 1 
1473100 10 
1473169 10 
1473499 35 
1474566 54 
1475235 27 
1475374 27 
1476174 4 
1476200 25 
1476298 37 
1476518 8 
1476530 13 
1476554 50 
1476556 52 
1476644 25 
1476707 9 
1476765 188 
1476810 207 
1476860 43 
1476865 17 
1476868 5 
1476873 49 
1476921 115 
1476928 12 
1476956 35 
1476960 2 
1476983 5 
1477034 8 
1477047 59 
1477064 2 
1477078 10 
1477089 16 
1477097 13 
1477100 21 
1477102 55 
1477106 21 
1477139 6 
1477226 74 
1477438 153 
1477446 11 
1477481 4 
1477629 83 
1477855 45 
1477980 6 
1478049 1 
1478053 3 
1478236 1 
1478259 32 
1478391 1 
1478410 43 
1478508 1 
1478854 57 
1478897 110 
1480253 52 
1480292 42 
1480320 16 
1480322 33 
1480332 171 
1480348 69 
1480353 2 
1480696 110 
1480888 1 
1481016 1 
1481037 3 
1481521 70 
1481815 34 
1481844 25 
1482141 1 
1482327 13 
1482782 1 
1483375 52 
1483379 1 
1483545 5 
1483572 30 
1483574 1 
1483657 4 
1483659 69 
1483680 112 
1483979 7 
1484009 27 
1484971 28 
1485132 51 
1485145 17 
1485162 3 
1485240 31 
1485285 34 
1485361 20 
1485368 366 
1485376 1 
1485433 164 
1485457 151 
1485753 26 
1486280 14 
1486402 7 
1486521 96 
1486869 2 
1486890 9 
1486893 30 
1487111 4 
1487306 22 
1487429 23 
1487445 10 
1487462 2 
1487464 17 
1487466 2 
1487475 4 
1487477 11 
1487481 2 
1487513 2 
1488019 8 
1488474 117 
1488478 19 
1488750 30 
1488779 18 
1489030 3 
1489040 1 
1489050 89 
1489081 57 
1489130 8 
1489153 17 
1489161 7 
1489302 4 
1489304 2 
1489503 21 
1489755 2 
1489873 77 
1489895 51 
1489901 1 
1489918 45 
1489964 3 
1489967 12 
1489973 64 
1489994 1 
1490010 3 
1490018 204 
1490267 4 
1490308 30 
1490321 72 
1490372 79 
1490377 1 
1490383 305 
1490438 23 
1490482 6 
1490512 2 
1490548 2 
1490621 50 
1490652 12 
1490789 250 
1490793 80 
1490804 7 
1490806 17 
1490807 42 
1490830 36 
1490854 1 
1490856 38 
1490867 14 
1490925 6 
1490976 57 
1490987 5 
1490996 1 
1491004 3 
1491007 35 
1491018 3 
1491026 39 
1492443 3 
1492625 7 
1492642 58 
1492659 1 
1492984 1 
1493157 6 
1493190 93 
1493250 7 
1493254 19 
1493262 1 
1493268 31 
1493270 2 
1493323 112 
1493331 1 
1493337 8 
1493349 200 
1493358 37 
1493377 148 
1493390 2 
1493539 87 
1493976 23 
1494012 109 
1494027 18 
1494060 5 
1494062 15 
1494080 11 
1494104 10 
1494137 11 
1494206 115 
1494209 1 
1494226 4 
1494258 2 
1494714 27 
1494772 20 
1495764 29 
1495892 2 
1495914 2 
1495928 1 
1495937 2 
1495945 36 
1495953 4 
1495991 1 
1496008 11 
1496137 1 
1496198 41 
1496433 3 
1496479 10 
1496601 2 
1496612 25 
1496640 24 
1496673 21 
1496688 135 
1496743 53 
1496761 2 
1496765 12 
1496772 28 
1496777 145 
1496778 3 
1496779 2 
1496793 175 
1496933 30 
1497294 1 
1497623 72 
1497887 50 
1497926 40 
1497996 54 
1498030 8 
1498060 105 
1498069 103 
1498075 9 
1498083 11 
1498087 60 
1498142 4 
1498146 9 
1499368 149 
1500602 8 
1500648 3 
1500808 85 
1500860 18 
1500874 1 
1500931 32 
1501163 36 
1501179 15 
1501201 3 
1501218 5 
1501254 4 
1501361 114 
1501685 3 
1501831 3 
1502061 1 
1502067 7 
1502069 3 
1502104 19 
1502358 1 
1502510 48 
1502543 121 
1502620 186 
1502647 55 
1502680 68 
1502691 3 
1502715 36 
1502721 158 
1502758 1 
1502759 11 
1502761 44 
1502825 22 
1502836 45 
1503014 1 
1503152 10 
1503375 70 
1503890 4 
1505106 6 
1505127 3 
1505139 3 
1505153 247 
1505339 119 
1505897 89 
1506727 45 
1506845 49 
1506896 2 
1506903 13 
1506905 7 
1506910 249 
1506931 114 
1506987 31 
1507014 16 
1507038 28 
1507172 116 
1507245 13 
1507303 8 
1507330 9 
1507334 70 
1507342 33 
1507401 1 
1507411 14 
1507429 1 
1507449 16 
1507477 1 
1507479 2 
1507497 13 
1507534 1 
1507543 7 
1507573 29 
1507575 5 
1507607 5 
1507644 45 
1507661 1 
1507778 239 
1507920 1 
1508106 80 
1508148 23 
1508408 36 
1508847 31 
1508921 2 
1509683 9 
1509870 3 
1509910 109 
1509925 30 
1509929 32 
1509966 7 
1510781 22 
1511334 11 
1511507 57 
1511667 72 
1511860 172 
1511863 1 
1511883 54 
1511889 1 
1511901 9 
1511929 32 
1511958 15 
1511979 127 
1511992 15 
1512651 29 
1512796 31 
1513118 37 
1513378 1 
1513629 45 
1513691 9 
1513699 15 
1513917 16 
1513982 35 
1514231 24 
1514259 2 
1514905 48 
1514941 35 
1515063 88 
1515349 31 
1515658 171 
1516012 1 
1516119 10 
1516465 39 
1516477 124 
1516490 42 
1516515 43 
1516520 83 
1516530 140 
1516534 1 
1516540 111 
1516543 326 
1516554 21 
1516746 1 
1516876 6 
1517035 1 
1517474 13 
1517618 1 
1517822 5 
1517828 4 
1517835 87 
1517839 21 
1517913 116 
1517959 64 
1517965 1 
1518151 51 
1518188 3 
1518208 31 
1518286 1 
1518353 30 
1518542 8 
1519000 8 
1519314 2 
1519373 4 
1519400 4 
1520304 14 
1520333 38 
1520642 77 
1520885 65 
1520938 23 
1520959 75 
1520964 17 
1520983 5 
1521009 3 
1521051 16 
1521062 26 
1522003 6 
1522022 2 
1522537 1 
1522741 5 
1522846 23 
1522863 107 
1523372 2 
1523923 1 
1523967 2 
1523996 1 
1524174 28 
1524177 1 
1524186 77 
1524617 8 
1524740 2 
1524855 139 
1524902 1 
1524910 10 
1524920 138 
1525058 7 
1525108 1 
1525257 4 
1525266 5 
variableStep chrom=chrV
355 1 
371 23 
375 21 
442 198 
581 5 
601 2 
620 1 
641 1 
653 2 
658 1 
668 58 
1164 1 
1185 1 
1197 99 
1486 9 
1585 17 
1587 1 
1653 8 
1662 6 
1923 54 
2088 118 
2577 83 
3447 16 
3475 1 
3486 14 
3502 3 
3504 119 
3507 2 
3513 1 
3521 1 
3526 1 
3528 3 
3530 1 
3540 2 
3544 2 
3547 17 
3611 1 
3623 1 
5472 6 
6197 14 
6209 83 
6218 19 
6264 4 
6373 168 
6385 4 
6386 107 
6390 87 
6398 126 
6417 48 
6443 9 
6455 46 
6475 32 
6485 42 
6514 1 
6683 100 
6821 25 
7370 2 
7536 43 
7682 15 
7683 69 
7718 71 
7719 53 
7720 1 
7721 1 
7738 53 
7742 70 
7759 43 
7789 107 
7799 15 
7907 11 
7926 8 
7936 20 
7942 37 
8159 28 
8322 110 
9460 12 
9787 34 
9813 42 
9843 4 
9855 14 
9862 28 
9863 1 
9890 49 
9900 57 
9905 1 
9911 25 
9990 3 
10122 243 
10182 13 
10215 4 
10238 2 
10283 68 
10379 3 
10383 5 
10434 127 
10656 1 
10689 4 
10948 28 
11150 56 
11175 16 
11222 12 
11228 51 
11370 43 
11420 99 
11444 19 
11451 35 
11461 20 
11468 7 
11471 6 
11482 518 
11730 5 
11839 28 
11925 6 
11965 2 
12053 19 
12085 31 
12137 4 
12140 3 
12141 14 
12186 47 
12193 101 
12280 1 
12391 12 
12427 12 
12619 15 
12712 15 
12764 49 
12793 24 
12936 17 
12952 2 
12964 13 
12974 4 
12985 41 
13031 10 
13060 10 
13063 103 
13072 1 
13091 35 
13101 49 
13179 6 
13189 14 
13310 101 
13366 79 
13379 39 
13386 6 
13400 10 
13404 32 
13410 34 
13457 3 
13461 4 
13464 12 
13482 29 
13499 103 
13504 16 
13509 5 
13514 4 
13524 67 
13528 76 
13544 20 
13702 2 
13733 13 
13735 2 
13736 162 
13737 47 
13741 132 
13752 266 
13862 13 
13863 9 
13943 14 
14081 17 
14205 36 
14239 182 
14512 3 
14577 62 
14605 1 
14687 1 
14691 6 
14708 5 
14714 13 
14746 18 
14871 4 
14909 32 
14934 25 
15110 69 
15115 58 
15137 25 
15187 12 
15403 3 
15517 28 
15545 47 
15548 14 
15559 1 
15561 120 
15569 33 
15579 41 
15589 17 
15731 22 
15734 83 
15952 11 
16032 7 
16035 6 
16049 7 
16102 6 
16114 1 
16124 41 
16126 11 
16132 1 
16133 4 
16134 11 
16140 4 
16142 17 
16148 38 
16151 5 
16159 33 
16167 35 
16173 50 
16179 15 
16180 11 
16186 9 
16190 84 
16192 34 
16193 1 
16201 25 
16244 2 
16247 1 
16251 7 
16697 50 
16739 1 
16745 125 
16752 23 
16782 11 
16826 1 
16828 9 
16865 5 
16967 3 
16973 52 
16983 15 
17155 4 
17249 70 
17336 48 
17616 41 
17656 28 
17758 2 
17905 223 
18048 49 
18110 240 
18217 23 
18338 10 
18445 12 
18743 3 
18767 26 
18777 81 
18824 1 
18838 10 
18845 1 
18848 1 
18851 107 
18853 20 
18859 65 
18864 59 
18871 1 
19086 3 
19124 7 
19171 2 
19179 43 
19204 6 
19210 1 
19271 7 
19334 1 
19448 6 
19469 6 
19472 1 
19669 9 
19706 1 
19765 19 
20363 1 
20873 46 
20994 1 
21031 77 
21090 1 
21096 462 
21154 20 
21271 34 
21275 150 
21283 101 
21288 264 
21292 21 
21298 7 
21301 394 
21361 1 
21365 20 
21374 165 
21397 1 
21403 199 
21529 2 
21535 1 
22063 14 
22143 14 
22241 29 
22492 254 
22506 5 
22642 27 
22683 26 
22720 1 
22825 1 
23173 9 
23360 27 
23388 40 
23777 1 
23800 1 
23841 193 
23953 16 
23956 13 
24028 39 
24029 41 
24037 4 
24125 11 
24499 56 
24725 4 
24882 1 
25061 2 
25104 40 
25338 7 
25367 150 
25387 1 
25447 55 
25469 97 
25521 16 
25993 59 
25995 52 
26044 17 
26050 39 
26062 176 
26079 260 
26084 3 
26096 21 
26241 150 
26251 90 
26395 277 
26401 1 
26410 6 
26504 402 
26532 24 
26558 1 
26559 137 
26571 5 
26574 55 
26580 101 
26587 406 
26594 19 
26599 17 
26605 255 
26616 125 
26621 2 
26651 28 
26662 45 
26684 5 
26692 74 
26817 479 
26853 13 
26856 53 
27005 8 
27045 8 
27060 76 
27091 11 
27101 48 
27126 25 
27154 82 
27157 1 
27172 3 
27222 6 
27259 2 
27261 1 
27306 7 
27311 38 
27328 1 
27336 20 
27370 35 
27373 1 
27377 3 
27384 10 
27407 10 
27419 38 
27422 3 
27425 14 
27430 23 
27432 6 
27436 110 
27472 1 
27479 1 
27492 1 
27514 2 
27531 4 
27562 42 
27565 31 
27613 2 
27678 10 
27692 30 
27716 13 
27761 26 
27931 141 
27960 5 
27970 29 
28022 7 
28053 53 
28319 47 
28918 92 
28975 1 
29187 158 
29265 272 
29426 4 
29457 19 
29583 305 
29608 85 
29648 46 
29650 1 
29806 30 
29954 1 
30094 40 
30745 2 
30899 57 
31135 10 
31152 34 
31165 47 
31301 290 
31342 11 
31381 111 
31390 1 
31393 1 
31396 5 
31424 1 
31638 16 
31669 2 
31676 31 
31743 244 
31775 1 
31885 83 
32338 1 
32740 1 
32780 1 
32798 7 
33059 3 
33232 16 
33265 14 
33410 2 
33561 4 
33710 6 
33723 1 
33730 5 
33734 6 
33736 11 
33754 21 
33759 2 
33776 1 
33956 16 
33961 44 
33975 102 
33983 21 
34126 40 
34129 13 
34151 63 
34261 21 
34302 41 
34309 15 
34313 16 
34325 23 
34346 10 
34355 2 
34359 7 
34382 4 
34494 52 
34508 23 
34712 2 
34856 39 
35139 71 
36255 13 
36500 243 
36509 33 
36519 9 
36693 19 
39663 1 
39673 2 
39706 2 
39713 3 
39716 3 
39719 2 
39735 8 
39805 3 
39822 5 
39826 17 
39982 111 
40179 11 
40195 135 
40205 1 
40786 2 
41104 63 
41136 1 
41253 2 
41394 2 
41694 1 
41909 1 
42014 11 
42059 36 
42064 4 
42072 52 
42089 12 
42097 34 
42104 5 
42108 161 
42114 13 
42115 43 
42116 96 
42121 16 
42127 2 
42129 1 
42130 2 
42140 90 
42151 18 
42161 30 
42180 47 
42188 11 
42223 205 
42228 1 
42231 12 
42289 1 
42295 33 
42328 6 
42372 70 
42376 24 
42381 66 
42389 23 
42394 143 
42502 7 
42547 208 
42580 33 
42706 3 
42711 4 
42720 33 
42722 1 
42723 111 
42724 4 
42725 2 
42735 45 
42740 10 
42752 115 
42764 1 
42765 57 
42767 1 
42771 25 
42779 3 
42789 38 
42803 371 
42814 35 
42837 68 
42842 1 
42867 2 
42949 2 
43123 4 
43137 53 
43145 3 
43183 26 
43191 20 
43192 2 
43200 1 
43203 19 
44446 1 
44941 23 
45011 2 
45015 244 
45021 2 
45047 5 
45062 1 
45069 17 
45088 8 
45097 29 
45149 21 
45152 71 
45162 149 
45291 6 
45312 89 
45364 10 
45650 16 
45658 96 
45700 42 
45790 27 
45811 71 
45881 6 
45925 4 
45977 26 
46016 3 
46022 56 
46054 3 
46060 33 
46081 8 
46116 1 
46136 17 
46164 6 
46183 19 
46184 5 
46193 6 
46213 10 
46216 4 
46251 4 
46262 5 
46441 11 
46492 10 
46544 6 
46594 12 
46600 76 
46604 1 
46609 41 
46617 51 
46623 18 
46635 174 
46643 199 
46707 42 
46747 24 
46808 1 
46816 26 
46863 1 
46934 95 
46952 48 
46957 9 
47024 1 
47055 22 
47410 2 
47539 14 
47545 6 
47943 3 
47948 18 
48338 5 
48474 33 
51661 157 
51672 431 
51681 48 
51704 73 
51745 2 
51750 1 
51757 17 
51761 38 
51769 8 
51770 3 
51781 2 
51788 10 
51798 11 
51813 7 
51821 1 
51834 31 
51840 92 
51848 12 
51919 1 
51926 3 
51949 6 
51962 17 
51974 5 
51999 1 
52457 2 
52509 4 
52592 8 
53308 4 
53380 2 
53557 3 
53647 3 
53666 1 
53776 4 
53790 1 
53791 2 
53799 1 
54115 5 
54309 22 
56060 23 
56182 10 
56183 2 
56189 39 
56194 20 
56197 30 
56200 6 
56205 20 
56211 12 
56254 22 
56280 19 
56297 49 
56385 3 
56443 12 
56450 3 
56451 53 
56474 19 
56477 10 
56502 1 
56504 1 
56505 15 
56541 10 
56545 2 
56660 38 
56786 4 
56857 33 
56860 1 
57519 10 
57676 6 
57679 1 
57815 1 
57817 4 
57957 1 
57997 11 
58185 21 
58216 16 
58279 3 
58289 33 
58303 39 
58312 9 
59146 6 
59164 22 
59294 1 
59337 1 
59348 36 
59392 9 
59398 2 
59405 5 
59408 4 
59459 12 
59504 18 
59643 2 
59669 3 
59677 39 
59801 6 
59810 36 
59817 4 
60068 5 
60114 37 
60268 42 
60762 28 
60932 227 
60942 122 
60955 183 
60960 151 
60986 2 
60993 78 
60999 3 
61003 19 
61010 1 
61035 22 
61038 32 
61046 76 
61050 22 
61057 2 
61063 377 
61068 90 
61080 30 
61087 1 
61236 2 
61306 43 
61390 51 
61417 5 
61557 42 
61560 1 
61571 25 
61638 16 
61655 53 
61684 20 
61829 395 
61837 10 
61840 4 
61845 55 
61853 7 
61860 3 
61867 5 
61882 61 
61919 123 
61940 6 
62015 5 
62025 96 
62031 47 
62033 9 
62034 142 
62035 26 
62037 130 
62599 62 
62924 16 
63057 70 
63063 99 
63096 11 
63110 260 
63291 2 
63299 59 
63302 193 
63307 85 
63311 161 
63314 28 
63315 283 
63323 262 
63357 5 
63371 167 
63664 70 
63669 1 
63675 30 
64052 25 
64201 7 
64565 18 
64952 11 
65230 3 
65236 1 
65257 2 
65276 2 
65279 2 
65332 26 
65438 5 
65470 1 
65512 75 
65518 1 
65704 22 
65852 103 
66042 61 
66504 13 
66533 7 
66565 159 
66706 27 
66717 1 
66861 66 
66876 4 
66894 58 
66903 220 
66907 6 
66923 3 
66930 15 
66931 68 
66932 1 
66939 24 
66959 28 
66963 10 
66970 5 
66977 8 
67004 2 
67019 72 
67107 2 
67151 1 
67263 1 
67567 1 
67583 1 
67760 131 
68903 7 
68933 1 
68939 18 
68957 1 
68976 2 
68983 106 
68996 5 
68998 6 
69003 62 
69007 88 
69021 115 
69026 62 
69050 47 
69078 9 
69079 20 
69085 18 
69111 5 
69115 6 
69122 14 
69147 60 
69307 15 
69333 1 
69343 2 
69344 50 
69351 61 
69395 56 
69431 59 
69448 54 
69486 6 
69495 28 
69506 3 
69532 38 
69541 1 
69548 41 
69560 16 
69574 20 
69587 1 
69588 14 
69630 19 
69659 3 
69663 1 
69678 3 
69710 2 
69715 42 
69727 4 
69736 7 
69739 4 
70258 22 
70272 29 
70278 4 
70289 16 
70297 9 
70299 23 
70304 9 
70318 5 
70348 53 
70352 36 
70369 47 
70372 95 
70375 3 
70417 167 
70551 30 
70561 83 
70733 4 
71090 15 
71509 22 
72359 5 
72518 1 
72621 3 
72646 1 
72697 13 
72710 1 
72937 30 
73075 2 
73107 59 
73224 32 
73296 16 
73411 1 
73418 1 
73421 121 
73429 1 
73500 9 
73508 15 
73517 2 
73525 205 
73533 19 
73555 3 
73568 49 
73581 400 
73585 17 
73592 37 
73731 58 
73754 48 
73926 8 
73934 24 
73956 107 
74118 24 
74250 457 
74418 4 
74616 14 
74728 17 
74757 1 
74791 24 
75106 1 
75114 75 
75124 6 
75131 2 
75144 17 
75191 274 
75410 3 
75413 6 
75460 7 
75465 67 
75474 16 
75501 8 
75518 33 
75578 17 
75644 1 
75678 12 
75719 6 
75768 2 
75822 4 
76086 32 
76091 64 
76097 199 
76247 138 
76291 31 
76368 25 
76416 76 
76813 6 
76847 1 
76957 7 
77318 7 
77380 10 
77450 3 
77466 113 
77473 18 
77489 172 
77594 27 
77597 1 
77609 3 
77618 49 
77650 23 
77671 2 
77681 10 
77694 1 
77696 42 
77711 9 
77716 169 
77735 14 
77763 15 
77788 15 
77860 34 
77873 53 
78116 247 
78186 14 
78218 9 
78325 10 
78520 1 
78601 2 
78728 1 
78739 16 
78770 7 
78893 56 
79090 8 
79231 6 
79353 10 
79358 48 
79380 28 
79403 7 
79580 3 
79584 1 
79585 1 
79621 1 
79646 17 
79708 3 
79867 29 
80009 95 
80132 40 
80146 6 
80163 9 
80166 1 
80178 5 
80182 51 
80186 16 
80187 1 
80193 11 
80238 5 
80263 8 
80377 8 
80386 13 
80388 20 
80397 29 
80402 8 
80408 5 
80547 85 
80556 2 
80856 1 
81106 127 
81236 2 
81312 52 
81438 110 
81444 1 
81614 2 
81785 164 
81947 10 
81959 27 
81976 1 
82009 1 
82305 42 
82331 2 
82426 48 
82796 6 
82800 291 
82815 2 
82832 2 
82836 1 
82842 4 
82847 26 
82850 63 
82862 4 
82866 44 
82873 31 
82945 46 
83004 6 
83109 41 
83116 3 
84565 15 
84707 25 
84717 17 
84788 3 
84798 2 
84820 99 
84822 2 
84836 195 
84841 10 
84842 145 
84850 3 
84856 61 
84861 21 
84864 178 
84866 4 
84869 34 
84930 1 
84935 59 
84936 12 
84937 2 
84948 38 
84952 1 
84955 60 
84961 35 
84964 134 
84968 7 
84996 1 
85003 4 
85006 6 
85009 12 
85018 2 
85024 7 
85025 90 
85027 10 
85041 14 
85048 6 
85077 3 
85092 17 
85106 51 
85115 28 
85116 1 
85117 34 
85121 1 
85124 4 
85148 5 
85155 3 
85167 197 
85179 52 
85189 3 
85194 27 
85233 17 
85238 20 
85239 6 
85241 89 
85324 18 
85351 75 
85367 6 
85375 2 
85376 8 
85378 17 
85426 114 
85439 9 
85531 8 
86130 15 
86210 35 
86216 21 
86332 22 
86338 82 
86375 5 
86390 5 
86396 13 
86400 1 
86433 3 
86455 54 
86458 2 
86467 3 
86472 30 
86482 8 
86509 5 
86525 102 
86529 1 
86535 46 
86539 18 
86541 1 
86543 9 
86549 1 
86619 1 
86694 1 
86721 4 
86725 5 
86728 1 
86733 45 
86744 19 
86763 22 
86767 23 
86775 16 
86784 6 
86810 6 
86814 13 
86829 53 
86841 36 
87191 1 
89865 7 
89877 3 
89878 109 
90020 20 
90040 54 
90046 23 
90047 20 
90051 3 
90057 2 
90070 114 
90074 59 
90075 22 
90081 20 
90083 11 
90085 14 
90089 2 
90096 14 
90125 17 
90130 3 
90138 47 
90142 39 
90145 1 
90146 31 
90150 22 
90151 80 
90152 6 
90157 148 
90159 5 
90165 25 
90169 31 
90197 1 
90335 94 
90341 1 
90374 37 
90673 43 
90816 19 
90833 43 
90854 20 
91290 1 
91581 9 
91759 1 
91954 28 
92072 2 
92601 20 
92602 4 
92929 13 
92985 7 
92988 1 
93105 15 
93139 6 
93297 79 
93453 58 
93488 40 
93517 14 
93660 2 
93828 60 
93886 28 
93904 22 
93907 1 
93927 93 
94009 4 
94012 146 
94029 6 
94033 212 
94042 55 
94050 143 
94080 32 
94115 5 
94124 119 
94167 15 
94168 88 
94279 6 
94306 28 
94318 11 
94476 42 
94483 83 
94488 37 
94700 1 
94832 2 
94837 8 
94942 18 
94953 19 
95257 21 
95478 20 
95829 13 
95991 40 
95998 5 
96005 9 
96008 2 
96012 16 
96015 88 
96045 9 
96076 41 
96078 12 
96107 2 
96268 5 
96444 1 
96529 1 
96540 41 
96543 1 
96727 70 
96733 2 
96734 8 
96738 5 
97439 10 
97900 28 
97924 29 
97928 72 
97932 45 
97963 27 
97971 94 
97985 177 
97991 17 
98006 44 
98014 7 
98051 76 
98082 11 
98205 64 
98234 48 
98238 6 
98335 127 
98410 3 
98639 19 
98711 6 
98738 1 
98757 8 
98865 12 
98888 47 
99054 9 
99335 16 
99394 43 
99510 97 
99522 48 
99558 31 
99581 10 
99627 1 
99634 7 
99670 10 
99745 3 
99766 18 
99768 18 
99772 36 
99937 9 
100141 216 
100171 16 
100237 45 
100242 4 
100259 2 
100396 4 
100426 4 
100438 2 
100443 1 
100448 1 
100454 5 
100459 7 
100462 1 
100464 18 
100465 3 
100469 9 
100474 1 
100483 86 
100492 29 
100494 16 
100497 88 
100501 1 
100502 1 
100506 17 
100507 1 
100511 1 
100512 8 
100515 22 
100516 46 
100521 5 
100607 5 
100610 25 
100615 39 
100620 14 
100624 4 
100649 71 
100659 6 
101587 14 
101591 45 
101601 15 
101609 13 
101616 35 
101629 60 
101748 51 
101752 4 
101757 21 
101793 28 
101800 11 
102456 6 
102671 95 
102704 113 
102818 21 
102834 659 
102854 1 
102912 2 
102913 83 
102915 1 
103151 27 
103217 22 
103740 28 
104036 8 
104340 10 
104352 11 
104403 2 
104779 37 
104789 29 
104810 13 
104822 6 
105126 6 
105427 2 
105614 25 
105720 223 
105937 1 
106046 24 
106079 4 
106156 24 
106167 62 
106175 66 
106181 2 
106188 120 
106189 1 
106190 114 
106194 8 
106208 32 
106226 54 
106234 188 
106235 44 
106242 84 
106246 209 
106253 2 
106285 139 
106294 53 
106307 1 
106308 148 
106310 15 
106315 66 
106320 164 
106324 156 
106328 56 
106329 1 
106330 393 
106340 3 
106355 38 
106363 62 
106470 70 
106478 109 
106525 1 
106791 18 
106814 3 
106896 15 
106937 103 
106939 14 
106940 4 
106947 3 
106951 10 
106955 33 
106959 13 
106960 1 
106971 19 
106974 3 
106980 118 
106983 6 
106985 26 
106988 7 
106991 4 
106995 19 
107000 11 
107003 13 
107011 9 
107035 6 
107062 6 
107065 6 
107073 12 
107084 1 
107097 25 
107102 25 
107103 189 
107105 64 
107109 16 
107122 5 
107151 4 
107435 66 
107697 24 
107716 39 
107764 11 
107930 18 
108072 2 
108079 4 
108179 31 
108220 5 
108284 174 
108308 22 
108315 3 
108359 87 
108401 1 
108427 89 
108490 8 
108518 8 
108524 1 
108578 1 
108738 4 
108763 265 
108820 12 
108867 35 
108889 28 
108891 4 
108933 94 
108959 29 
109020 37 
109144 5 
109202 35 
109245 77 
109252 1 
109267 93 
109289 89 
109544 8 
109564 8 
109608 10 
109692 69 
110173 14 
110245 8 
110304 40 
110457 29 
110470 41 
110582 13 
110611 16 
110643 29 
110651 19 
110654 3 
110657 66 
110665 29 
110670 17 
110707 4 
110708 22 
110712 62 
110713 1 
110714 1 
110737 48 
110743 12 
110750 19 
111146 34 
111155 1 
111156 6 
111165 16 
111176 33 
111178 13 
111179 17 
111182 4 
111193 46 
111196 9 
111212 15 
111238 6 
111241 10 
111242 52 
111245 34 
111246 2 
111250 8 
111256 24 
111263 1 
111266 19 
111274 32 
111284 18 
111311 62 
111476 52 
111648 43 
112234 1 
112833 10 
113124 1 
113408 1 
113596 35 
113754 16 
113918 142 
113922 9 
114009 1 
114084 94 
114178 17 
114290 26 
114408 139 
114640 77 
114795 1 
114821 15 
114958 5 
114990 16 
115080 2 
115132 2 
115350 27 
115390 7 
115410 6 
115422 19 
115547 8 
115602 7 
115641 4 
115758 11 
115779 11 
115907 7 
115928 1 
115934 9 
115940 17 
115946 5 
115955 1 
115976 116 
115986 380 
115994 1 
115997 1 
115998 111 
115999 9 
116015 532 
116020 1 
116023 444 
116028 5 
116030 323 
116033 2 
116034 289 
116038 1249 
116042 2 
116046 1012 
116048 1050 
116049 1 
116050 40 
116052 595 
116053 62 
116054 92 
116055 174 
116056 65 
116057 312 
116058 7 
116059 564 
116060 78 
116061 255 
116062 13 
116063 41 
116064 49 
116066 57 
116067 892 
116068 169 
116069 45 
116070 277 
116071 89 
116072 1 
116075 68 
116077 42 
116078 12 
116079 28 
116081 3 
116084 6 
116093 44 
116100 7 
116107 1 
116121 18 
116124 1 
116125 85 
116126 1 
116129 12 
116139 17 
116167 1 
116180 30 
116189 60 
116191 2 
116195 66 
116200 3 
116201 53 
116202 33 
116203 161 
116205 182 
116209 2 
116210 1 
116211 60 
116212 98 
116215 130 
116216 2 
116217 7 
116218 115 
116219 34 
116220 14 
116223 16 
116225 112 
116234 1 
116238 7 
116244 5 
116253 123 
116261 107 
116263 50 
116266 86 
116267 7 
116271 6 
116272 1 
116279 23 
116282 2 
116293 61 
116294 50 
116322 25 
116328 2 
116349 21 
116353 55 
116367 14 
116371 11 
116374 42 
116380 26 
116387 61 
116392 17 
116393 26 
116394 120 
116397 8 
116400 31 
116401 139 
116404 177 
116405 109 
116407 171 
116408 15 
116409 69 
116411 1 
116414 318 
116418 2 
116421 1 
116426 91 
116431 56 
116437 11 
116446 9 
116447 2 
116449 311 
116450 16 
116457 15 
116460 7 
116465 19 
116466 289 
116467 18 
116469 42 
116476 34 
116478 29 
116479 29 
116480 23 
116481 122 
116491 79 
116492 2 
116494 4 
116497 5 
116510 1 
116511 80 
116512 100 
116513 1 
116516 1 
116523 2 
116524 69 
116529 26 
116531 32 
116534 137 
116535 308 
116536 63 
116538 95 
116541 44 
116542 47 
116543 14 
116544 7 
116545 59 
116546 16 
116547 83 
116548 23 
116550 6 
116552 50 
116554 9 
116559 42 
116562 24 
116566 21 
116567 53 
116571 117 
116572 1 
116573 30 
116578 131 
116580 1 
116581 38 
116583 1 
116584 94 
116589 26 
116594 9 
116596 12 
116603 32 
116610 17 
116624 14 
116627 6 
116628 37 
116629 1 
116630 13 
116637 122 
116654 25 
116657 15 
116665 36 
116668 226 
116674 120 
116677 13 
116680 37 
116682 17 
116685 3 
116688 6 
116689 2 
116695 43 
116705 14 
116710 289 
116718 1 
116725 39 
116732 200 
116744 69 
116746 12 
116747 69 
116750 11 
116751 9 
116752 137 
116758 15 
116768 20 
116769 20 
116772 22 
116775 68 
116779 1 
116783 8 
116786 6 
116787 62 
116790 42 
116791 63 
116793 153 
116799 24 
116802 227 
116805 9 
116808 150 
116809 1 
116813 39 
116815 132 
116818 1 
116824 138 
116826 62 
116829 41 
116830 39 
116831 39 
116836 2 
116840 1 
116845 15 
116847 7 
116848 4 
116851 7 
116854 1 
116864 31 
116869 27 
116870 41 
116871 83 
116872 1 
116873 139 
116875 65 
116876 13 
116878 52 
116881 28 
116882 79 
116885 103 
116887 3 
116888 34 
116893 87 
116895 19 
116896 24 
116901 7 
116902 1 
116903 121 
116908 90 
116919 8 
116923 98 
116934 59 
116941 29 
116946 13 
116948 34 
116951 96 
116953 2 
116959 1 
116960 21 
116963 39 
116968 1 
116975 13 
116976 64 
116977 3 
116988 252 
116995 27 
116996 41 
116999 89 
117003 5 
117006 18 
117008 5 
117010 49 
117011 1 
117017 1950 
117024 42 
117029 1478 
117048 246 
117070 48 
117079 95 
117110 23 
117133 25 
117145 25 
117147 7 
117584 33 
117588 1 
117618 45 
117624 5 
117625 18 
118093 13 
118104 2 
118127 28 
118131 61 
118148 19 
118151 53 
118193 1 
118211 2 
118216 168 
118231 7 
118322 16 
118352 37 
118393 169 
118399 1 
118407 7 
118472 1 
118689 76 
118826 7 
118872 23 
118892 1 
118896 69 
118902 3 
118914 18 
118975 101 
119104 1 
119109 2 
119269 35 
119334 7 
119450 4 
119731 219 
119843 70 
119910 146 
120046 8 
120160 3 
120227 4 
120238 7 
120386 53 
120396 1 
120446 1 
120450 6 
120468 10 
120479 25 
120499 123 
120507 1 
120508 217 
120509 3 
120518 12 
120521 2 
120840 31 
121325 55 
121332 41 
121338 12 
121339 19 
121346 118 
121357 143 
121361 1 
121368 26 
121381 60 
121382 8 
121390 11 
121395 248 
121403 88 
121404 71 
121405 11 
121409 28 
121411 20 
121415 5 
121419 82 
121430 131 
121434 1 
121436 168 
121439 11 
121965 29 
122222 66 
122247 1 
122351 56 
122358 233 
122431 1 
122461 21 
122516 65 
122592 8 
122616 14 
122642 9 
122711 1 
122754 1 
122907 1 
122981 13 
123005 1 
123071 3 
123078 11 
123090 15 
123099 19 
123105 3 
123115 18 
123120 1 
123131 1 
123132 2 
123134 1 
123157 1 
123159 8 
123170 1 
123197 1 
123200 4 
123214 2 
123230 12 
123234 2 
123242 2 
123246 2 
123247 3 
123258 15 
123264 25 
123269 14 
123271 16 
123276 6 
123280 9 
123282 6 
123301 4 
123304 4 
123314 8 
123319 6 
123327 28 
123336 7 
123361 4 
123380 38 
123399 1 
123402 1 
123403 39 
123409 1 
123422 1 
123443 84 
123455 29 
123458 37 
123463 46 
123518 57 
123532 41 
123534 2 
123537 1 
123538 1 
123541 17 
123558 35 
123564 7 
123571 19 
123581 27 
123587 81 
123593 36 
123598 30 
123864 54 
124022 4 
124079 2 
124085 2 
124093 1 
124232 10 
124268 16 
124275 4 
124283 9 
124290 2 
124297 4 
124324 1 
124332 40 
124339 7 
124421 91 
124434 10 
124461 5 
124477 27 
124645 4 
124676 152 
124683 8 
124689 40 
124691 2 
124693 32 
124697 2 
124702 76 
124705 23 
124707 22 
124716 7 
124723 1 
124726 1 
124727 18 
124728 60 
124739 10 
124754 54 
124762 3 
124907 26 
124911 1 
124930 83 
124965 49 
125055 2 
125103 40 
125133 141 
125381 3 
125442 8 
125471 23 
125735 33 
125911 53 
125927 54 
125942 8 
126057 1 
126065 4 
126099 20 
126250 22 
126258 2 
126262 13 
126280 34 
126400 18 
126418 11 
126420 40 
126425 19 
126443 10 
126465 2 
126478 1 
126485 6 
126504 121 
126510 119 
126515 10 
126531 238 
126542 17 
126549 21 
126552 127 
126561 4 
126562 142 
126684 4 
126698 2 
126721 41 
126733 5 
126746 17 
126917 3 
127018 355 
127234 10 
127238 225 
127541 10 
127559 35 
127902 180 
128039 23 
128058 2 
128084 6 
128090 114 
128183 5 
128188 5 
128221 8 
128263 19 
128266 60 
128377 10 
128390 16 
128405 7 
128413 2 
128418 39 
128419 11 
128421 1 
128424 57 
128428 4 
128430 17 
128438 35 
128470 9 
128475 12 
128480 13 
128481 31 
128488 11 
128501 9 
128517 22 
128522 6 
128527 3 
128531 50 
128534 2 
128536 25 
128537 8 
128568 1 
128702 9 
128722 1 
128814 141 
128853 1 
128914 13 
129034 1 
129499 1 
129699 9 
129732 8 
129734 1 
129761 11 
129771 5 
129841 20 
129991 6 
130045 1 
130139 12 
130372 66 
130391 505 
130424 1 
130481 12 
130640 60 
130687 5 
130691 36 
130692 4 
130791 3 
130808 15 
130865 17 
130877 6 
130884 4 
130892 7 
130932 1 
130983 99 
131002 2 
131020 1 
131031 2 
131034 2 
131043 1 
131060 92 
131064 4 
131065 1 
131066 246 
131071 3 
131114 1 
131122 126 
131137 40 
131161 2 
131227 14 
131228 109 
131233 87 
131240 26 
131247 3 
131266 62 
131271 1 
131278 1 
131287 3 
131297 60 
131436 1 
131449 3 
131453 12 
131456 52 
131457 4 
131458 3 
131475 93 
131480 3 
131491 61 
131495 1 
131499 25 
131504 15 
131508 3 
131511 9 
131512 10 
131515 1 
131574 2 
131575 5 
131576 17 
131581 5 
131582 1 
131586 2 
131587 18 
131588 15 
131591 11 
131597 1 
131598 5 
131599 13 
131604 3 
131606 14 
131610 4 
131616 9 
131618 7 
131624 10 
131626 6 
131630 3 
131636 2 
131637 2 
131650 8 
131687 3 
131776 25 
131827 10 
132260 11 
132264 6 
132272 26 
132281 94 
132287 48 
132306 37 
132441 43 
132459 6 
132573 12 
132623 5 
132641 7 
132682 15 
132709 6 
132721 13 
132754 10 
132756 46 
132762 11 
132778 6 
132786 1 
132804 4 
132809 74 
132823 2 
132829 2 
132837 34 
132841 2 
132851 107 
132874 182 
132879 8 
132890 76 
132898 5 
132902 41 
132908 69 
132910 2 
132917 36 
132920 17 
132930 4 
132936 347 
132941 227 
132960 1 
133070 60 
133107 47 
133214 7 
133268 159 
133298 101 
133335 19 
133409 2 
133414 1 
133563 39 
133583 5 
133603 43 
133614 5 
133799 45 
133896 102 
133904 25 
134073 186 
134115 34 
134187 1 
134188 110 
134212 1 
134216 4 
134349 33 
134570 8 
134766 4 
134794 32 
134806 39 
134835 5 
134905 181 
134947 19 
135020 46 
135035 14 
135038 65 
135110 90 
135166 15 
135261 141 
135346 168 
135349 2 
135354 486 
135364 14 
135377 235 
135381 1 
135382 3 
135384 9 
135387 581 
135405 3 
135464 45 
135477 2 
135479 4 
135571 13 
135586 16 
135879 10 
135900 68 
135965 16 
135983 44 
136067 26 
136070 39 
136104 12 
136128 69 
136222 374 
136243 3 
136376 49 
136397 16 
136408 63 
136413 3 
136417 36 
136420 4 
136424 3 
136429 38 
136449 7 
136474 24 
136476 93 
136481 18 
136482 233 
136484 14 
136486 1 
136489 107 
136494 25 
136498 20 
136502 69 
136532 39 
136633 17 
136651 46 
136652 8 
136653 1 
136664 9 
136666 27 
136672 24 
136678 2 
136703 2 
136745 13 
136819 1 
136854 12 
136857 5 
136865 133 
136971 1 
136983 12 
137018 10 
137025 100 
137028 2 
137038 76 
137041 24 
137044 69 
137053 20 
137054 52 
137061 106 
137070 13 
137076 41 
137082 16 
137087 27 
137113 8 
137213 17 
137304 23 
137365 9 
137383 7 
137415 20 
137752 193 
137887 4 
138104 3 
138110 75 
138259 2 
138278 7 
138392 45 
138430 3 
138567 2 
138574 7 
138584 4 
138597 1 
138600 4 
138606 394 
138684 110 
138705 1 
138747 1 
138754 1 
138755 2 
138757 1 
138758 47 
138759 3 
138764 1 
138765 187 
138768 92 
138770 4 
138771 49 
138774 36 
138779 35 
138781 36 
138782 4 
138783 38 
138787 11 
138791 34 
138795 57 
138799 22 
138800 3 
138801 5 
138808 7 
138814 14 
138815 1 
138823 7 
138828 1 
138829 1 
138834 41 
138838 1 
138841 3 
138846 13 
138849 44 
138851 10 
138854 9 
138855 7 
138859 20 
138889 43 
138896 18 
138914 49 
139085 1 
139842 1 
139899 2 
140367 1 
140371 1 
140389 46 
140397 1 
140440 83 
140461 2 
140463 1 
140473 2 
140510 4 
140514 1 
140572 29 
140577 113 
140584 2 
140586 91 
140587 29 
140588 70 
140597 126 
140598 200 
140599 3 
140600 25 
140607 4 
140608 82 
140612 24 
140613 9 
140617 89 
140620 42 
140627 186 
140628 25 
140629 2 
140631 297 
140644 143 
140658 48 
140703 87 
140719 1 
140722 82 
140725 75 
140728 67 
140735 152 
140740 1 
140745 78 
140756 169 
140761 44 
140766 35 
140767 429 
140773 341 
140793 1 
140796 352 
140815 87 
140822 1 
140826 11 
140828 4 
140831 37 
140832 3 
140834 121 
140835 1 
140836 72 
140841 569 
140845 18 
140849 258 
140852 375 
140853 247 
140859 83 
140865 3 
140869 6 
140870 4 
140871 2 
140881 1 
140882 207 
140890 263 
140902 199 
140912 138 
140915 116 
140917 17 
140923 45 
140924 127 
140934 259 
140935 24 
140936 7 
140958 45 
140960 138 
140962 19 
140974 1 
140981 27 
140986 19 
140999 104 
141005 179 
141007 2 
141010 1 
141013 56 
141018 49 
141019 82 
141023 166 
141024 1 
141029 115 
141030 51 
141037 39 
141041 64 
141049 77 
141081 1 
141086 5 
141124 7 
141158 6 
141185 1 
141186 21 
141188 131 
141189 128 
141198 256 
141208 6 
141213 2 
141216 7 
141217 3 
141218 1 
141222 36 
141224 6 
141227 48 
141240 27 
141269 17 
141274 8 
141275 15 
141276 6 
141279 94 
141284 36 
141293 9 
141305 49 
141312 96 
141323 13 
141324 24 
141326 14 
141333 9 
141346 115 
141347 6 
141350 45 
141364 4 
141369 22 
141370 24 
141374 23 
141382 18 
141387 15 
141395 9 
141398 11 
141400 12 
141406 10 
141408 15 
141410 37 
141414 85 
141420 4 
141421 2 
141423 10 
141426 1 
141427 8 
141433 12 
141436 16 
141441 9 
141444 1 
141445 48 
141451 15 
141463 36 
141469 1 
141474 3 
141485 56 
141489 180 
141497 5 
141499 26 
141508 6 
141516 3 
141526 4 
141529 9 
141534 23 
141537 5 
141538 7 
141540 116 
141548 3 
141553 7 
141556 1 
141564 35 
141574 1 
141582 1 
141596 1 
141628 3 
141633 11 
141634 18 
141647 234 
141666 25 
141687 4 
141697 3 
141703 5 
141711 5 
141715 7 
141721 6 
141723 24 
141729 20 
141772 2 
141782 2 
141808 18 
141871 4 
141906 4 
141990 1 
142264 1 
142318 3 
142342 1 
142551 1 
142602 1 
142748 81 
143059 1 
143219 3 
143263 10 
143332 5 
143345 1 
143386 28 
143404 8 
143408 33 
143423 76 
143474 37 
143620 5 
143716 8 
143818 15 
143874 9 
143879 63 
143883 5 
143888 90 
143901 16 
143942 7 
144022 78 
144050 13 
144076 5 
144080 2 
144084 7 
144092 152 
144093 5 
144094 3 
144099 97 
144104 5 
144106 2 
144124 1 
144133 206 
144136 18 
144139 22 
144147 1 
144153 55 
144157 9 
144165 15 
144170 2 
144173 5 
144178 2 
144179 1 
144187 10 
144190 3 
144195 28 
144199 5 
144201 9 
144205 38 
144212 18 
144213 3 
144218 19 
144223 1 
144226 5 
144241 11 
144260 4 
144262 1 
144396 50 
144407 2 
144559 15 
144617 16 
144628 1 
144647 20 
144717 79 
144873 1 
144876 13 
145176 8 
145191 24 
145261 111 
145280 61 
145283 24 
145404 6 
145431 301 
145449 3 
145452 24 
145495 24 
145527 2 
145569 14 
145579 1 
145594 5 
145597 54 
145616 7 
145620 11 
145623 3 
145625 6 
145628 27 
145642 1 
145651 3 
145654 2 
145659 40 
145667 25 
145677 36 
145685 14 
145689 1 
145703 3 
145718 6 
145723 3 
145725 31 
145730 6 
145738 3 
145741 1 
145744 21 
145753 84 
145755 1 
145767 2 
145780 3 
145839 21 
145861 1 
145920 1 
145949 33 
145955 1 
146028 27 
146120 26 
146169 2 
146220 76 
146348 62 
146629 11 
146655 66 
146661 4 
146765 1 
146781 18 
146793 48 
146798 13 
146799 363 
146806 36 
146817 2 
146818 13 
146823 1 
146824 29 
146830 2 
146831 98 
146833 2 
146834 24 
146836 5 
146838 4 
146839 137 
146841 8 
146842 22 
146843 59 
146845 34 
146851 123 
146856 4 
146859 2 
146860 3 
146864 6 
146867 123 
146868 5 
146869 33 
146875 1 
146877 42 
146878 9 
146879 1 
146883 65 
146897 5 
146917 2 
146991 6 
147017 6 
147045 21 
147053 6 
147394 23 
147493 5 
147532 27 
147558 1 
147571 67 
147690 19 
147693 2 
147695 23 
147697 37 
147733 81 
147794 22 
147817 53 
147831 25 
147844 6 
147865 61 
147870 83 
147877 1 
147884 11 
147888 27 
147894 3 
147999 24 
148004 5 
148010 5 
148018 1 
148024 82 
148025 34 
148030 287 
148034 12 
148038 280 
148047 204 
148051 145 
148057 42 
148064 35 
148066 15 
148069 43 
148073 47 
148076 166 
148079 46 
148082 1 
148086 28 
148109 38 
148118 14 
148120 1 
148121 53 
148122 4 
148124 35 
148132 11 
148134 2 
148237 11 
148300 49 
148306 50 
148449 3 
148461 1 
148471 10 
148479 69 
148516 3 
148613 10 
148642 16 
148649 58 
148660 2 
148666 2 
148672 2 
148677 40 
148753 44 
148757 11 
148762 103 
148765 6 
148771 6 
148774 79 
150074 18 
150090 5 
150096 27 
150098 37 
150100 24 
150101 146 
150104 52 
150105 1 
150106 119 
150108 15 
150110 60 
150121 16 
150126 97 
150129 12 
150131 1 
150132 4 
150134 21 
150135 46 
150142 61 
150150 38 
150151 82 
150152 3 
150155 12 
150158 30 
150159 17 
150166 28 
150174 40 
150179 5 
150180 4 
150183 9 
150186 1 
150188 57 
150197 53 
150200 7 
150205 55 
150206 11 
150207 47 
150210 84 
150211 4 
150212 14 
150214 98 
150215 1 
150216 39 
150221 47 
150223 39 
150229 61 
150236 150 
150240 17 
150242 87 
150243 1 
150248 141 
150254 11 
150256 1 
150262 12 
150279 3 
150284 2 
150377 9 
150412 143 
150413 1 
150418 27 
150433 3 
150594 27 
150689 1 
150719 2 
150726 22 
150742 64 
150752 17 
150854 137 
150862 29 
150880 3 
150909 19 
150930 10 
151030 22 
151032 2 
151053 16 
151054 78 
151063 32 
151066 69 
151067 1 
151072 233 
151076 243 
151085 22 
151086 83 
151088 112 
151089 1 
151096 36 
151131 2 
151142 446 
151154 1 
151155 2 
151156 209 
151157 144 
151159 8 
151161 317 
151171 1 
151175 18 
151185 301 
151191 125 
151197 380 
151201 44 
151205 1 
151208 355 
151309 34 
151316 59 
151323 30 
151329 147 
151336 5 
151346 76 
151351 39 
151353 9 
151361 8 
151366 21 
151373 10 
151374 23 
151380 112 
151383 1 
151387 49 
151391 34 
151395 2 
151403 46 
151420 188 
151428 8 
151433 4 
151436 33 
151447 2 
151458 1 
151462 10 
151465 218 
151471 15 
151472 75 
151484 1 
151491 48 
151511 1 
151537 1 
151555 12 
151567 100 
151574 8 
151590 1 
151604 70 
151609 2 
151616 72 
151671 8 
151739 11 
151754 12 
151755 9 
151778 48 
151787 24 
151789 6 
151851 2 
151869 6 
151920 40 
151934 1 
151941 1 
151946 1 
151948 5 
151951 31 
151954 2 
151962 1 
151966 1 
151977 153 
152141 32 
152149 9 
152153 100 
152161 7 
152167 135 
152169 1 
152170 60 
152171 1 
152173 75 
152176 58 
152187 58 
152195 1 
152205 99 
152218 42 
152221 152 
152229 87 
152357 7 
152365 26 
152488 34 
152498 13 
152521 25 
152530 17 
152535 4 
152544 8 
152546 2 
152556 1 
152557 71 
152558 39 
152571 3 
152585 3 
152601 74 
152611 108 
152612 6 
152615 1 
152635 25 
152645 47 
152653 8 
152694 56 
152705 60 
152721 1 
152722 48 
152726 57 
152731 57 
152732 1 
152733 251 
152734 126 
152735 6 
152736 1 
152740 13 
152741 1 
152742 105 
152743 1 
152744 43 
152745 226 
152746 67 
152747 2 
152748 14 
152753 100 
152756 19 
152757 1 
152763 7 
152766 210 
152773 23 
152776 3 
152779 49 
152784 1 
152787 12 
152791 29 
152792 59 
152799 98 
152825 26 
152833 93 
152838 44 
152845 1 
152852 1 
152853 3 
152871 104 
152874 29 
152877 29 
152890 244 
152894 48 
152899 84 
152905 218 
152915 35 
152924 3 
152946 18 
152953 43 
152962 1 
152995 11 
153044 4 
153050 135 
153068 102 
153069 2 
153074 144 
153080 72 
153083 46 
153084 7 
153085 1 
153088 14 
153095 23 
153100 35 
153102 115 
153103 2 
153104 21 
153105 5 
153107 72 
153116 378 
153122 8 
153128 1 
153136 6 
153138 1 
153146 1 
153154 1 
153175 31 
153181 1 
153188 2 
153197 1052 
153204 13 
153207 204 
153211 1 
153214 72 
153219 36 
153221 14 
153222 55 
153224 17 
153225 58 
153227 1 
153228 112 
153233 24 
153235 19 
153237 5 
153238 4 
153241 326 
153242 7 
153243 15 
153244 1 
153249 63 
153250 41 
153251 86 
153253 23 
153258 61 
153260 2 
153262 235 
153264 3 
153270 6 
153271 77 
153272 14 
153273 41 
153282 236 
153285 15 
153286 42 
153289 66 
153294 3 
153295 108 
153302 66 
153305 1 
153315 17 
153325 3 
153335 4 
153337 1 
153344 8 
153372 13 
153386 4 
153403 16 
153422 96 
153431 120 
153442 8 
153449 1 
153485 13 
153491 2 
153504 6 
153510 21 
153545 56 
153566 42 
153572 1 
153577 31 
153615 126 
153627 11 
153643 20 
153653 1 
153739 18 
153793 11 
153822 4 
153826 36 
153831 26 
154141 55 
154157 5 
154300 1 
154388 20 
154468 11 
154514 17 
154717 12 
154800 410 
154837 5 
154928 121 
154936 37 
155009 13 
155084 47 
155115 165 
155250 32 
155258 115 
155310 206 
155322 25 
155350 12 
155381 8 
155389 56 
155397 10 
155398 57 
155458 12 
155469 32 
155509 8 
155520 6 
155603 52 
155633 54 
155698 48 
155725 74 
155832 37 
155837 38 
155842 1 
155845 53 
155867 36 
155904 12 
155934 168 
156040 7 
156101 2 
156183 9 
156192 1 
156197 6 
156205 1 
156218 3 
156224 7 
156242 2 
156250 1 
156270 2 
156283 1 
156292 3 
156370 3 
156374 7 
156378 1 
156380 16 
156386 7 
156389 4 
156391 8 
156393 1 
156397 7 
156406 5 
156409 17 
156415 2 
156421 15 
156536 1 
156544 2 
156546 1 
156554 9 
156559 27 
156568 34 
156577 84 
156583 22 
156589 43 
156595 1 
156598 18 
156606 4 
156621 51 
156677 148 
156686 106 
156692 27 
156697 149 
156704 77 
156706 1 
156722 1 
156746 31 
156751 172 
156939 49 
157039 10 
157055 101 
157065 41 
157201 5 
157265 2 
157322 10 
157372 40 
157676 5 
157693 2 
159163 10 
159173 5 
159180 59 
159183 55 
159188 5 
159193 45 
159194 106 
159196 47 
159197 1 
159198 7 
159202 4 
159206 171 
159208 1 
159209 178 
159214 37 
159215 80 
159237 28 
159241 4 
159243 7 
159245 7 
159249 64 
159252 169 
159253 14 
159254 3 
159258 1 
159263 238 
159269 1 
159272 64 
159275 70 
159280 41 
159283 23 
159285 111 
159289 16 
159291 137 
159294 15 
159301 100 
159305 27 
159315 24 
159385 1 
159412 25 
159444 1 
159465 53 
159471 57 
159476 27 
159477 2 
159480 129 
159484 114 
159491 231 
159495 13 
159496 88 
159497 33 
159525 1 
159527 176 
159528 3 
159531 4 
159536 38 
159538 3 
159553 23 
159554 9 
159650 33 
159667 18 
159675 31 
159694 29 
159741 122 
159750 24 
159822 3 
159824 28 
159870 2 
159958 3 
159996 279 
160023 10 
160031 13 
160032 16 
160049 23 
160075 14 
160087 4 
160098 9 
160108 11 
160139 12 
160147 6 
160148 4 
160152 6 
160294 6 
160299 275 
160306 44 
160308 1 
160312 17 
160316 3 
160321 4 
160323 1 
160329 2 
160332 21 
160335 32 
160339 7 
160342 1 
160343 97 
160350 7 
160361 16 
160369 4 
160371 151 
160376 102 
160377 6 
160378 1 
160379 24 
160393 7 
160395 68 
160405 59 
160409 76 
160420 7 
160428 6 
160441 9 
160444 1 
160449 1 
160537 32 
160561 66 
160566 4 
160576 20 
160586 91 
160589 234 
160596 114 
160600 19 
160603 24 
160744 617 
160785 123 
160848 22 
160894 34 
160933 26 
160965 39 
161049 347 
161058 135 
161068 59 
161071 32 
161077 23 
161210 56 
161212 19 
161246 231 
161260 58 
161284 4 
161298 2 
161368 49 
161410 96 
161418 557 
161428 115 
161438 117 
161545 73 
161580 30 
161713 59 
161780 342 
161788 4 
161827 4 
161866 1 
161872 589 
161878 1 
161962 26 
162089 1 
162114 194 
162163 5 
162167 47 
162169 4 
162328 3 
162346 11 
162354 2 
162355 129 
162497 56 
162504 16 
162506 5 
162508 14 
162510 5 
162514 2 
162515 6 
162516 12 
162517 5 
162521 1 
162522 14 
162523 44 
162527 2 
162531 15 
162547 2 
162589 66 
162597 22 
162601 4 
162612 2 
162615 107 
162620 8 
162628 1 
162630 25 
162631 5 
162634 41 
162637 44 
162642 3 
162647 1 
162650 3 
162653 85 
163562 1 
164100 16 
164233 1 
164239 18 
164247 23 
164254 19 
164263 1 
164268 3 
164322 3 
164363 3 
164371 32 
164411 7 
164419 15 
164429 15 
164437 2 
164438 44 
164441 22 
164446 21 
164456 25 
164488 20 
164581 148 
164594 1 
164596 17 
164598 14 
164603 29 
164624 80 
164632 26 
164637 1 
164641 189 
164642 31 
164643 143 
164650 2 
164654 3 
164673 1 
164761 150 
164923 3 
164980 1 
165063 2 
165611 1 
165620 6 
165695 95 
165702 158 
165707 77 
165754 2 
165778 2 
165839 112 
165848 216 
165916 1 
165949 2 
165974 19 
166072 240 
166095 1 
166096 1 
166097 45 
166098 1 
166099 1 
166193 11 
166204 17 
166217 5 
166229 38 
166258 29 
166265 5 
166284 11 
166769 94 
166776 23 
166813 10 
166917 13 
166937 9 
166957 1 
166958 11 
166961 9 
166978 3 
166985 65 
167009 2 
167011 95 
167013 6 
167020 104 
167021 8 
167022 2 
167026 62 
167030 34 
167040 4 
167055 2 
167063 95 
167069 19 
167082 9 
167095 2 
167136 69 
167177 49 
167208 21 
167224 3 
167332 1 
167354 8 
167643 15 
167651 9 
167657 6 
167667 21 
167675 16 
167738 35 
167746 33 
167747 31 
167751 3 
167755 16 
167759 4 
167762 1 
167765 36 
167768 4 
167770 25 
167772 2 
167777 29 
167786 8 
167791 27 
167803 51 
167813 6 
167936 133 
167949 4 
167952 71 
167978 1 
168281 80 
168301 3 
168319 2 
168333 37 
168361 63 
168427 30 
168467 36 
168485 1 
168591 49 
168651 8 
168672 4 
168780 71 
168785 45 
168831 154 
169024 2 
169055 9 
169210 2 
169569 64 
169770 14 
169777 15 
169785 29 
169793 17 
169800 35 
169828 25 
169834 1 
170397 2 
170791 8 
170915 12 
171131 30 
171438 60 
171877 2 
171903 3 
171911 7 
171917 6 
171922 6 
171926 9 
171928 20 
171929 5 
171931 17 
171942 2 
171948 4 
171952 2 
171966 11 
171983 8 
171986 16 
171991 2 
172015 10 
172020 12 
172024 62 
172032 1 
172045 1 
172751 17 
172830 2 
172865 24 
172880 7 
172885 15 
172889 19 
172893 13 
173021 54 
173026 35 
173058 118 
173066 5 
173197 150 
173199 47 
173207 108 
173347 1 
173393 43 
173403 34 
173407 19 
173409 52 
173431 26 
173457 45 
173464 41 
173465 2 
173469 103 
173470 96 
173478 15 
173480 11 
173594 5 
173610 15 
173706 67 
173738 6 
173781 1 
173818 2 
173822 35 
173830 156 
173852 43 
173865 23 
173869 29 
173967 36 
173977 22 
174020 5 
174031 42 
174050 46 
174056 237 
174172 7 
174173 1 
174174 168 
174187 6 
174211 8 
174370 24 
174496 12 
174540 18 
174657 1 
174677 10 
174680 141 
174692 13 
174721 7 
174732 120 
174771 293 
174773 19 
174774 2 
174777 58 
174787 13 
174794 13 
174798 61 
174805 80 
174813 29 
174824 42 
174904 16 
174907 105 
175084 29 
175275 2 
175477 34 
175715 1 
175823 32 
175826 1 
175843 1 
175923 2 
175970 6 
175995 2 
176003 1 
176177 14 
176201 8 
176247 26 
176341 47 
176493 1 
176522 2 
176524 2 
176704 9 
176758 1 
176873 6 
176883 17 
176895 40 
176953 1 
176997 3 
177004 497 
177012 26 
177023 175 
177024 1 
177030 116 
177036 1 
177058 18 
177097 71 
177163 3 
177184 49 
177203 4 
177208 48 
177214 111 
177225 1 
177226 91 
177229 1 
177249 70 
177429 40 
177447 16 
177456 122 
177589 6 
177624 93 
177633 1 
177634 217 
177642 1 
177644 86 
177645 1 
177647 24 
177653 1 
177655 96 
177661 7 
177664 3 
177665 41 
177670 1 
177673 41 
177685 4 
177693 88 
177756 2 
178398 17 
178409 59 
178417 6 
178422 30 
178427 15 
178444 3 
178465 24 
178550 8 
178611 132 
178620 62 
178634 191 
178639 24 
178641 106 
178642 101 
178645 72 
178650 29 
178653 74 
178654 2 
178657 56 
178661 178 
178698 312 
178705 1 
178713 85 
178714 1 
178715 121 
178716 2 
178717 1 
178720 524 
178731 59 
178749 175 
178752 44 
178763 2 
178889 12 
179074 5 
179095 22 
179203 7 
179259 1 
181934 1 
182244 502 
182249 13 
182267 25 
182270 1 
182276 442 
182424 1 
182444 192 
182452 38 
182456 1 
182461 21 
182464 1 
182467 1 
182475 4 
182483 38 
182488 1 
182506 14 
182516 41 
182536 21 
182549 2 
183179 4 
183385 11 
183983 10 
184116 3 
184147 1 
184165 23 
184181 10 
184214 75 
184281 64 
184287 22 
184315 37 
184335 6 
184345 5 
184349 6 
184353 17 
184356 32 
184385 3 
184394 69 
184399 179 
184400 4 
184407 16 
184410 2 
184412 1 
184414 163 
184415 7 
184416 3 
184418 50 
184424 12 
184426 3 
184442 13 
184448 11 
184456 57 
184473 2 
184570 2 
184792 429 
184798 1 
184947 3 
185074 3 
185135 65 
185259 55 
185461 3 
185562 58 
185671 10 
185958 494 
186075 1 
186138 133 
186454 121 
186626 1 
186668 4 
186692 6 
186723 8 
186738 13 
186787 30 
186827 2 
186828 10 
186838 2 
186998 1 
187000 2 
187001 2 
187024 9 
187042 6 
187085 1 
187090 22 
187144 9 
187168 11 
187215 353 
187247 50 
187287 65 
187301 13 
187391 91 
187403 1 
187421 1 
187484 995 
187505 4 
187519 25 
187539 125 
187548 142 
187551 1 
187557 26 
187560 67 
187581 262 
187600 245 
187606 223 
187608 375 
187612 1 
187650 7 
187656 438 
187661 25 
187722 126 
187791 2 
187855 22 
187897 23 
187952 4 
187958 17 
187978 177 
188087 18 
188124 79 
188130 40 
188139 2 
188142 54 
188154 11 
188162 112 
188172 20 
188244 197 
188313 1 
188765 97 
188906 1 
189098 63 
189177 4 
189187 3 
189263 48 
189330 3 
189355 268 
189906 168 
190042 106 
190202 75 
190209 9 
190222 9 
190273 14 
190623 37 
190688 13 
190744 17 
190766 10 
190776 16 
190797 24 
190805 13 
191103 2 
191383 1 
191577 86 
191714 9 
191722 17 
191737 1 
191745 2 
191747 190 
191762 9 
191767 2 
191773 19 
191890 6 
191912 11 
191919 7 
191922 1 
191925 166 
191933 24 
191935 69 
191937 2 
191941 13 
191945 36 
191951 38 
191952 17 
191955 15 
191956 3 
191963 1 
191965 56 
191985 9 
192722 15 
192727 195 
192742 30 
192756 3 
192757 22 
192781 68 
192791 2 
192792 143 
192796 82 
192804 62 
192815 5 
192832 8 
192839 48 
192988 11 
193007 51 
193107 5 
193148 5 
193189 30 
193209 60 
193226 6 
193281 25 
193314 2 
193327 1 
193336 2 
193340 3 
193395 8 
193417 4 
193437 1 
193449 15 
193475 2 
193490 4 
193516 14 
193550 1 
193560 10 
193566 1 
193580 1 
193591 133 
193594 93 
193596 12 
193606 8 
193611 6 
193633 5 
193659 3 
193667 1 
193680 1 
193765 3 
193774 16 
193836 83 
193839 79 
193879 7 
193897 2 
193955 42 
193998 32 
194013 19 
194054 2 
194058 3 
194064 53 
194072 9 
194104 34 
194110 20 
194120 1 
194127 31 
194142 6 
194168 23 
194194 45 
194199 3 
194228 5 
194261 13 
194303 3 
194464 43 
194592 12 
194608 5 
194613 6 
194618 25 
194626 21 
194629 1 
194636 12 
194646 22 
194647 2 
194648 45 
194670 283 
194685 3 
194689 4 
194718 18 
194758 8 
194772 2 
194912 4 
194924 2 
194926 14 
194932 69 
194934 20 
194945 21 
194947 14 
194948 104 
194952 14 
194959 39 
194964 27 
194973 171 
194987 143 
194999 10 
195002 2 
195015 11 
195016 191 
195017 72 
195019 3 
195020 125 
195023 128 
195024 44 
195026 5 
195032 2 
195036 124 
195054 89 
195062 104 
195086 1 
195092 101 
195188 27 
195193 1 
195207 7 
195213 216 
195222 9 
195228 27 
195243 4 
195289 1 
195401 9 
195445 27 
195563 24 
195693 12 
195731 16 
195750 82 
195876 1 
195884 2 
196022 1 
196026 10 
196055 7 
196082 1 
196222 2 
196241 6 
196426 1 
196447 76 
196454 3 
196565 60 
196573 7 
196689 3 
196740 8 
196748 53 
196756 30 
196767 1 
196772 325 
196807 101 
196815 74 
196823 108 
196834 33 
196835 27 
196836 48 
196842 22 
196851 11 
196859 27 
196870 12 
196873 49 
197616 1 
198449 1 
198467 16 
198475 186 
198529 100 
198651 13 
198661 6 
198689 357 
198695 2 
198712 23 
198748 1 
198945 9 
199230 24 
199250 2 
199257 159 
199382 2 
200877 15 
200891 9 
200901 15 
200909 16 
200919 1 
200920 12 
200923 78 
200927 24 
200931 14 
200934 62 
200953 31 
200969 36 
200977 13 
200984 16 
200994 8 
201000 24 
201003 11 
201011 45 
201023 36 
201028 29 
201947 1 
201970 1 
201978 93 
201981 26 
201984 60 
201992 7 
201996 14 
202005 2 
202006 12 
202021 54 
202025 3 
202028 9 
202059 76 
202077 6 
202088 18 
202248 11 
202312 38 
202584 1 
202603 43 
202693 6 
202698 71 
202727 6 
202740 6 
202757 54 
202762 28 
202765 86 
202771 3 
202791 17 
202796 27 
202800 8 
202801 6 
202988 38 
203195 8 
203272 5 
203277 19 
204137 3 
204140 248 
204314 4 
204394 11 
204466 17 
204481 5 
204502 1 
204514 6 
204667 14 
204678 1 
204703 25 
204738 17 
204742 2 
204788 187 
204820 65 
204865 108 
205025 2 
205032 169 
205039 10 
205079 30 
205139 3 
205142 2 
205147 11 
205154 18 
205162 24 
205184 2 
205195 1 
205215 41 
206899 2 
206906 58 
206923 61 
206963 121 
207051 4 
207057 45 
207084 1 
207101 224 
207110 107 
207116 21 
207140 8 
207239 4 
207266 2 
207267 8 
207274 11 
207282 3 
207292 23 
207385 3 
207406 9 
207440 3 
207443 37 
207454 5 
207458 107 
207459 14 
207465 356 
207471 3 
207473 848 
207479 3 
207488 9 
207648 17 
208561 10 
208636 1 
208644 1 
208653 6 
208692 83 
208694 13 
208695 9 
208698 12 
208702 47 
208703 174 
208704 3 
208706 65 
208708 2 
208713 3 
208714 75 
208720 156 
208731 17 
208733 4 
208746 3 
208760 7 
208847 3 
208854 1 
208874 64 
208987 34 
209241 157 
209305 7 
209502 151 
209531 1 
209541 40 
210028 21 
210195 10 
210202 1 
210316 113 
210336 1 
210352 1 
210356 18 
210367 7 
210390 91 
210403 5 
210445 80 
210452 6 
210455 38 
210458 32 
210643 86 
210771 52 
210985 145 
211481 2 
211537 18 
211538 10 
211539 1 
211556 6 
211568 9 
211574 32 
211582 2 
211595 4 
211599 12 
211662 13 
211671 96 
211676 16 
211692 91 
211694 7 
211700 94 
211713 67 
211720 57 
211728 9 
211737 19 
211745 13 
211754 3 
211796 19 
211799 4 
211812 2 
211825 3 
211866 3 
212092 10 
212101 204 
212115 20 
212133 21 
212149 8 
212159 179 
212213 2 
212214 73 
212216 96 
212223 354 
212342 1 
212361 23 
212438 30 
212448 351 
212470 25 
212473 1 
212536 2 
212698 4 
213259 29 
213267 4 
213320 6 
213323 80 
213332 1 
213354 68 
213367 16 
213370 10 
213374 36 
213377 15 
213402 1 
213552 3 
213559 2 
214328 50 
214349 29 
214436 1 
214460 13 
214507 17 
214820 9 
214821 30 
214851 97 
214902 3 
214921 19 
214924 10 
214943 98 
215107 7 
215430 49 
215592 1 
215606 15 
215663 2 
216251 42 
216283 1 
216289 155 
216371 34 
216451 2 
217056 49 
217115 40 
217474 45 
217514 29 
217612 36 
217817 2 
217833 7 
217840 1 
218222 4 
218471 21 
218685 23 
218907 5 
218921 7 
218971 10 
218976 30 
219023 5 
219880 106 
220426 8 
220521 1 
220617 72 
220624 77 
221008 4 
221094 53 
221185 9 
221312 3 
221316 6 
221317 1 
221323 110 
221347 41 
221361 56 
221406 4 
221436 58 
221460 1 
221559 247 
221578 92 
221592 18 
221596 1 
221605 62 
221627 43 
221652 85 
221660 3 
221671 86 
221734 33 
221739 19 
221740 26 
221742 33 
221749 2 
221752 44 
221762 1 
221767 2 
221768 3 
221773 1 
221950 171 
222027 119 
222039 105 
222100 101 
222206 29 
222210 91 
222221 22 
222237 5 
222243 99 
222265 46 
222270 22 
222277 5 
222280 1 
222283 32 
222338 2 
222346 1 
222349 1 
222351 2 
222354 61 
222363 2 
222369 1 
222373 97 
222376 79 
222381 10 
222402 21 
222403 19 
222416 67 
222418 1 
222446 4 
222503 84 
222506 236 
222508 6 
222510 30 
222516 2 
222517 44 
222526 170 
222532 91 
222537 15 
222553 15 
222555 6 
222570 34 
222593 1 
222616 2 
222680 45 
222730 180 
222737 54 
222760 29 
222763 3 
222778 39 
222784 7 
222804 5 
222810 15 
222828 52 
222852 20 
222870 212 
222871 2 
222984 1 
223046 2 
223050 2 
223063 175 
223071 3 
223080 5 
223086 3 
223102 2 
223117 5 
223124 1 
223150 71 
223153 3 
223155 4 
223161 33 
223173 7 
223177 15 
223184 26 
223194 40 
223205 146 
223221 2 
223231 108 
223242 95 
223258 46 
225293 6 
225357 4 
225360 5 
225362 7 
225368 3 
225375 5 
225379 7 
225385 1 
225399 21 
225436 6 
225441 35 
225445 43 
225623 135 
225633 6 
225689 86 
225699 19 
225702 20 
225708 14 
225710 2 
225713 28 
225722 26 
225733 5 
225735 68 
225741 15 
225754 30 
225765 1 
225794 3 
225961 41 
225966 41 
226070 26 
226077 983 
226156 1 
226162 202 
226271 2 
226322 24 
226436 1 
226621 2 
228246 2 
228256 140 
228272 33 
228280 24 
228338 1 
228533 4 
228550 54 
228554 16 
228598 1 
228889 136 
228933 81 
229023 9 
229170 48 
229533 47 
229544 13 
229548 89 
229557 54 
229561 43 
229567 2 
229572 2 
229577 21 
229614 18 
229620 44 
229633 38 
229635 1 
229637 104 
229640 2 
229647 65 
229649 12 
229655 46 
229658 57 
229678 29 
229827 210 
229832 13 
229854 2 
230017 8 
230131 28 
230917 53 
231049 12 
231119 44 
231256 22 
231493 27 
231496 1 
231582 12 
231910 17 
232083 8 
232248 1 
232253 3 
232257 1 
232277 24 
232301 21 
232338 7 
232509 17 
232672 11 
233326 71 
233448 86 
233578 4 
233674 169 
233779 34 
233837 162 
233906 1 
234020 1 
234070 37 
234169 8 
234321 92 
234345 15 
234395 6 
234569 37 
234681 2 
234717 1 
234726 9 
234732 13 
234736 15 
234747 28 
234755 40 
234794 5 
234798 5 
234801 1 
234808 7 
234812 163 
234818 1 
234838 1 
234840 1 
234843 24 
234993 11 
235051 36 
235173 7 
235183 35 
235353 44 
235500 1 
235581 4 
235771 1 
237219 13 
237223 5 
237225 6 
237257 1 
237273 133 
237322 17 
237376 7 
237378 1 
237379 141 
237380 1 
237383 73 
237390 103 
237397 170 
237398 176 
237399 5 
237401 22 
237411 133 
237415 39 
237462 17 
237502 50 
238165 33 
238176 1 
238179 3 
238186 16 
238218 23 
238228 9 
238270 5 
238271 2 
238276 378 
238321 10 
238341 32 
238346 18 
238351 23 
238374 40 
238436 50 
238481 195 
238483 56 
238484 2 
238485 1 
238489 109 
238494 1 
238503 10 
238506 95 
238527 3 
238571 20 
238623 3 
238774 56 
238777 48 
238882 52 
238938 7 
238981 17 
239321 11 
239330 83 
239531 1 
239552 1 
239608 5 
239634 1 
239860 35 
239867 149 
239873 271 
239882 31 
239887 140 
239949 57 
240067 1 
240168 3 
240309 2 
240344 34 
240642 78 
240961 129 
241003 1 
241156 47 
241450 23 
241614 2 
241620 2 
241820 41 
241885 1 
241950 42 
241958 15 
241964 4 
241976 94 
241980 59 
241991 15 
242005 7 
242010 1 
242013 2 
242023 247 
242029 1 
242044 156 
242067 21 
242090 100 
242108 217 
242133 67 
242230 1 
242286 4 
242305 41 
242322 27 
242363 11 
242380 5 
242402 14 
242420 7 
242436 6 
242444 1 
242478 6 
242495 1 
242501 109 
242567 12 
242585 12 
242601 8 
242603 23 
242646 57 
242658 6 
242702 27 
242712 3 
242722 3 
242738 2 
242774 1 
242777 63 
242873 1 
242892 2 
242896 2 
242900 30 
242939 3 
243006 58 
243049 7 
243062 4 
243091 8 
243231 6 
243272 8 
243296 3 
243383 131 
243500 4 
243511 22 
243553 2 
243642 65 
243647 1 
243740 40 
243887 59 
243935 193 
243982 1 
244016 33 
244204 12 
244440 21 
244471 1 
244555 76 
245898 6 
246218 47 
246706 2 
246718 1 
246769 1 
246814 16 
246986 10 
246995 16 
247156 1 
247637 7 
248103 1 
248110 29 
248131 8 
248143 6 
248144 17 
248309 16 
248318 1 
248335 1 
248370 35 
248380 50 
248385 11 
248398 9 
248406 29 
248409 5 
248589 13 
248603 10 
248613 14 
248679 6 
248772 4 
248777 1 
248784 1 
248805 2 
248959 1 
248984 1 
249169 18 
249527 52 
249528 1 
249703 2 
249780 9 
249849 3 
249882 2 
249897 37 
249923 2 
249944 18 
249954 1 
250198 71 
250217 1 
250284 159 
250367 8 
250374 50 
250490 7 
250496 4 
250501 1 
250503 7 
250523 4 
250553 13 
250570 3 
250589 7 
250596 1 
250598 3 
250601 61 
250606 25 
250626 156 
250634 14 
250640 5 
251097 8 
251144 147 
251261 1 
251280 192 
251296 150 
251302 94 
251316 5 
251323 159 
251333 1 
251344 20 
251429 216 
251479 15 
251480 35 
251481 1 
251490 23 
251495 33 
251498 12 
251501 41 
251511 3 
251512 52 
251538 586 
251547 170 
251587 170 
251599 29 
251611 6 
251797 37 
251933 16 
252125 127 
252290 116 
252458 7 
252550 22 
253395 1 
253490 12 
253629 82 
253772 1 
253798 19 
253831 7 
253992 28 
254128 78 
254295 82 
254481 24 
254485 11 
254505 68 
254515 21 
254568 8 
254573 69 
254578 83 
254581 2 
254582 16 
254593 2 
254594 5 
254601 9 
254737 1 
254743 80 
254953 6 
255141 4 
255151 18 
255256 122 
255504 95 
255604 89 
255649 5 
255928 136 
255991 20 
256005 205 
256026 6 
256198 109 
256245 289 
256261 132 
256495 225 
256505 81 
257006 23 
257294 55 
257333 42 
257448 48 
257457 11 
257481 4 
257590 31 
257594 150 
257599 1 
257923 4 
257933 2 
258113 62 
258117 26 
258128 48 
258152 54 
258169 53 
258170 1 
258176 10 
258201 5 
258209 6 
258211 57 
258233 1 
258236 28 
258238 5 
258240 1 
258280 16 
258330 23 
258375 16 
258426 1 
258456 65 
258481 43 
258485 1 
258493 10 
258501 20 
258502 1 
258508 8 
258561 31 
258850 28 
258896 25 
259020 34 
259360 22 
259377 12 
259506 8 
259563 5 
259709 59 
259719 29 
259725 7 
259732 11 
259743 91 
259803 1 
259813 16 
259968 3 
259979 29 
259993 4 
260140 12 
260144 27 
260150 29 
260184 146 
260194 54 
260203 71 
260213 14 
260224 22 
260276 26 
260289 29 
260297 3 
260308 9 
260350 44 
260358 34 
260390 10 
260399 1 
260402 19 
260438 37 
260477 11 
260512 1 
260517 22 
260526 44 
260543 11 
260550 3 
260579 121 
261173 5 
261210 48 
261231 5 
261251 1 
261372 29 
261410 12 
261451 1 
261461 1 
261564 51 
261581 4 
261645 37 
261679 14 
261683 161 
261690 47 
261694 46 
261700 17 
261726 164 
261733 64 
261750 127 
261761 7 
261802 3 
261806 7 
261815 62 
261863 234 
261874 84 
261893 22 
261903 19 
261922 10 
261935 23 
262014 32 
262059 1 
262072 2 
262108 117 
262143 25 
262283 12 
262354 78 
262383 78 
262442 215 
262498 41 
262667 114 
262714 16 
263089 53 
263407 2 
263754 2 
264001 37 
264026 4 
264086 4 
264092 33 
264117 26 
264170 8 
264189 2 
264239 2 
264253 5 
264270 114 
264275 25 
264329 32 
264373 5 
264376 5 
264390 17 
264396 1 
264426 17 
264432 53 
264451 99 
264463 4 
264514 75 
264537 89 
264549 129 
264577 26 
264654 203 
264675 1 
264695 173 
264709 21 
264780 10 
264820 126 
264823 7 
264891 5 
264903 1 
265046 1 
265918 2 
265930 12 
265959 5 
265963 8 
265966 6 
265977 17 
266003 1 
266005 10 
266024 4 
266036 2 
266045 7 
266071 1 
266077 17 
266081 1 
266109 31 
266152 31 
266160 13 
266164 4 
266185 1 
266202 44 
266207 17 
266212 29 
266214 3 
266216 272 
266228 28 
266232 21 
266244 1 
266282 101 
266289 54 
266299 13 
266313 9 
266316 17 
266376 59 
266466 2 
266494 101 
266506 2 
268212 41 
268238 3 
268295 17 
268303 5 
268307 9 
268311 64 
268314 3 
268404 16 
268429 342 
268430 38 
268431 4 
268433 1 
268440 1 
268481 1 
268537 229 
268564 1 
268575 6 
268585 36 
268588 66 
268652 154 
268688 4 
268689 127 
268703 6 
268709 5 
268713 5 
268721 70 
268740 56 
268751 13 
268755 24 
268761 14 
268787 1 
268792 4 
268796 26 
268806 104 
268817 32 
268825 5 
268828 1 
268869 111 
268915 53 
268918 5 
268920 30 
268942 43 
268953 2 
268968 17 
269087 41 
269117 96 
269127 235 
269132 7 
269139 39 
269149 126 
269203 15 
269204 25 
269205 1 
269206 2 
269213 79 
269243 22 
269284 16 
269338 28 
269371 27 
269376 9 
270327 3 
270370 33 
270574 21 
270580 2 
270583 51 
270585 6 
270613 23 
270629 5 
270930 28 
271069 69 
271082 14 
271230 25 
271247 3 
271253 156 
271255 3 
271260 23 
271281 141 
271617 11 
271634 3 
271678 8 
271683 36 
271687 53 
271706 13 
271710 57 
271877 10 
271906 4 
272133 80 
272254 17 
272300 6 
272313 8 
272332 3 
272343 1 
272397 3 
272398 64 
272406 216 
272424 196 
272581 29 
272585 7 
272797 6 
272888 2 
273088 131 
273250 9 
273418 110 
273571 4 
273658 4 
273665 347 
273760 104 
273859 204 
273907 24 
274083 1 
274106 72 
274262 3 
274301 149 
274316 3 
274319 5 
274324 12 
274500 10 
274516 8 
274591 6 
274780 32 
274956 118 
275285 3 
275291 15 
275558 100 
275569 15 
275604 48 
275785 54 
275935 1 
276001 80 
276261 1 
276263 177 
276331 314 
276359 78 
276386 16 
276393 7 
276534 16 
276540 3 
276624 2 
276675 51 
276697 14 
276735 34 
276938 15 
277430 16 
277542 3 
277543 3 
277607 16 
277946 21 
278111 3 
278128 34 
278281 3 
279687 5 
279713 49 
279720 1 
279741 3 
279763 132 
279772 24 
279793 19 
279816 67 
279868 40 
280002 34 
280063 1 
280146 8 
280327 17 
280401 14 
280577 81 
280799 6 
280804 105 
280822 76 
280881 21 
280955 1 
280961 49 
280995 25 
281136 2 
281145 1 
281201 3 
281215 1 
281384 2 
281459 1 
281535 1 
281544 1 
281557 4 
281799 2 
281852 26 
281890 12 
281923 1 
282011 7 
282246 70 
282322 72 
282333 13 
282341 1 
282346 13 
282578 34 
282718 2 
282831 6 
282851 121 
283085 1 
283130 3 
283393 1 
283579 9 
283921 1 
284069 103 
284408 1 
284428 1 
284461 110 
284519 13 
284520 30 
284523 459 
284533 5 
284536 3 
284559 77 
284561 56 
284586 21 
284603 79 
284607 3 
284678 16 
284754 1 
284770 228 
284802 15 
284811 35 
284814 53 
284815 3 
284842 4 
284890 16 
284897 14 
284898 49 
284913 21 
284915 71 
284921 152 
284966 131 
285022 99 
285039 45 
285048 1 
285083 101 
285095 5 
285127 262 
285178 4 
285283 1 
285568 7 
285625 16 
285680 43 
285749 21 
285765 75 
285800 18 
286041 2 
286367 3 
286511 7 
286546 26 
286663 235 
286866 6 
286906 54 
287201 3 
287220 63 
287227 1 
287233 17 
287235 3 
287241 1 
287249 3 
287269 1 
287296 1 
287304 1 
287317 34 
287329 44 
287334 1 
287339 4 
287343 5 
287354 52 
287403 7 
287424 21 
287460 5 
287542 13 
287552 20 
287640 1 
287650 3 
287674 22 
287777 30 
287836 24 
287928 9 
287954 25 
288031 9 
288214 46 
288253 18 
288402 18 
288418 4 
288421 78 
288424 21 
288428 48 
288432 267 
288514 53 
288581 106 
288591 15 
288801 25 
288979 50 
289099 21 
289159 1 
289226 4 
289270 13 
289275 32 
289278 45 
289291 7 
289315 50 
289354 26 
289411 217 
289467 4 
289501 28 
289522 10 
289678 1 
289856 27 
290178 104 
290462 59 
290538 22 
290542 43 
290910 14 
291068 11 
291163 37 
291278 65 
291298 6 
291343 172 
291374 3 
291385 15 
291630 20 
291656 1 
291660 25 
291667 52 
291682 5 
291684 2 
291695 59 
291712 22 
291717 2 
291723 1 
291728 60 
291739 19 
291747 7 
291749 10 
291832 11 
291903 16 
291952 3 
292120 5 
292274 157 
292280 1 
292282 71 
292545 33 
292617 1 
292675 1 
292715 29 
292726 1 
292738 10 
292744 13 
292746 73 
292748 1 
292752 7 
292754 16 
292759 6 
292761 4 
292766 6 
292768 5 
292852 11 
292876 18 
292883 3 
292894 22 
292897 7 
292899 3 
292901 17 
292902 3 
293863 5 
294020 24 
294571 18 
294663 61 
294713 19 
294940 61 
294953 16 
295006 39 
295027 19 
295077 20 
295167 3 
295175 200 
295180 14 
295185 10 
295191 3 
295202 11 
295206 27 
295217 9 
295221 70 
295225 133 
295237 14 
295244 46 
295326 14 
295337 75 
297738 2 
298010 1 
298060 1 
298219 404 
298223 4 
298230 46 
298266 40 
298305 31 
298440 15 
298448 1 
298472 64 
298483 58 
298489 17 
298591 1 
298648 18 
298689 9 
298709 28 
298858 6 
301678 2 
301702 1 
301725 2 
301730 13 
301748 218 
301904 55 
302173 11 
302356 3 
302359 3 
302369 2 
302375 7 
302383 14 
302397 3 
302400 17 
302416 8 
302465 8 
302557 20 
302573 6 
302582 12 
302654 2 
302671 79 
302679 43 
302686 137 
302699 2 
302711 53 
302733 141 
302897 175 
302920 223 
302934 47 
303045 215 
303402 13 
303456 15 
303459 6 
303462 8 
303466 5 
303468 1 
303470 35 
303471 14 
303475 123 
303481 1 
303489 146 
303499 69 
303509 16 
303511 1 
303513 42 
303561 30 
303567 2 
303568 22 
303569 30 
303570 86 
303583 16 
303588 43 
303591 24 
303596 6 
303600 2 
303602 4 
303614 1 
303622 16 
303623 43 
303643 1 
303654 16 
303667 38 
303673 32 
303697 1 
303705 6 
303708 81 
303726 2 
303741 1 
303767 7 
303778 3 
303892 1 
303998 67 
304143 13 
304149 9 
304176 6 
304255 33 
304270 34 
304467 21 
304530 1 
304716 28 
304725 21 
304864 71 
305073 179 
305175 32 
305638 2 
305917 4 
305929 9 
305935 6 
305949 8 
305961 134 
305966 4 
306776 1 
307323 6 
307359 24 
307444 180 
307457 24 
307518 2 
307530 33 
307546 90 
307547 1 
307548 15 
307549 1 
307552 7 
307553 5 
307554 66 
307555 6 
307556 1 
307558 24 
307565 6 
307577 74 
308259 2 
308296 1 
308299 1 
308662 1 
308898 23 
309132 13 
309756 5 
310579 1 
311063 128 
311085 33 
311274 94 
311329 56 
311344 67 
311430 12 
311440 3 
311444 179 
311491 216 
311515 25 
311522 2 
311527 46 
311532 41 
311538 106 
311554 226 
311568 27 
311569 44 
311607 2 
311612 6 
311622 141 
311629 23 
311687 11 
311691 3 
311699 115 
311704 4 
311718 103 
311722 12 
311723 41 
311724 1 
311735 14 
311742 75 
311772 19 
311786 2 
311796 10 
311814 26 
311897 2 
311907 9 
311928 54 
311938 73 
311940 5 
311951 11 
311954 35 
311962 1 
311965 34 
311970 52 
311974 128 
311984 18 
311991 44 
312003 1 
312162 68 
312165 22 
312176 2 
312184 3 
312187 1 
312193 8 
312212 10 
312217 32 
312234 251 
312355 5 
312398 25 
312548 96 
312558 9 
312716 13 
312735 27 
312746 38 
312782 14 
313167 49 
313401 6 
313718 1 
313724 3 
313741 3 
313778 65 
313980 2 
313994 4 
314051 10 
314071 7 
314084 1 
314114 10 
314134 3 
314756 5 
315170 17 
315197 7 
316559 8 
316595 69 
316634 1 
316637 76 
316651 50 
316690 11 
316695 26 
316749 7 
316780 4 
316794 2 
316823 36 
316933 130 
316991 3 
317081 9 
317285 2 
317441 1 
317488 36 
317718 15 
317788 3 
317805 56 
317955 115 
318232 28 
318489 32 
318573 5 
318615 13 
318663 2 
318667 35 
318668 13 
318681 10 
318696 52 
318701 2 
318776 9 
319073 1 
319137 158 
319458 12 
319573 27 
319606 7 
319612 3 
319636 14 
319813 10 
319816 107 
319821 3 
319833 34 
319836 1 
319837 357 
319842 663 
319850 88 
319857 21 
319875 25 
319879 8 
319884 12 
320045 125 
320208 8 
320900 62 
321281 139 
321394 1 
321618 21 
321627 21 
321662 48 
321743 89 
321769 186 
321840 21 
321962 98 
321967 23 
321974 138 
321988 2 
321989 1 
321992 78 
322003 2 
322008 11 
322083 18 
322088 25 
322105 2 
322130 6 
322157 59 
322277 1 
322428 4 
322505 3 
322537 63 
322549 17 
323031 2 
323195 98 
323405 1 
323814 39 
324086 4 
324223 7 
326044 2 
326127 8 
326136 69 
326476 49 
326570 19 
326952 31 
327078 277 
327118 41 
327132 21 
327181 194 
327186 119 
327189 2 
327192 40 
327193 51 
327200 113 
327209 97 
327216 6 
327250 1 
327351 69 
327357 4 
327512 1 
327556 27 
327882 110 
328039 7 
328048 10 
328216 3 
328232 110 
328267 1 
328282 24 
328302 7 
328371 2 
328392 1 
330367 4 
330424 94 
330449 77 
330496 59 
330793 3 
330960 50 
331016 53 
331133 27 
331272 37 
331525 4 
332133 1 
332135 158 
332155 84 
332168 8 
332174 9 
332279 14 
332388 23 
332396 11 
332565 13 
332762 8 
332912 5 
332928 40 
333028 30 
333029 4 
333033 20 
333036 3 
333049 38 
333221 15 
333344 5 
333415 74 
333434 17 
333436 66 
333548 1 
333580 111 
333738 6 
333791 42 
334019 34 
334295 1 
334497 21 
334529 80 
334706 54 
334873 1 
335175 8 
335244 14 
335332 2 
335377 3 
335419 1 
335435 27 
335456 16 
335471 20 
335475 13 
335492 3 
335493 38 
335496 18 
335502 42 
335514 84 
335536 3 
335556 46 
335566 2 
335572 3 
335585 49 
335591 1 
335601 22 
335617 1 
335650 3 
335666 30 
335669 1 
335683 7 
335687 3 
335693 3 
335706 1 
335709 45 
335751 8 
335759 21 
335767 3 
335774 16 
335783 6 
335789 11 
335803 16 
335816 1 
335819 13 
335823 19 
335828 14 
335837 10 
335844 41 
335853 1 
335861 3 
335865 4 
335885 5 
335957 1 
335966 154 
336125 110 
336148 5 
336174 7 
336241 4 
336313 34 
336407 31 
336421 10 
336731 22 
336753 1 
337495 4 
337686 3 
337693 5 
337709 90 
337726 49 
337729 16 
337735 48 
337794 9 
337831 67 
337979 120 
338172 23 
338480 6 
338634 12 
339169 8 
339262 84 
339272 27 
339322 1 
339445 26 
339548 119 
339660 52 
339671 18 
339675 26 
339679 41 
339798 11 
339997 39 
340178 1 
340534 2 
340831 2 
341584 32 
341616 1 
341758 30 
342324 4 
342363 31 
342443 2 
342456 21 
342467 3 
342471 94 
342476 4 
342480 2 
342487 3 
342503 1 
342541 53 
342545 9 
342554 5 
342557 22 
342568 9 
342576 24 
342600 81 
342736 7 
342743 1 
342760 163 
342765 2 
342774 3 
342779 162 
342781 103 
342788 1 
342790 10 
342794 119 
342798 16 
342800 12 
342804 10 
342810 1 
342811 187 
342819 231 
342962 2 
343154 7 
343159 5 
343165 1 
343217 1 
343258 1 
343268 3 
343276 101 
343292 45 
343325 12 
343341 2 
343342 74 
343428 1 
343550 1 
343581 17 
343587 2 
343611 14 
347239 45 
347382 39 
347407 5 
347563 2 
347580 1 
347712 94 
347730 6 
347747 1 
347800 65 
348294 10 
348296 39 
348304 13 
348335 107 
348469 40 
348483 43 
348485 2 
348496 43 
348509 82 
348529 7 
348552 136 
349507 33 
349513 9 
349517 67 
349528 186 
349533 1 
349536 54 
349552 19 
349584 3 
349747 1 
349753 22 
349792 1 
349844 124 
349851 4 
349853 152 
350181 13 
351035 3 
351392 6 
351402 9 
351418 2 
351426 77 
351447 135 
351473 6 
351514 10 
351675 3 
352380 145 
352500 21 
352691 6 
352770 2 
352853 1 
353021 62 
353654 17 
353673 17 
353681 30 
353683 6 
353719 6 
353721 15 
353738 6 
353855 39 
354037 9 
354184 5 
354215 50 
354218 17 
354235 19 
354268 1 
354271 8 
354861 28 
354869 1 
354876 80 
354924 4 
354941 62 
354975 7 
355047 28 
355048 2 
355094 3 
355109 4 
355117 5 
355128 4 
355135 2 
355145 10 
355163 47 
355208 5 
355211 4 
355240 8 
355274 11 
355443 48 
355448 95 
355461 2 
355740 71 
355917 19 
355939 4 
356488 2 
356491 8 
356626 115 
356993 3 
357579 11 
357712 100 
357719 157 
357895 68 
357953 92 
358067 69 
358087 110 
358097 1 
358136 1 
358149 11 
358166 105 
358191 99 
358270 6 
358469 1 
358587 3 
358613 25 
358766 77 
358824 35 
359071 11 
359141 14 
359154 6 
359160 1 
359233 11 
359356 1 
359358 1 
359362 1 
359424 4 
359487 2 
359569 14 
359658 1 
360153 70 
360546 31 
360620 115 
360626 1 
360831 1 
360834 3 
361409 7 
361525 90 
361848 1 
361857 1 
361883 66 
361887 7 
361911 5 
361913 34 
361918 19 
362086 19 
362264 4 
362273 3 
362281 13 
362285 3 
362291 1 
362306 57 
362461 4 
364172 2 
364317 18 
364325 3 
364332 43 
364366 8 
364845 6 
365063 4 
365720 55 
366192 6 
366278 4 
366471 1 
366631 1 
366683 15 
366705 17 
366748 1 
366912 1 
367191 2 
367517 22 
367675 1 
367685 26 
367825 24 
368019 6 
368717 109 
369289 99 
369922 4 
370326 1 
370767 3 
371274 4 
371766 11 
371928 4 
372103 46 
372114 9 
372118 19 
372119 13 
372130 8 
372157 56 
372182 4 
372196 1 
372386 2 
372569 3 
372689 10 
373018 2 
373084 3 
373095 12 
373358 32 
374594 27 
374622 4 
374733 2 
374735 2 
374742 32 
374764 212 
374769 1 
374779 17 
374783 4 
374786 96 
374808 25 
375055 9 
375065 4 
375068 15 
375132 154 
375233 34 
375384 1 
375813 63 
376132 8 
376187 10 
376220 15 
377000 1 
377302 20 
377311 39 
377355 59 
377687 9 
377803 5 
377832 50 
377875 1 
377883 21 
377903 1 
377907 28 
377921 49 
377933 2 
377951 41 
378101 7 
378112 64 
378175 1 
378312 1 
378472 4 
378492 8 
378500 30 
378515 40 
378589 74 
378708 129 
378894 154 
380025 2 
380066 3 
380849 18 
381940 3 
382279 1 
382328 7 
382331 62 
382335 241 
382340 1 
382400 111 
382408 62 
382414 1 
382438 49 
382440 25 
382577 14 
382628 28 
382673 12 
384514 1 
385921 334 
385935 10 
386227 12 
386259 24 
386267 46 
386271 3 
386274 23 
386285 4 
386314 11 
386449 7 
386595 1 
386747 43 
386925 3 
386947 18 
386958 3 
387098 39 
387115 13 
388014 1 
388118 3 
388159 47 
389148 43 
389267 183 
389414 36 
389598 21 
389620 49 
389740 86 
389952 4 
390087 1 
390204 145 
390207 1 
390273 24 
390294 13 
390300 42 
390319 69 
390326 10 
390343 34 
390359 2 
390362 114 
390678 2 
390679 3 
390680 145 
390696 93 
390702 3 
390901 2 
391200 2 
393709 87 
393982 1 
394050 51 
394054 12 
394059 52 
394066 2 
394071 2 
394100 56 
394109 1 
394112 6 
394115 1 
394118 3 
394161 24 
394168 53 
394206 34 
394707 1 
395099 1 
395139 2 
395174 21 
395178 3 
395186 17 
395192 1 
396117 76 
396305 68 
396311 183 
396322 38 
396334 14 
396339 8 
396350 31 
396355 586 
397745 20 
397756 66 
397764 5 
397795 1 
398241 2 
398255 5 
398397 6 
398913 416 
399247 148 
399260 5 
399290 155 
399294 97 
399313 72 
399317 12 
399319 41 
399328 52 
399332 28 
399339 34 
399353 28 
399360 143 
399368 11 
399506 27 
399701 10 
399719 39 
399899 96 
399902 6 
400100 48 
400264 425 
400280 35 
400295 67 
400313 8 
400372 3 
400575 134 
400773 4 
400923 41 
400931 4 
400936 157 
400970 34 
400984 5 
401015 167 
401025 52 
401038 11 
401073 1 
401222 1 
401291 2 
401327 1 
401526 21 
401771 1 
401815 1 
401853 1 
401856 2 
402002 2 
402022 8 
402299 184 
402353 1 
402380 35 
402400 197 
402474 1 
402477 47 
402517 99 
402574 74 
402654 6 
403342 14 
403458 66 
403513 48 
403934 1 
404098 6 
404469 92 
404505 4 
404548 1 
404552 5 
404553 10 
404560 151 
404569 70 
404608 7 
404900 2 
404937 27 
405208 57 
405337 1 
406074 7 
406154 16 
406449 1 
406460 1 
406793 3 
407015 1 
407171 4 
407206 29 
407225 16 
407240 321 
407447 142 
407528 1 
407573 36 
407844 5 
407921 18 
408561 9 
409088 53 
409091 6 
409175 130 
409256 1 
409260 69 
409360 53 
409445 3 
409448 3 
409469 136 
409477 85 
409502 55 
409585 244 
409671 266 
409677 1 
409795 3 
410263 1 
413260 5 
414287 69 
414298 5 
414338 56 
414342 221 
414361 147 
414379 5 
414382 15 
414405 2 
415573 10 
415711 12 
415725 2 
415780 4 
415786 47 
415813 7 
415970 4 
416678 12 
416685 13 
416689 18 
416711 150 
416714 18 
416722 259 
416730 61 
418254 15 
418514 20 
419123 7 
419690 19 
419847 29 
420141 9 
420260 66 
420263 2 
420283 17 
420377 4 
420832 45 
421027 50 
421028 2 
421063 3 
421069 9 
421074 1 
421135 2 
421401 5 
421419 1 
421420 155 
421497 3 
421578 11 
421886 27 
422042 54 
422119 1 
422120 210 
422121 3 
422122 2 
422125 26 
422128 10 
422373 59 
422562 86 
422563 74 
422564 4 
422565 1 
422576 9 
422586 4 
422592 20 
422596 31 
422610 26 
422614 22 
422660 78 
422666 4 
422693 7 
422738 14 
422740 9 
422746 58 
422760 18 
422974 6 
422986 16 
422989 26 
423176 55 
423186 51 
423207 28 
423223 1 
423229 2 
423255 146 
423357 12 
423460 119 
423498 6 
423510 1 
423650 1 
424455 13 
424466 101 
424472 67 
424485 1 
424490 20 
424492 17 
424501 30 
424510 26 
424514 250 
424529 153 
424580 17 
424592 224 
424609 20 
424626 11 
424817 7 
424957 17 
424982 9 
425021 3 
425087 27 
425106 63 
425109 20 
425134 37 
425138 1 
425166 91 
425195 14 
425259 4 
425281 1 
425367 8 
425389 142 
425482 3 
425511 47 
425554 65 
425574 15 
425576 14 
425587 7 
425609 49 
425733 23 
425749 18 
425756 22 
425759 87 
426204 49 
426714 28 
426806 39 
427022 8 
427608 7 
427689 3 
427934 1 
427993 7 
428010 3 
428641 94 
429075 7 
430662 2 
430700 35 
430866 65 
430920 5 
430934 30 
430946 7 
430955 81 
430966 19 
431000 1 
431030 5 
431146 181 
431271 18 
431288 69 
431638 4 
431792 29 
431822 2 
432107 1 
432277 71 
432284 10 
432297 14 
432337 5 
433646 1 
434445 1 
434484 2 
434512 25 
434583 5 
434703 13 
435184 5 
435376 5 
435440 1 
435449 1 
435581 47 
435592 2 
435596 155 
435603 70 
435628 32 
435696 9 
435711 53 
435719 309 
435733 175 
435896 6 
435903 23 
435923 20 
436231 27 
436365 7 
436944 25 
437381 14 
437681 34 
437693 1 
437751 10 
437762 39 
437900 7 
437905 59 
437909 12 
437923 4 
438342 2 
438419 40 
438456 127 
438474 3 
438492 6 
438495 27 
438505 79 
438517 11 
438743 2 
438785 2 
438791 41 
438803 52 
438804 10 
438813 40 
438936 18 
438959 29 
438966 4 
438977 3 
438980 22 
439011 5 
439037 15 
439052 7 
439065 8 
439105 1 
439215 77 
439235 13 
439236 9 
439244 136 
439245 5 
439246 1 
439248 7 
439257 4 
439300 5 
439342 94 
439343 22 
439344 1 
439345 1 
439349 14 
439353 100 
439364 46 
439366 42 
439380 9 
439384 41 
439391 3 
439393 107 
439395 4 
439401 38 
439402 1 
439413 100 
439419 4 
439426 13 
439453 1 
439581 4 
440204 1 
440995 8 
441007 89 
441200 2 
441243 11 
441542 45 
441548 27 
441602 37 
441639 81 
441762 5 
441774 175 
441900 9 
441911 35 
441925 27 
442534 76 
442535 27 
442549 106 
442675 6 
442679 34 
442703 128 
442724 144 
443034 2 
443145 1 
443153 3 
443172 24 
443258 5 
443339 1 
443343 1 
443356 7 
443361 28 
443393 17 
449250 2 
449967 26 
450214 3 
450222 2 
450902 6 
451074 9 
451078 35 
451357 67 
451381 51 
451383 74 
451391 149 
451430 4 
451457 76 
451481 26 
451497 18 
451686 121 
452131 7 
452192 3 
452257 291 
452688 15 
453191 1 
453220 2 
453223 59 
453240 86 
453243 23 
453325 24 
453512 45 
453554 10 
453641 59 
454575 2 
454615 63 
454763 2 
454809 2 
454977 2 
455127 3 
455245 254 
455403 1 
455409 80 
455548 123 
455824 63 
456120 19 
456139 65 
456148 19 
456166 349 
456186 8 
456188 4 
456198 4 
456203 30 
456204 13 
456213 14 
456230 30 
456243 18 
456246 23 
456399 1 
456645 2 
457462 8 
457465 5 
457526 101 
457976 57 
458175 106 
458243 151 
458496 3 
458653 14 
459248 29 
459309 86 
459732 24 
460012 112 
460086 74 
460090 1 
460123 311 
460125 6 
460127 1 
460273 28 
460275 1 
460280 20 
460292 10 
460303 21 
460316 14 
460322 62 
460330 29 
460367 10 
460388 2 
460411 14 
460429 1 
460696 52 
461021 9 
461248 11 
461457 31 
461685 45 
461796 27 
461868 22 
461911 82 
461951 36 
461968 5 
462028 9 
462031 7 
462067 13 
462089 4 
462100 2 
462102 8 
462120 1 
462133 11 
462198 3 
462216 1 
462219 1 
462221 4 
462254 1 
462279 2 
462470 10 
462487 1 
462506 12 
462510 13 
462517 112 
462527 43 
462533 195 
462852 3 
462859 10 
462981 52 
462996 22 
464844 1 
464926 3 
464938 99 
464950 151 
465001 19 
465036 3 
465044 3 
465067 83 
465118 108 
466222 2 
466248 11 
466431 11 
466543 2 
466556 113 
466593 8 
466709 1 
466760 5 
467027 2 
467575 2 
467576 22 
467585 49 
467607 14 
467618 1 
467619 27 
467632 64 
467634 14 
467644 54 
467649 200 
467694 65 
467817 89 
467860 10 
467861 1 
467926 177 
467933 73 
467934 2 
467944 67 
467956 152 
467963 24 
467972 11 
467975 3 
467983 40 
467990 26 
468005 2 
468028 41 
468032 19 
468051 28 
468054 39 
468058 92 
468081 3 
468114 2 
468125 1 
468163 22 
468164 1 
468165 16 
468225 70 
468247 2 
468252 86 
468266 2 
468310 14 
468443 7 
468476 19 
468657 9 
468672 72 
468969 80 
469008 37 
469026 1 
469046 4 
469072 5 
469175 22 
469222 4 
469359 12 
469377 55 
469381 5 
469385 1 
469466 40 
469549 40 
469554 2 
469557 3 
469559 7 
469563 31 
469578 1 
469761 1 
470013 1 
470362 47 
470369 8 
471422 11 
472218 1 
472234 32 
472361 1 
472373 382 
472589 48 
472598 31 
472643 127 
472645 2 
473143 1 
473885 11 
473900 11 
474046 16 
474101 10 
474104 8 
474123 34 
474126 9 
474141 11 
474148 29 
474195 10 
474305 30 
474331 128 
474336 59 
474347 8 
474388 21 
474414 9 
474442 8 
474472 19 
474494 8 
474556 177 
474686 10 
474702 60 
474706 2 
474775 5 
474784 1 
474825 172 
474848 279 
474857 91 
474873 106 
474875 6 
474887 74 
474897 8 
474903 64 
474917 10 
474925 25 
474930 20 
474938 36 
474952 135 
474969 38 
474979 80 
474980 59 
474988 17 
474991 39 
474999 14 
475030 1 
475033 3 
475109 15 
475163 6 
475241 23 
475355 14 
475419 34 
475425 2 
475659 61 
475710 3 
475748 7 
475782 102 
475891 142 
476046 5 
476064 138 
476171 124 
476194 19 
476319 1 
476332 7 
477055 2 
477270 6 
480146 37 
482621 7 
482989 25 
483137 6 
483152 25 
483190 182 
483201 1 
483206 39 
483220 1 
483233 2 
483401 1 
483434 1 
483580 12 
483686 1 
484200 19 
484395 32 
484401 37 
484433 15 
484436 2 
484697 40 
484704 1 
484712 13 
484721 5 
485999 9 
486134 1 
486667 56 
486748 7 
486864 3 
486875 5 
486892 64 
487245 26 
487251 32 
487264 85 
487283 89 
487294 5 
487302 131 
487304 53 
487311 8 
487321 23 
487414 1 
487467 53 
487689 1 
488399 3 
488403 34 
488411 293 
488611 1 
488617 62 
488627 91 
488649 47 
488679 47 
488693 2 
489090 2 
489231 1 
489301 7 
489488 1 
489495 55 
489500 19 
489503 5 
489550 31 
489948 32 
490066 7 
490393 6 
490421 34 
490482 61 
490536 94 
490613 2 
490623 1 
490727 341 
490867 7 
490903 20 
490911 2 
490919 1 
490945 6 
490973 1 
491010 21 
491021 17 
491032 9 
491048 45 
491049 1 
491050 1 
491060 2 
491068 3 
491069 1 
491076 3 
491277 1 
491340 1 
491345 281 
491348 2 
491386 13 
491392 4 
491397 58 
491406 4 
491429 80 
491438 8 
491908 3 
491969 50 
492104 19 
492119 29 
492139 8 
492172 70 
492178 45 
492205 4 
492230 4 
492233 1 
492238 24 
492292 94 
492300 74 
492353 1 
492507 2 
492734 111 
498367 3 
498456 3 
498705 10 
498832 45 
498870 24 
498871 18 
498886 20 
498899 5 
498959 1 
498987 51 
499120 36 
499156 13 
499206 36 
499607 16 
500251 5 
500445 204 
500453 6 
500466 3 
500470 557 
500472 1 
500485 144 
500539 9 
500543 3 
500547 273 
500908 9 
501034 1 
501219 4 
502275 2 
502325 4 
502622 15 
502632 1 
502652 18 
502779 42 
502911 3 
502933 53 
502938 5 
502946 6 
503039 111 
503047 59 
503058 66 
503217 2 
503265 57 
503358 14 
503374 13 
503402 37 
503703 105 
503868 106 
503874 15 
503910 2 
503916 98 
503962 1 
503976 10 
503992 25 
504141 22 
504298 1 
504435 300 
504493 100 
504744 1 
504783 88 
504793 58 
505007 29 
506046 2 
506659 9 
508102 2 
508784 2 
508923 8 
509762 2 
509803 86 
509932 29 
509938 619 
509944 29 
509949 1 
509952 50 
509963 5 
510063 1 
510066 1 
510076 1 
510090 468 
510095 1 
510104 223 
510115 12 
510141 127 
510147 33 
512283 6 
512306 19 
512315 19 
512362 58 
512363 4 
512381 1 
512397 62 
512455 1 
512648 6 
513742 43 
513807 240 
514330 26 
515717 4 
515915 1 
516053 48 
516271 169 
516436 19 
516528 2 
516853 46 
516868 105 
516903 2 
517234 51 
517346 1 
517447 54 
517472 81 
517481 11 
517575 128 
517597 1 
517680 47 
517690 3 
517693 108 
517700 110 
517709 33 
517727 134 
517733 168 
517745 26 
517755 24 
517788 56 
517824 19 
517912 21 
518517 69 
518612 19 
520019 25 
520659 77 
520882 25 
521012 73 
521039 156 
522734 15 
522744 11 
522754 92 
522760 6 
522762 2 
522790 2 
522826 33 
522837 2 
522934 3 
523057 23 
523065 50 
523069 1 
523080 5 
523125 394 
523429 168 
523907 4 
524133 163 
524911 20 
525253 6 
525373 45 
525715 9 
525760 8 
525768 73 
525788 20 
525793 5 
525805 4 
525825 16 
525832 1 
525843 10 
525864 47 
525867 15 
525875 3 
526049 185 
526051 9 
526055 1 
526213 39 
526262 1 
526812 19 
526826 86 
526832 8 
526878 1 
526968 1 
527050 14 
528945 3 
529386 387 
535687 1 
535927 68 
535967 240 
536100 3 
536111 46 
536119 21 
536124 25 
536132 11 
536143 3 
536149 30 
536194 27 
536196 3 
536212 131 
536219 11 
536224 19 
536243 15 
536732 42 
537149 32 
537342 4 
538299 3 
538699 54 
538709 19 
539015 93 
539026 28 
539043 6 
539192 13 
539202 4 
539347 4 
539352 6 
539356 2 
539381 11 
539614 22 
539895 100 
539992 383 
540106 224 
540244 2 
540441 115 
540451 744 
540492 4 
540540 92 
540943 5 
540945 41 
541463 5 
541470 215 
541481 117 
541490 9 
541527 44 
541532 40 
541584 10 
541603 248 
541618 26 
541619 1 
541802 2 
541935 89 
541964 9 
542078 64 
542584 15 
542676 42 
542681 9 
542717 25 
542743 80 
542961 9 
542964 72 
543076 8 
543201 6 
543210 19 
543250 3 
543513 5 
543753 185 
543817 40 
543933 65 
544051 76 
544216 4 
544234 63 
544267 1 
544275 46 
544276 2 
544280 23 
544296 15 
544350 52 
544390 1 
544397 199 
544468 17 
544473 450 
544482 32 
544489 268 
544506 110 
544511 48 
544517 59 
544520 109 
544527 1 
544534 24 
544686 13 
544690 1 
544754 76 
544756 100 
544758 6 
544763 2 
544782 99 
544798 66 
544799 18 
544800 3 
544806 40 
544812 27 
544831 142 
544851 56 
544908 6 
544912 60 
544922 56 
544931 2 
544935 130 
544953 17 
544959 6 
544967 52 
544986 15 
545094 2 
545105 568 
545150 9 
545175 1 
545199 2 
545325 1 
545341 1 
545448 35 
545503 2 
545508 2 
545520 89 
545530 1 
545531 1 
545881 8 
546035 6 
546080 31 
546138 3 
546276 1 
546298 4 
546368 4 
546383 1 
546386 71 
546553 82 
546593 27 
546602 69 
546635 87 
546636 85 
546638 19 
546643 24 
546686 36 
546697 79 
546711 191 
546715 47 
546719 20 
546723 19 
546754 104 
546770 108 
548186 10 
548245 50 
548248 23 
548256 14 
548270 96 
548307 57 
548429 1 
548488 8 
549183 30 
549202 100 
549320 46 
549337 8 
549402 7 
549403 470 
549411 49 
549415 81 
549437 66 
549574 6 
549589 16 
549617 1 
549625 25 
549821 5 
550830 2 
550889 160 
551033 133 
551199 51 
551211 5 
551231 56 
551240 21 
551241 41 
551247 103 
551251 156 
551254 48 
551259 43 
551262 212 
551322 85 
551419 387 
551427 99 
551435 3 
551438 51 
551604 215 
551731 24 
551784 114 
551827 44 
551949 7 
552035 1 
552220 28 
552387 16 
552451 18 
552680 211 
552888 26 
553447 4 
553511 21 
553529 160 
554023 93 
554034 20 
554042 27 
554070 64 
554079 26 
554093 49 
554412 2 
554435 3 
554892 30 
554915 12 
555920 1 
556538 67 
556691 2 
556704 19 
556715 10 
557112 12 
557242 6 
557447 109 
557483 2 
557818 263 
558042 5 
558458 6 
558537 9 
558621 35 
558665 1 
558667 10 
558857 17 
558865 11 
558904 9 
558925 8 
559114 10 
559115 2 
559125 1 
559163 257 
559176 26 
559183 424 
559210 124 
559216 2 
559233 47 
559251 1 
559619 6 
559629 35 
559936 38 
560259 104 
560485 23 
560517 73 
560523 45 
560528 60 
560540 3 
560544 139 
560564 32 
560567 63 
560589 24 
560610 32 
560613 5 
560740 3 
560766 110 
560782 1 
560790 65 
560800 1 
560947 102 
560948 1 
560949 2 
561135 134 
561170 302 
561203 1 
561316 14 
561499 59 
561568 6 
561571 1 
561591 6 
561604 2 
561615 2 
561631 64 
561767 33 
561789 16 
561927 62 
561960 110 
562157 4 
562171 62 
562295 2 
562519 2 
562800 5 
562803 8 
562811 9 
562830 58 
562842 54 
562855 10 
562861 197 
562867 1 
562873 8 
562880 36 
562884 1 
562888 11 
563113 24 
563183 12 
563275 3 
563400 89 
563639 1 
563745 96 
563865 18 
563946 117 
564121 3 
564352 1 
564503 1 
564806 3 
565007 2 
565025 1 
565057 40 
565066 3 
565069 120 
565091 38 
565422 15 
565443 38 
565449 83 
565460 77 
565476 17 
565521 3 
566265 8 
566288 1 
566490 2 
566510 9 
566571 1 
566585 12 
566734 59 
566788 38 
566950 86 
566971 66 
567189 18 
567322 30 
567327 16 
567464 1 
567467 91 
567497 26 
567594 4 
567642 10 
567677 9 
567683 120 
567722 68 
567730 9 
567787 10 
567802 10 
567842 80 
567927 15 
567995 8 
568056 26 
568064 20 
568161 24 
568169 2 
568431 8 
568497 21 
568567 66 
568803 63 
568877 8 
568920 26 
568989 6 
569037 88 
569062 33 
569129 12 
569227 18 
569249 1 
569269 85 
569275 1 
569544 60 
569813 3 
569828 75 
569833 73 
569885 10 
569886 2 
569889 11 
569898 73 
569906 2 
569908 11 
569954 535 
569960 1 
570085 1 
570094 2 
570104 32 
570113 2 
570142 2 
570145 4 
570161 3 
570190 29 
570200 462 
570206 11 
570211 2 
570213 3 
570218 84 
570223 395 
570224 32 
570225 7 
570226 82 
570227 103 
570229 1 
570230 236 
570236 28 
570237 3 
570238 3 
570240 208 
570305 144 
570314 12 
570320 24 
570387 1 
570503 18 
570511 21 
570645 3 
570708 1 
571558 18 
571576 79 
571608 45 
571616 10 
571641 231 
571652 86 
571660 76 
variableStep chrom=chrVI
917 7 
1086 28 
1131 101 
1137 1 
1448 81 
2974 217 
3008 1 
3599 1 
3640 91 
3676 2 
4106 43 
4118 9 
4156 1 
4215 117 
4244 55 
4260 387 
4284 1 
4303 1 
4507 7 
4527 1 
4537 2 
4545 229 
4554 814 
4560 1 
4565 1356 
4573 235 
4825 27 
4836 157 
4859 16 
4921 6 
4925 56 
4930 2 
4945 1 
4968 44 
4976 2 
5036 1 
5125 3 
5139 7 
5171 21 
5176 22 
5223 59 
5243 3 
5246 13 
5252 3 
5290 1 
5294 17 
5331 51 
5445 95 
5521 5 
5540 24 
5549 1 
5963 19 
6080 51 
6255 121 
6285 3 
6288 1 
6293 3 
6297 8 
6305 1 
6313 8 
6326 137 
6342 2 
6351 7 
6362 12 
6364 130 
6370 31 
6373 170 
6383 123 
6388 3 
6400 104 
6407 49 
6571 93 
6771 2 
6879 1 
6885 1 
7422 8 
7429 31 
7448 1 
7454 2 
7458 13 
7464 9 
7530 2 
7680 2 
8036 128 
8167 280 
8173 1 
8287 1 
8332 1 
8338 25 
8349 92 
8452 37 
8687 13 
9238 23 
9269 127 
9282 63 
9289 152 
9492 2 
9940 57 
10936 23 
10953 8 
11093 4 
11112 7 
11117 14 
11122 1 
11142 38 
11143 49 
11145 10 
11155 1 
11158 1 
11175 58 
11204 115 
11251 9 
11373 51 
11707 81 
12356 5 
12368 5 
12375 42 
12493 1 
12497 6 
12501 6 
13362 8 
13364 5 
13421 93 
13956 4 
14056 4 
14131 2 
14433 3 
14483 76 
14498 154 
14510 119 
14845 10 
14886 1 
15089 4 
15139 1 
15745 118 
15746 8 
15777 63 
16045 195 
16050 236 
16178 4 
16184 181 
16218 27 
16350 1 
16378 58 
16400 1 
16402 1 
16514 36 
16526 1 
16533 5 
16561 1 
16595 20 
16622 76 
16656 6 
16805 63 
17133 21 
17146 1 
17172 3 
17314 20 
17319 1 
17327 72 
17331 4 
17360 11 
17374 55 
17462 3 
17530 18 
17672 1 
17772 13 
17816 6 
18018 412 
18427 28 
18679 18 
19182 22 
19211 13 
19215 1 
19303 6 
19502 11 
19616 1 
19792 11 
19796 109 
19825 29 
19874 8 
20407 32 
20543 3 
20613 6 
20725 8 
20757 34 
20764 2 
20776 74 
20781 1 
20807 4 
20965 22 
20992 28 
21040 40 
21303 42 
21333 120 
21368 2 
21409 42 
21450 21 
21509 222 
21575 28 
21719 2 
21825 30 
22117 29 
22161 61 
22237 12 
22780 145 
22906 1 
22910 55 
22921 300 
22925 2 
22926 3 
22934 65 
22949 9 
22996 8 
23007 1 
23010 17 
23018 108 
23023 13 
23029 66 
23036 6 
23038 24 
23040 32 
23050 56 
23064 62 
23070 2 
23074 1 
23087 385 
23207 149 
23411 10 
23435 2 
23470 7 
23484 2 
23648 11 
23737 1 
23759 80 
23765 1 
24091 153 
24101 107 
24236 113 
24502 18 
24602 14 
24995 1 
25201 2 
25222 12 
25512 1 
25853 142 
25859 1 
25864 77 
25915 13 
25920 67 
26020 53 
26272 9 
26342 24 
26352 49 
26517 32 
26661 30 
26681 131 
26714 91 
26756 7 
27008 6 
27175 1 
27460 29 
27471 10 
27485 23 
27653 4 
27671 5 
27735 80 
27755 2 
27867 15 
27905 6 
27928 37 
27943 84 
27947 17 
27954 27 
27965 58 
27975 1 
28003 143 
28119 40 
28145 28 
28155 14 
28166 1 
28187 16 
28335 16 
28352 276 
28378 5 
28533 1 
28575 50 
28627 72 
28633 7 
28663 53 
28738 20 
28803 12 
28829 10 
28850 19 
29167 2 
29247 124 
29415 15 
29637 6 
29759 4 
29811 21 
30017 3 
30088 188 
30223 4 
30288 86 
30370 9 
30397 24 
30521 100 
30546 5 
30667 308 
30815 10 
30888 3 
31034 77 
31036 4 
31037 3 
31051 2 
31065 8 
31086 5 
31108 5 
31375 1 
31446 53 
31450 24 
31629 1 
32080 22 
32096 347 
32110 4 
32116 1 
32124 2 
32125 277 
32145 53 
32158 1 
32161 64 
32181 61 
32185 20 
32203 1 
32263 104 
32276 22 
32351 27 
32352 7 
32375 99 
32411 8 
32550 1 
32555 19 
32573 4 
32588 1 
32656 112 
32696 128 
32708 203 
32741 70 
32747 84 
32750 25 
32758 132 
32761 13 
32776 24 
32853 82 
32952 3 
32984 408 
32996 491 
33229 213 
33341 39 
33399 3 
33431 18 
33506 38 
33510 8 
33578 126 
33708 53 
33916 2 
33931 70 
33979 133 
34041 1 
34326 13 
34759 23 
34858 29 
35963 1 
35997 5 
36192 21 
36490 70 
36627 3 
36631 96 
36648 22 
36672 60 
36691 8 
36699 3 
36700 196 
36710 21 
36718 14 
36784 102 
37091 2 
37280 1 
37733 2 
38455 18 
38544 31 
38567 40 
38733 2 
38909 214 
39007 44 
39088 1 
39781 1 
40237 44 
40293 9 
40297 59 
40332 10 
40337 1 
40338 129 
40343 78 
40524 210 
40686 61 
40706 1 
40717 26 
41994 1 
42097 17 
42119 9 
42142 20 
42162 15 
42174 2 
42182 10 
42305 1 
42306 85 
42309 2 
42582 135 
42679 1 
42702 1 
42711 3 
42720 1 
42723 2 
42729 3 
42734 13 
42744 1 
42775 183 
43101 1 
43406 43 
43427 1 
43437 1 
43475 268 
43481 3 
43484 1 
43499 154 
43501 26 
43502 2 
43540 3 
44533 2 
44538 30 
44549 109 
44583 20 
44593 7 
44599 31 
44612 6 
44649 1 
44965 6 
45114 41 
45121 3 
45253 17 
45451 4 
45581 35 
45623 24 
45677 5 
45681 20 
45683 5 
45687 104 
45703 11 
45714 20 
45731 2 
45846 1 
46001 27 
46057 5 
46177 35 
46303 11 
46311 21 
46322 32 
46526 330 
46639 51 
46645 119 
46663 15 
46938 4 
47005 3 
47300 109 
47467 120 
47640 34 
47682 323 
47825 206 
47848 1 
47853 36 
47880 18 
48015 2 
48052 34 
48156 1 
48193 14 
48201 26 
48204 320 
48217 2 
48218 34 
48343 12 
48383 1 
48469 140 
48691 6 
48711 6 
49003 16 
49022 7 
49025 1 
49034 22 
49037 30 
49053 1 
49085 16 
49101 256 
49126 35 
49200 522 
49207 1 
49237 72 
49428 8 
49429 1 
49435 521 
49477 492 
49492 3 
49756 9 
49987 10 
50053 23 
50063 123 
50512 230 
50546 5 
50992 1 
51153 2 
51196 9 
51204 2 
51207 3 
51213 2 
51218 14 
51221 3 
51232 19 
51237 7 
51478 1 
51634 64 
51768 13 
51818 6 
51832 14 
51840 15 
51973 14 
51997 73 
51998 2 
52076 94 
52128 76 
52247 22 
52375 4 
52385 6 
52566 5 
52586 71 
52698 110 
52761 3 
52870 30 
52885 19 
52895 31 
52909 23 
52928 23 
53034 7 
53098 1 
53114 1 
54886 2 
54923 2 
54949 13 
54971 14 
54976 19 
54981 10 
55002 16 
55004 4 
55012 38 
55019 7 
55199 11 
55205 3 
55246 2 
55255 7 
55256 1 
55257 96 
55263 1 
55279 206 
55291 101 
55293 7 
55301 15 
55302 3 
55303 23 
55330 13 
56023 31 
56053 14 
56065 155 
56076 58 
56080 113 
56083 2 
56084 13 
56098 2 
56105 4 
56109 1 
56124 22 
56132 50 
56140 40 
56184 8 
56192 19 
56230 47 
56233 58 
56256 2 
57777 44 
57927 1 
57993 1 
57997 1 
58167 64 
58317 29 
58326 1 
58335 341 
58341 15 
58343 205 
58349 15 
58351 52 
58354 1 
58355 90 
58357 39 
58415 34 
58431 152 
58438 65 
58440 99 
58442 58 
58446 46 
58450 370 
58452 74 
58454 386 
58461 35 
58464 16 
58523 9 
58527 1 
58548 86 
58555 17 
58701 140 
58706 9 
59011 14 
59354 8 
59515 2 
59588 48 
59881 1 
60196 4 
60339 1 
60390 10 
60462 7 
60574 297 
60689 39 
60839 2 
60900 15 
60966 1 
60974 40 
61271 3 
61459 317 
61936 46 
62144 48 
62212 33 
62222 6 
62346 174 
62549 1 
62633 114 
62717 7 
62759 1 
62783 35 
62796 4 
62799 8 
62813 9 
62850 13 
62889 1 
62893 10 
62922 3 
62964 1 
63540 21 
63712 1 
63866 47 
63902 11 
64014 23 
64078 3 
64099 39 
64124 73 
64128 191 
64130 3 
64132 90 
64138 6 
64141 13 
64144 1 
64146 578 
64160 30 
64165 72 
64167 7 
64168 25 
64174 5 
64176 270 
64186 93 
64203 10 
64296 221 
64344 1 
64415 8 
64420 52 
64421 1 
64422 1 
64458 27 
64507 1 
64566 1 
64648 49 
64760 176 
64834 14 
64841 10 
64852 3 
65021 45 
65034 313 
65038 20 
65043 42 
65052 61 
65061 24 
65065 14 
65070 6 
65099 5 
65109 198 
65154 17 
65214 30 
65221 4 
65226 34 
65235 16 
65243 10 
65267 2 
65270 7 
65382 4 
65403 37 
65573 36 
65632 17 
65920 14 
66074 18 
67132 7 
67183 23 
67195 8 
67327 1 
67336 5 
67408 32 
67520 1 
67635 59 
68010 68 
68253 1 
68465 1 
68611 78 
68620 6 
68768 4 
68791 9 
68824 1 
68869 6 
68879 27 
69014 12 
69153 4 
69515 1 
69617 1 
69620 7 
69640 10 
69668 4 
69710 11 
69722 47 
69730 11 
69786 7 
69791 18 
69837 12 
69959 53 
70030 45 
70216 2 
70466 150 
70516 2 
71059 15 
71195 9 
71534 61 
71741 54 
72012 1 
72881 2 
73263 2 
73468 17 
73530 47 
73664 26 
73963 5 
73985 52 
74258 29 
74274 15 
74288 91 
74321 36 
74332 18 
74404 1 
74443 132 
74474 310 
74514 7 
74534 258 
74535 38 
74545 254 
74594 1 
74609 9 
74617 3 
74627 1 
74643 9 
74669 6 
74674 26 
74682 3 
74683 131 
74684 1 
74687 9 
74695 10 
74698 112 
74703 58 
74723 182 
74731 10 
74746 35 
74753 3 
74757 64 
74770 2 
74775 170 
74776 1 
74964 39 
74968 20 
74970 6 
74980 4 
74992 14 
74996 16 
75002 215 
75003 21 
75004 2 
75010 35 
75024 64 
75033 9 
75036 17 
75054 1 
75173 40 
75182 29 
75200 66 
75204 5 
75330 25 
75345 78 
75369 6 
75529 87 
75553 38 
75677 55 
75704 1 
75709 27 
76030 4 
76263 70 
76276 41 
76352 29 
76370 1 
76536 4 
76560 3 
76594 1 
76622 1 
76899 3 
77020 21 
77167 11 
77187 48 
77411 50 
77506 5 
77581 37 
77628 204 
77714 5 
77775 7 
77808 2 
77844 2 
77851 75 
77857 8 
77875 37 
77884 24 
77893 18 
77911 110 
79186 21 
79194 9 
79226 5 
79247 9 
79265 10 
79266 2 
79305 28 
79458 74 
79473 33 
79764 10 
79780 7 
79935 35 
80075 93 
80085 32 
80094 28 
80248 10 
80253 3 
80263 16 
80286 77 
80311 139 
80312 14 
80316 54 
80324 31 
80329 10 
80341 31 
80388 7 
80461 1 
80501 4 
80506 5 
80530 1 
80552 58 
80587 66 
80834 6 
80865 4 
80952 13 
81124 65 
81184 80 
81480 131 
81522 1 
81597 2 
81610 1 
81690 60 
81766 6 
81933 4 
81941 5 
81976 18 
82001 1 
82029 95 
82035 4 
82042 5 
82063 75 
82069 10 
82077 1 
82181 1 
82224 84 
82238 2 
82271 2 
82351 1 
82374 1 
82410 4 
82457 36 
82463 2 
82492 117 
82498 4 
82576 5 
82592 13 
82594 38 
82601 32 
82643 48 
82663 1 
82747 8 
82911 7 
82945 24 
83000 1 
83299 176 
83443 23 
83564 16 
83641 20 
83819 23 
83910 1 
83953 31 
84032 61 
84091 32 
84135 48 
84213 19 
84277 26 
84447 6 
85060 11 
85114 8 
85416 4 
86207 11 
86232 29 
86506 194 
86580 7 
86846 3 
87179 8 
87198 4 
87211 9 
87331 2 
87336 25 
87347 1 
87366 6 
87373 62 
87378 52 
87381 2 
87385 4 
87389 64 
87398 1 
87400 13 
87441 3 
87446 1 
87478 305 
87610 312 
87620 5 
87623 12 
87646 1 
87759 1 
87810 1 
88067 3 
88103 18 
90415 28 
90447 91 
90496 18 
90577 13 
90585 8 
90666 6 
90675 12 
90687 319 
90691 3 
90696 6 
90713 5 
90731 1 
90738 16 
90741 79 
90745 4 
90770 89 
90820 6 
90883 580 
90888 73 
90889 106 
90893 101 
90897 22 
90899 135 
90900 144 
90905 15 
90907 13 
90914 52 
90920 20 
90982 7 
91090 9 
91127 35 
91229 44 
91243 58 
92186 1 
92513 30 
92535 14 
92729 25 
92959 1 
93039 31 
93093 42 
93142 2 
93185 10 
93242 5 
93253 1 
93255 16 
93273 26 
93292 6 
93300 354 
93303 1 
93308 153 
93309 3 
93310 2 
93323 60 
93353 167 
93360 22 
93383 65 
94124 1 
95124 3 
95131 12 
95138 49 
95145 40 
95146 3 
95149 3 
95152 1 
95157 170 
95160 10 
95168 264 
95183 7 
95192 2 
95193 33 
95233 117 
95238 72 
95265 10 
95268 25 
95273 24 
95351 10 
95365 28 
95376 24 
95399 68 
95406 25 
95409 88 
95444 17 
95490 1 
95506 170 
95522 306 
95538 99 
95551 102 
95553 4 
95556 109 
95567 10 
95569 7 
95572 15 
95575 5 
95585 9 
95590 40 
95595 392 
95599 4 
95656 7 
95668 67 
95685 4 
95692 72 
95693 10 
95707 1 
95709 39 
95713 87 
95717 1 
95726 16 
95731 8 
95736 25 
95739 31 
95748 231 
95750 39 
95751 1 
95753 73 
95765 17 
95766 7 
95769 38 
95772 2 
95775 10 
95776 337 
95787 75 
95798 124 
95805 12 
95813 14 
95817 34 
95830 25 
95838 16 
95847 20 
95860 4 
95864 59 
95897 9 
95912 31 
95923 119 
95940 54 
95943 27 
95945 163 
95953 43 
95977 36 
95995 52 
96002 36 
96006 16 
96010 32 
96034 2 
96040 5 
96048 1 
96060 1 
96071 8 
96087 1 
96116 2 
96123 4 
96163 15 
96321 82 
96347 2 
96426 56 
96438 167 
96448 2 
96551 7 
96749 16 
97042 5 
97097 7 
97141 1 
97234 3 
97484 14 
97531 153 
97586 35 
97667 23 
97701 18 
97732 38 
97856 53 
97861 29 
97883 86 
97889 7 
97918 207 
97936 2 
97954 1 
97955 63 
97957 2 
97961 39 
98040 48 
98043 1 
98048 6 
98082 1 
98101 10 
98106 72 
98109 11 
98114 35 
98120 4 
98121 59 
98128 138 
98131 48 
98139 27 
98172 4 
98326 35 
98363 6 
98476 1 
98522 3 
98689 3 
98843 1 
98865 5 
98868 1 
98877 2 
99121 7 
99278 16 
99285 13 
99289 1 
99418 1 
99469 29 
99622 7 
99661 2 
99840 33 
99915 1 
100009 5 
100018 13 
100063 1 
100185 5 
100373 2 
100418 2 
100435 2 
100513 4 
100556 1 
100966 1 
100972 36 
100988 117 
101107 251 
101129 145 
101133 6 
101158 115 
101297 64 
101304 4 
101307 58 
101314 80 
101375 15 
101384 40 
101385 1 
101388 44 
101394 36 
101401 35 
101409 6 
101417 17 
101423 210 
101426 15 
101432 1 
101437 20 
101488 36 
101493 31 
101496 5 
101505 55 
101507 1 
101515 110 
101517 5 
101526 1 
101528 2 
101531 31 
101536 72 
101539 159 
101546 2 
101564 3 
101735 27 
103209 1 
103214 3 
103238 28 
103246 2 
103253 1 
103278 3 
103287 38 
103302 79 
103306 1 
103310 2 
103314 4 
103316 90 
103320 29 
103328 1 
103432 2 
103542 83 
103558 14 
103561 1 
103562 66 
103570 244 
103580 170 
103591 235 
103592 152 
103593 2 
103594 23 
103610 17 
103623 1 
103624 89 
103627 69 
103628 73 
103645 1 
103984 1 
103990 31 
104272 1 
104468 72 
104475 301 
104528 7 
104531 1 
104543 1 
104555 47 
104597 21 
104604 26 
104623 45 
104631 16 
104637 31 
104801 29 
104910 44 
106262 10 
106315 26 
106324 14 
106333 32 
106338 8 
106354 23 
106356 5 
106360 1 
106363 6 
106386 14 
106389 45 
106391 2 
106395 3 
106400 23 
106414 156 
106522 13 
106541 1 
106556 61 
106560 50 
106566 4 
106574 50 
106591 2 
106616 18 
106655 1 
106665 3 
106733 8 
106736 11 
106739 20 
106743 6 
106744 62 
106746 15 
106747 2 
106749 17 
106750 20 
106758 21 
106766 18 
106770 19 
106790 18 
106798 19 
106809 23 
106816 7 
106817 7 
106822 130 
106847 107 
106887 24 
106908 9 
106942 5 
106943 48 
106960 80 
106975 49 
106982 2 
106992 5 
107014 10 
107018 16 
107022 1 
107061 27 
107075 30 
107136 19 
107243 1 
107266 4 
107338 9 
107354 4 
107398 15 
107440 19 
107485 9 
107553 8 
107563 13 
107653 14 
107658 17 
107718 105 
107796 43 
107812 19 
107824 195 
107834 3 
107857 1 
107871 4 
107887 2 
107888 89 
107901 119 
107921 52 
107923 146 
107925 2 
107932 177 
107939 12 
107955 20 
107961 18 
107965 42 
107968 10 
107973 37 
108151 11 
108183 64 
108204 27 
108297 111 
108306 161 
108319 251 
108348 1 
108349 14 
108352 45 
108356 3 
108358 48 
108367 143 
108372 114 
108402 22 
108405 29 
108413 5 
108419 291 
108439 147 
108455 88 
108457 1 
108463 12 
108469 1 
108503 2 
108513 383 
108520 2 
108530 85 
108694 287 
108706 3 
108722 43 
108749 13 
108799 91 
108880 32 
109018 196 
109181 76 
109207 8 
109309 10 
109498 1 
109564 30 
109682 235 
109718 10 
109803 83 
109813 10 
109816 2 
109819 16 
109823 23 
109846 36 
109851 41 
109856 148 
109865 17 
109998 1 
110000 18 
110003 307 
110006 10 
110008 10 
110012 1 
110025 38 
110028 2 
110029 66 
110035 10 
110038 4 
110041 6 
110043 16 
110049 20 
110073 3 
110084 14 
110091 88 
110092 3 
110093 1 
110095 3 
110097 58 
110098 29 
110101 2 
110104 113 
110107 8 
110109 352 
110122 3 
110139 70 
110141 15 
110142 2 
110145 7 
110149 1 
110150 3 
110151 28 
110156 23 
110186 22 
110189 18 
110291 1 
110301 101 
110310 71 
110493 11 
110507 68 
110672 28 
110855 3 
111008 41 
111059 24 
111190 75 
111209 6 
111219 17 
111358 13 
111365 27 
111379 16 
111385 20 
111393 41 
111409 1 
111454 10 
111467 2 
111475 1 
111509 27 
111520 3 
111536 34 
111594 3 
111692 59 
111715 69 
111716 3 
111717 1 
111725 211 
111745 26 
111755 16 
111843 8 
111849 19 
111858 43 
111888 14 
111914 9 
111917 19 
111927 187 
111933 29 
111959 6 
111964 12 
111976 1 
111982 3 
111998 24 
112024 1 
112050 5 
112059 172 
112063 1 
112142 200 
112151 3 
112388 7 
112394 2 
112461 14 
112494 17 
112572 3 
112694 27 
112700 30 
112770 3 
112854 37 
112924 2 
113052 64 
113058 23 
113320 23 
113363 6 
113411 30 
113474 12 
113514 5 
113543 102 
113556 11 
113698 17 
113760 85 
113896 8 
113901 35 
113904 25 
114036 3 
114067 1 
114073 5 
114075 1 
114076 32 
114080 13 
114139 33 
114141 28 
114152 25 
114156 1 
114161 1 
114169 28 
114180 12 
114181 31 
114192 5 
114312 23 
114330 5 
114353 1 
114357 40 
114512 137 
114520 4 
114522 13 
114525 5 
114529 21 
114533 3 
114545 13 
114587 104 
114601 14 
114643 26 
114655 18 
114660 120 
114683 11 
114688 177 
114691 20 
114694 3 
114705 70 
114716 12 
114722 6 
114742 7 
114841 8 
114897 17 
114979 22 
115047 5 
115269 16 
115276 6 
115295 76 
115303 3 
115325 10 
115417 22 
115440 2 
115455 23 
115458 41 
115479 38 
115489 46 
115499 33 
115634 141 
115671 24 
115779 2 
115783 21 
115850 3 
115854 18 
115858 8 
115859 1 
115865 53 
115868 33 
115869 9 
115872 28 
115876 4 
115887 11 
115905 91 
115926 40 
116084 3 
118287 1 
118445 137 
118451 93 
118469 16 
118492 5 
118604 12 
118608 32 
118611 165 
118617 24 
118622 2 
118658 23 
118667 146 
118671 47 
118672 16 
118674 63 
118678 17 
118683 38 
118693 32 
118697 1 
118706 1 
118717 3 
118722 8 
118738 9 
118747 1 
118756 7 
118759 13 
118767 17 
118783 30 
118785 6 
118789 5 
118857 8 
118933 2 
118959 7 
119019 3 
119035 116 
119046 25 
119200 72 
119201 10 
119213 92 
119216 422 
119223 19 
119225 46 
119227 99 
119229 161 
119231 2 
119233 220 
119237 44 
119238 1 
119239 128 
119243 224 
119248 30 
119323 9 
119324 25 
119325 1 
119326 6 
119328 1 
119332 63 
119339 23 
119343 1 
119345 44 
119346 2 
119347 1 
119351 17 
119354 31 
119362 108 
123164 14 
123170 6 
123174 11 
123178 18 
123181 15 
123182 27 
123193 1 
123195 64 
123196 16 
123197 6 
123199 18 
123209 8 
123234 9 
123239 83 
123246 15 
123248 3 
123249 11 
123250 4 
123251 38 
123252 2 
123253 9 
123255 27 
123261 23 
123265 19 
123280 189 
123287 68 
123293 27 
123298 49 
123300 97 
123301 1 
123302 6 
123307 17 
123316 7 
123320 1 
123339 1 
123473 60 
123497 95 
123624 18 
123641 118 
123674 38 
123676 11 
123785 12 
123801 1 
123841 62 
124104 123 
124294 3 
124393 32 
124533 1 
124764 2 
124995 60 
125042 157 
125145 23 
125161 34 
125199 42 
125291 29 
125447 27 
125454 3 
125482 18 
125660 6 
125849 20 
125917 1 
126039 20 
126050 554 
126383 154 
126539 2 
126780 2 
126893 2 
126957 73 
126961 33 
127001 184 
127016 24 
127073 2 
127151 38 
127202 359 
127312 101 
127363 44 
127390 16 
127546 86 
127592 1 
127678 31 
127753 4 
127877 92 
127908 1 
127918 12 
127928 21 
127941 27 
128085 2 
128088 18 
128100 10 
128117 48 
128181 31 
128194 36 
128197 183 
128276 104 
128282 6 
128284 177 
128297 1 
128315 3 
128325 3 
128333 30 
128370 12 
128433 1 
128443 183 
128460 41 
128474 131 
128485 9 
128521 113 
128680 78 
128714 1 
128855 1 
128887 165 
128904 81 
129039 1 
129100 40 
129215 1 
129255 87 
129260 15 
129377 11 
129409 14 
129465 18 
129497 162 
129594 80 
129609 121 
129613 104 
129617 4 
129624 1 
129653 95 
129782 13 
129801 31 
129816 26 
129820 44 
129957 1 
129975 61 
129980 14 
129983 35 
129985 142 
129986 15 
129987 1 
129990 18 
129996 1 
129999 2 
130008 2 
130010 63 
130018 1 
130024 7 
130029 21 
130070 47 
130074 6 
130077 36 
130085 6 
130092 7 
130096 15 
130105 15 
130111 18 
130113 18 
130127 127 
130141 2 
130210 47 
130245 7 
130259 4 
130268 37 
130284 102 
130290 40 
130301 84 
131129 2 
131214 6 
131227 8 
131238 2 
131257 1 
131267 7 
131446 14 
131460 38 
131466 6 
131481 3 
131501 16 
131614 4 
131641 248 
131644 103 
131650 1 
131653 1 
131664 22 
131670 358 
131692 117 
131706 14 
131720 1 
131911 4 
132038 2 
132046 1 
132086 84 
132328 46 
132371 1 
132376 49 
132393 16 
132497 40 
132536 48 
132660 45 
132814 1 
133015 11 
133119 30 
133142 7 
133145 16 
133272 7 
133573 63 
133821 64 
133864 47 
133880 73 
134135 41 
134187 119 
134292 330 
134313 1 
134315 2 
134321 1 
134349 8 
134377 1 
134383 102 
134567 10 
134604 26 
134662 13 
134671 1 
134675 6 
134683 162 
134686 2 
134691 10 
134693 4 
134727 131 
134731 33 
134743 2 
134744 3 
134747 60 
134752 2 
134755 12 
134758 1 
134759 82 
134761 4 
134773 52 
134779 42 
134783 12 
134794 3 
134814 4 
134821 2 
134847 4 
134864 1 
134897 22 
134927 42 
134988 7 
135012 3 
135168 6 
135255 1 
135339 2 
135423 8 
135533 2 
135539 23 
135541 17 
135557 21 
135577 8 
135586 18 
135630 1 
135712 260 
135721 101 
135738 9 
135744 56 
135748 34 
135774 52 
135872 5 
135889 2 
135914 211 
135919 83 
135928 3 
135939 88 
135950 3 
135954 8 
135958 29 
135964 19 
135980 2 
135983 54 
135996 4 
136001 124 
136007 9 
136013 10 
136020 2 
136034 44 
136066 1 
136075 31 
136083 39 
136086 6 
136095 75 
136201 88 
136207 26 
136209 85 
136218 15 
136223 13 
136233 44 
136272 182 
136380 65 
136460 5 
136527 76 
136581 1 
136592 1 
136598 51 
136639 12 
136714 38 
136720 1 
136728 11 
136753 3 
136767 35 
136949 2 
137108 28 
137113 34 
137253 10 
137261 13 
137276 3 
137277 49 
137281 57 
137284 7 
137289 165 
137292 23 
137300 75 
137311 19 
137331 6 
137338 128 
137350 47 
137363 3 
137390 127 
137460 46 
137465 46 
137511 10 
137620 1 
137623 1 
137624 105 
137631 500 
137653 31 
137746 11 
137759 75 
137764 16 
137793 10 
137813 20 
137829 22 
137962 2 
137967 3 
137972 19 
137978 2 
143865 3 
143918 2 
143969 8 
143984 2 
144006 1 
144083 123 
144088 1 
144096 50 
144104 347 
144111 25 
144132 59 
144135 20 
144138 20 
144142 1 
144148 33 
144150 38 
144154 73 
144159 61 
144167 1 
144169 74 
144173 6 
144177 68 
144205 9 
144306 173 
144311 62 
144321 1 
144328 20 
144335 22 
144341 34 
144365 72 
144382 21 
144411 3 
144491 1 
144532 47 
144537 47 
144541 2 
144566 100 
144635 2 
144636 12 
144677 1 
144695 89 
144706 49 
144710 11 
144734 5 
144751 22 
144762 2 
144773 6 
144805 7 
144842 3 
144847 333 
144881 220 
144904 11 
144935 33 
144952 72 
145014 32 
145053 15 
145064 6 
145074 2 
145085 5 
145113 4 
145874 1 
146945 10 
146967 29 
146968 1 
146969 1 
146977 1 
146978 1 
146981 10 
146985 88 
146990 169 
146991 4 
146992 1 
146993 40 
146995 2 
146997 9 
146999 45 
147000 1 
147001 35 
147002 2 
147008 25 
147018 15 
147025 131 
147050 16 
147052 58 
147055 50 
147063 37 
147069 138 
147070 1 
147073 2 
147076 79 
147077 10 
147078 14 
147084 4 
147088 65 
147090 6 
147094 44 
147114 34 
147229 8 
147238 58 
147257 16 
147413 7 
147422 21 
147619 11 
147749 3 
147775 1 
147792 11 
147937 6 
148251 6 
148297 1 
148300 4 
148305 2 
148312 9 
148435 9 
148466 2 
148469 1 
148479 34 
148485 7 
148488 2 
148496 14 
148652 12 
148677 14 
148681 2 
148685 1 
148697 14 
148712 2 
148719 2 
148723 35 
148728 23 
148736 44 
148745 26 
148751 56 
148755 51 
148767 11 
148775 31 
148882 28 
148913 167 
148924 16 
148928 123 
148954 19 
148964 13 
148976 149 
148985 677 
148991 72 
149031 57 
149049 21 
149069 12 
149075 1 
149331 3 
149505 6 
149614 2 
149648 5 
149771 12 
149831 3 
149836 3 
149843 16 
149850 51 
149853 244 
149859 14 
149863 190 
149886 1 
149910 5 
149919 24 
149920 11 
149921 1 
149923 2 
149926 73 
149928 2 
149929 4 
149930 50 
149931 3 
149932 14 
149933 2 
149934 1 
149935 147 
149937 127 
149938 56 
149939 6 
149940 7 
149942 56 
149943 3 
149944 1 
149945 140 
149948 166 
149949 1 
149954 90 
149959 2 
149962 82 
150282 1 
150306 57 
151661 1 
151756 3 
151760 5 
151827 50 
151849 29 
151934 217 
152080 57 
152124 36 
152192 5 
152195 22 
152210 8 
152316 2 
152317 223 
152467 1 
152488 2 
152496 5 
152499 5 
152508 3 
152521 1 
152557 2 
152567 64 
152579 7 
152585 12 
152623 70 
152667 19 
152698 5 
152711 2 
153182 18 
153192 14 
153200 1 
153211 9 
153218 84 
153221 1 
153227 7 
153229 83 
153232 18 
153244 4 
153251 14 
153255 12 
153262 18 
153263 185 
153265 2 
153271 23 
153272 51 
153273 3 
153275 21 
153278 33 
153281 98 
153282 7 
153283 36 
153293 145 
153298 24 
153303 1 
153304 22 
153310 19 
153319 121 
153329 55 
153334 11 
153342 57 
154250 4 
154283 46 
154296 7 
154347 4 
154365 50 
154370 3 
154407 1 
154429 2 
154436 26 
154466 23 
154474 62 
154484 40 
154487 22 
154493 3 
154530 6 
155891 3 
155900 176 
155929 118 
155961 166 
155964 22 
155968 39 
155972 5 
155974 5 
155979 3 
156007 1 
156008 39 
156010 189 
156025 21 
156031 82 
156037 84 
156040 11 
156046 82 
156054 54 
156055 3 
156063 11 
156066 14 
156068 1 
156074 20 
156086 32 
156095 55 
156098 27 
156105 8 
156111 1 
156112 1 
156113 65 
156117 7 
156125 97 
156131 25 
156134 1 
156136 21 
156142 116 
156150 15 
156152 18 
156169 25 
156181 5 
156185 1 
156201 22 
156210 14 
156232 7 
156246 15 
156253 1 
156254 44 
156283 12 
156294 2 
156317 9 
156410 7 
156419 4 
156430 47 
156616 28 
156621 3 
156762 30 
156816 117 
157069 5 
157086 3 
157124 5 
157199 1 
157258 67 
157487 80 
157642 32 
157657 226 
157666 9 
157680 16 
157688 2 
157692 24 
157785 21 
157803 19 
157828 359 
157835 23 
157839 34 
157844 1 
157848 39 
157854 1 
157855 5 
157860 116 
157868 50 
157872 20 
157877 1 
157881 26 
157889 113 
157892 67 
157895 29 
157898 9 
157899 49 
157905 35 
157936 15 
157953 43 
157957 1 
157961 1 
157981 45 
158064 46 
158070 20 
158072 3 
158078 71 
158090 2 
158091 3 
158104 11 
158128 67 
158237 10 
158268 61 
158272 9 
158274 62 
158394 1 
158411 25 
158433 22 
158469 5 
158553 33 
158592 4 
158615 106 
158628 2 
158641 1 
158644 12 
158699 32 
158740 1 
158787 33 
158802 6 
158950 1 
158989 44 
159002 198 
159013 117 
159054 7 
159133 57 
159147 10 
159149 18 
159156 12 
159158 1 
159163 63 
159169 3 
159183 41 
159192 27 
159197 24 
159201 68 
159204 30 
159219 41 
159222 27 
159231 85 
159246 33 
159250 36 
159329 2 
159366 21 
159367 8 
159369 81 
159380 79 
159389 70 
159393 27 
159398 5 
159402 92 
159408 1 
159410 37 
159413 25 
159415 11 
159549 2 
159629 119 
159698 21 
159732 13 
159752 19 
159872 25 
159913 1 
159922 7 
159981 2 
160055 6 
160101 2 
160107 68 
160166 50 
160207 81 
160225 15 
160248 71 
160297 2 
160347 2 
160357 29 
160371 2 
160372 127 
160376 6 
160380 40 
160384 1 
160393 30 
160406 1 
160409 45 
160417 54 
160437 2 
160438 7 
160449 3 
160456 1 
160460 25 
160463 14 
160467 5 
160474 8 
160540 1 
160576 1 
160612 1 
160667 2 
161304 11 
161584 2 
161598 1 
161610 55 
161623 55 
161625 9 
161630 1 
161662 1 
161796 1 
161975 1 
161976 2 
161981 13 
161992 4 
162000 57 
162045 1 
162113 14 
162138 1 
162144 17 
162149 1 
162151 11 
162155 7 
162159 33 
162160 5 
162163 7 
162170 14 
162242 1 
162266 43 
162272 3 
162315 6 
162334 32 
162349 1 
162357 8 
162373 18 
162379 7 
162389 90 
162391 2 
162394 22 
162400 35 
162408 12 
162412 24 
162414 14 
162533 1 
162535 23 
162546 1 
162717 1 
162721 14 
162816 149 
162999 1 
163113 17 
163120 31 
163165 120 
163183 4 
163336 21 
163472 1 
163511 15 
163534 1 
163668 114 
163812 35 
163847 1 
163878 2 
164261 2 
164279 49 
164331 1 
164540 25 
164663 8 
164665 67 
164666 9 
164672 1 
164676 61 
164687 16 
164691 90 
164696 157 
164698 24 
164699 1 
164708 74 
164836 27 
164843 49 
164845 28 
164855 7 
164856 80 
164858 2 
164860 1 
164869 75 
164870 153 
164871 2 
164874 185 
164876 12 
164877 62 
164914 23 
164922 18 
164925 10 
164929 1 
164933 122 
164937 2 
164939 35 
164944 3 
164951 55 
164954 23 
164961 55 
165056 2 
165127 45 
165436 7 
165475 5 
165958 49 
165959 28 
165964 1 
166059 28 
166097 6 
166115 40 
166225 78 
166391 69 
166399 26 
166445 17 
166451 19 
166526 24 
166530 58 
166596 23 
166606 1 
166616 4 
166620 3 
166647 317 
166659 4 
166660 73 
166663 220 
166694 182 
166696 3 
166791 3 
166806 12 
166815 151 
166834 40 
166843 14 
166850 7 
166854 2 
166856 34 
166861 101 
166975 54 
166980 175 
166996 46 
167004 7 
167013 258 
167023 502 
167145 20 
167153 32 
167176 218 
167280 1 
167325 1 
167336 3 
167339 37 
167348 273 
167350 18 
167355 249 
167357 3 
167358 133 
167359 12 
167367 104 
167399 1 
167414 8 
167445 19 
167466 5 
167477 96 
167479 1 
167480 6 
167504 20 
167551 24 
167574 43 
167777 4 
167876 25 
167883 32 
167892 8 
167895 1 
167904 29 
168085 12 
168100 25 
168153 17 
168228 11 
168248 27 
168260 121 
168263 2 
168276 4 
168286 92 
168290 53 
168296 1 
168377 5 
168419 19 
168428 11 
168461 157 
168464 112 
168477 142 
168483 31 
168495 2 
168610 3 
168836 6 
168951 157 
169304 1 
169320 25 
169338 8 
169376 129 
169394 12 
169400 5 
169405 1 
169414 109 
169431 1 
169688 58 
169705 71 
169728 1 
169731 2 
169735 20 
169763 106 
169798 1 
169803 108 
169804 7 
169805 2 
169807 19 
169812 4 
169818 27 
169823 17 
169838 42 
169959 54 
169978 37 
170112 11 
170179 67 
170185 100 
170415 36 
170474 101 
170479 21 
170568 9 
170610 2 
170764 10 
170769 56 
170779 22 
170891 49 
171045 2 
171215 10 
171223 211 
171374 20 
171444 4 
171532 4 
171584 6 
171628 106 
171670 68 
171715 74 
171791 3 
171962 27 
172158 1 
172160 11 
172245 15 
172253 32 
172356 14 
172364 14 
172381 10 
172392 3 
172400 5 
172405 69 
172479 11 
172485 159 
172507 330 
172592 201 
172619 12 
172628 11 
172676 62 
172771 1 
172784 19 
172961 44 
172966 4 
173096 4 
173128 147 
173158 2 
173189 29 
173197 1 
173203 16 
173246 3 
173432 27 
173441 18 
173468 95 
173487 58 
173524 153 
173527 1 
173533 125 
173540 103 
173546 1 
173572 32 
173634 57 
173648 2 
173740 4 
173804 19 
173846 1 
173856 16 
173914 12 
173961 2 
173968 7 
173973 2 
173980 79 
173996 19 
173999 19 
174004 11 
174007 84 
174012 2 
174015 33 
174020 1 
174021 5 
174024 2 
174033 44 
174043 1 
174064 6 
174078 8 
174092 12 
174101 21 
174107 29 
174114 5 
174131 46 
174173 13 
174295 1 
174313 18 
174324 1 
174352 10 
174377 1 
174440 29 
174455 1 
174479 27 
174481 273 
174482 33 
174483 94 
174484 1 
174487 25 
174497 108 
174514 79 
174521 38 
174625 29 
174789 1 
174833 70 
174862 70 
174871 4 
174889 2 
174979 1 
175048 5 
175066 1 
175183 32 
175318 8 
175325 47 
175394 79 
175464 4 
175704 5 
175808 35 
175857 10 
175862 7 
175870 2 
176027 40 
176030 47 
176068 144 
176090 66 
176110 57 
176197 3 
176208 2 
176285 15 
176312 38 
176455 62 
176470 18 
176484 6 
176506 1 
176514 21 
176527 34 
176532 25 
176574 11 
176631 6 
176642 19 
176647 1 
176657 34 
176667 9 
176692 130 
176697 46 
176725 14 
176911 165 
176918 8 
176928 33 
176934 1 
176943 3 
176946 225 
176951 75 
176953 309 
176961 97 
176967 106 
176970 7 
176973 4 
176976 17 
177051 119 
177059 28 
177081 8 
177130 4 
177294 9 
177343 1 
177487 4 
177537 7 
177946 1 
177973 6 
177994 146 
178105 6 
178351 32 
178432 33 
178498 2 
178657 3 
179000 6 
179009 2 
179064 5 
179072 37 
179240 15 
179410 6 
179433 5 
179637 3 
179866 2 
180076 3 
180415 13 
180548 2 
180577 20 
180582 10 
180613 30 
180685 60 
180705 50 
180716 15 
180850 1 
180878 162 
180922 3 
180924 101 
180926 10 
180931 3 
180934 97 
180939 41 
180942 13 
180943 2 
180948 1 
180952 2 
180956 71 
180961 8 
180974 24 
180999 2 
181007 1 
181016 1 
181040 4 
181043 10 
181112 4 
181120 8 
181131 34 
181224 6 
181234 38 
181246 20 
181254 47 
181255 13 
181282 9 
181288 17 
181409 275 
181488 2 
181750 1 
181897 2 
181899 15 
181903 1 
181915 10 
181948 67 
182049 6 
182050 65 
182066 25 
182071 31 
182106 2 
182109 60 
182134 11 
182145 39 
182149 46 
182153 86 
182156 22 
182157 48 
182198 11 
182319 27 
182375 6 
182381 12 
182450 16 
182485 5 
182632 63 
182637 36 
182641 106 
182644 112 
182654 206 
182663 25 
182688 21 
182714 3 
182755 62 
182762 140 
182900 40 
182922 7 
182930 133 
182970 1 
182977 20 
182979 1 
182985 5 
182993 99 
182995 1 
183001 13 
183013 1 
183015 127 
183017 24 
183029 2 
183033 1 
183070 7 
183071 208 
183073 1 
183074 97 
183077 5 
183093 11 
183112 7 
183116 33 
183123 13 
183150 17 
183153 47 
183160 19 
183161 2 
183162 94 
183163 2 
183164 19 
183172 113 
183175 31 
183185 101 
183188 8 
183197 57 
183206 16 
183213 11 
183246 8 
183250 89 
183253 9 
183254 2 
183258 1 
183261 13 
183262 1 
183263 266 
183267 5 
183268 3 
183271 18 
183278 29 
183279 78 
183287 76 
183288 11 
183293 4 
183308 79 
183313 9 
183319 25 
183331 15 
183337 123 
183345 9 
183353 13 
183358 34 
183393 17 
183399 34 
183402 7 
183556 21 
183575 62 
183714 25 
183719 1 
183757 1 
183762 4 
183764 8 
183773 50 
183775 12 
183779 2 
183782 118 
183796 13 
183924 116 
183938 14 
183946 6 
183952 31 
183960 1 
183962 111 
183977 84 
183990 5 
184034 1 
184037 38 
184038 1 
184042 18 
184045 46 
184047 14 
184051 18 
184056 19 
184059 17 
184063 15 
184067 33 
184074 41 
184075 39 
184079 155 
184091 43 
184105 138 
184112 62 
184115 3 
184117 103 
184120 5 
184121 4 
184123 18 
184124 1 
184131 198 
184168 1 
184169 17 
184176 1 
184182 247 
184187 41 
184196 30 
184297 87 
184304 3 
184316 52 
184319 14 
184325 3 
184339 19 
184346 1 
184348 8 
184351 100 
184353 78 
184359 11 
184366 123 
184367 45 
184368 3 
184372 53 
184380 60 
184386 99 
184394 199 
184416 71 
184423 64 
184432 3 
184440 1 
184444 5 
184448 39 
184453 2 
184468 1 
184592 34 
184619 1 
184623 8 
184636 24 
184746 1 
184756 2 
184823 6 
184918 26 
184920 1 
184921 8 
184924 1 
184929 3 
184966 35 
184984 2 
185144 2 
185500 88 
185598 3 
185868 10 
185931 5 
186382 219 
186491 5 
188967 21 
188973 1 
189226 2 
189242 111 
189285 2 
189327 10 
189389 15 
189684 17 
191292 3 
191447 1 
191462 1 
191473 7 
191495 42 
191522 38 
191531 45 
191553 5 
191558 5 
191559 155 
191560 3 
191561 1 
191562 75 
191565 7 
191573 8 
191583 3 
191603 8 
191673 35 
191678 11 
191691 10 
191700 5 
191709 8 
191719 1 
191721 2 
191728 10 
191780 1 
191837 2 
191873 14 
191891 76 
192033 69 
192060 10 
192091 144 
192211 3 
192806 5 
192844 4 
193199 15 
193233 96 
193330 2 
193382 95 
193523 7 
193555 58 
193763 19 
193915 17 
193932 7 
193946 9 
193951 99 
193965 22 
194018 22 
194024 20 
194029 11 
194041 178 
194048 15 
194079 18 
194099 106 
194117 6 
194145 36 
194387 25 
194407 4 
194425 2 
194460 7 
194577 2 
194583 2 
194600 8 
194603 27 
194619 2 
194644 3 
194651 43 
194656 17 
194665 10 
194679 34 
194685 1 
194712 23 
194842 3 
195062 17 
195169 2 
195223 8 
195525 30 
195562 47 
195853 13 
196039 11 
196068 8 
196104 1 
196125 40 
196257 8 
196263 14 
196272 36 
196314 174 
196349 60 
196387 47 
196394 22 
196418 27 
196424 2 
196443 146 
196453 7 
196462 34 
196484 17 
196518 11 
196522 2 
196560 17 
196575 34 
196589 67 
196611 40 
196623 2 
196627 56 
196631 37 
196640 2 
196651 50 
196655 99 
196659 17 
196672 9 
196685 2 
196687 51 
196707 32 
197023 111 
197029 1 
197055 66 
197178 203 
197251 312 
197298 158 
197914 12 
197921 31 
197970 5 
198021 13 
198208 25 
198340 59 
198400 65 
198458 2 
198492 49 
198515 7 
198525 10 
198535 64 
198541 206 
198651 3 
198662 281 
198682 3 
198714 76 
198720 16 
198724 23 
198846 2 
198877 3 
199086 59 
199089 12 
199105 34 
199116 91 
199193 1 
199220 103 
199342 10 
199374 8 
199506 5 
199625 79 
199632 34 
199641 3 
199673 23 
199680 28 
199694 91 
199911 312 
199989 19 
200006 6 
200010 17 
200068 4 
200241 9 
200463 64 
200650 15 
200939 47 
201606 60 
201653 1 
201789 39 
201807 3 
201866 20 
201867 2 
202090 31 
202108 3 
202136 50 
202406 179 
202447 13 
202504 59 
202670 28 
202677 14 
202696 49 
202786 36 
202836 17 
202843 2 
203005 36 
203152 5 
203297 20 
203432 25 
203438 13 
203441 2 
203479 28 
203495 47 
203504 9 
203515 4 
203522 64 
203523 6 
203529 39 
203530 1 
203532 3 
203539 44 
203540 1 
203541 358 
203547 32 
203554 12 
203555 54 
203557 24 
203565 32 
203567 1 
203571 6 
203602 6 
203610 100 
203619 62 
203730 8 
203767 40 
203779 1 
204712 1 
204723 32 
204829 21 
204849 296 
204858 36 
204863 132 
204864 4 
204865 2 
204867 28 
204876 285 
204885 17 
204886 158 
204894 3 
204972 86 
205013 84 
205054 3 
205069 235 
205085 54 
205187 10 
205394 32 
205578 4 
205649 10 
205680 1 
205809 24 
205831 76 
205834 54 
205840 4 
205844 41 
205867 18 
205881 10 
205885 58 
205896 3 
205907 232 
205925 79 
205927 62 
205933 5 
205936 21 
205939 40 
205940 20 
205948 86 
205952 27 
205956 13 
206098 11 
206123 52 
206126 61 
206235 209 
206246 73 
206303 66 
206395 9 
206472 133 
206576 200 
206621 36 
206933 6 
206941 22 
207066 3 
207095 32 
207118 7 
207282 1 
207289 186 
207302 76 
207308 3 
207309 183 
207312 22 
207348 4 
207360 22 
207368 87 
207375 8 
207389 27 
207391 47 
207399 19 
208366 34 
208385 1 
208394 3 
208472 6 
208731 3 
209782 1 
210140 12 
210144 6 
210168 23 
210196 22 
210201 33 
210227 114 
210265 5 
210278 67 
210292 2 
210301 5 
210404 17 
210410 95 
210430 3 
210439 164 
210448 15 
210451 45 
210457 61 
210464 44 
210557 24 
210572 1 
210583 14 
210658 2 
210668 29 
210674 32 
210768 237 
210775 35 
210776 5 
210777 18 
210793 34 
210799 119 
210801 204 
210803 85 
210808 44 
210809 141 
210810 5 
210814 1 
210816 193 
210822 1 
210825 158 
210833 7 
210838 50 
210840 54 
210841 25 
210846 186 
210849 1 
210857 75 
210986 4 
211025 64 
211036 116 
211044 4 
211170 1 
211215 1 
211251 5 
211302 8 
211306 8 
211322 1 
211323 51 
211360 3 
211482 26 
211495 3 
211501 12 
211669 56 
211965 17 
212094 8 
212158 25 
212177 17 
212268 12 
212366 9 
212387 59 
212469 6 
212628 7 
212665 10 
212666 99 
212818 4 
212837 11 
212986 54 
213002 2 
213003 1 
213007 104 
213008 1 
213009 83 
213011 5 
213018 5 
213021 2 
213025 110 
213026 11 
213036 3 
213037 10 
213041 86 
213044 37 
213045 15 
213049 16 
213050 92 
213051 1 
213055 4 
213073 60 
213099 11 
213107 13 
213108 3 
213109 31 
213121 4 
213125 82 
213128 14 
213136 7 
213148 13 
213153 2 
213156 80 
213210 29 
213301 4 
213338 14 
213436 11 
213463 5 
213470 1 
213511 24 
213712 1 
213819 1 
214010 2 
214022 115 
214117 1 
214603 8 
214764 1 
215024 3 
215327 179 
215461 3 
215508 29 
215663 19 
215667 2 
215758 17 
215892 3 
215999 15 
216055 1 
216060 8 
216113 4 
216132 2 
216296 11 
216468 3 
216495 6 
216516 5 
216529 11 
216534 14 
216579 1 
216583 135 
216588 3 
216612 2 
220163 21 
220171 27 
220181 57 
220188 45 
220206 275 
220209 2 
220210 1 
220212 266 
220213 153 
220215 6 
220218 28 
220221 625 
220229 24 
220243 121 
220258 4 
220271 189 
220279 157 
220286 3 
220305 7 
220329 118 
220421 1 
220436 20 
220814 1 
221461 5 
221513 30 
221520 74 
221521 29 
221526 35 
221532 149 
221535 9 
221551 44 
221553 1 
221559 102 
221560 20 
221566 34 
221570 50 
221572 59 
221591 24 
221592 12 
221815 8 
221827 7 
221850 2 
221852 71 
221858 121 
221952 71 
221960 153 
221970 70 
222006 1 
222027 32 
222151 3 
222221 24 
222365 11 
222368 3 
222526 13 
222536 68 
222559 32 
222565 9 
222603 1 
222669 8 
222689 31 
222848 24 
222856 8 
222860 5 
222864 17 
222874 2 
222882 36 
223042 4 
223144 62 
223151 10 
223152 110 
223153 3 
223156 18 
223168 1 
223220 26 
223358 86 
223361 20 
223530 12 
223699 4 
223708 65 
223714 8 
223854 157 
223871 44 
223876 23 
223878 1 
223881 19 
223885 79 
223889 18 
223898 127 
223899 1 
223900 2 
223902 17 
223905 55 
223910 5 
223917 27 
223925 3 
223932 50 
223935 185 
223960 42 
223973 102 
223985 184 
223993 26 
224115 2 
224119 1 
224123 25 
224125 1 
224132 95 
224136 2 
224141 171 
224145 18 
224177 116 
224182 13 
224187 1 
224353 21 
224384 48 
224472 48 
224478 32 
224508 14 
224589 9 
224674 5 
224710 12 
224716 112 
224762 12 
224806 2 
224830 34 
224839 26 
224864 8 
224868 4 
224882 2 
224886 2 
224894 125 
224900 2 
224908 25 
224914 1 
224924 10 
224931 21 
224936 27 
224941 21 
224952 69 
224958 44 
224964 13 
224967 12 
224981 5 
224991 103 
225033 21 
225038 72 
225043 5 
225045 24 
225050 48 
225054 1 
225055 13 
225056 16 
225061 41 
225063 2 
225101 61 
225105 103 
225109 18 
225112 44 
225119 25 
225127 2 
225130 15 
225171 122 
225183 8 
225185 1 
225186 2 
225194 3 
225236 48 
225240 14 
225241 28 
225243 25 
225246 6 
225250 46 
225254 107 
225262 5 
225317 46 
225323 1 
225325 26 
225351 4 
225368 20 
225372 16 
225379 10 
225388 20 
225394 1 
225402 10 
225417 39 
225420 3 
225427 227 
225431 6 
225437 23 
225445 38 
225450 184 
225451 22 
225452 2 
225455 13 
225458 22 
225459 7 
225468 5 
225471 4 
225486 35 
225488 21 
225491 100 
225514 55 
225518 1 
225542 9 
225551 5 
225558 15 
225619 19 
225659 3 
225702 16 
225843 10 
225998 57 
226021 30 
226026 1 
226033 2 
226034 4 
226042 6 
226044 142 
226045 13 
226054 178 
226057 15 
226059 1 
226065 307 
226068 53 
226070 25 
226075 2 
226084 10 
226086 1 
226110 6 
226113 8 
226115 31 
226122 2 
226128 109 
226161 32 
226168 76 
226171 1 
226172 74 
226175 1 
226176 53 
226178 3 
226179 3 
226180 33 
226187 64 
226196 1 
226197 136 
226199 34 
226203 38 
226214 44 
226235 1 
226524 21 
226529 167 
226548 16 
226555 1 
226565 6 
226582 6 
226595 1 
226628 196 
226641 47 
226649 91 
226668 11 
226733 33 
226736 19 
226740 3 
226774 9 
226833 10 
226838 22 
226853 14 
226857 58 
226858 76 
226859 42 
226871 2 
226892 2 
226895 1 
226905 4 
226910 36 
226948 59 
227044 52 
227080 2 
227104 1 
227367 3 
227375 13 
227383 19 
227441 2 
227459 1 
227520 5 
227843 1 
229234 4 
229247 14 
229252 6 
229256 19 
229258 12 
229259 5 
229260 2 
229268 33 
229272 50 
229291 12 
229301 4 
229305 9 
229323 20 
229328 92 
229329 6 
229336 1 
229343 12 
229348 123 
229361 1 
229524 60 
229841 1 
229890 1 
230136 1 
230154 21 
231453 69 
231518 1 
231600 70 
231602 133 
231743 14 
231761 5 
231907 5 
231994 9 
232095 86 
232214 40 
232351 24 
232417 5 
232522 66 
232526 14 
232715 10 
232917 136 
233022 9 
233221 7 
233513 1 
233669 217 
233682 95 
233693 1 
233718 2 
233721 3 
233727 42 
233731 1 
233747 11 
233817 20 
233827 14 
233862 1 
233899 27 
233908 50 
233918 1 
233921 2 
233949 37 
233973 5 
234425 49 
235129 2 
235515 25 
235600 2 
235985 21 
236548 2 
236681 5 
236813 3 
236824 2 
237036 1 
237044 1 
237083 1 
237096 23 
237108 21 
237123 9 
237356 97 
237467 2 
237484 36 
237495 27 
237499 20 
237516 129 
237632 210 
237752 83 
237990 20 
238127 2 
238307 13 
238310 12 
238313 10 
238323 172 
238342 54 
238349 3 
238357 31 
238407 12 
238410 78 
239203 32 
239220 26 
239347 4 
239506 3 
239547 3 
239580 30 
239712 96 
239721 113 
239729 95 
239818 2 
239900 26 
239925 12 
239929 103 
239938 91 
239948 10 
240106 180 
240128 93 
240133 4 
240148 252 
240154 11 
240259 240 
240286 1 
240462 5 
240489 19 
240497 146 
240637 121 
240814 32 
240988 32 
241172 6 
241245 142 
241337 73 
241364 63 
241481 244 
241563 28 
241569 4 
241583 2 
241601 1 
241734 4 
241892 6 
241942 12 
241946 4 
241953 2 
241977 70 
242104 138 
242110 10 
242133 13 
242242 16 
242403 33 
242607 19 
242766 24 
242789 39 
244191 2 
244194 80 
244195 5 
244196 1 
244211 4 
244212 1 
244235 126 
244241 55 
244388 97 
244659 101 
245043 25 
245214 5 
245217 10 
245228 13 
245246 61 
245253 2 
245256 3 
245270 32 
245284 52 
245286 4 
245299 9 
245460 35 
245470 2 
245593 8 
245769 16 
245830 37 
245838 33 
245956 191 
245976 13 
245986 2 
245989 15 
246007 12 
246029 45 
246039 1 
246050 33 
246062 14 
246068 5 
246080 37 
246083 16 
246181 3 
246214 1 
246244 3 
246577 51 
247537 2 
247662 13 
247701 56 
248151 6 
248197 18 
248204 20 
248216 2 
248222 4 
248260 8 
248265 13 
248271 51 
248279 1 
248282 13 
248285 17 
248293 38 
248296 28 
248310 20 
248328 29 
248332 2 
248477 25 
248506 11 
248629 115 
248638 137 
248646 21 
248674 46 
248754 5 
248789 90 
248909 82 
248947 30 
248954 3 
248966 22 
248975 14 
249044 25 
249942 3 
249963 9 
249972 63 
249974 7 
249978 13 
249981 53 
249984 1 
249985 13 
249986 56 
249989 2 
249992 8 
249993 106 
249995 8 
249999 154 
250049 10 
250066 30 
250073 97 
250081 7 
250213 2 
250223 1 
250400 10 
250408 7 
250411 1 
250424 31 
250448 12 
250737 2 
250757 380 
250937 7 
250943 5 
251044 1 
251068 6 
251132 21 
251804 1 
251867 3 
251868 14 
251873 49 
251878 29 
251884 9 
251889 4 
251895 189 
251922 14 
251928 35 
251934 101 
251940 23 
251947 3 
251978 30 
251985 5 
251996 17 
252002 41 
252137 17 
252152 146 
252296 40 
252298 27 
252308 16 
252319 36 
252322 29 
252327 8 
252328 5 
252330 12 
252332 13 
252336 136 
252339 16 
252347 269 
252402 68 
252408 18 
252411 4 
252413 16 
252421 3 
252429 236 
252443 11 
253228 21 
253314 10 
253323 1 
253339 1 
253396 14 
253432 3 
253439 5 
253449 2 
253453 5 
253457 12 
253487 2 
253493 4 
253526 3 
253565 12 
253596 26 
253623 1 
253644 130 
253659 1 
253722 45 
253763 137 
253773 31 
253828 106 
253918 24 
253981 2 
254209 1 
254245 1 
254279 40 
254497 13 
254798 163 
255044 12 
255107 1 
255156 66 
255212 7 
255273 2 
255298 16 
255306 1 
255320 12 
255346 5 
255354 20 
255355 9 
255376 35 
255380 14 
255383 14 
255407 1 
255417 12 
255438 3 
255440 1 
255461 11 
255464 41 
255469 2 
255476 3 
255484 9 
255494 51 
255509 5 
255558 4 
255603 61 
255677 16 
255681 7 
255701 21 
255715 13 
255774 1 
255802 5 
255822 5 
255823 13 
255824 1 
255828 29 
255834 12 
255838 16 
255871 3 
255887 3 
255892 83 
255894 29 
255904 16 
255922 18 
255933 245 
255934 3 
255935 1 
255936 1 
255944 8 
255948 1 
255950 4 
255981 3 
255984 137 
255986 10 
256085 111 
256102 95 
256119 14 
256125 129 
256135 1 
256139 241 
256150 5 
256163 77 
256171 63 
256188 27 
256213 62 
256218 115 
256237 2 
256283 1 
256287 5 
256289 4 
256295 75 
256304 45 
256318 5 
256323 20 
256324 3 
256329 32 
256353 84 
256402 271 
256428 383 
256447 23 
256451 48 
256453 1 
256470 143 
256512 158 
256544 24 
256622 3 
256639 4 
256649 3 
256650 9 
256671 124 
256681 1 
256692 148 
256779 1 
256842 3 
256911 5 
257014 105 
257141 1 
257358 2 
257389 40 
257451 104 
257467 94 
257565 51 
257687 4 
257725 36 
257976 17 
258137 27 
258194 1 
258314 2 
258552 7 
258616 8 
258816 1 
259151 102 
259354 3 
259464 8 
259842 1 
259935 4 
260420 63 
260700 3 
260934 14 
261093 11 
261108 15 
261146 38 
261160 307 
261182 16 
261188 11 
261217 1 
261220 3 
261239 4 
261243 33 
261343 69 
261351 21 
261405 199 
261444 31 
261578 1 
261586 14 
261598 3 
261606 88 
261657 2 
261683 30 
261706 16 
262019 4 
262030 12 
262032 84 
262034 1 
262038 1 
262100 13 
262190 30 
262213 1 
262232 40 
262305 16 
262362 14 
262510 345 
262685 21 
262711 32 
262713 3 
262756 2 
262815 13 
262852 29 
262899 2 
262909 2 
262918 23 
263018 8 
263188 176 
263198 130 
263199 642 
263202 11 
263206 472 
263209 83 
263210 4 
263213 205 
263219 5 
263221 287 
263223 22 
263230 147 
263242 12 
263256 44 
263272 145 
263278 2 
263284 23 
263288 19 
263292 52 
263298 334 
263305 69 
263309 10 
263314 1 
263317 24 
263325 141 
263332 5 
263334 5 
263337 5 
263338 1 
263344 1 
263346 31 
263352 10 
263359 81 
263369 45 
263374 1 
263376 124 
263384 1 
263399 4 
263400 65 
263419 37 
263503 19 
263533 1 
263539 42 
263546 1 
263548 59 
263571 40 
263613 48 
263619 30 
263703 626 
263722 17 
263726 79 
263758 9 
263762 56 
263766 29 
263772 152 
263777 38 
263781 1 
263891 10 
263908 19 
263940 17 
263959 36 
263996 89 
264005 3 
264011 11 
264037 120 
264526 118 
264559 14 
264620 3 
264681 12 
264707 368 
264929 7 
265047 193 
265132 94 
265187 197 
265193 4 
265453 144 
265483 3 
265578 20 
265590 2 
265598 64 
265628 6 
265715 6 
265766 1 
265801 187 
265870 7 
265963 15 
265979 55 
265997 1 
266020 207 
266036 9 
266149 11 
266181 4 
266286 54 
266326 44 
266332 29 
266337 70 
266346 9 
266347 13 
266349 212 
266350 1 
266357 17 
266361 37 
266368 56 
266370 1 
266384 1 
266385 25 
266392 81 
266396 281 
266413 186 
266419 2 
266420 85 
266424 73 
266586 110 
266591 30 
266599 93 
266627 24 
266821 168 
267077 15 
267157 13 
267249 63 
267265 17 
267669 338 
267814 16 
268463 1 
268971 11 
269360 38 
269400 8 
269781 55 
269790 10 
269938 106 
269953 80 
269956 1 
269974 49 
269978 9 
270021 85 
270046 2 
270066 76 
variableStep chrom=chrVII
278 1 
6530 1 
6925 15 
7253 140 
7269 1 
7275 5 
7719 6 
8124 1 
9580 7 
9741 1 
9796 59 
9918 1 
10230 2 
10259 1 
10277 1 
10303 237 
10376 1 
10382 1 
10431 3 
10445 2 
10485 17 
10596 39 
10620 5 
11163 38 
11200 49 
11227 4 
11278 24 
11508 1 
11974 154 
12006 33 
12296 1 
12855 160 
13016 29 
13157 185 
13216 1 
13869 44 
14032 5 
14168 3 
14403 29 
14435 30 
14471 1 
14522 14 
14530 39 
14543 5 
14551 4 
14577 9 
14582 229 
14588 18 
14898 57 
15223 70 
15375 30 
15855 283 
15941 113 
16024 3 
16211 45 
16431 17 
16504 12 
16524 66 
16528 33 
16542 106 
16579 15 
16700 52 
17009 90 
17459 39 
17483 6 
17631 173 
17640 104 
17923 48 
17968 6 
17994 10 
18000 31 
18011 4 
18664 164 
18799 19 
18844 103 
18850 54 
18858 9 
18862 17 
18879 38 
18884 3 
19413 28 
19589 3 
19617 4 
19840 1 
20038 3 
20070 1 
20097 1 
20208 216 
20216 194 
20220 3 
20236 1 
20250 49 
20315 32 
20323 22 
20337 4 
20418 304 
20422 114 
20429 43 
20439 15 
20501 68 
20523 11 
20534 11 
20536 24 
20577 3 
20580 118 
20653 59 
20678 72 
20732 128 
20853 30 
20867 43 
20914 18 
22153 2 
22231 9 
22236 2 
22431 10 
22449 254 
22454 4 
22479 3 
22482 1 
22503 52 
22628 15 
22746 3 
22764 64 
22847 234 
23086 1 
23213 27 
23237 5 
23275 1 
23281 114 
23291 23 
23303 104 
23345 1 
23346 1 
23364 8 
23374 135 
23375 22 
23384 48 
23396 211 
23418 64 
23419 4 
23430 45 
23443 85 
23451 371 
23646 64 
23668 206 
23685 75 
23704 31 
23708 36 
23724 1 
23730 6 
23735 70 
23746 105 
23796 2 
24048 41 
24233 3 
24860 2 
24991 34 
25236 8 
25379 6 
25428 7 
25459 1 
25538 86 
25608 18 
25668 27 
25848 23 
25853 6 
26155 30 
26190 3 
27568 44 
27574 8 
27606 20 
27612 1 
27618 123 
27628 40 
27638 106 
27641 47 
27699 36 
27706 11 
27712 26 
27737 64 
28090 9 
28191 74 
28579 18 
28770 1 
28872 1 
29037 84 
29986 121 
29989 35 
30272 11 
30333 30 
30349 2 
30668 17 
30685 8 
30751 15 
31062 61 
31205 12 
31233 7 
31239 23 
31727 7 
31769 12 
31811 133 
31826 2 
31836 40 
31995 65 
32022 1 
32899 5 
34208 51 
34988 30 
34996 6 
35004 3 
35011 2 
35139 54 
35159 184 
35164 25 
35302 35 
35397 11 
35414 42 
35467 11 
35480 18 
35490 21 
35508 157 
35524 6 
35534 67 
35704 24 
35821 68 
35994 123 
36651 3 
36763 1 
36776 5 
36785 24 
36789 18 
36793 35 
36803 22 
36897 2 
38846 61 
38859 19 
38912 31 
38937 64 
41116 45 
41274 22 
41277 60 
41300 14 
41308 21 
41330 156 
41378 168 
41386 17 
41399 1 
42081 6 
42861 69 
43102 31 
43261 2 
43310 140 
43462 2 
43500 11 
44353 2 
44730 1 
44783 43 
45098 32 
45300 21 
45321 2 
45322 3 
45340 66 
45343 38 
45345 106 
45351 108 
45377 30 
45390 1 
46337 9 
47053 7 
48121 24 
48269 25 
48295 74 
48487 24 
49346 32 
49351 37 
49357 2 
49428 7 
49434 10 
49482 31 
52583 35 
52594 113 
52772 1 
52800 6 
52819 4 
52998 3 
53134 53 
53388 19 
53446 35 
53466 16 
53633 9 
53669 94 
53688 38 
53726 2 
53749 82 
53899 9 
53922 518 
54065 15 
54297 57 
54473 324 
54490 9 
54826 6 
55063 45 
55176 35 
55292 64 
55325 74 
55337 3 
55432 1 
55448 4 
55651 1 
55690 101 
55695 190 
55826 7 
55843 10 
55847 113 
55864 77 
55909 7 
55918 21 
55937 3 
56143 2 
56168 44 
56185 31 
56204 1 
56210 1 
56214 4 
56297 36 
56326 30 
56329 2 
56374 11 
56377 13 
56379 1 
56407 4 
56527 66 
56687 90 
56893 12 
58003 13 
58081 22 
58225 2 
58430 15 
58799 29 
58914 1 
58955 31 
58957 21 
59009 3 
59038 56 
59046 6 
61765 2 
61932 2 
61939 1 
61950 51 
62676 279 
62902 7 
62950 7 
62971 1 
63010 3 
63318 1 
63476 8 
63529 4 
63667 20 
63878 1 
63889 10 
63934 6 
64291 30 
64299 3 
64394 1 
64497 127 
64591 39 
64642 1 
64660 100 
65308 201 
65313 2 
65343 1 
65363 92 
65465 4 
66259 27 
66456 5 
67081 15 
67139 7 
67140 22 
67245 36 
67276 1 
67283 5 
67474 22 
67513 6 
67688 2 
67831 12 
67862 5 
68271 27 
68673 29 
69142 27 
69293 47 
69481 3 
69482 24 
69483 1 
69525 18 
69535 46 
69724 24 
69733 74 
70197 215 
72263 11 
72526 27 
72727 21 
73259 13 
73297 53 
73320 1 
73334 8 
73785 54 
73790 18 
73797 1 
73811 10 
73830 4 
73869 28 
74106 1 
74165 91 
74175 3 
74278 11 
74305 1 
74311 22 
74330 62 
74337 107 
74338 232 
74339 3 
74347 481 
74387 44 
74455 39 
74467 23 
74468 52 
74486 1 
74544 43 
74558 62 
74566 21 
74631 11 
74770 1 
74789 211 
74836 8 
74872 1 
75181 8 
75811 25 
75812 3 
75841 35 
75891 2 
75989 261 
76000 177 
76063 19 
76229 36 
76421 3 
76653 25 
76660 41 
76700 5 
76752 13 
76758 151 
76771 250 
76786 207 
76809 55 
78151 5 
78339 16 
78537 37 
78831 21 
78954 1 
79009 2 
79037 1 
79049 29 
79052 1 
79104 69 
79151 2 
79299 37 
80077 18 
80389 47 
80441 9 
80463 7 
80468 4 
80986 5 
81265 88 
81286 115 
81303 48 
81312 20 
81315 108 
81326 260 
81363 96 
81371 120 
81373 4 
81382 1 
81383 2 
81384 47 
81385 14 
81386 2 
81388 83 
81394 17 
81413 84 
81984 19 
82012 1 
82365 39 
82375 11 
82405 76 
82577 7 
82789 40 
82942 20 
84314 11 
84342 265 
84361 39 
84367 10 
84509 137 
84523 11 
84550 32 
84551 21 
84553 1 
84556 3 
84559 1 
84571 29 
84923 8 
85225 13 
85375 13 
85407 7 
85883 176 
85997 15 
86059 75 
86169 319 
86579 1 
86658 149 
87009 2 
87106 14 
87164 7 
87173 10 
87347 4 
87360 157 
87447 6 
88275 2 
89338 14 
89709 1 
89756 5 
90104 10 
90320 12 
91135 18 
91164 9 
91357 2 
91371 16 
92356 16 
92377 1 
92383 4 
92417 3 
92418 4 
92422 9 
92432 2 
92494 26 
92515 18 
92586 42 
92977 11 
93444 35 
93579 243 
93598 1 
93600 30 
93601 1 
93610 22 
93612 1 
93619 30 
93632 30 
93647 41 
93666 1 
93671 1 
93872 1 
94026 11 
94150 10 
94248 1 
94734 3 
94739 1 
94803 141 
94818 60 
95073 72 
95089 3 
95111 14 
95126 5 
95130 3 
95142 8 
95152 16 
95303 2 
95484 18 
95499 2 
95556 15 
95662 1 
95668 4 
95693 23 
95972 1 
96176 1 
96193 27 
96522 3 
96604 51 
96774 45 
96863 24 
96878 8 
97199 64 
97230 53 
97257 1 
97259 35 
97262 61 
97389 23 
97423 5 
97490 33 
97513 62 
97598 7 
97606 107 
97790 72 
97872 5 
98258 166 
98291 3 
98305 5 
98707 46 
98712 21 
98729 1 
98798 2 
98801 10 
98805 6 
98838 186 
98848 1 
98871 2 
102050 1 
102055 5 
102158 1 
102207 16 
102212 8 
102222 14 
102231 1 
102419 11 
102453 5 
102566 2 
103331 2 
107071 1 
107609 15 
107647 79 
107661 1 
107675 57 
107683 1 
107700 77 
107714 1 
107866 17 
107872 1 
107880 7 
107887 1 
107889 3 
107893 14 
107922 3 
107923 1 
107933 6 
107953 3 
107961 2 
108282 1 
108420 38 
108440 113 
108748 10 
108763 2 
108973 1 
109203 15 
109403 244 
110162 21 
110282 18 
110333 1 
110601 14 
110604 11 
110610 1 
110684 13 
110769 2 
110776 3 
110893 1 
110987 16 
111000 1 
111307 1 
111634 9 
111642 28 
112103 72 
112140 2 
112151 9 
112192 1 
112241 6 
112256 30 
112313 4 
112388 2 
112601 42 
112945 33 
112979 4 
112989 1 
113211 1 
114275 1 
114283 1 
114593 97 
114801 4 
114851 119 
114856 47 
114865 23 
114883 1 
114902 4 
114908 8 
114937 3 
115070 17 
115269 3 
115387 5 
115527 1 
115539 22 
115542 5 
115549 6 
115620 25 
115633 1 
115709 11 
115722 30 
115739 104 
115807 12 
115818 7 
115829 145 
115830 93 
115831 10 
115843 83 
115855 4 
115888 11 
116015 46 
116035 2 
116224 37 
116654 1 
116720 59 
117047 91 
117202 5 
117523 1 
117593 2 
117596 27 
117604 2 
117671 9 
117713 2 
117715 80 
117837 11 
119128 1 
121017 3 
121021 15 
121048 6 
121055 32 
121061 1 
121071 21 
121085 1 
121093 4 
121099 6 
121103 12 
121109 10 
121122 6 
121129 2 
121257 55 
121520 6 
121732 21 
121743 7 
121771 6 
121776 31 
121781 9 
121793 1 
121800 4 
121810 29 
121814 1 
121842 6 
121854 2 
121862 10 
121877 1 
122121 2 
122154 18 
122164 144 
122186 5 
122191 25 
122194 92 
122196 40 
122197 51 
122202 5 
122282 5 
122290 41 
122330 88 
122334 161 
122354 242 
122360 14 
122368 1 
122371 122 
122403 1 
122429 2 
122510 72 
122514 1 
122520 1 
122522 38 
122528 9 
122532 3 
122546 2 
122548 4 
123043 20 
123057 51 
123212 96 
123237 4 
123368 8 
123426 17 
123456 16 
123516 9 
123520 3 
123528 63 
123552 45 
123560 68 
123567 17 
123585 151 
123711 27 
123719 1 
123729 7 
123738 37 
123838 1 
123992 21 
123996 23 
124016 1 
124304 31 
124322 12 
124329 193 
124335 42 
124405 114 
124406 2 
124409 59 
124426 126 
124439 19 
124552 7 
124745 1 
124847 1 
125271 16 
125614 19 
126347 17 
126460 8 
126674 40 
128243 11 
128390 7 
128877 59 
129003 24 
129397 11 
129461 18 
129544 28 
129545 4 
129572 4 
129576 1 
129590 23 
129606 66 
129614 31 
129624 14 
129691 64 
129702 2 
129862 3 
130091 25 
130502 3 
130779 19 
130828 81 
130939 2 
130953 8 
131116 17 
131284 6 
131287 17 
131322 9 
131325 1 
131340 1 
131344 59 
131351 8 
131352 94 
131353 6 
131363 12 
131372 101 
137162 4 
139164 21 
139298 2 
139516 11 
139519 61 
139546 22 
139564 72 
139696 2 
139745 23 
139902 39 
140062 29 
140068 89 
140260 3 
140268 11 
140280 6 
140497 1 
140539 6 
140623 4 
140634 1 
140699 16 
140984 42 
141313 1 
141473 1 
141804 57 
141827 18 
141831 5 
141840 13 
141856 6 
141861 26 
141911 57 
141919 146 
141925 51 
141956 27 
141957 5 
142052 10 
142063 25 
142118 56 
142665 16 
142683 36 
142688 92 
142948 124 
143004 3 
143054 167 
143352 9 
143590 3 
143836 1 
144164 2 
144171 13 
144183 2 
144205 2 
144221 5 
144261 18 
144265 8 
144273 8 
144276 92 
144282 34 
144295 62 
144306 16 
144338 129 
144356 1 
144495 1 
144527 69 
144529 5 
144540 32 
144551 309 
144553 11 
144555 316 
144559 29 
144609 48 
144619 7 
144631 2 
144646 7 
144663 21 
144705 24 
144783 94 
144852 6 
145268 40 
145312 1 
145344 6 
145363 1 
145496 5 
145498 2 
145516 3 
145518 4 
145540 5 
147710 12 
147725 75 
147758 5 
147779 1 
147824 1 
147827 1 
147834 1 
147846 25 
147882 47 
147972 10 
148043 2 
148126 30 
149348 41 
149359 22 
149370 8 
149372 212 
149385 13 
149388 2 
149391 162 
149402 1 
149585 3 
149615 3 
149620 67 
149719 71 
149737 24 
149763 125 
150228 18 
150336 81 
150533 128 
150578 2 
150642 43 
150648 2 
150680 54 
150705 53 
150717 187 
150726 19 
150729 61 
150731 55 
150735 6 
150738 26 
150833 2 
150847 12 
151024 762 
151057 2 
152025 1 
152081 2 
152550 58 
152707 59 
152866 1 
152868 18 
152898 6 
152901 77 
152911 3 
152923 1 
152924 65 
152945 9 
152947 9 
152951 4 
152956 45 
152973 2 
153004 4 
153050 1 
153122 14 
153148 2 
153156 1 
153333 86 
153453 6 
153551 144 
153566 53 
153573 82 
153868 14 
154029 76 
154060 185 
154388 18 
154400 19 
154415 72 
154446 87 
154483 9 
154492 45 
154732 99 
154793 34 
154843 18 
154846 61 
154905 75 
155305 19 
155401 22 
155579 95 
155867 1 
155944 18 
156124 5 
156216 84 
156219 1 
156254 53 
156297 2 
156305 60 
156337 11 
156352 51 
156430 121 
156463 390 
156692 17 
156807 28 
156942 4 
157056 32 
157142 100 
157189 194 
157545 30 
157632 60 
157680 31 
157683 1 
157694 3 
157700 6 
157772 3 
157778 96 
157785 11 
157788 111 
157817 58 
157973 3 
157977 1 
158885 155 
158907 24 
158921 1 
158951 15 
158955 1 
158965 1 
159111 16 
159152 1 
159275 4 
159283 1 
159294 15 
159300 13 
159308 36 
159320 6 
159330 14 
159362 7 
159400 11 
159403 32 
159417 3 
159441 6 
159630 4 
159780 4 
159793 4 
159795 62 
159806 41 
159827 1 
160188 64 
160342 51 
160383 4 
161172 3 
162559 24 
162999 14 
163015 26 
163273 105 
163606 4 
163643 6 
164116 14 
164283 189 
164706 93 
164884 155 
165020 22 
165167 1 
165246 22 
165268 58 
165320 2 
165333 11 
165344 5 
165440 11 
165483 5 
165487 3 
165509 6 
165539 14 
165558 11 
165596 1 
165605 9 
165619 7 
165763 18 
165791 13 
165877 75 
165941 8 
165948 2 
166052 1 
166061 4 
166065 14 
166073 10 
166112 1 
166128 4 
166154 1 
166158 168 
166298 55 
166331 14 
166336 104 
166340 29 
166346 105 
166383 38 
166387 33 
166397 15 
166416 14 
166417 3 
166458 3 
166483 53 
166586 8 
166611 1 
166615 5 
166679 19 
166701 21 
166715 7 
166723 27 
166729 1 
166730 20 
166733 194 
166736 6 
166738 35 
166747 42 
166827 42 
166840 22 
167522 8 
167528 251 
167540 35 
167545 2 
167573 20 
167593 14 
167613 2 
167618 54 
167696 32 
167736 30 
167788 9 
167853 16 
168014 39 
168146 20 
170440 13 
170606 26 
170622 130 
171156 1 
171275 6 
171428 6 
171516 1 
171835 5 
172324 2 
173161 10 
173173 1 
173256 6 
173436 14 
173538 2 
173878 7 
174413 42 
174452 364 
174469 1 
174474 27 
174501 284 
174528 12 
174801 17 
174886 100 
174974 40 
175014 1 
175031 18 
175042 50 
175044 218 
175045 3 
175234 13 
175582 33 
175676 4 
175761 19 
175817 10 
175909 1 
180296 2 
180344 44 
180505 15 
180507 42 
180527 45 
180540 8 
180593 7 
180598 3 
180603 3 
180613 2 
181025 11 
181284 8 
182171 6 
182203 5 
182220 15 
182260 49 
184235 2 
184550 2 
185094 162 
185125 4 
185575 26 
185731 9 
185880 25 
185891 10 
185904 132 
185908 26 
185920 3 
187317 73 
187373 3 
187448 1 
187455 11 
187488 7 
189588 12 
190962 9 
190979 111 
190981 4 
191020 2 
191031 21 
191039 2 
191040 9 
191045 5 
191050 97 
191060 48 
191207 37 
191370 38 
191526 71 
191811 3 
191815 6 
191841 5 
191855 4 
191859 3 
191904 2 
191910 11 
191916 1 
192426 117 
193190 8 
193223 5 
193239 56 
193417 55 
193431 52 
193437 74 
193484 82 
193637 24 
194594 11 
195330 75 
196056 30 
196537 1 
196559 1 
196575 16 
196683 62 
196695 23 
196709 11 
196742 19 
196823 9 
196919 205 
196948 159 
196956 28 
196962 48 
197014 15 
197024 1 
197060 17 
197085 42 
197099 14 
197128 1 
197146 5 
197171 47 
197279 8 
197284 22 
197402 37 
197472 48 
197478 1 
197513 7 
197517 46 
197519 1 
197539 1 
197641 211 
197671 37 
197725 66 
197735 42 
197741 26 
197757 123 
197761 101 
197770 8 
197783 8 
197791 62 
197794 90 
197853 200 
197864 1 
197893 7 
197903 1 
197916 31 
197925 17 
197938 18 
197971 1 
197983 32 
198029 44 
198039 6 
198058 7 
198782 76 
198886 6 
199284 55 
199518 1 
199524 151 
199914 105 
200256 21 
200261 48 
200264 7 
200265 2 
200268 32 
200271 142 
200283 84 
200287 17 
200299 7 
200305 42 
200313 1 
200358 5 
200362 56 
200379 5 
200521 30 
200760 14 
200764 58 
200907 35 
201313 25 
201473 75 
201744 10 
201799 226 
202058 1 
202541 19 
202555 44 
202581 2 
202614 24 
202619 40 
202634 2 
202670 1 
202671 4 
202672 45 
202685 49 
202841 178 
203487 58 
204013 27 
204024 16 
205224 3 
205448 23 
205514 31 
205525 53 
205570 2 
205581 62 
205585 5 
205590 13 
205593 5 
205693 90 
205731 1 
205756 62 
205786 20 
205836 3 
205892 28 
205946 71 
205961 7 
206058 7 
206062 16 
206079 18 
206097 1 
206118 5 
206126 57 
206156 10 
206445 192 
206610 86 
206612 1 
206684 2 
206791 1 
207129 62 
207446 73 
207457 137 
207677 1 
208145 1 
208365 102 
208526 1 
208725 11 
208750 3 
208812 122 
208886 39 
209175 50 
209360 31 
209477 1 
209804 1 
209854 25 
209940 4 
210005 82 
210172 35 
210181 113 
210212 11 
210217 8 
210220 3 
210225 43 
210233 101 
210245 124 
210275 1 
210276 31 
210277 17 
210297 13 
210631 150 
210954 5 
211077 1 
211145 39 
211455 7 
211725 97 
211911 1 
212522 31 
212837 5 
212854 5 
213442 12 
213509 10 
213605 1 
213672 1 
213721 29 
213878 31 
213885 10 
213888 8 
213949 4 
215438 24 
215473 1 
215961 44 
216144 97 
216145 82 
216154 12 
216190 181 
216196 1 
216515 25 
216735 7 
216762 21 
217029 99 
217333 17 
217341 84 
217356 20 
217360 324 
217361 24 
217411 51 
217421 35 
217449 108 
217463 89 
218070 157 
218088 80 
218569 4 
219353 1 
219465 3 
219962 11 
220460 2 
220618 44 
220643 31 
220649 27 
220832 101 
220855 10 
221114 14 
221117 47 
221146 6 
225685 38 
225713 9 
225747 18 
225804 30 
225817 70 
225827 7 
225832 320 
225833 82 
225839 87 
225841 27 
225901 11 
225912 59 
225932 30 
225966 20 
226178 44 
226191 126 
226206 35 
226230 61 
226237 13 
226240 8 
226264 40 
226269 33 
226278 44 
226283 68 
226291 1 
227594 97 
228444 59 
228456 3 
228515 1 
228523 3 
228591 39 
228674 35 
228675 6 
228676 1 
228684 13 
228705 6 
228710 1 
228713 105 
228724 21 
228859 59 
229442 1 
229448 221 
229481 95 
229517 124 
229601 21 
229613 1 
229860 1 
229864 1 
229895 87 
229897 3 
229902 47 
229911 17 
229919 58 
229929 5 
229936 1 
229940 1 
229945 15 
229951 2 
230110 11 
230114 1 
230117 4 
230120 1 
230125 6 
230128 1 
230143 1 
230144 18 
230488 195 
230496 3 
231487 1 
232135 1 
232723 189 
233363 24 
233539 13 
233576 10 
234420 20 
234547 10 
234614 103 
234642 17 
234650 4 
234671 3 
234684 10 
234688 2 
234864 1 
235163 43 
235492 1 
235530 11 
235635 59 
235655 11 
235677 25 
235839 47 
235901 18 
236006 1 
236018 6 
236024 5 
236028 21 
236036 1 
236042 85 
236043 11 
236044 1 
236045 7 
236083 36 
236097 2 
236110 12 
238249 1 
238251 104 
238460 3 
240016 1 
240294 45 
240656 1 
240907 11 
241159 23 
241282 1 
241414 55 
241458 1 
241693 1 
241700 18 
241807 35 
241821 29 
241913 3 
242182 87 
243242 180 
243444 2 
243487 118 
243498 50 
243687 7 
244098 46 
244367 1 
244542 1 
244553 25 
244682 18 
244709 45 
245087 36 
245221 4 
245224 43 
245237 3 
245246 30 
245252 90 
245259 6 
245263 3 
245310 29 
245315 5 
245321 61 
245329 1 
245331 1 
245337 191 
245338 236 
245339 1 
245350 7 
245382 43 
245494 14 
245797 31 
245831 158 
246041 5 
246407 14 
246413 1 
246500 21 
246627 101 
246761 23 
247100 74 
247176 132 
247689 23 
248017 7 
248325 4 
248330 1 
248366 9 
248657 7 
248714 59 
248786 171 
249045 5 
249648 8 
249655 8 
249766 4 
252642 20 
252705 58 
252751 1 
252853 3 
253012 9 
253030 3 
253434 36 
253912 20 
253914 155 
253916 80 
253921 22 
253945 249 
253954 101 
253965 64 
253974 17 
253993 9 
254028 15 
254149 28 
254261 16 
254287 11 
254415 4 
254426 1 
254537 96 
255356 28 
255383 74 
255389 17 
255395 49 
255399 5 
255404 17 
255459 1 
255460 15 
255468 34 
255473 3 
255495 25 
255550 7 
255570 14 
255586 55 
255597 62 
255693 4 
255722 101 
255732 10 
255841 96 
255843 36 
256071 50 
256339 88 
256405 12 
256765 74 
256945 1 
257095 18 
257209 1 
257296 1 
257327 4 
257333 2 
257362 1 
257376 5 
257387 5 
257392 1 
257397 2 
257774 83 
258831 23 
259091 1 
260124 22 
260150 62 
260249 2 
260395 14 
260878 15 
261022 608 
261244 1 
261264 1 
261378 1 
261992 37 
261995 1 
262605 23 
262666 4 
262870 43 
262981 2 
263281 2 
263602 12 
263668 1 
263748 162 
263956 70 
264525 3 
265136 31 
265465 22 
265940 13 
265989 9 
266003 42 
266013 43 
266021 3 
266023 2 
266025 10 
266028 2 
266037 2 
268543 68 
269013 5 
269100 1 
269239 42 
269246 1 
269249 4 
269256 104 
269266 47 
269268 1 
270181 2 
270433 51 
270841 22 
270842 87 
270843 5 
270850 75 
270888 2 
270899 13 
270943 3 
271087 27 
271126 7 
271207 1 
271304 2 
271341 24 
271438 22 
271473 10 
271476 1 
271488 33 
271497 20 
271503 13 
271504 9 
271505 1 
271515 9 
271520 36 
271554 22 
271570 37 
271578 9 
271584 13 
271590 46 
271605 54 
271613 35 
271631 7 
271678 25 
271701 38 
271724 32 
271738 19 
271749 6 
271755 42 
271768 9 
271784 238 
271796 93 
271835 77 
271838 28 
271841 1 
271842 80 
271844 3 
271864 14 
271870 20 
271872 35 
271882 99 
271902 10 
271908 24 
271968 50 
271974 140 
271977 36 
271981 12 
271986 15 
271991 4 
272012 30 
272020 3 
272025 194 
272110 2 
272113 1 
272121 1 
272127 3 
272135 24 
272141 55 
272171 232 
272206 1 
272222 72 
272230 168 
272266 8 
272418 31 
272453 48 
272572 78 
272588 6 
272595 113 
272641 9 
272735 10 
272770 36 
272800 29 
272921 216 
272951 17 
272961 11 
273031 57 
273117 12 
273209 7 
273211 1 
273521 64 
273962 18 
274104 388 
274148 12 
274189 28 
274246 9 
274513 11 
274568 7 
274608 1 
274614 1 
276319 232 
276407 45 
276482 1 
276601 41 
276778 70 
276783 5 
276792 1 
276800 32 
276839 1 
276843 43 
276858 63 
277076 7 
277122 13 
277129 20 
277149 50 
278431 2 
278475 1 
278543 36 
278548 47 
278551 40 
278557 22 
278560 135 
278569 136 
278600 23 
278609 1 
278628 68 
278668 6 
279476 1 
280594 9 
280604 2 
280608 7 
280611 1 
280634 11 
280647 2 
280717 5 
280720 1 
280723 177 
280758 29 
280950 130 
280959 51 
281070 65 
281242 13 
281266 3 
281314 3 
281335 35 
281347 43 
281353 23 
281425 9 
281426 31 
281429 2 
281436 22 
281440 1 
281449 7 
281456 43 
281457 3 
281464 16 
281552 12 
282298 1 
284050 65 
284052 25 
284055 65 
284130 1 
284183 1 
284332 18 
284379 34 
284708 205 
284832 7 
285319 26 
285832 6 
285949 10 
285962 4 
285966 13 
285971 2 
285981 26 
285987 66 
286038 27 
286050 17 
286226 2 
286245 1 
286271 8 
286274 58 
286447 92 
286458 15 
286784 1 
286896 33 
286999 2 
287145 2 
287149 107 
287165 6 
287170 1 
287173 18 
287184 2 
287194 54 
287235 3 
287243 21 
287275 6 
287278 2 
287290 62 
287319 90 
287330 14 
287333 11 
287337 22 
287403 9 
287421 9 
287443 2 
287512 5 
287520 37 
287521 1 
287524 11 
287539 2 
287891 128 
287921 142 
287939 69 
287962 1 
288041 84 
288224 32 
288228 33 
288275 11 
288284 3 
288312 14 
288338 15 
288369 4 
288455 152 
288689 31 
288754 305 
289226 7 
289404 6 
289439 143 
289459 1 
289485 37 
289493 26 
289676 4 
289726 4 
291735 176 
291821 3 
291830 14 
291857 1 
291870 1 
291994 13 
292487 3 
292626 6 
292929 1 
292961 22 
293110 83 
293120 136 
293139 73 
293155 51 
293184 1 
293195 2 
293199 44 
293392 3 
293393 239 
293394 4 
293395 2 
293686 1 
293784 3 
293889 162 
294683 43 
294749 14 
295171 47 
295253 22 
295388 77 
295534 21 
295569 91 
295748 226 
295772 412 
295787 147 
295788 1 
295795 3 
295805 13 
295812 3 
295818 32 
295864 24 
296192 9 
297989 9 
299804 10 
299809 47 
299830 26 
299834 35 
299842 72 
299874 75 
299926 121 
300723 1 
301214 30 
301328 11 
301848 215 
302331 41 
302514 152 
302702 2 
303306 146 
303467 1 
303484 68 
303492 34 
303499 33 
303541 6 
303543 4 
303567 124 
303568 2 
303573 1 
303640 126 
303749 76 
304013 7 
304132 11 
304146 1 
304154 10 
304162 10 
304216 10 
304231 11 
304408 2 
304412 105 
304452 6 
304512 11 
304610 3 
304645 88 
306191 20 
306197 13 
306363 4 
306373 11 
306391 24 
306402 11 
306416 154 
306453 6 
306461 220 
306466 14 
307198 1 
307222 48 
307291 4 
307295 6 
307311 43 
307317 4 
307320 80 
307348 25 
307361 10 
307680 1 
307866 1 
308011 15 
308673 9 
309705 1 
310223 52 
310233 48 
310311 12 
310313 23 
310438 1 
310469 28 
310477 58 
310625 6 
310629 13 
310630 2 
310646 2 
310657 14 
312006 40 
312010 63 
312017 1 
312019 5 
312045 4 
312120 4 
312433 6 
312730 7 
313104 6 
313114 26 
313115 2 
313144 15 
313151 597 
313166 2 
313655 24 
314434 1 
314443 14 
314446 48 
314467 4 
314474 37 
314544 2 
314555 17 
316441 2 
316627 96 
316635 40 
316643 67 
316713 12 
316912 24 
316954 11 
317022 1 
317041 39 
317161 18 
317166 17 
317176 7 
317203 3 
317211 4 
317212 1 
317213 11 
317238 6 
317242 2 
318232 35 
318503 20 
318526 83 
319272 3 
319454 3 
319498 1 
319501 1 
319638 64 
319646 28 
319667 1 
319689 1 
319690 1 
319869 3 
319879 48 
319884 13 
319886 17 
319890 4 
319898 297 
319907 114 
319935 5 
319941 13 
319943 70 
319949 8 
321389 28 
321523 20 
321555 21 
321582 1 
321587 28 
321647 17 
321671 90 
321714 64 
323213 24 
323232 138 
323327 30 
323330 30 
323413 1 
323462 9 
323468 1 
323566 1 
323948 1 
324437 1 
324515 1 
324660 5 
324812 49 
324898 48 
325013 22 
325015 19 
325024 87 
325052 34 
325062 76 
325454 1 
325672 294 
325690 1 
325814 1 
325826 86 
325925 1 
325941 5 
326128 1 
326135 30 
326233 1 
326371 51 
326429 14 
326433 44 
326447 1 
326462 60 
326470 31 
326515 133 
326525 544 
326564 12 
326576 24 
326591 1 
326619 7 
326677 1 
326753 146 
326796 28 
326841 494 
326868 6 
326918 199 
326926 7 
327056 56 
327227 4 
327402 40 
327958 60 
328033 2 
328047 2 
328130 8 
328140 56 
328211 2 
328254 7 
328459 15 
328480 78 
328498 36 
328501 4 
328510 62 
328550 69 
328611 3 
328700 13 
328745 6 
329236 48 
330675 4 
330709 23 
330728 3 
330732 2 
330742 3 
330779 1 
330787 13 
330811 1 
330817 7 
330820 3 
330863 2 
330879 1 
330911 1 
330960 2 
331012 2 
331023 4 
331067 1 
331074 22 
331399 11 
331559 135 
331572 7 
331764 1 
332443 16 
332737 3 
333081 3 
334319 3 
334361 31 
334533 3 
334656 10 
334674 11 
334679 19 
334684 2 
334701 3 
334712 4 
334713 1 
334752 1 
334756 20 
334774 115 
334800 3 
334805 11 
334825 15 
334826 75 
337661 10 
337672 3 
337682 2 
337707 2 
337730 19 
337737 26 
338559 1 
340463 19 
341146 8 
341163 32 
341434 11 
341533 19 
342071 11 
343159 3 
343310 1 
343378 9 
343407 35 
343429 2 
344531 218 
344532 34 
344776 23 
344806 12 
344902 32 
344908 4 
344919 10 
344983 1 
345085 38 
345254 2 
345434 2 
345449 7 
345453 2 
345592 35 
345611 67 
345620 69 
345658 108 
345666 1 
345798 70 
345803 162 
345812 178 
345817 35 
345822 214 
345899 2 
345908 11 
345917 2 
345928 16 
345937 1 
345959 1 
346243 17 
346283 7 
346287 27 
346299 41 
346419 51 
346449 115 
346466 55 
346493 1 
346512 50 
346631 112 
346669 224 
346832 89 
347002 43 
347025 39 
347035 45 
347049 18 
347059 41 
347070 22 
347109 39 
347119 64 
347125 36 
347136 113 
347157 10 
347278 16 
347300 33 
347475 14 
348716 6 
348767 37 
349252 6 
349257 78 
349352 49 
349355 1 
349436 4 
349523 124 
349554 10 
349835 3 
349964 29 
350178 23 
350200 7 
350220 38 
350495 5 
351059 16 
351480 11 
352097 23 
352362 1 
352371 58 
352392 49 
352420 24 
352421 190 
352425 72 
352430 121 
352433 27 
352439 21 
352494 27 
352778 4 
352787 26 
352843 38 
352915 62 
352947 1 
353072 62 
353131 4 
353274 141 
353798 41 
354120 23 
354267 83 
354423 1 
354833 127 
354975 1 
355381 8 
355392 18 
355397 201 
355437 17 
355588 4 
355605 27 
355613 133 
355619 464 
355630 157 
355632 99 
355668 20 
355722 2 
355878 91 
356034 1 
356300 2 
356449 1 
356667 30 
356796 7 
357003 3 
357135 7 
357177 5 
357178 39 
357203 19 
357218 1 
357226 304 
357231 32 
357263 27 
357425 13 
357446 18 
357583 38 
357751 42 
357895 48 
357910 82 
358211 10 
358216 7 
358224 5 
358392 43 
358418 45 
358428 93 
358453 5 
358482 1 
358511 34 
358985 103 
359304 6 
359323 1 
359337 24 
359342 18 
359367 3 
359408 29 
359863 97 
359888 21 
360100 1 
360299 6 
360972 17 
360986 2 
361960 11 
361962 4 
362057 1 
362058 2 
362092 1 
362247 1 
362253 16 
363932 23 
364051 32 
364064 49 
364114 1 
364138 2 
364145 10 
364169 23 
364194 16 
364218 6 
364239 275 
364245 1 
364254 6 
364258 34 
364265 2 
364270 1 
366279 57 
366281 165 
366284 2 
366290 308 
366305 16 
366311 38 
366325 58 
366335 7 
366338 38 
366344 1 
366351 14 
366490 141 
366509 27 
366555 10 
366686 1 
366694 12 
366700 70 
366704 185 
366708 1 
366709 28 
366757 6 
366762 58 
366768 1 
366811 4 
366825 137 
366837 2 
367764 12 
368126 12 
368136 6 
368193 112 
368296 158 
368342 84 
368367 16 
368385 162 
368389 118 
368397 76 
368411 16 
368580 51 
368589 6 
368649 23 
368657 45 
370942 2 
371020 1 
371090 11 
371113 4 
371121 1 
371123 37 
371149 3 
371195 2 
371203 27 
371216 70 
371241 2 
371244 23 
371248 10 
371264 3 
371268 14 
371279 2 
371282 4 
371286 13 
371306 9 
371308 3 
371330 3 
371381 3 
371389 1 
371411 2 
371414 8 
371418 1 
371438 6 
371443 45 
371452 8 
371454 2 
371461 6 
371462 3 
371480 1 
371484 2 
371487 4 
371492 6 
371498 14 
371551 5 
371615 6 
371646 10 
371825 2 
372972 1 
373919 10 
373927 3 
374008 7 
374121 15 
374888 98 
374900 13 
374905 16 
374909 1 
374911 1 
374916 1 
374922 78 
374927 202 
374940 7 
374980 22 
374983 71 
374988 10 
374996 94 
375004 3 
375006 8 
375040 39 
375209 192 
375312 153 
375425 1 
375504 2 
375983 45 
376022 26 
376102 2 
376323 195 
376374 3 
376642 28 
376973 20 
377117 39 
377247 3 
377277 5 
377285 1 
377286 40 
377287 15 
377301 60 
377306 6 
377339 7 
377349 21 
377358 18 
377362 1 
377367 5 
377370 10 
377372 26 
377518 7 
378819 10 
378880 33 
379422 95 
379670 32 
379734 157 
379810 50 
381309 6 
381317 3 
381350 2 
381359 6 
381360 66 
381363 30 
381385 34 
381397 5 
381400 8 
381405 10 
381412 3 
381441 6 
381618 19 
381623 120 
381643 37 
381764 14 
381956 27 
381961 125 
381994 1 
381998 33 
382004 1 
382097 8 
382103 24 
382627 49 
383074 2 
383078 4 
383082 49 
383088 11 
383292 38 
383338 1 
383352 3 
383358 48 
383368 12 
383373 2 
383376 5 
383385 4 
383392 21 
383568 5 
383584 12 
383596 6 
383644 4 
383657 56 
383678 7 
383683 69 
383695 3 
383701 47 
383709 32 
383716 1 
383733 15 
383736 8 
383740 1 
383743 25 
383747 79 
383756 30 
383768 2 
383804 1 
383809 49 
383815 1 
383831 13 
383874 56 
383984 1 
384001 68 
384063 29 
384071 30 
384108 3 
384138 13 
384227 26 
384269 3 
384291 7 
384305 25 
384313 41 
384315 18 
384330 83 
384339 71 
384344 36 
384349 2 
384356 123 
384362 25 
384372 5 
384373 49 
384376 123 
384389 1 
384454 4 
384455 63 
384521 43 
384542 9 
384556 9 
384571 6 
384574 76 
384586 2 
384592 189 
384603 74 
384621 168 
384622 4 
384632 1 
384652 17 
384657 1 
384690 3 
384767 13 
384782 47 
384836 1 
384857 11 
384962 33 
384971 1 
384972 34 
384975 101 
385018 1 
385031 172 
385092 198 
385095 1 
385097 29 
385116 7 
385127 64 
385203 52 
385388 2 
385497 13 
385625 5 
385654 12 
385958 46 
386018 12 
386201 17 
386319 2 
386420 125 
386581 12 
386661 13 
386858 1 
387182 21 
387251 27 
387343 11 
387388 11 
387470 3 
387685 67 
387711 33 
387912 1 
387913 9 
387926 107 
387953 130 
388008 1 
388014 61 
388106 10 
388208 47 
388252 64 
388258 80 
388296 319 
388327 133 
388355 40 
388362 249 
388420 33 
388576 44 
388704 1 
388734 2 
388768 2 
388800 25 
388813 83 
388819 26 
388834 6 
388908 22 
388909 10 
388951 1 
388958 1 
388962 8 
389776 5 
389803 4 
389810 2 
389859 22 
389861 13 
389863 39 
389890 10 
390079 4 
391028 1 
391237 46 
391382 59 
391701 39 
391811 28 
391872 26 
392043 4 
392053 28 
392064 27 
392074 85 
392134 95 
392140 34 
392147 21 
392348 28 
392473 19 
392505 35 
393076 149 
393271 7 
393322 2 
393416 19 
393617 62 
393708 34 
393749 42 
393760 19 
393778 130 
393784 1 
393785 6 
393787 101 
393855 169 
393887 472 
393905 2 
394836 5 
395096 1 
395205 38 
395307 194 
395488 16 
395522 15 
395837 13 
395845 1 
395849 31 
395857 1 
395862 2 
395886 59 
395907 184 
395910 4 
395915 66 
395921 24 
395923 4 
395961 30 
396305 20 
396313 21 
396360 2 
396902 19 
396942 5 
396998 10 
397568 3 
397710 2 
397718 38 
397727 1 
397740 58 
397748 6 
397754 11 
397786 22 
397864 8 
397868 238 
397876 8 
397882 31 
397935 8 
397943 107 
397963 22 
397985 70 
397998 4 
398006 55 
398022 1 
398028 234 
398092 1 
398095 4 
398101 9 
398105 1 
398109 69 
398123 6 
398144 9 
398148 4 
398158 34 
398163 2 
398165 15 
398166 1 
398167 4 
398172 2 
398174 43 
398177 6 
398180 3 
398182 2 
398186 36 
398198 9 
398213 1 
398216 13 
398219 36 
398222 3 
398226 47 
398229 23 
398246 3 
398249 58 
398254 7 
398281 4 
398292 14 
398304 3 
398344 2 
398362 38 
398379 39 
400107 4 
400120 25 
400350 37 
400413 6 
400481 15 
400488 2 
400628 31 
400763 4 
400879 2 
401251 27 
401337 1 
401366 71 
401385 3 
401393 18 
401431 71 
401452 19 
401504 12 
401566 27 
402107 1 
402212 2 
402219 17 
402223 1 
402364 61 
402377 79 
402382 3 
402396 99 
402404 143 
402410 115 
402422 101 
402436 143 
402446 1 
402589 6 
402750 16 
402768 1 
402811 30 
402843 6 
402957 1 
402985 82 
403274 4 
403410 22 
403440 372 
403548 11 
403592 5 
403602 2 
403953 296 
404254 74 
404311 91 
404324 3 
404336 3 
404340 40 
404345 5 
404357 59 
404385 11 
404391 16 
404402 188 
404410 36 
404583 1 
404636 1 
404641 38 
404642 195 
404656 2 
404664 55 
404675 135 
404683 209 
404688 24 
404704 3 
405221 5 
405559 23 
405568 53 
405578 202 
405579 1 
405581 6 
405584 26 
405587 3 
405590 73 
405598 3 
405605 117 
405610 31 
405611 135 
405626 286 
405632 32 
405641 98 
405651 89 
405658 82 
405662 176 
405686 867 
405688 20 
405689 5 
405690 10 
405700 2 
405737 23 
405742 10 
405849 109 
405863 19 
405942 1 
406219 65 
406475 2 
406504 29 
406649 19 
406674 14 
407037 14 
407137 14 
407142 17 
407557 19 
407572 6 
407751 11 
408376 11 
408499 55 
408688 1 
409455 1 
409630 1 
409822 1 
409828 1 
409830 84 
409836 1 
409837 2 
409838 9 
409848 3 
409870 11 
409871 9 
409875 12 
409881 3 
409887 12 
409905 24 
410045 8 
410069 2 
410072 8 
410133 1 
411189 1 
411345 104 
411350 12 
411360 7 
411361 24 
411377 25 
411384 109 
411390 8 
411409 41 
411415 105 
411426 38 
411431 12 
412179 34 
412197 5 
412226 194 
412238 5 
412248 2 
412250 4 
412256 235 
412262 12 
412271 4 
412331 1 
412401 33 
412442 14 
412460 4 
412547 3 
412602 1 
412623 50 
412751 5 
412794 18 
412800 7 
412809 3 
412918 41 
412964 15 
412989 19 
413002 48 
413058 10 
413085 6 
413139 1 
413193 29 
413202 57 
413210 1 
413218 258 
413228 44 
413278 1 
413288 3 
413291 4 
413294 6 
413299 20 
413302 8 
413310 5 
413316 16 
413317 7 
413323 10 
413339 1 
413341 6 
413387 6 
413400 3 
413407 1 
413415 6 
413447 2 
413451 1 
413460 5 
413482 2 
413492 3 
413533 7 
413554 11 
413561 3 
413566 5 
413625 9 
413646 4 
413726 6 
413839 3 
413854 8 
413858 1 
413917 131 
413923 3 
413935 1 
413942 176 
413948 3 
413952 3 
413955 523 
413996 6 
414114 57 
414285 2 
414314 15 
414421 280 
414549 19 
414734 66 
414800 16 
415022 20 
415214 43 
415460 1 
415650 14 
415748 30 
415763 4 
415815 5 
415900 2 
415919 84 
417082 5 
417139 16 
417246 1 
417257 9 
417288 3 
417302 2 
417309 29 
417320 294 
417330 1 
417382 14 
417384 10 
417386 672 
417449 50 
417458 90 
417467 38 
417540 2 
417698 1 
418283 6 
418364 5 
418490 8 
418513 48 
418528 135 
418658 9 
418662 46 
418701 10 
418708 2 
418719 6 
418738 102 
418743 8 
418744 6 
418755 43 
418918 63 
419122 7 
419251 7 
419294 9 
419308 85 
419315 23 
419320 9 
419339 5 
419364 104 
419417 3 
419425 43 
419465 19 
420500 14 
420587 152 
420609 9 
420651 1 
420671 133 
420676 1 
420686 56 
420701 41 
420702 2 
420706 1 
420717 24 
420723 33 
420730 36 
420733 1 
420734 1 
420745 117 
420747 1 
420761 38 
420765 9 
420781 11 
420851 52 
420854 82 
420867 78 
420872 16 
420875 16 
420880 58 
420886 107 
420888 12 
421028 63 
421077 28 
421213 3 
421221 38 
421226 5 
421229 1 
421257 3 
421298 9 
421303 4 
421311 107 
421324 48 
421330 36 
421374 50 
421468 24 
421755 14 
421833 53 
421901 1 
421924 9 
421935 1 
421940 2 
421943 40 
421984 21 
421987 1 
421995 146 
421996 3 
422000 10 
422001 244 
422012 354 
422015 36 
422029 3 
422183 2 
422193 3 
422237 38 
422374 34 
422511 4 
422546 11 
422881 2 
422892 41 
422969 1 
422999 3 
423005 10 
423006 8 
423019 14 
423097 4 
423125 2 
423146 102 
423230 43 
423280 29 
423302 36 
423306 49 
423315 41 
423323 31 
423328 22 
423337 168 
423388 65 
423395 7 
423484 11 
423569 4 
423570 1 
423659 101 
423700 1 
423740 22 
423746 19 
423753 70 
423759 2 
423768 51 
423793 12 
423799 35 
423905 18 
424120 28 
424146 55 
424830 4 
425134 22 
425361 86 
426825 4 
427000 1 
427002 1 
427007 3 
427020 1 
427022 16 
427042 14 
427045 22 
427069 4 
427088 46 
427108 26 
427125 2 
427126 1 
427127 3 
427154 4 
427173 19 
427201 21 
427298 81 
427471 214 
427483 8 
428137 1 
428160 1 
428470 5 
428478 18 
428506 18 
428559 12 
428569 41 
429024 112 
429143 1 
429943 34 
430979 84 
431035 4 
431046 4 
431207 1 
431302 31 
431444 3 
431461 1 
431514 53 
431560 9 
431616 62 
431651 359 
431775 60 
431904 4 
431986 5 
432322 1 
432824 25 
432826 23 
432928 142 
432950 349 
433021 2 
433240 2 
433308 2 
433362 3 
433394 8 
433399 15 
433442 3 
433464 8 
433493 30 
433514 4 
433529 33 
433538 8 
433584 74 
433598 30 
433604 7 
433607 2 
433610 33 
433612 2 
433618 5 
433629 17 
433660 2 
433677 60 
433681 90 
433699 59 
433740 1 
433749 1 
433754 1 
433769 32 
433813 11 
433885 21 
433888 4 
433917 19 
433919 3 
433920 7 
433928 10 
433935 40 
433944 5 
433948 9 
433955 6 
433969 62 
434046 61 
434051 11 
434056 18 
434059 5 
434062 18 
434066 36 
434070 3 
434080 4 
434088 3 
434259 1 
434285 2 
434366 2 
434395 73 
434470 41 
434523 22 
434567 7 
434572 1 
434595 1 
434604 9 
434694 27 
434716 3 
434733 27 
434750 1 
434757 21 
434774 18 
434775 1 
434776 1 
434801 28 
434906 7 
434931 31 
434969 52 
434987 2 
434997 31 
435065 4 
435066 20 
435344 10 
435370 69 
435749 2 
436041 135 
436059 15 
436067 43 
436158 1 
436160 108 
436190 91 
436251 1 
436316 6 
436498 3 
436514 1 
436696 6 
436853 13 
436995 4 
437035 2 
437043 10 
437077 1 
437080 1 
437083 75 
437087 1 
437088 54 
437092 84 
437093 2 
437110 183 
437140 2 
437143 3 
437146 1 
437156 1 
437160 24 
437167 16 
437178 28 
437211 8 
437266 1 
437291 24 
437348 1 
437524 5 
437808 24 
438454 13 
438465 6 
438480 8 
438520 4 
438548 7 
438567 5 
438797 1 
438814 9 
438946 44 
439168 2 
439821 16 
439857 16 
439865 5 
439870 43 
439881 6 
439883 35 
439885 40 
439886 3 
439891 5 
439923 9 
439931 4 
439934 61 
439937 28 
439946 8 
439960 47 
439968 32 
439985 1 
439996 2 
440609 12 
440613 1 
440614 1 
440615 37 
440619 39 
440627 131 
440633 44 
440635 6 
440638 6 
440639 29 
440646 289 
440647 35 
440649 12 
440653 14 
440658 10 
440661 21 
440666 6 
440673 40 
440676 3 
440684 25 
440699 2 
440702 2 
440708 20 
440754 1 
440761 1 
440786 5 
440828 5 
440844 18 
440875 10 
440889 3 
440898 31 
440918 9 
441040 17 
441079 5 
441197 70 
441219 3 
441284 4 
441429 7 
441471 19 
441512 6 
441525 1 
441552 4 
441575 23 
441605 14 
441665 5 
441669 1 
441683 10 
441732 16 
442137 1 
442336 6 
442428 18 
442470 10 
442530 2 
442588 7 
443082 77 
443087 16 
443094 18 
443122 1 
443240 3 
443249 114 
443262 15 
443291 47 
443304 8 
443324 3 
443333 37 
443403 12 
443421 54 
443424 19 
443428 109 
443438 4 
443460 12 
443465 94 
443470 27 
443485 20 
443509 23 
443530 124 
443542 96 
443548 80 
443569 10 
443590 18 
443641 79 
443667 1 
443746 12 
443757 133 
443768 3 
443775 6 
443837 52 
443848 9 
443856 35 
443858 69 
443865 28 
443872 129 
443885 1 
443905 28 
443912 50 
443961 44 
443970 36 
444011 7 
444049 3 
444062 45 
444070 2 
444180 20 
444187 3 
444394 2 
444408 4 
444413 14 
444416 1 
444471 73 
444598 45 
444687 90 
444695 42 
444773 28 
444966 10 
444978 17 
445088 4 
445909 9 
446169 39 
446196 29 
446201 15 
446208 44 
446217 14 
446223 11 
446231 76 
446253 17 
446255 9 
446261 54 
446264 24 
446270 42 
446283 27 
446290 60 
446302 14 
446308 19 
446314 179 
446316 13 
446425 25 
448577 252 
448582 74 
448607 9 
448622 73 
448628 170 
448638 127 
448641 42 
448642 25 
448650 5 
448671 123 
448705 6 
448714 20 
448719 181 
448725 2 
448740 50 
448851 1 
448879 47 
449234 42 
449496 32 
449503 42 
449658 74 
450023 41 
450030 37 
450036 10 
450060 60 
450081 38 
450100 5 
450108 1 
450271 87 
450473 1 
450620 2 
450668 10 
451032 100 
451336 5 
451516 62 
451866 32 
452006 11 
452007 2 
452145 1 
452154 9 
452163 250 
452168 23 
452172 24 
452180 1 
452208 197 
452251 11 
452257 128 
452265 437 
452275 11 
452278 103 
452284 34 
452288 12 
452291 13 
454482 53 
454648 5 
454699 13 
454717 42 
454930 4 
455328 17 
455394 3 
455510 91 
456029 42 
456165 1 
456374 91 
456464 282 
456478 71 
456559 2 
456572 18 
456618 132 
456806 37 
456874 43 
456958 41 
457083 21 
457806 13 
457951 4 
457959 140 
457965 13 
457977 72 
457990 7 
457993 35 
457999 64 
458020 109 
458023 5 
458026 7 
458029 207 
458032 6 
458033 24 
458042 11 
458055 69 
459032 3 
459073 11 
459091 5 
459706 37 
459716 31 
459725 279 
459733 2 
459740 48 
459765 49 
459773 1 
459793 1 
459800 148 
459981 186 
460324 51 
460433 1 
460437 11 
460655 1 
460783 21 
460944 2 
460970 25 
460983 24 
460985 71 
461003 1 
461111 3 
461154 54 
461186 71 
461314 22 
461432 62 
461445 24 
461469 12 
461479 54 
461494 2 
461505 33 
461515 128 
461522 24 
461548 4 
461559 281 
461576 29 
461620 1 
461751 1 
461875 142 
462022 1 
462047 10 
462074 25 
462385 46 
462528 45 
462812 9 
462919 12 
463001 125 
463177 30 
463251 10 
463313 6 
463856 33 
463920 10 
463946 39 
463963 12 
464087 211 
464324 8 
464527 4 
464646 1 
464666 40 
464689 87 
464838 10 
464882 6 
465013 61 
465029 27 
465035 1 
465036 19 
465037 278 
465111 39 
465164 72 
465181 33 
465188 37 
465193 156 
465356 105 
465366 52 
465375 18 
465387 19 
465549 22 
465592 9 
465645 76 
465648 133 
465653 204 
465676 1 
465684 1 
465690 45 
465693 1 
465755 2 
465790 8 
465834 15 
465857 1 
466262 84 
466350 95 
466477 47 
466995 10 
467122 22 
467149 5 
467527 2 
467818 1 
468334 78 
468380 27 
468427 3 
468492 24 
468574 14 
468589 11 
468692 54 
468700 56 
468710 6 
468762 6 
468846 6 
468856 92 
468867 20 
468872 14 
468878 141 
468893 2 
468903 1 
468911 12 
468914 1 
468915 3 
468937 30 
468949 32 
468952 4 
468953 37 
468971 11 
468974 20 
468984 2 
469001 12 
469075 38 
469085 1 
469121 76 
469131 15 
469145 99 
469374 15 
469458 246 
469474 8 
469552 3 
470052 19 
470219 2 
470579 7 
470606 27 
470661 66 
470879 32 
470963 14 
471393 35 
471784 84 
471892 1 
471937 444 
471959 2 
472103 173 
472163 36 
472183 5 
472210 109 
472224 98 
472263 47 
472298 106 
472348 104 
472396 120 
472417 45 
472481 15 
472485 65 
472496 411 
472510 14 
472525 1 
472679 6 
472681 163 
472687 29 
472696 66 
472708 14 
472711 16 
472721 17 
472725 10 
472731 48 
472740 12 
472741 31 
472744 23 
472751 63 
472759 3 
472766 3 
472772 9 
472773 30 
472782 12 
472787 185 
473844 1 
473909 7 
474324 125 
474349 5 
474359 76 
474391 2 
474442 11 
475291 16 
475297 46 
475330 3 
475339 2 
475342 70 
475350 140 
475351 90 
475352 85 
475353 81 
475354 1 
475355 1 
475401 30 
475412 8 
475419 39 
475420 171 
475421 3 
475422 70 
475446 7 
475510 7 
475747 2 
475770 188 
475888 12 
475920 217 
475944 42 
475966 36 
475974 37 
476245 22 
476279 57 
476285 1 
476302 34 
476337 57 
476342 42 
476392 1 
476395 1 
478787 90 
478790 54 
478795 4 
478798 5 
478799 33 
478804 56 
478818 28 
478880 4 
478887 23 
478904 99 
478905 2 
478909 1 
478912 148 
478915 9 
478920 6 
478921 10 
478925 7 
478968 15 
478975 7 
479010 27 
479037 127 
479045 3 
479056 1 
479060 201 
479084 6 
479092 2 
479096 29 
479108 2 
479110 9 
479115 1 
479116 52 
479126 159 
479128 3 
479129 1 
479133 133 
479140 65 
479147 21 
479285 18 
479343 51 
479362 66 
479431 66 
479541 1 
479584 3 
479638 24 
479642 1 
479646 6 
479660 4 
479820 1 
479903 56 
479967 8 
482781 1 
483026 88 
483027 2 
483030 2 
483037 108 
483045 14 
483050 11 
483056 6 
483065 36 
483115 39 
483120 70 
483147 1 
483162 14 
483166 140 
483178 6 
483182 21 
483212 257 
483223 178 
483229 79 
483236 86 
483243 126 
483264 53 
483291 222 
483303 35 
483307 1 
483308 154 
483313 1 
483318 178 
483329 1 
483334 241 
483341 84 
483353 15 
483357 116 
483367 6 
483374 70 
483380 49 
483383 6 
483405 49 
483413 232 
483531 13 
483561 1 
483566 18 
483578 1 
483597 1 
483600 22 
483616 69 
483620 10 
483631 55 
483632 9 
483642 4 
483650 119 
483656 1 
483662 134 
483694 104 
483721 3 
483725 33 
483728 131 
483734 57 
483742 49 
483755 81 
483762 87 
483783 31 
483797 136 
483804 35 
483805 327 
483833 70 
483838 36 
483844 1 
483857 15 
483907 22 
483918 60 
483920 4 
483928 45 
483960 88 
483968 12 
483993 66 
483999 4 
484010 67 
484013 12 
484018 1 
484072 85 
484087 1 
484110 1 
484115 1 
484116 3 
484118 4 
484125 3 
484155 1 
484159 41 
484173 3 
484178 2 
484194 2 
484195 228 
484197 5 
484205 44 
484212 1 
484216 22 
484219 7 
484225 58 
484253 23 
484258 2 
484282 7 
484286 73 
484293 8 
484305 3 
484312 5 
484313 2 
484317 14 
484320 22 
484330 49 
484336 10 
484345 24 
484351 3 
484354 1 
484357 9 
484367 2 
484375 27 
484397 7 
484419 5 
484431 1 
484445 55 
484475 17 
484483 3 
484485 85 
484489 10 
484495 2 
484497 5 
484508 15 
484509 1 
484515 6 
484518 46 
484521 52 
484526 19 
484528 1 
484532 12 
484540 1 
484543 91 
484548 1 
484587 5 
484623 5 
484629 17 
484634 249 
484642 9 
484651 63 
484659 358 
484670 202 
484676 42 
484683 1 
484714 41 
484728 111 
484759 33 
484764 27 
484772 59 
484815 19 
484835 80 
484844 26 
484907 74 
484925 2 
484954 28 
484955 7 
484994 1 
485014 175 
485026 14 
485029 54 
485042 35 
485045 63 
485049 1 
485069 1 
485070 6 
485073 81 
485142 1 
485195 84 
485202 46 
485216 2 
485218 29 
485224 18 
485228 9 
485236 88 
485243 1 
485248 23 
485259 1 
485264 3 
485273 125 
485278 5 
485279 1 
485284 6 
485291 8 
485292 2 
485298 74 
485303 207 
485307 48 
485314 3 
485345 6 
485353 6 
485360 89 
485367 4 
485373 41 
485377 1 
485385 30 
485391 153 
485392 2 
485393 132 
485399 2 
485401 32 
485404 6 
485408 23 
485413 175 
485420 1 
485428 25 
485432 1 
485435 8 
485438 7 
485442 5 
485449 7 
485463 21 
485501 1 
485630 11 
485923 1 
486021 14 
486290 35 
486390 1 
486446 49 
486565 1 
486752 33 
486847 9 
486860 2 
486999 1 
487097 18 
487140 8 
487174 4 
487365 21 
487645 2 
487678 18 
487844 12 
487949 14 
488080 1 
488158 1 
488169 2 
488225 18 
488312 1 
488344 1 
488365 2 
488387 12 
488403 41 
488426 34 
488496 31 
489058 2 
489064 20 
489082 13 
489104 230 
489116 3 
489201 2 
489312 164 
489324 193 
489328 2 
489335 30 
489337 2 
489341 1 
489345 16 
489353 121 
489419 76 
489430 23 
489470 3 
489502 1 
489531 22 
489598 12 
489626 24 
489702 152 
489709 4 
489721 10 
489723 53 
489736 29 
489739 2 
489926 6 
489947 2 
489976 65 
490097 31 
490118 43 
490292 170 
490452 3 
490558 114 
490578 129 
490582 125 
490602 1 
490609 13 
490614 332 
490620 1 
490621 299 
490622 2 
490623 59 
490624 290 
490627 24 
490630 25 
490633 306 
490643 181 
490650 93 
490653 1 
490654 160 
490659 10 
490678 13 
490700 327 
490721 33 
490724 1 
490734 137 
490847 7 
490879 11 
490883 21 
490889 10 
490892 1 
491036 8 
491051 59 
491323 157 
491341 42 
491381 74 
491644 58 
491668 88 
491677 59 
491708 56 
491792 23 
491803 2 
491807 1 
491810 101 
491820 47 
491869 6 
491963 1 
491977 37 
491999 140 
492006 27 
492012 64 
492017 16 
492032 32 
492038 3 
492040 19 
492044 47 
492046 33 
492050 19 
492056 1 
492057 128 
492060 30 
492063 3 
492068 62 
492077 71 
492082 16 
492083 1 
492086 3 
492101 6 
492104 1 
492111 1 
492123 2 
492126 1 
492271 3 
492740 9 
492835 6 
493877 1 
494150 11 
494204 55 
494273 2 
494279 1 
494294 6 
494302 34 
494308 32 
494313 85 
494314 17 
494317 6 
494318 10 
494321 178 
494327 7 
494333 33 
494335 71 
494338 23 
494340 5 
494341 107 
494342 56 
494343 2 
494345 104 
494349 17 
494352 20 
494360 40 
494373 9 
494378 42 
494379 6 
494383 293 
494392 383 
494397 3 
494398 27 
494400 1 
494405 17 
494407 16 
494408 1 
494411 2 
494412 118 
494419 34 
494432 172 
494440 44 
494447 30 
494453 42 
494458 33 
494535 14 
494543 1 
494552 12 
494574 2 
494592 7 
494595 79 
494635 17 
494729 12 
494762 38 
494768 123 
495074 4 
495082 4 
495085 3 
495096 9 
495226 19 
495272 4 
495289 1 
495302 24 
495306 1 
495311 2 
495323 10 
495437 14 
495440 10 
496540 2 
496564 27 
496573 9 
496580 35 
496592 53 
496595 41 
496609 10 
496611 2 
496615 183 
496623 7 
496627 60 
496635 57 
496640 42 
496643 5 
496647 172 
496648 29 
496650 34 
496656 94 
496665 23 
496666 143 
496667 1 
496668 26 
496669 32 
496674 27 
496675 1 
496678 112 
496685 7 
496686 114 
496690 127 
496694 23 
496701 82 
496705 39 
496712 30 
496725 184 
496752 24 
496756 7 
496760 123 
496761 2 
496765 11 
496819 2 
496858 3 
497066 95 
497070 1 
497071 87 
497079 1 
497090 42 
497095 20 
497270 61 
497288 12 
497400 7 
497456 3 
497612 3 
497727 3 
497752 3 
497764 11 
497868 1 
497882 6 
497930 2 
497957 8 
497970 26 
498046 4 
498067 14 
498074 4 
498075 4 
498076 42 
498084 6 
498085 30 
498086 3 
498089 1 
498091 1 
498092 5 
498099 2 
498100 15 
498105 4 
498116 20 
498119 129 
498123 2 
498144 1 
498151 4 
498155 88 
498163 55 
498168 18 
498169 99 
498170 3 
498174 2 
498180 5 
498304 62 
498307 7 
498321 10 
498323 26 
498331 20 
498488 13 
498489 11 
498498 47 
498504 45 
498506 92 
499792 1 
499894 1 
499945 3 
499949 7 
499954 5 
499957 14 
499964 64 
499968 19 
499969 95 
499975 20 
499978 22 
499979 13 
499980 1 
499984 39 
499986 6 
499987 23 
499988 2 
499994 19 
500001 133 
500033 81 
500038 82 
500043 26 
500044 33 
500054 96 
500057 5 
500060 61 
500063 43 
500065 141 
500066 20 
500067 1 
500069 30 
500074 47 
500090 2 
500093 40 
500095 11 
500099 48 
500125 7 
500227 3 
500234 2 
500243 1 
500428 6 
500432 20 
500449 282 
500583 1 
500596 128 
500693 1 
500759 124 
500862 242 
501026 5 
501047 33 
501068 7 
501086 37 
501121 5 
501222 2 
501304 126 
501682 3 
501712 41 
501743 19 
501903 66 
501906 1 
501921 1 
502010 28 
502016 1 
502057 43 
502088 121 
502164 10 
502214 81 
502230 4 
502247 260 
502397 5 
502413 79 
502427 25 
502557 5 
502558 2 
502559 1 
502560 2 
502568 3 
502576 13 
502586 7 
502707 3 
502722 38 
502726 4 
502739 80 
502748 3 
502751 6 
502759 10 
502783 94 
502788 4 
502790 2 
502791 2 
502793 50 
502797 2 
502801 6 
502804 1 
502813 34 
502817 1 
502821 2 
502824 19 
502832 1 
502837 66 
502842 10 
502849 14 
502870 12 
503198 12 
503398 16 
503457 1 
503570 1 
503622 12 
503654 8 
503657 1 
503850 1 
503875 13 
504027 12 
504162 1 
504323 150 
504343 1 
504363 4 
504478 1 
504598 6 
504605 4 
504722 24 
504751 10 
505914 113 
505921 137 
505923 70 
505934 330 
505938 97 
505939 3 
505946 16 
505947 114 
505954 64 
505958 9 
505965 101 
505969 14 
505973 67 
505977 38 
505981 18 
505982 1 
505983 1 
505987 19 
505992 1 
506001 58 
506004 53 
506005 10 
506008 156 
506014 14 
506015 304 
506016 4 
506017 1 
506029 23 
506797 39 
506800 74 
506801 8 
506802 1 
506804 289 
506812 229 
506813 1 
506814 52 
506815 520 
506817 17 
506818 75 
506819 180 
506820 3 
506822 1 
506824 43 
506827 122 
506828 226 
506833 1 
506841 1 
506871 167 
506878 6 
506881 43 
506882 1 
506884 246 
506890 168 
506892 48 
506895 13 
506897 37 
506903 28 
506935 1 
507055 17 
507065 43 
507102 54 
507230 12 
507234 1 
507365 112 
507377 38 
507391 2 
507452 5 
507513 1 
507524 3 
507531 7 
507542 4 
507716 8 
507773 3 
507800 7 
507845 53 
507849 20 
507851 1 
507869 55 
507883 2 
507891 30 
507906 1 
507929 142 
507935 1 
507938 65 
507985 39 
508038 61 
508047 66 
508098 181 
508181 89 
508192 37 
508209 60 
508237 3 
508330 8 
508338 2 
508347 4 
508358 92 
508372 1 
508378 163 
508397 1 
508408 1 
508432 3 
508433 1 
508434 1 
508450 3 
508456 1 
508462 1 
508508 9 
508516 14 
508535 4 
508541 2 
508545 42 
508546 18 
508552 20 
508559 1 
508563 40 
508574 1 
508578 24 
508582 42 
508584 6 
508593 33 
508596 8 
508597 6 
508603 196 
508604 6 
508605 1 
508610 35 
508616 3 
508623 19 
508625 278 
508635 18 
508636 5 
508642 8 
508646 3 
508650 4 
508657 53 
508664 1 
508681 448 
508684 2 
508689 23 
508690 71 
508691 2 
508707 2 
508720 6 
508731 19 
508732 4 
508734 30 
508745 2 
508750 3 
508761 10 
508802 76 
508808 3 
508850 2 
508852 6 
508861 34 
508863 10 
508871 44 
508887 14 
509903 1 
510138 15 
511019 12 
511088 422 
511104 116 
511105 1 
511108 159 
511109 2 
511116 7 
511132 3 
511140 1 
511141 253 
511149 4 
511156 11 
511193 7 
511196 19 
511210 6 
511217 28 
511222 68 
511225 231 
511325 4 
511349 4 
511350 20 
511353 22 
511354 8 
511358 2 
511359 108 
511365 12 
511368 175 
511370 96 
511377 70 
511388 312 
511391 6 
511411 1 
511420 379 
511424 43 
511426 2 
511438 126 
511524 35 
511532 27 
511609 14 
511824 1 
511873 4 
511893 49 
512234 6 
512239 170 
512249 1 
512342 213 
512452 186 
512477 19 
512478 2 
512638 43 
512660 38 
512681 18 
512760 5 
512781 73 
512784 24 
512793 9 
512803 3 
512806 3 
512952 2 
512956 10 
512960 32 
512968 21 
512973 2 
512981 12 
512991 45 
512995 1 
512998 1 
513002 13 
513009 2 
513013 115 
513044 1 
513054 39 
513060 179 
513070 59 
513073 36 
513078 59 
513106 235 
513108 129 
513110 1 
513116 6 
513125 79 
513197 50 
513204 11 
513228 35 
513248 13 
513251 14 
513257 1 
513262 46 
513283 26 
513392 51 
513404 3 
513414 63 
513476 28 
513557 5 
513581 86 
514062 7 
514091 36 
514164 236 
514206 8 
514227 2 
514267 37 
514345 46 
514379 34 
514386 17 
514406 21 
514414 16 
514421 39 
514427 11 
514436 72 
514439 7 
514440 8 
514443 152 
514444 1 
514445 49 
514446 1 
514448 4 
514453 43 
514464 19 
514481 110 
514487 30 
514488 3 
515479 34 
515558 1 
515559 2 
515616 3 
515625 133 
516188 2 
516365 7 
516371 9 
516372 1 
516380 10 
516381 14 
516388 10 
516408 57 
516412 55 
516420 12 
516425 16 
516436 8 
516463 3 
516516 17 
516525 2 
516529 2 
516543 1 
516562 55 
516578 30 
516585 2 
516588 29 
516596 85 
516638 20 
516777 4 
516781 10 
516975 1 
516998 6 
517291 5 
517366 4 
517441 1 
517513 15 
517583 11 
517736 43 
517995 3 
518034 2 
518324 14 
518973 2 
519023 8 
519552 16 
519568 1 
519761 13 
519799 1 
519834 1 
519891 8 
519953 8 
519965 4 
520023 7 
520102 5 
520684 15 
520785 9 
520788 2 
520792 40 
520800 2 
520830 18 
520904 35 
521052 153 
521056 72 
521093 3 
521106 468 
521264 20 
521344 49 
521366 104 
521427 44 
521481 18 
521561 1 
521562 301 
521563 1 
521564 40 
521580 28 
521584 150 
521591 10 
521619 6 
521679 76 
521731 1 
521734 38 
521893 5 
521903 154 
521906 3 
521914 69 
521942 79 
521963 13 
522018 50 
522058 19 
522087 21 
522106 5 
522113 322 
522117 4 
522122 18 
522126 61 
522128 3 
522132 106 
522138 2 
522139 1 
522143 51 
522157 206 
522168 28 
522172 4 
522175 38 
522176 1026 
522177 31 
522178 8 
522179 1 
522180 6 
522184 40 
522190 62 
522193 5 
522197 58 
522198 391 
522199 1 
522200 3 
522210 1 
522229 226 
522232 3 
522236 2 
522350 2 
522378 87 
522417 39 
522520 13 
522586 39 
522667 24 
522722 81 
522798 15 
522972 7 
522982 38 
523123 5 
523182 40 
523251 45 
523282 67 
523303 75 
523306 122 
523447 2 
523464 2 
523471 4 
523476 10 
523487 28 
523496 110 
523514 1 
523550 29 
523555 46 
523557 18 
523559 1 
523567 5 
523568 7 
523571 89 
523579 5 
523595 20 
523601 1 
523723 2 
523785 110 
523952 16 
523984 2 
524117 99 
524277 26 
524280 10 
524392 5 
524409 1 
524415 187 
524422 46 
524439 14 
524445 9 
524449 18 
524568 42 
524598 65 
524639 11 
524645 2 
524752 52 
524756 19 
524758 4 
524764 10 
524779 10 
524782 4 
524793 30 
524798 15 
524800 12 
524801 141 
524806 48 
524811 4 
524815 152 
524824 67 
524825 17 
524826 9 
524842 4 
524857 8 
524864 93 
524868 14 
524869 87 
524873 16 
524877 22 
524883 15 
524885 1 
524898 31 
524906 41 
524909 1 
524917 6 
524936 7 
524943 1 
525074 18 
525084 163 
525094 12 
525096 2 
525108 14 
525208 14 
525239 11 
525279 13 
525296 26 
525343 4 
525403 64 
525431 1 
525472 4 
525535 13 
525629 58 
525751 12 
525755 6 
525758 282 
525779 30 
525819 33 
525872 30 
525875 2 
525878 7 
525988 78 
526190 126 
526238 73 
526258 22 
526302 1 
526370 289 
526481 118 
526531 373 
526563 6 
526571 147 
526665 10 
526691 63 
526700 149 
526704 16 
526735 9 
526738 4 
526742 47 
526749 25 
526761 8 
526768 13 
526769 11 
526770 3 
526773 21 
526791 1 
526800 36 
526805 30 
526814 45 
526848 15 
527402 8 
527416 65 
527420 9 
527425 30 
527433 5 
527446 26 
527449 100 
527460 14 
527461 2 
527465 22 
527485 4 
527491 36 
527497 112 
527505 6 
527507 13 
527513 45 
527514 3 
527516 13 
527521 45 
527546 56 
527549 13 
527555 52 
527557 6 
527560 24 
527562 7 
527567 234 
527570 2 
527589 5 
527751 57 
527765 53 
527966 1 
527988 263 
528000 9 
528029 41 
528046 57 
528142 1 
528165 42 
528227 103 
528314 3 
528344 2 
528349 57 
528356 7 
528367 5 
528368 18 
528370 2 
528374 2 
528376 4 
528379 7 
528387 12 
528394 9 
528423 28 
528433 3 
528434 2 
528443 10 
528447 6 
528451 18 
528452 1 
528458 44 
528468 2 
528540 14 
528576 3 
528607 2 
528608 21 
528612 2 
528621 217 
528632 2 
528643 1 
528647 1 
528650 45 
528664 2 
528684 9 
528688 419 
528705 132 
528712 28 
528774 3 
528779 4 
528784 753 
528790 71 
528796 17 
528806 42 
528809 42 
528811 63 
528821 26 
528823 108 
528835 411 
528842 34 
528847 43 
528850 14 
528863 4 
528864 75 
528870 158 
528873 3 
528906 320 
528920 5 
528945 4 
528964 23 
528973 31 
528981 334 
528993 39 
529007 13 
529034 8 
529038 154 
529044 1 
529077 14 
529093 22 
529106 198 
529111 24 
529120 59 
529264 2 
529298 4 
529495 16 
529559 7 
529622 5 
529959 6 
530381 55 
530551 71 
530620 39 
530641 2 
530675 1 
530677 15 
531144 1 
531145 17 
531164 1 
531482 2 
531537 5 
531544 64 
531557 36 
531605 7 
531618 30 
531621 3 
531653 98 
531699 23 
531710 101 
531714 4 
531719 26 
531721 20 
531860 1 
531879 2 
532677 48 
532693 54 
532698 5 
532703 2 
532708 60 
532750 4 
532757 7 
532762 10 
532771 766 
532785 476 
532788 64 
532796 1 
532812 49 
532817 35 
532827 5 
532961 39 
533132 1 
533135 26 
533143 1 
533172 3 
533176 29 
533184 12 
533222 190 
533290 34 
533445 1 
533464 40 
533561 14 
533686 17 
533696 28 
533700 10 
533721 20 
533724 1 
533743 10 
533773 11 
533845 5 
533929 111 
533932 1 
533962 68 
533987 2 
534018 5 
534021 2 
534034 41 
534038 3 
534411 1 
534690 3 
534713 47 
534721 146 
534902 115 
534929 17 
534940 6 
534943 1 
534947 4 
534950 1 
534961 9 
534971 8 
534976 26 
535035 12 
535041 1 
535048 3 
535056 3 
535071 6 
535075 3 
535076 2 
535077 25 
535087 36 
535103 9 
535122 2 
535250 5 
541665 81 
541718 4 
541760 40 
541780 2 
541782 1 
541878 26 
541926 10 
541960 10 
541992 2 
542082 1 
542091 17 
542094 12 
542103 3 
542119 1 
542126 36 
542133 37 
542163 35 
542352 25 
542354 8 
542467 161 
542472 37 
542494 19 
542700 9 
543135 134 
543251 1 
543270 1 
543273 10 
543394 34 
543422 8 
543428 73 
543437 3 
543482 168 
543489 45 
543497 1 
543502 2 
543505 1 
543517 1 
543532 8 
544472 1 
544478 202 
544493 3 
544501 111 
544509 31 
544510 2 
544511 117 
544515 26 
544523 85 
544534 3 
544539 66 
544542 67 
544543 4 
544544 42 
544545 52 
544552 30 
544555 79 
544621 51 
544622 1 
544639 1 
544654 7 
544661 47 
544710 263 
544717 70 
544720 144 
544748 3 
544761 43 
544766 5 
544935 4 
544942 20 
544977 1 
544978 5 
544983 6 
544988 1 
545008 17 
545042 23 
545050 54 
545063 2 
545068 3 
545074 20 
545078 1 
545103 1 
545112 17 
545120 37 
545121 19 
545125 25 
545130 92 
545145 42 
545196 232 
545317 91 
545482 4 
545519 25 
545574 2 
545577 151 
545578 2 
545643 28 
545954 4 
546210 154 
546222 8 
546238 36 
546245 83 
546249 39 
546251 107 
546253 33 
546256 61 
546259 42 
546260 6 
546263 82 
546271 205 
546275 52 
546278 204 
546291 46 
546297 15 
546302 179 
546310 172 
546311 1 
546313 26 
546332 1 
546338 1 
546364 21 
546385 60 
546485 27 
546555 28 
546621 2 
546633 4 
546656 108 
546663 28 
546666 88 
546667 1 
546699 16 
546711 88 
546810 74 
546828 1 
546866 1 
546890 60 
546900 174 
546961 55 
546965 15 
547017 13 
547031 11 
547061 113 
547094 1 
547132 17 
547153 28 
547174 14 
547178 169 
547181 18 
547186 29 
547203 19 
547214 56 
547215 11 
547223 12 
547232 52 
547235 18 
547238 21 
547245 18 
547255 10 
547262 1 
547263 63 
547288 22 
547302 16 
547307 6 
547315 5 
547322 37 
547332 6 
547348 17 
547355 2 
547358 4 
547396 8 
547401 1 
547408 21 
547417 51 
547427 25 
547435 5 
547438 1 
547446 1 
547447 12 
547449 2 
547456 15 
547463 154 
547479 27 
547487 17 
547488 1 
547494 9 
547497 1 
547499 4 
547500 83 
547507 15 
547509 8 
547511 17 
547513 66 
547517 6 
547565 87 
547570 1 
547581 190 
547586 169 
547595 6 
547596 68 
547598 57 
547604 13 
547612 4 
547622 7 
547625 16 
547644 9 
547647 185 
547678 25 
547742 24 
547762 43 
547773 61 
547784 63 
547792 48 
547797 7 
547820 2 
547851 1 
547927 6 
547968 42 
548028 91 
548032 3 
548035 4 
548052 3 
548066 2 
548087 2 
548101 13 
548114 15 
548117 1 
548125 1 
548128 1 
548160 31 
548189 35 
548287 6 
548307 4 
548309 16 
548320 1 
548427 16 
548521 38 
548529 41 
548534 21 
548548 27 
548561 6 
548592 11 
548682 8 
548836 22 
549038 1 
549122 18 
549218 1 
549331 24 
549441 4 
549701 42 
549799 23 
550718 12 
550954 3 
551262 8 
551775 80 
551934 70 
552247 14 
552433 29 
552570 37 
552787 293 
552819 67 
552917 10 
553052 48 
553090 3 
553124 11 
553176 60 
553260 17 
553455 18 
553474 1 
553481 1 
553697 35 
553714 261 
553725 172 
553730 56 
553841 1 
553883 18 
553904 20 
553943 195 
553960 1 
553978 3 
554041 1 
554052 36 
554088 8 
554096 7 
554114 12 
554121 45 
554153 10 
554166 2 
554176 65 
554234 15 
554253 30 
554258 139 
554612 75 
554619 24 
554639 25 
554758 43 
554766 12 
554918 7 
554960 23 
555045 30 
555053 21 
555079 196 
555086 9 
555095 2 
555097 81 
555130 24 
555142 3 
555155 24 
555157 1 
555194 63 
555268 4 
555444 60 
555472 40 
555483 11 
555485 63 
555502 30 
555557 66 
555585 14 
555606 1 
555627 32 
555631 42 
555635 12 
555648 11 
555649 2 
555652 82 
555653 4 
555663 37 
555678 15 
555682 58 
555697 46 
555717 60 
555731 2 
556167 1 
556322 2 
556341 7 
556563 28 
556643 1 
556805 53 
556818 122 
556821 15 
556823 8 
556830 204 
556835 20 
556836 43 
556843 31 
556848 47 
556856 6 
556875 8 
556913 3 
556940 2 
557298 30 
557306 20 
557342 2 
557432 13 
557526 23 
557643 2 
557680 18 
557694 4 
557702 1 
557708 2 
557720 4 
557760 3 
557773 129 
557819 1 
557855 13 
557871 1 
557879 23 
557883 166 
557888 6 
557916 26 
557948 57 
557958 51 
557979 28 
558042 72 
558104 87 
558110 1 
558119 59 
558152 50 
558644 1 
559015 49 
559042 61 
559050 29 
559052 2 
559058 103 
559064 23 
559087 89 
559098 49 
559123 54 
559139 197 
559145 94 
559176 84 
559294 1 
559314 1 
559352 69 
559367 3 
559384 69 
560089 303 
560111 40 
560120 5 
560134 11 
560138 9 
560143 1 
560145 3 
560152 2 
560154 2 
560160 38 
560161 1 
560162 1 
560170 213 
560178 21 
560189 5 
560194 20 
560199 7 
560209 12 
560211 59 
560214 21 
560219 53 
560232 14 
560255 75 
560284 3 
560441 39 
560449 77 
560459 74 
560464 60 
560479 19 
560511 39 
560548 34 
560718 21 
561011 11 
561269 4 
561395 39 
561426 4 
561431 22 
561432 2 
561454 44 
561465 1 
561473 15 
561488 1 
561539 25 
561648 1 
561811 2 
561843 1 
561852 1 
567420 1 
567695 1 
567707 2 
567906 33 
568233 175 
568239 19 
568425 1 
568577 7 
573106 25 
574336 6 
574339 1 
574342 90 
574370 1 
574371 1 
574588 10 
574627 15 
574631 3 
574644 2 
574654 31 
574671 2 
574673 22 
574680 1 
574692 12 
574787 3 
574795 14 
574835 9 
575007 11 
575032 6 
575039 154 
575093 6 
575353 59 
575473 112 
575481 35 
575819 19 
575966 79 
576018 152 
576061 86 
576258 61 
576318 9 
576349 38 
576417 20 
576527 78 
576576 11 
576579 14 
576595 62 
576620 11 
576627 30 
576629 7 
576651 69 
576659 145 
576662 125 
576670 308 
576688 22 
576698 19 
576704 5 
576733 14 
576747 1 
576773 2 
576774 12 
576784 2 
576787 9 
576800 4 
576811 27 
576819 65 
576828 81 
576995 8 
576999 1 
577123 7 
577517 2 
577672 53 
577835 1 
577845 11 
578039 14 
578067 44 
578076 18 
578113 34 
578243 60 
578264 203 
578347 24 
578688 55 
578786 22 
578838 6 
579109 2 
579177 189 
579334 96 
579367 185 
579373 42 
579375 184 
579388 417 
579392 6 
579424 22 
579426 314 
579433 24 
579561 52 
579744 84 
579750 4 
579824 114 
580042 22 
580063 2 
580103 1 
580133 8 
580250 1 
580323 2 
580459 9 
580482 45 
580561 8 
580569 55 
580755 2 
580947 28 
580981 450 
581058 29 
581080 178 
581108 8 
581241 27 
581245 4 
581362 46 
581392 5 
581396 75 
581437 44 
581489 5 
581594 1 
581599 75 
581633 49 
581659 167 
581676 1 
581677 1 
581678 111 
581709 1 
581713 6 
581726 4 
581734 4 
581747 21 
581754 15 
581757 16 
581765 60 
581770 16 
581777 2 
581785 114 
581818 35 
581825 43 
581826 31 
581831 30 
581873 31 
581876 73 
581877 8 
581880 48 
581884 83 
581906 37 
581913 27 
581929 7 
581934 24 
581946 79 
581950 39 
581951 22 
582113 2 
582287 29 
582298 7 
582395 12 
582526 14 
582761 22 
582769 1 
582888 23 
582899 3 
583382 18 
583808 13 
583847 16 
583874 4 
583889 88 
583959 5 
583990 17 
583993 1 
584033 14 
584083 5 
584088 16 
584097 1 
584100 13 
584104 2 
584106 75 
584107 1 
584144 9 
584222 5 
584240 54 
584258 69 
584266 59 
584302 13 
584309 45 
584313 110 
584330 238 
584359 1 
584364 7 
584366 36 
584387 11 
584409 4 
584415 29 
584417 34 
584423 18 
584432 1 
584434 27 
584435 38 
584438 21 
584465 184 
584467 22 
584535 239 
584565 1 
584573 76 
584617 1 
584629 5 
584636 3 
584644 174 
584666 27 
584711 64 
584717 2 
584723 59 
584728 3 
584735 12 
584741 5 
584757 23 
584759 77 
586358 1 
586364 3 
586405 4 
589535 43 
589538 42 
589542 25 
589556 5 
589564 210 
589573 14 
589677 2 
589688 1 
589696 47 
589698 2 
589702 17 
589706 3 
589711 1 
589713 9 
589721 21 
589725 4 
589730 2 
589736 7 
589763 11 
590851 22 
590860 35 
590877 6 
590903 1 
590909 12 
591005 33 
591017 2 
591025 1 
591028 14 
591040 26 
591104 4 
591113 35 
591119 48 
591175 21 
591260 19 
591337 75 
591586 124 
591595 213 
591602 24 
591605 3 
591610 35 
591618 5 
591653 130 
591658 30 
591680 11 
591722 1 
591731 2 
591854 1 
591872 79 
591972 11 
592000 1 
592013 1 
592063 22 
592068 3 
592132 2 
592165 61 
592176 9 
592192 16 
592329 20 
592350 1 
592426 139 
592434 32 
592462 7 
592478 3 
592489 20 
592539 13 
592568 6 
592580 11 
592634 9 
592647 5 
592723 66 
592769 39 
592777 2 
592786 72 
592790 24 
592793 5 
592801 21 
592828 28 
593019 34 
593023 20 
593054 7 
593115 103 
593138 8 
593150 1 
593161 2 
593505 3 
593544 8 
593653 94 
593677 45 
594040 186 
594280 205 
594387 63 
594509 21 
594651 145 
594692 47 
594720 97 
594826 245 
594926 11 
594988 3 
595933 15 
595940 6 
595952 8 
595966 102 
595980 35 
596011 2 
596018 1 
596024 73 
596071 68 
596350 82 
596401 1 
596431 10 
596438 102 
596457 170 
596458 69 
596462 162 
596487 1 
597116 1 
597259 4 
597897 1 
598070 1 
598076 8 
598269 8 
598280 5 
598666 10 
598811 6 
598825 26 
598828 7 
598836 14 
598868 10 
598873 2 
598883 2 
598887 45 
598893 70 
598896 4 
598914 4 
598930 26 
598979 46 
598987 8 
599045 1 
599050 96 
599085 89 
599152 220 
599158 71 
599175 1 
599178 32 
599186 3 
599190 1 
599201 2 
599211 58 
599216 7 
599225 198 
599232 1 
599242 1 
599258 186 
599266 36 
599309 11 
599546 10 
599549 84 
599724 1 
599958 10 
600102 2 
600680 35 
600737 14 
600764 2 
601026 9 
601056 11 
601103 3 
601107 2 
601238 2 
601256 82 
601265 32 
601280 11 
601285 4 
601298 26 
601307 16 
601448 1 
601540 1 
601552 46 
601565 5 
601576 27 
601584 5 
601588 28 
601590 105 
601602 133 
601718 5 
601770 25 
602622 12 
603275 70 
604036 2 
604597 53 
604616 19 
604663 10 
605420 10 
605580 36 
605634 104 
605641 56 
605647 299 
605658 74 
605664 9 
605682 113 
605693 412 
605716 1 
605717 13 
605724 13 
605959 25 
605981 22 
605984 116 
605996 3 
605997 1 
606044 61 
606061 2 
606394 19 
606724 23 
606946 46 
607169 63 
607196 79 
607199 1 
607202 16 
607216 3 
607218 23 
607225 3 
607229 7 
607285 59 
607288 16 
607296 72 
607320 4 
607322 124 
607329 6 
607346 18 
607362 86 
607586 2 
607630 1 
608449 5 
608836 20 
608842 122 
609004 181 
609165 6 
609175 50 
609219 11 
609294 17 
609305 1 
609310 5 
609313 1 
609339 2 
609353 2 
609370 1 
609371 4 
609374 1 
609389 6 
609442 10 
609448 1 
609456 2 
609468 3 
609657 10 
609662 9 
609700 1 
609706 1 
609777 31 
609822 24 
609845 26 
609850 9 
609931 17 
609941 9 
609967 2 
610001 96 
610054 1 
610067 7 
610103 12 
610106 1 
610155 3 
610200 173 
610213 26 
610223 4 
610263 11 
610266 1 
610269 118 
610298 14 
610354 15 
610358 1 
610362 59 
610366 98 
610373 224 
610386 2 
610462 11 
611640 11 
611736 4 
611799 29 
611869 267 
611940 4 
612356 69 
612364 29 
612399 2 
612589 92 
613368 15 
613522 19 
613625 30 
613722 1 
614279 1 
614685 2 
614861 1 
615192 4 
616063 1 
616151 1 
616152 30 
616163 10 
616250 12 
616256 1 
616287 2 
616310 1 
616615 18 
616621 1 
616727 40 
616862 18 
617198 109 
617207 3 
617339 50 
617346 12 
617356 12 
617358 6 
617359 39 
617364 15 
617403 20 
617420 7 
617424 1 
617507 3 
617567 3 
617884 22 
617885 37 
617891 21 
617895 20 
617896 8 
617899 14 
617936 3 
617982 4 
617985 2 
618001 9 
618033 1 
618078 41 
618166 25 
618188 2 
619829 34 
619987 2 
620012 31 
620156 137 
620188 2 
620353 1 
620357 54 
620367 214 
620403 21 
620441 2 
620521 6 
620562 13 
620573 20 
620801 24 
621020 54 
621159 14 
621175 65 
621247 5 
621324 51 
621390 57 
621617 35 
621778 129 
621809 11 
622006 30 
622037 5 
622080 42 
622234 42 
622238 1 
622400 51 
622414 27 
622585 9 
622610 12 
622926 10 
623129 7 
623207 99 
623447 18 
623653 35 
623988 1 
624058 106 
624245 226 
624278 65 
624509 55 
624518 50 
624641 4 
624729 2 
624865 30 
625033 6 
625041 20 
625076 59 
625173 2 
625200 124 
625205 5 
625222 18 
625231 21 
625233 3 
625252 113 
625283 2 
625288 1 
625322 3 
625330 27 
625468 11 
625499 24 
625505 11 
625511 2 
625521 89 
625528 7 
625548 34 
625552 4 
625605 3 
625611 21 
625626 22 
625638 37 
625648 148 
625653 1 
625655 4 
625679 170 
625694 4 
625860 29 
625870 16 
625892 1 
625897 8 
625904 11 
625912 1 
625935 16 
625964 2 
625978 4 
626026 10 
626086 77 
626154 32 
626177 4 
626333 29 
626533 4 
627243 2 
627276 35 
627286 1 
627291 92 
627401 10 
627453 64 
627454 40 
627455 2 
627481 11 
627504 5 
627535 1 
627561 37 
627579 14 
627598 102 
627633 44 
627644 96 
627707 30 
627867 12 
627914 20 
627960 12 
628028 39 
628041 73 
628054 9 
628184 7 
628325 44 
628443 45 
628970 24 
630025 2 
630035 17 
630055 9 
630270 7 
630472 14 
630866 64 
631033 4 
631282 73 
631321 13 
631355 1 
631384 1 
631481 15 
632060 1 
632336 13 
633188 2 
633389 89 
633829 3 
634116 56 
634130 48 
634161 11 
634239 3 
635181 41 
635222 1 
635360 31 
635622 17 
635629 1 
635636 1 
636955 9 
637479 1 
637643 44 
637659 12 
637673 141 
637721 4 
637739 116 
637866 5 
639388 42 
639393 24 
639532 17 
639587 326 
639633 1 
639638 20 
639667 123 
639701 1 
639785 1 
639804 23 
640438 1 
640474 36 
640496 4 
640504 34 
640564 15 
640581 60 
640690 5 
640700 13 
640703 126 
640709 10 
640723 16 
640726 41 
640731 16 
640741 79 
640967 25 
641309 8 
641334 15 
641342 88 
641388 25 
641467 10 
641519 25 
641615 17 
641654 68 
641665 46 
641829 191 
641849 1 
641909 55 
641928 2 
641962 110 
642099 9 
642116 55 
642131 109 
642150 27 
642469 14 
642642 12 
642749 40 
642811 9 
642886 45 
642892 1 
642981 7 
642994 46 
643016 3 
643850 125 
643863 4 
643868 145 
643885 19 
643891 35 
643923 46 
643942 46 
643953 43 
643977 1 
643993 141 
644781 4 
645059 1 
646903 1 
646916 1 
646924 1 
646975 7 
646976 25 
646978 18 
646980 5 
646984 1 
646987 3 
646993 11 
647030 15 
647051 5 
647768 10 
647936 2 
647948 3 
647955 10 
647978 88 
647986 1 
648091 5 
648104 6 
648117 26 
648123 3 
648132 31 
648155 6 
648220 1 
648226 5 
648236 5 
648249 15 
649031 25 
649184 14 
649191 129 
649199 2 
649209 40 
649225 32 
649240 3 
649269 2 
649288 31 
649427 21 
649528 70 
649618 44 
649828 61 
649994 2 
650194 3 
650571 2 
650700 2 
650727 4 
650754 8 
650760 1 
650771 6 
650791 31 
650816 4 
650823 10 
650842 1 
650855 5 
650934 6 
651018 1 
651119 58 
651153 4 
651177 61 
651215 35 
651280 4 
651350 129 
651359 19 
651393 3 
651404 16 
651414 17 
651417 146 
651433 28 
651472 56 
651500 42 
651522 111 
651526 2 
651532 29 
651541 12 
651546 1 
651555 47 
651611 1 
651710 46 
651724 8 
651736 14 
651745 1 
651778 98 
651903 17 
652056 1 
652224 1 
652416 1 
653117 18 
653127 11 
653267 5 
653290 66 
653299 1 
653303 12 
653321 327 
653329 275 
653334 32 
653349 110 
653359 24 
653414 1 
653420 138 
653459 183 
653634 88 
653773 41 
653785 2 
653794 17 
653922 13 
653975 64 
654053 148 
654055 28 
654081 23 
654102 2 
654114 280 
654148 23 
654155 2 
654158 1 
654215 8 
654306 27 
654311 6 
654349 4 
654470 70 
654536 19 
654849 4 
654900 40 
655057 1 
655574 6 
655649 1 
655737 2 
656169 2 
656508 114 
656516 11 
656524 378 
656616 9 
656627 336 
656646 396 
656655 317 
656677 91 
656965 2 
656983 8 
657139 63 
657140 4 
657222 21 
657560 11 
657885 3 
658246 19 
658252 1 
659056 2 
659066 28 
659098 27 
659569 50 
659720 2 
659858 22 
659922 1 
659932 5 
659963 3 
660033 13 
660177 5 
660681 13 
660728 1 
660844 2 
661196 3 
661553 16 
661750 3 
661779 13 
661856 56 
661872 20 
661884 205 
661885 20 
661886 1 
661928 50 
661962 58 
661986 1 
661992 84 
662032 287 
662046 10 
662052 29 
662199 127 
666115 1 
666183 11 
666195 4 
666200 8 
666214 1 
666216 2 
666223 7 
666392 2 
667506 45 
667637 2 
667657 27 
667691 29 
667818 7 
667850 10 
667863 5 
667869 53 
667876 4 
667884 18 
667893 13 
667954 80 
667974 2 
667987 1 
667995 9 
668159 62 
670121 1 
670122 113 
670148 12 
670177 42 
670187 16 
670222 46 
670249 65 
670259 249 
670263 113 
670273 4 
670285 102 
670629 44 
671316 238 
671455 8 
671977 2 
671981 26 
672005 76 
672012 48 
672016 184 
672022 2 
672031 3 
672095 144 
672101 2 
672118 110 
672120 2 
672122 58 
672132 31 
672140 1 
672155 1 
672161 85 
672170 20 
672185 4 
676431 178 
676436 123 
676444 98 
676466 9 
676502 17 
676503 1 
676504 70 
676512 104 
676528 97 
676565 15 
676688 16 
676692 53 
676719 32 
676868 7 
676880 18 
677036 16 
677060 28 
677095 3 
677122 4 
677163 6 
677193 22 
677199 26 
677212 5 
677246 1 
677272 1 
677293 5 
677345 1 
677367 26 
677405 2 
677419 9 
677442 127 
677534 46 
677618 88 
677630 9 
677656 40 
677672 13 
677789 159 
677861 118 
677876 31 
677910 54 
677929 8 
677952 4 
677955 28 
677976 446 
678007 4 
678023 1 
678028 37 
678031 16 
678109 1 
678140 1 
678142 8 
678145 4 
678153 7 
678184 15 
678232 67 
678246 82 
678270 11 
678362 11 
678376 20 
678395 1 
678438 10 
678460 12 
678493 1 
678506 2 
678528 1 
678533 1 
678544 31 
679506 7 
680374 21 
680555 60 
680856 1 
680989 121 
681015 146 
681208 49 
681222 24 
681231 1 
681254 87 
681277 20 
681283 2 
681302 20 
681304 3 
681343 7 
681468 34 
681567 18 
681598 8 
681655 22 
681839 168 
681929 7 
682028 10 
682267 52 
682299 1 
682321 5 
682557 102 
687709 31 
687714 51 
687756 51 
687765 1 
687768 311 
687772 259 
687806 197 
687844 7 
690055 28 
690068 24 
690073 194 
690142 4 
690326 94 
690451 5 
690625 17 
691063 1 
691552 87 
691560 228 
691880 67 
691937 85 
692355 9 
692426 18 
692645 1 
692830 236 
692988 2 
693149 937 
693175 51 
693187 65 
693197 6 
693234 2 
693246 11 
693254 37 
693260 1 
693290 218 
693293 14 
693853 1 
694290 36 
694893 14 
695009 1 
695193 4 
695198 204 
695214 198 
695221 606 
695296 94 
697217 4 
697326 3 
697327 63 
697333 1 
697372 140 
697399 50 
698441 10 
698447 13 
698487 2 
698505 11 
699039 2 
699065 1 
699067 4 
699394 73 
699552 2 
699881 53 
699907 61 
699964 4 
699968 4 
700024 25 
700030 74 
700203 13 
700222 98 
700251 19 
700438 2 
700579 38 
700671 25 
700704 18 
700712 111 
700775 1 
700780 1 
700788 5 
700797 9 
700802 2 
700805 13 
700831 1 
700832 16 
700847 1 
700880 23 
700886 45 
700891 193 
700894 3 
700896 44 
700902 13 
700913 2 
700925 74 
700929 10 
700932 4 
700960 44 
700982 1 
700995 1 
701008 1 
701009 10 
701060 3 
701121 2 
701132 3 
701285 1 
701303 100 
701449 10 
701627 13 
701636 8 
701639 10 
701675 74 
701734 11 
701742 15 
702141 9 
702302 36 
702678 9 
702701 14 
702742 2 
702743 12 
702748 103 
702750 149 
702784 11 
702789 21 
702801 1 
702806 3 
702809 14 
702823 30 
702833 58 
702840 25 
702841 56 
702854 58 
702858 4 
702861 1 
702943 92 
703049 20 
703066 54 
703074 9 
703077 28 
703265 5 
703318 5 
703360 3 
703486 3 
703684 46 
704348 57 
704463 70 
704469 1 
704522 4 
704766 43 
704811 29 
704832 31 
704876 78 
705000 98 
705020 110 
705186 3 
705195 32 
705283 8 
705900 39 
706269 117 
706319 13 
706444 18 
706482 49 
706757 2 
706782 1 
706798 41 
706802 9 
706825 1 
706931 15 
706968 20 
707720 1 
708417 9 
709327 207 
709331 133 
709397 6 
709403 4 
709413 1 
709427 31 
709491 8 
709729 151 
711251 8 
711953 32 
712132 50 
712608 1 
712616 1 
712617 9 
712620 21 
712623 238 
712630 15 
712645 50 
712656 27 
712675 52 
712817 11 
712819 8 
712967 30 
713118 2 
713350 1 
713500 2 
713511 2 
713518 4 
713566 1 
713580 2 
713626 1 
713787 28 
714266 1 
714272 197 
714302 16 
714518 194 
714915 1 
715123 5 
715374 3 
715453 35 
715621 92 
715655 67 
715672 1 
715685 361 
715691 58 
716082 92 
716699 43 
717049 24 
717161 3 
717171 6 
717207 7 
717223 8 
717240 9 
717242 15 
717302 13 
717315 54 
717793 2 
718681 12 
718689 2 
718692 1 
718700 67 
718707 1 
719208 1 
719983 47 
720138 31 
720276 26 
720279 13 
720285 92 
720305 26 
720310 49 
724828 74 
725132 20 
725136 1 
725431 127 
725655 70 
725685 2 
726182 12 
726291 5 
726316 120 
726322 19 
726488 94 
726498 323 
726513 1 
727865 20 
727893 15 
727915 5 
728018 2 
729771 10 
729800 193 
729829 224 
729843 41 
729908 52 
729913 20 
729918 7 
729927 104 
730952 6 
730955 93 
730961 24 
730984 2 
731002 82 
731041 43 
731055 134 
731056 10 
731068 23 
731081 63 
731228 20 
731236 67 
731240 24 
731243 56 
731244 2 
731247 52 
731255 3 
731281 64 
731286 21 
731315 72 
731333 19 
731340 5 
731348 56 
731780 35 
731869 2 
731936 97 
732006 150 
732158 19 
732269 9 
732488 60 
732622 141 
732650 16 
732727 58 
732774 66 
732868 97 
732890 35 
733046 18 
733054 16 
733067 3 
733092 8 
733102 178 
733105 41 
733161 5 
733213 12 
733217 30 
733224 35 
733228 2 
733241 13 
733244 17 
733249 19 
733268 4 
733290 194 
733296 1 
733300 1 
733301 12 
733303 61 
733308 4 
733309 52 
733327 117 
733337 16 
733343 3 
733352 8 
733377 309 
733385 1 
733414 34 
733421 58 
733427 1 
733432 46 
733433 29 
733434 2 
733466 8 
733565 7 
733569 3 
733587 53 
733596 7 
733614 1 
733683 4 
733783 2 
733796 28 
733853 72 
733881 139 
734136 1 
734227 2 
734423 4 
734628 40 
734969 6 
734979 48 
735362 194 
736055 46 
736497 44 
736636 64 
737309 4 
737938 1 
737955 6 
738278 367 
738296 1 
738313 13 
738318 31 
738345 61 
738357 31 
738358 1 
738383 204 
738385 13 
738397 53 
738416 18 
739031 65 
739040 74 
739043 1 
739047 28 
739213 104 
739218 13 
739221 2 
739222 95 
739227 7 
739229 1 
739238 344 
739242 17 
739246 16 
739253 184 
739258 23 
739261 281 
739267 3 
739270 43 
739274 84 
739276 33 
739278 322 
739283 3 
739290 24 
739322 84 
739327 1 
739335 38 
739349 115 
739359 9 
739364 38 
739650 19 
739658 4 
739661 6 
739667 1 
739680 62 
739691 155 
739696 88 
739705 3 
739712 29 
739720 14 
739743 26 
739791 9 
739795 55 
739805 10 
740120 88 
740181 3 
740211 3 
740301 191 
740309 1 
740411 41 
741014 3 
741090 68 
741343 3 
741745 51 
741926 61 
741962 2 
741966 3 
741969 23 
741984 8 
742028 12 
742182 55 
742191 15 
742218 1 
742223 1 
742546 3 
743710 1 
744738 6 
744972 26 
745247 51 
745257 66 
745574 14 
745583 51 
745593 2 
745597 13 
745671 10 
745674 7 
745676 12 
745861 1 
746038 58 
746222 39 
746632 15 
746681 41 
746692 58 
747139 2 
747320 1 
747321 127 
747554 21 
747626 313 
747863 9 
747887 18 
747950 9 
750220 12 
750274 7 
750286 1 
750313 10 
750327 4 
750924 31 
751076 42 
751087 13 
751148 82 
751155 168 
751169 82 
751185 19 
751186 43 
751187 36 
751540 1 
751557 2 
751577 231 
751740 2 
751991 47 
752045 43 
752634 13 
753078 49 
753815 32 
754005 32 
754010 8 
754015 1 
754123 4 
754127 1 
754144 16 
754150 17 
754156 15 
754166 4 
754171 137 
754308 5 
754418 1 
754431 4 
754432 243 
754446 23 
754463 4 
754527 169 
754535 2 
754861 1 
754978 5 
755067 2 
755309 50 
755745 13 
755788 8 
756231 94 
756274 8 
756556 48 
756565 5 
756570 3 
756582 15 
756784 35 
756850 186 
756858 61 
756895 8 
757153 18 
757283 2 
757461 138 
757499 5 
757547 17 
757756 17 
758674 119 
760033 66 
760041 4 
760197 44 
760566 80 
760829 121 
760892 79 
760996 324 
761004 2 
761005 96 
761192 8 
761255 188 
761278 253 
761289 269 
761325 2 
761615 1 
762041 37 
762204 71 
762216 11 
762257 1 
762273 2 
762277 69 
762325 102 
762333 41 
762349 19 
762356 111 
762365 51 
762375 17 
762502 108 
762552 49 
762980 2 
763648 45 
763681 39 
764191 34 
764755 2 
765696 62 
765965 22 
766022 19 
766030 1 
766216 23 
766266 5 
766446 1 
766483 9 
766521 1 
766528 13 
766536 52 
766537 1 
766538 10 
766661 4 
766781 1 
766897 73 
766972 1 
767089 1 
767271 41 
767295 115 
767306 49 
767312 1 
767318 3 
767325 7 
767369 8 
767405 278 
767431 1 
770346 2 
770377 17 
770386 23 
770392 106 
770394 24 
770402 51 
770439 96 
770446 154 
770447 4 
770448 2 
770477 36 
770501 71 
770522 15 
770686 11 
771164 14 
771212 1 
771551 147 
771574 1 
771602 8 
771631 2 
771667 74 
771799 63 
771874 9 
771892 64 
771903 34 
771927 180 
771987 1 
772003 6 
772011 790 
772017 60 
772029 19 
772041 1 
772070 3 
772086 245 
772088 18 
772090 86 
772096 222 
772120 12 
772138 4 
772143 90 
772148 228 
772156 99 
772163 9 
772165 16 
772167 9 
772193 21 
772209 37 
772211 40 
772216 77 
772255 13 
772258 43 
772619 28 
772763 62 
772768 25 
772934 65 
773050 211 
773558 186 
773601 4 
773612 3 
773689 38 
773735 20 
773873 1 
773900 75 
773949 8 
773959 184 
774247 75 
774253 41 
774273 18 
774286 2 
774432 1 
774449 11 
774451 35 
774506 164 
774543 18 
774553 1 
774560 50 
774562 50 
774568 62 
774573 41 
774576 2 
774598 36 
774610 63 
774617 4 
774644 135 
774674 17 
774721 25 
774739 13 
774756 6 
774815 29 
774843 3 
774853 186 
775081 13 
775194 7 
775244 9 
775531 1 
775533 39 
775998 206 
776159 76 
776375 7 
776769 5 
776853 63 
777022 3 
777172 31 
777175 4 
777183 116 
777475 27 
777488 46 
777504 152 
777617 8 
777798 110 
777813 1 
777998 1 
778011 6 
778175 2 
778178 9 
778484 18 
779377 1 
779570 87 
779618 46 
779629 29 
779633 4 
779639 8 
779644 87 
779654 2 
779655 38 
779656 1 
779736 72 
779738 2 
779849 1 
779873 63 
779930 45 
779944 3 
779946 3 
779975 37 
780001 35 
780007 3 
780011 80 
780016 5 
780017 1 
780018 34 
780023 66 
780073 88 
780077 259 
780097 3 
780133 131 
780421 20 
780642 1 
780824 27 
780983 202 
781035 8 
781255 2 
781371 5 
781397 5 
781426 3 
781570 24 
781573 27 
781595 13 
781695 3 
783381 22 
783527 1 
783682 1 
783794 103 
783954 23 
784078 1 
784079 9 
784080 4 
784104 17 
784495 3 
784903 2 
785206 4 
785243 31 
785261 81 
785281 182 
785314 15 
785322 18 
785347 19 
785374 15 
785403 12 
785426 83 
785458 1 
785462 1 
785470 8 
785501 2 
785534 5 
785539 64 
785542 14 
785586 6 
785594 49 
785600 35 
785602 62 
785652 73 
785654 2 
785673 189 
785693 18 
785697 2 
785709 7 
785726 11 
785740 10 
785750 41 
785766 11 
785768 6 
785791 7 
785796 37 
785800 8 
785823 8 
785839 49 
785842 63 
785845 76 
785848 5 
785850 44 
785863 7 
785900 27 
785907 59 
785911 39 
785972 2 
785983 18 
785989 3 
786051 20 
786066 8 
786120 3 
786182 5 
786190 6 
787043 1 
787049 1 
787061 2 
787072 125 
787078 159 
787080 13 
787083 1 
787126 1 
787132 90 
787134 1 
787165 254 
788252 8 
788365 3 
788477 16 
788478 28 
788550 5 
788568 11 
788576 61 
788577 41 
788579 2 
788597 50 
788728 172 
788732 12 
788737 1 
788760 4 
788763 3 
788915 15 
789379 21 
789382 1 
789388 93 
789592 409 
790118 2 
790147 8 
790226 3 
790248 11 
790319 1 
790935 53 
791969 105 
792804 38 
793065 122 
793105 1 
793116 1 
793120 168 
793130 39 
793154 86 
793160 60 
793168 1 
793169 50 
793170 2 
793172 92 
793178 16 
793183 24 
793188 1 
793193 2 
793199 2 
793207 38 
793227 24 
793243 1 
793340 129 
793378 4 
793393 15 
794007 33 
794153 42 
794327 14 
794568 47 
794718 2 
794743 2 
795655 10 
795675 5 
795762 84 
795771 33 
795775 9 
795789 30 
795804 8 
795824 1 
795833 53 
795849 2 
795996 13 
796139 2 
796185 75 
796217 1 
796536 58 
796572 85 
796605 68 
796780 8 
796899 75 
797011 17 
797499 91 
797623 6 
797655 15 
797716 4 
797745 15 
797863 24 
797930 7 
797990 38 
798094 3 
798097 24 
798108 2 
798184 8 
798191 11 
798200 48 
798213 4 
798254 11 
798261 6 
798266 16 
798272 70 
798419 4 
798422 4 
798424 2 
798433 9 
798451 3 
798494 22 
799704 14 
799862 6 
799895 22 
800009 7 
800060 11 
800188 31 
800253 276 
800261 9 
800320 4 
800326 2 
800378 53 
801467 1 
801548 57 
801605 191 
801611 1 
801641 5 
801669 95 
801820 42 
801861 7 
801877 16 
801893 24 
802034 44 
802043 179 
802087 35 
802133 69 
802144 142 
802156 7 
802183 15 
802223 11 
802412 11 
805144 10 
805333 3 
805343 4 
806101 73 
806111 40 
806117 16 
806125 1 
806155 2 
806171 28 
806174 2 
806215 1 
806239 4 
806240 65 
806241 7 
806253 15 
806262 33 
806264 14 
806270 77 
806279 20 
806418 60 
807786 16 
807833 2 
807838 10 
807842 11 
807846 23 
807949 35 
808012 57 
808028 116 
808185 41 
808207 15 
808700 46 
808773 17 
809230 13 
809496 3 
809599 139 
809658 10 
809668 20 
809698 11 
809702 29 
809710 30 
809717 45 
809718 53 
809723 13 
809813 58 
809816 210 
809841 32 
809847 50 
809851 10 
809867 77 
809920 3 
809927 1 
809936 1 
809937 72 
809946 131 
809967 4 
809969 24 
809981 2 
809988 13 
810011 100 
810026 77 
810035 47 
810044 3 
810060 11 
810063 4 
810069 53 
810079 6 
810089 37 
810101 7 
810105 8 
810117 48 
810144 184 
810157 2 
810158 45 
810188 69 
810189 23 
810191 2 
810195 6 
810202 366 
810203 67 
810204 132 
810207 2 
810344 28 
810400 1 
810522 153 
810606 29 
810610 11 
810743 1 
810886 24 
810896 85 
810905 43 
810909 7 
810914 169 
810929 20 
810937 66 
810950 49 
810958 76 
810963 2 
810972 4 
810978 34 
810983 42 
810987 118 
810991 57 
810992 2 
811002 112 
811007 28 
811016 1 
811025 15 
811050 1 
811076 48 
811086 2 
811095 5 
811412 19 
817385 1 
821269 1 
821281 3 
821308 1 
821319 3 
821336 1 
823343 1 
823418 7 
823648 28 
823656 25 
823671 20 
823694 1 
823700 1 
823702 16 
823710 70 
823816 1 
823818 56 
823822 8 
823861 6 
823869 25 
823886 4 
823890 1 
823898 11 
823928 1 
825649 1 
826604 15 
826807 10 
826841 69 
827093 55 
827210 1 
827368 8 
827375 131 
827381 2 
827392 2 
827395 4 
827403 58 
827408 6 
827428 5 
827442 63 
827447 74 
827469 17 
827660 3 
828538 6 
828689 5 
828697 40 
828804 1 
828978 76 
828979 1 
828981 9 
828986 9 
828989 1 
828992 189 
829045 26 
829220 66 
829226 284 
829372 3 
829382 3 
829532 5 
829954 57 
830134 57 
830157 57 
830273 15 
830277 21 
830303 21 
830314 3 
830318 4 
830323 56 
830354 1 
830355 4 
830357 60 
830369 65 
830389 148 
830557 7 
830577 3 
831586 1 
831896 2 
831907 1 
831958 4 
832061 69 
832234 3 
832301 7 
832305 10 
832309 26 
832311 1 
832323 9 
832324 2 
832327 4 
832331 5 
833141 11 
833188 92 
833297 1 
833352 11 
833386 14 
833804 63 
833945 3 
833954 4 
834021 15 
834074 10 
834170 195 
834270 27 
834517 68 
834588 33 
834650 145 
834699 160 
834895 60 
834964 189 
834990 45 
835010 52 
835089 71 
835178 61 
835296 19 
835398 1 
835459 135 
835952 16 
835980 59 
836012 15 
836065 2 
836160 3 
836164 7 
836172 9 
836291 24 
836429 19 
836431 90 
836434 95 
836616 2 
836793 20 
836813 20 
836818 8 
836845 1 
836849 1 
837053 49 
837087 1 
837088 14 
837098 17 
837135 110 
840669 2 
840703 5 
840829 17 
840883 171 
840917 19 
840918 1 
841053 32 
841240 9 
841549 5 
841967 1 
842148 1 
842260 572 
842595 37 
842611 61 
842647 133 
842670 546 
843640 7 
843656 3 
843664 36 
843668 2 
843685 14 
843736 5 
843767 28 
843925 5 
844770 22 
844824 1 
844948 400 
844951 90 
844957 1 
845207 93 
845427 2 
845436 189 
845568 24 
845574 174 
845734 9 
845744 9 
845746 1 
845755 41 
845779 10 
845913 11 
845921 2 
846046 1 
846083 9 
846193 4 
846219 39 
846354 94 
846391 13 
846433 4 
846444 78 
846482 4 
846715 2 
846943 123 
848607 1 
848678 92 
848693 5 
848717 14 
848756 17 
848761 24 
848781 6 
848800 111 
848820 50 
848873 23 
848897 3 
848898 1 
848916 53 
848957 63 
848960 1 
848976 3 
848995 1 
849024 3 
849042 21 
849058 6 
849113 15 
849157 33 
849171 4 
849378 8 
849399 27 
849402 1 
849408 91 
849430 2 
849436 3 
849440 74 
849507 3 
849519 53 
849526 23 
849556 9 
849910 96 
849913 7 
849920 6 
850167 2 
850305 88 
850517 2 
850583 8 
850603 3 
850610 1 
850637 2 
850658 149 
850674 48 
850707 13 
850788 2 
850825 25 
850842 1 
850874 1 
850919 1 
850931 6 
850972 5 
851060 76 
851275 77 
851290 115 
851757 34 
851949 112 
851973 134 
852505 99 
853338 22 
853461 6 
853464 6 
853481 4 
853495 36 
853506 50 
853543 12 
853623 1 
853639 8 
854996 16 
855009 2 
855022 27 
855065 1 
855071 10 
855074 54 
855078 27 
855081 22 
855090 86 
856343 35 
856361 2 
856417 195 
856464 5 
856472 33 
856478 95 
856484 100 
856492 24 
856600 5 
856631 3 
856635 1 
856645 1 
856651 17 
856705 131 
856741 20 
856748 3 
856756 20 
856807 4 
856809 31 
856822 28 
856908 13 
856986 114 
856989 12 
856997 6 
857104 1 
857109 4 
857218 1 
857262 81 
857280 1 
857284 3 
857354 4 
857415 1 
857422 19 
857426 1 
857428 8 
857430 1 
857447 7 
857449 14 
857563 27 
857573 5 
857575 48 
857583 2 
857588 8 
857599 13 
857611 1 
857627 1 
857764 1 
857787 27 
857806 1 
857807 49 
857816 24 
857823 16 
857852 15 
858066 1 
858093 2 
858128 7 
858130 28 
858139 7 
858142 4 
858147 8 
858150 3 
858184 121 
858210 23 
858218 14 
858341 21 
858367 1 
858380 7 
858528 31 
858554 7 
858634 4 
858821 36 
858827 1 
858847 8 
858889 17 
858903 4 
859460 119 
859550 2 
859612 32 
859642 3 
859719 63 
859737 10 
859749 2 
859770 47 
859774 4 
859783 22 
859949 3 
860476 19 
860483 2 
860978 21 
861249 28 
862274 4 
863121 9 
863707 1 
864039 44 
865495 54 
865791 17 
865846 157 
866157 3 
866175 1 
866203 5 
866228 1 
866233 11 
866382 1 
867598 7 
867600 79 
867684 143 
867704 13 
867740 13 
870074 84 
871325 4 
871331 25 
871493 29 
871524 17 
871544 3 
871548 25 
871586 8 
871612 5 
871791 2 
871817 2 
871822 1 
871826 1 
871833 3 
871990 14 
872026 8 
872192 14 
872353 63 
872955 6 
873152 19 
873506 1 
875217 69 
875244 2 
875248 3 
875260 13 
875279 19 
875294 49 
875305 4 
875315 4 
875767 3 
875953 2 
876011 1 
876314 14 
876412 9 
876478 95 
876494 6 
876514 1 
876546 2 
876559 1 
876584 6 
876685 40 
876735 18 
878152 1 
878332 3 
878391 12 
878393 59 
878449 49 
878511 50 
878533 279 
878567 284 
878596 1 
878620 1 
878640 1 
878643 9 
878645 3 
878653 37 
878654 1 
878655 5 
878671 134 
878711 3 
878875 5 
878886 4 
878887 25 
878956 2 
879005 1 
879018 18 
879369 7 
879402 73 
879495 17 
879504 11 
879544 22 
879548 32 
879557 65 
879597 13 
879600 58 
879631 39 
879863 61 
879916 22 
879995 45 
880042 29 
880050 10 
880054 1 
880067 52 
880085 13 
880086 25 
880089 1 
880090 64 
880120 25 
880250 9 
880383 3 
880942 17 
880963 74 
881009 13 
881311 11 
881359 1 
881509 2 
881626 1 
881735 1 
882269 28 
882312 27 
882321 1 
882354 1 
882364 133 
882380 205 
882389 5 
882413 2 
882436 1 
882446 571 
882496 3 
882512 57 
882514 49 
882520 30 
882576 17 
882859 6 
882949 2 
882975 1 
883135 1 
883173 2 
883609 1 
883911 32 
883925 2 
883994 10 
884009 102 
884039 140 
884138 8 
884147 97 
884192 15 
884204 11 
884346 15 
884389 50 
884409 4 
884456 19 
884879 1 
885202 5 
885228 5 
885510 9 
885878 62 
885884 3 
885896 129 
885903 89 
885909 54 
885911 11 
885920 74 
885924 1 
885941 135 
885945 160 
885956 14 
885972 11 
885980 3 
885986 3 
886152 34 
886172 5 
886270 50 
886292 17 
886324 43 
886358 11 
886570 48 
886898 5 
887379 44 
887398 5 
887401 24 
887535 4 
887557 1 
887689 63 
887714 1 
887881 217 
887890 76 
887894 8 
887916 158 
887920 12 
887923 7 
887943 51 
887949 26 
887952 117 
887974 25 
887981 11 
887983 21 
888042 2 
888173 36 
888636 112 
888645 2 
888714 66 
888720 1 
888721 35 
888722 1 
888743 6 
889576 3 
889581 1 
889587 140 
889709 32 
889813 29 
889978 1 
890382 57 
890672 49 
891607 3 
891635 17 
891649 2 
892117 42 
892150 39 
892275 32 
892279 22 
892284 2 
892301 1 
892307 99 
892379 30 
892395 1 
892401 140 
892588 1 
893354 70 
893539 4 
893668 27 
893709 45 
893732 21 
893894 26 
894012 9 
894159 3 
894355 149 
894357 2 
894385 19 
894419 4 
894436 27 
894441 1 
894442 298 
894448 1 
894507 80 
894512 2 
894592 20 
894605 4 
894609 1 
894665 5 
894784 19 
895131 16 
897299 7 
897313 21 
897317 3 
897331 3 
897372 43 
897396 5 
897581 52 
897583 2 
897598 143 
897833 8 
897910 97 
898065 12 
898141 11 
899388 440 
899440 3 
899583 12 
899591 1 
899747 75 
899841 5 
900101 12 
900287 11 
900933 26 
900962 56 
901089 2 
901141 5 
901177 11 
901697 48 
902210 43 
902221 44 
902338 46 
902342 48 
902355 106 
902376 85 
902377 15 
902388 57 
902404 1 
902405 38 
902407 108 
902413 33 
902426 4 
902447 21 
902450 27 
902474 9 
902481 1 
902487 1 
902615 7 
902688 145 
902781 1 
902803 7 
902834 60 
902998 102 
903175 1 
903217 110 
903232 77 
903246 7 
903261 116 
903648 61 
903987 59 
904831 1 
904930 40 
904933 1 
904957 30 
904965 7 
904988 13 
905025 22 
905048 1 
905098 31 
905103 59 
905132 47 
905143 44 
905144 8 
905148 76 
905155 6 
905158 199 
905159 59 
905160 2 
905162 5 
905174 41 
905182 188 
905200 41 
905204 51 
905238 66 
905323 59 
905363 63 
905365 3 
905372 6 
905376 4 
905381 266 
905384 1 
905388 50 
905391 2 
905398 22 
905431 4 
905435 6 
905440 22 
905443 75 
905445 2 
905446 1 
905475 24 
905494 4 
905509 37 
905512 14 
905517 238 
905518 15 
905537 9 
905604 2 
905607 8 
905616 7 
905619 2 
905741 52 
905758 11 
905766 1 
905771 98 
905775 24 
905777 30 
905785 3 
905786 65 
905789 3 
905790 131 
905797 151 
905801 14 
905818 395 
905834 50 
905846 18 
905852 21 
905863 10 
905872 8 
905937 1 
907808 3 
908151 2 
908399 2 
908546 1 
908940 1 
908959 1 
909028 2 
909071 4 
910167 5 
910285 359 
910308 2 
910316 3 
910318 26 
910320 10 
910330 139 
910334 59 
910345 66 
910406 45 
910415 62 
910417 69 
910537 1 
910553 4 
911207 4 
911360 78 
911691 18 
912792 37 
912965 5 
912976 2 
913195 3 
913204 17 
913339 122 
913374 56 
913375 26 
913376 110 
913377 1 
913380 4 
913393 10 
913416 52 
913421 13 
913618 1 
913619 153 
913626 30 
913632 1 
914262 42 
914884 145 
914899 161 
914909 3 
914921 1 
914969 2 
915065 3 
915068 46 
915076 2 
915091 13 
915097 68 
915104 2 
915116 34 
915128 2 
915178 4 
916732 31 
916951 9 
916961 4 
916970 1 
916989 113 
916996 25 
917000 126 
917035 5 
917086 11 
917341 8 
918391 14 
918629 3 
918827 9 
918951 37 
918989 40 
919016 127 
919325 51 
919386 71 
919504 30 
919539 59 
919684 1 
919689 102 
919703 72 
919718 210 
919748 3 
919752 2 
919753 53 
919797 6 
919810 41 
919822 128 
919998 45 
920022 23 
920028 96 
920039 108 
921274 1 
921834 79 
921955 358 
921972 10 
921986 170 
922000 18 
922009 44 
922052 1 
922092 32 
922261 5 
922399 63 
922429 6 
922458 24 
922533 7 
922594 3 
924187 64 
924332 3 
924539 2 
924545 49 
924580 50 
924592 49 
924623 22 
924640 4 
924783 2 
925098 2 
928395 20 
928553 38 
928563 2 
928685 2 
929085 33 
929262 20 
929368 1 
929435 3 
929472 36 
929704 1 
930062 14 
930310 1 
930406 21 
930457 12 
930525 4 
930580 2 
930683 30 
930706 68 
930749 7 
930769 47 
931038 8 
931083 42 
931101 41 
931108 40 
931422 1 
931463 95 
931582 1 
932033 7 
932042 13 
932065 134 
932094 3 
932105 6 
932181 151 
932189 53 
932190 29 
932200 30 
932206 25 
932392 18 
935859 20 
936128 2 
936206 139 
936272 24 
936378 12 
936447 2 
936555 1 
936588 194 
936741 78 
936782 2 
936949 317 
936955 26 
936964 91 
937002 356 
937009 89 
937033 289 
937217 12 
937263 6 
937357 38 
937673 73 
937853 1 
938031 12 
938136 29 
938245 8 
938429 125 
938784 42 
939015 1 
939195 14 
939204 23 
939225 127 
939261 56 
939273 1 
939282 25 
939293 34 
939301 261 
939325 19 
939736 1 
939832 3 
939837 1 
939842 15 
940051 15 
940053 12 
940061 3 
940278 19 
940845 9 
941029 2 
941225 29 
941494 1 
941807 1 
942309 66 
942329 52 
942402 18 
942516 21 
942521 1 
942594 14 
942596 41 
942606 15 
942611 8 
942612 4 
942614 106 
942841 54 
942922 92 
942951 27 
942958 12 
943248 15 
943604 4 
944219 2 
944425 148 
944728 3 
944881 15 
944894 8 
944933 5 
944944 44 
944952 16 
945334 63 
945681 12 
945715 3 
946365 8 
946500 5 
946671 9 
946885 13 
947070 2 
947199 21 
947217 20 
947224 10 
947289 12 
947319 50 
948698 1 
949110 15 
949113 23 
949132 98 
949186 8 
950978 8 
950996 33 
951018 13 
951063 115 
951080 11 
951229 15 
951255 27 
951267 12 
951268 1 
951302 58 
951356 10 
951512 2 
951577 10 
951671 16 
951708 24 
951811 24 
951819 1 
951846 89 
951853 106 
951854 55 
951863 113 
951942 140 
951965 80 
951971 9 
952052 172 
952492 48 
952805 43 
953397 6 
953591 9 
953608 432 
953623 45 
953629 24 
953862 29 
953880 52 
953885 68 
953892 77 
953896 30 
954401 26 
954743 62 
954763 141 
954767 6 
954997 44 
955256 46 
955413 3 
955450 3 
955485 53 
955544 16 
955581 11 
955767 5 
956040 5 
956484 69 
956579 1 
956648 47 
956767 150 
957305 1 
957707 1 
957992 14 
958316 3 
958396 3 
958494 19 
958504 1 
958532 2 
958587 15 
958597 94 
958648 126 
958685 10 
958715 17 
958999 39 
959014 3 
959029 54 
959062 8 
959123 1 
959136 108 
959138 3 
959150 186 
959174 123 
959178 22 
959222 8 
959253 2 
959260 15 
959263 49 
959308 80 
959320 17 
959334 1 
959358 20 
959408 126 
959475 66 
959535 4 
959556 20 
959599 3 
959608 4 
959636 221 
959639 27 
959672 15 
960198 35 
960363 109 
960421 3 
960742 14 
961163 399 
961192 85 
961241 43 
961281 74 
961298 37 
961327 19 
961355 2 
961421 19 
961615 4 
961960 44 
962155 62 
962164 16 
962240 33 
962244 7 
962250 4 
962427 3 
962469 2 
962800 1 
962862 4 
962959 13 
963053 50 
963122 10 
963223 3 
963295 104 
963406 23 
963462 5 
963508 52 
963828 2 
963989 1 
965447 146 
965758 306 
965762 82 
965765 1 
965862 6 
965879 7 
965888 15 
965902 16 
966265 19 
966377 60 
966799 166 
967141 4 
967418 27 
967721 28 
967898 295 
967914 11 
967938 316 
967946 68 
968298 2 
968328 4 
968353 22 
968531 130 
968695 2 
968735 76 
968744 10 
968747 20 
968754 2 
968852 25 
968976 3 
969124 85 
969144 360 
969181 30 
969368 2 
969390 9 
969488 200 
969506 137 
969507 6 
969516 38 
969536 3 
969577 108 
969602 102 
969627 1 
969660 78 
969677 75 
969707 5 
969840 47 
969846 11 
970167 90 
970211 18 
970309 1 
970314 50 
970346 8 
970350 3 
970523 7 
970671 6 
970832 9 
971802 1 
971953 1 
972860 2 
973822 1 
973906 4 
973964 20 
974047 8 
974089 39 
974218 1 
974250 32 
974262 14 
974276 12 
974279 15 
974317 149 
974345 42 
974347 3 
974365 1 
974384 141 
974406 4 
974492 137 
974503 588 
974543 26 
974551 1 
974733 19 
974740 389 
974744 243 
974750 188 
974756 21 
974764 12 
974775 2 
974968 36 
975016 1 
975027 10 
975286 76 
975299 1 
975302 95 
975308 51 
975668 4 
976599 23 
976654 7 
976777 1 
976801 1 
976819 1 
976825 2 
976991 18 
977130 1 
977177 19 
977469 35 
977532 1 
977652 35 
977691 11 
977867 1 
978013 244 
978112 32 
978125 90 
978147 9 
978157 11 
978179 7 
978204 31 
978208 78 
978214 49 
978227 1 
978303 56 
978309 1 
978433 41 
979502 20 
979508 1 
979513 134 
979528 10 
979530 2 
979541 2 
979550 26 
979577 13 
979600 1 
979606 41 
979607 36 
979609 2 
979624 19 
979635 16 
979658 2 
979659 109 
979661 1 
979673 1 
979677 1 
979778 150 
982190 6 
982200 13 
982212 72 
982320 1 
982347 13 
982479 27 
984318 10 
984331 283 
984343 1 
984356 1 
984374 1 
984387 30 
984397 87 
984679 14 
984699 5 
984725 64 
984784 12 
984802 9 
985546 1 
985606 6 
985667 21 
985811 1 
986158 140 
986199 130 
986222 39 
986810 13 
986860 10 
986971 38 
987020 4 
987259 1 
987276 12 
987304 7 
987321 4 
987341 8 
987357 4 
987387 1 
987616 175 
987656 27 
987713 25 
987889 46 
989317 5 
989413 6 
989713 285 
989761 7 
989945 11 
990069 51 
990160 43 
990288 4 
990310 30 
990508 8 
990679 3 
990696 3 
991447 5 
991458 1 
991491 7 
991656 9 
991848 1 
992835 20 
992843 13 
992990 206 
993429 20 
993488 8 
993644 3 
993648 12 
993684 1 
993783 2 
993791 1 
993825 273 
993837 1 
993893 10 
993895 12 
993928 18 
993932 436 
993938 1 
993941 2 
993948 26 
993989 15 
994135 156 
994150 66 
994158 65 
994198 26 
994202 90 
994227 32 
994256 107 
994264 52 
994270 76 
994305 15 
994365 34 
994574 94 
994643 33 
995440 51 
995472 76 
995494 64 
995495 10 
995498 7 
995512 51 
995517 1 
995531 17 
995542 3 
996130 116 
996437 1 
996444 5 
996455 1 
996512 100 
996685 9 
996703 9 
996764 6 
996810 16 
998000 1 
998203 24 
998363 7 
999217 2 
999220 2 
999241 31 
999260 1 
999264 27 
999382 3 
999462 14 
999539 5 
999585 15 
999971 22 
999973 4 
999997 72 
1000013 34 
1000022 8 
1000029 115 
1000034 371 
1000043 81 
1000053 9 
1000065 8 
1000134 9 
1000137 1 
1000147 39 
1000153 1 
1000158 11 
1000161 10 
1000163 81 
1000166 24 
1000176 1 
1000180 304 
1000189 1 
1000193 1 
1000212 2 
1000327 11 
1000339 20 
1000347 45 
1000376 17 
1000430 16 
1000494 6 
1000500 31 
1000510 17 
1000528 7 
1000564 8 
1000590 7 
1000622 132 
1000626 5 
1000642 23 
1000658 22 
1000673 58 
1000684 149 
1000686 6 
1000719 13 
1000813 211 
1001115 5 
1001152 11 
1001291 12 
1001569 1 
1001944 1 
1002003 63 
1002056 1 
1002228 89 
1002242 16 
1002256 60 
1002431 81 
1002439 15 
1002461 23 
1002535 1 
1002541 63 
1002556 12 
1003054 112 
1003220 35 
1003248 4 
1003483 67 
1004064 2 
1004106 7 
1004150 6 
1004153 17 
1004169 67 
1004213 5 
1004296 10 
1004307 4 
1004312 36 
1004346 16 
1004371 46 
1004373 10 
1004394 9 
1004404 14 
1004405 5 
1004431 17 
1004438 15 
1004445 30 
1004517 1 
1004753 36 
1004915 31 
1005109 66 
1005678 16 
1005711 11 
1006048 93 
1007429 2 
1007463 19 
1007466 57 
1007472 31 
1007486 6 
1007506 38 
1007514 14 
1007524 203 
1007528 4 
1007533 94 
1007556 26 
1007575 4 
1007720 40 
1007728 10 
1007948 74 
1007974 5 
1009670 27 
1009700 38 
1009829 45 
1010341 4 
1010495 15 
1010498 34 
1010626 30 
1010658 9 
1010684 7 
1010806 1 
1010834 10 
1010839 2 
1011217 65 
1011412 1 
1011415 149 
1011634 2 
1011870 1 
1011970 97 
1011974 9 
1012024 31 
1012057 16 
1012121 18 
1012124 6 
1012182 591 
1012323 14 
1012344 15 
1012349 6 
1012356 16 
1012379 39 
1012410 16 
1013369 88 
1013731 72 
1013937 10 
1014124 26 
1014133 51 
1014198 2 
1014433 5 
1014558 1 
1016641 1 
1016821 17 
1016828 5 
1016847 6 
1016864 2 
1016879 2 
1016886 1 
1017822 1 
1017823 5 
1017858 19 
1017867 2 
1017905 1 
1017915 5 
1017976 102 
1018046 113 
1018243 14 
1018784 117 
1018968 4 
1019040 5 
1019049 67 
1019072 65 
1019135 26 
1019291 1 
1019305 61 
1019335 18 
1019344 9 
1019596 27 
1021915 4 
1021933 34 
1021981 4 
1021990 8 
1022010 31 
1022060 1 
1022063 18 
1022074 21 
1022082 4 
1022098 30 
1022137 2 
1022239 1 
1022250 70 
1022258 56 
1022265 52 
1022523 22 
1022529 16 
1022537 62 
1022573 7 
1022581 15 
1022905 86 
1023398 55 
1023978 13 
1024000 22 
1024111 36 
1024339 3 
1024706 6 
1024819 11 
1024836 22 
1024857 17 
1024863 12 
1024950 4 
1025766 19 
1025965 19 
1025978 66 
1025997 75 
1026008 19 
1026054 3 
1026069 20 
1026073 94 
1026082 2 
1026119 132 
1026169 110 
1026173 37 
1026181 2 
1026218 36 
1026231 44 
1026387 1 
1026416 28 
1026562 63 
1026726 167 
1026732 12 
1026756 148 
1026765 20 
1026794 21 
1026800 82 
1026807 3 
1026811 1 
1026815 25 
1026860 162 
1026861 2 
1026862 75 
1026870 4 
1026873 30 
1026879 38 
1027042 21 
1027059 3 
1027062 61 
1027077 6 
1027080 165 
1027161 1 
1027164 82 
1027175 118 
1027180 14 
1027182 45 
1027190 349 
1027223 36 
1027398 1 
1027437 74 
1027562 5 
1027586 11 
1030407 14 
1031288 13 
1031449 23 
1031596 2 
1031662 41 
1031668 7 
1031683 79 
1031693 59 
1031718 11 
1031765 1 
1032072 3 
1032122 121 
1032186 53 
1032340 27 
1032380 13 
1032526 17 
1033352 1 
1034369 1 
1034587 1 
1034803 16 
1035091 1 
1035253 206 
1035321 1 
1035758 43 
1036172 14 
1036210 24 
1036476 68 
1036526 3 
1036972 54 
1036990 166 
1037088 31 
1037134 1 
1037208 53 
1037323 84 
1037436 2 
1037463 164 
1037513 3 
1037534 36 
1037652 57 
1037681 33 
1037689 6 
1037837 10 
1037879 95 
1038555 1 
1038568 4 
1038592 1 
1038607 3 
1038617 28 
1038642 1 
1039181 80 
1039198 26 
1039359 12 
1039532 5 
1039883 82 
1039897 21 
1040085 1 
1043195 84 
1043203 147 
1043233 29 
1043389 154 
1043421 23 
1044740 12 
1045003 1 
1045007 35 
1045016 16 
1045058 1 
1045223 12 
1045364 37 
1045530 25 
1045533 125 
1045556 7 
1045563 11 
1045568 25 
1045575 98 
1045594 150 
1046630 17 
1046694 28 
1048426 69 
1048514 9 
1048525 173 
1048688 8 
1048962 5 
1049625 4 
1050002 4 
1050217 84 
1050233 91 
1050366 19 
1050424 52 
1050442 39 
1050468 14 
1050488 32 
1050518 1 
1050521 11 
1050534 5 
1050555 322 
1050602 15 
1050605 71 
1050624 18 
1050734 1 
1050775 1 
1050781 40 
1050845 22 
1050852 41 
1050861 74 
1050881 42 
1050900 6 
1050998 76 
1051016 31 
1051025 10 
1051776 3 
1051784 33 
1051787 1 
1051796 6 
1051812 10 
1051903 15 
1051909 38 
1051915 1 
1052079 1 
1052106 9 
1052169 78 
1052195 35 
1052230 14 
1052288 22 
1052299 63 
1052316 107 
1052320 9 
1052323 2 
1052328 608 
1052331 2 
1052333 1 
1052372 3 
1052378 1 
1052389 13 
1052392 5 
1052396 27 
1052456 2 
1052500 52 
1052522 173 
1052548 1 
1052705 2 
1052711 2 
1052719 2 
1052721 3 
1052725 1 
1052811 7 
1052815 1 
1052894 6 
1053351 33 
1053357 24 
1053374 113 
1053516 25 
1054636 48 
1054730 4 
1054789 35 
1054942 45 
1055091 64 
1056063 35 
1056282 5 
1056492 4 
1056561 40 
1056582 24 
1056589 18 
1056805 3 
1056944 46 
1057327 1 
1057358 4 
1057394 2 
1057405 6 
1057481 8 
1057499 8 
1057541 1 
1058014 5 
1058485 3 
1058631 7 
1058911 12 
1058924 51 
1059156 13 
1059900 192 
1059930 13 
1059934 10 
1059984 30 
1060090 207 
1060096 114 
1060102 70 
1060117 13 
1060125 8 
1060130 95 
1060135 3 
1060145 1 
1060150 39 
1060237 32 
1060394 18 
1060725 2 
1060727 12 
1060873 22 
1061325 18 
1061347 18 
1061693 46 
1061708 9 
1061712 5 
1061722 42 
1061733 17 
1061741 223 
1061789 7 
1061794 17 
1061808 93 
1061820 38 
1061832 21 
1061971 29 
1061978 57 
1062350 9 
1063269 31 
1063338 6 
1063340 6 
1063341 1 
1063342 1 
1063347 31 
1063365 11 
1063628 17 
1063809 5 
1063866 25 
1064030 53 
1064331 1 
1064751 12 
1064907 40 
1064999 36 
1065142 57 
1065165 44 
1065207 67 
1065212 56 
1065215 192 
1065216 3 
1065220 5 
1065223 11 
1065232 3 
1065238 4 
1065257 44 
1065282 16 
1065285 5 
1065295 120 
1065325 47 
1065347 53 
1065350 4 
1065353 17 
1065363 2 
1065370 8 
1065376 2 
1065386 65 
1065402 121 
1066018 6 
1066590 2 
1066910 2 
1067019 7 
1067063 3 
1067107 3 
1067209 1 
1067273 1 
1067450 1 
1068003 123 
1068162 185 
1068975 110 
1069232 5 
1069263 48 
1069310 2 
1069384 49 
1069385 34 
1069423 35 
1069494 93 
1069696 1 
1069765 38 
1069903 4 
1070065 3 
1070074 6 
1070078 17 
1070087 58 
1070118 3 
1070123 17 
1070124 11 
1070125 2 
1070133 91 
1070137 1 
1070138 37 
1070146 141 
1070161 6 
1070172 28 
1070182 54 
1070184 13 
1070189 45 
1070191 12 
1070193 28 
1070205 57 
1070341 26 
1070423 141 
1070665 18 
1070672 3 
1070693 71 
1070704 44 
1070846 1 
1070928 1 
1070943 2 
1071335 13 
1071348 4 
1071597 2 
1071874 5 
1071936 7 
1071943 15 
1072259 6 
1072382 29 
1072563 61 
1072578 4 
1072607 53 
1072629 235 
1072693 1 
1072745 8 
1072789 113 
1072795 7 
1072801 9 
1072805 20 
1072854 3 
1072858 5 
1072864 24 
1072888 17 
1072911 4 
1073525 20 
1073554 1 
1073557 22 
1073662 71 
1073735 33 
1073960 27 
1073989 4 
1074552 21 
1075216 11 
1075356 29 
1075569 2 
1075719 4 
1075842 29 
1075848 3 
1075857 31 
1076002 2 
1076014 7 
1076157 89 
1076211 1 
1076219 28 
1076224 108 
1076254 66 
1076299 52 
1076310 10 
1076311 166 
1076332 1 
1076341 7 
1076344 19 
1076539 243 
1076566 2 
1076645 2 
1077033 1 
1077085 209 
1077513 49 
1078445 159 
1078479 38 
1078486 3 
1078494 1 
1078540 20 
1078556 9 
1078571 3 
1078574 10 
1078585 10 
1078729 103 
1078735 1 
1078750 138 
1078761 1 
1079121 69 
1079192 8 
1079263 68 
1079554 16 
1079773 19 
1079871 1 
1079925 8 
1080712 3 
1081019 6 
1081033 27 
1081068 2 
1081148 18 
1081338 8 
1081365 13 
1081447 1 
1081776 9 
1081833 17 
1081858 2 
1081926 1 
1081954 47 
1082106 4 
1082138 153 
1082282 122 
1082473 2 
1082627 1 
1082742 46 
1082746 1 
1082757 24 
1082766 1 
1082824 11 
1082835 10 
1082837 1 
1082844 18 
1082854 33 
1082910 41 
1083064 5 
1083186 36 
1083236 8 
1083471 1 
1083505 17 
1083627 26 
1083633 6 
1083653 2 
1083847 194 
1083876 2 
1083911 13 
1083925 1 
1083928 1 
1083936 179 
1083941 14 
1083986 4 
1083992 59 
1084004 87 
1084018 56 
1084035 169 
1084042 1 
1084108 2 
1084117 7 
1084120 1 
1084135 3 
1084176 61 
1084195 25 
1084228 208 
1084235 1 
1084236 8 
1084237 455 
1084246 50 
1084254 120 
1084266 116 
1084267 2 
1084269 50 
1084277 49 
1084331 6 
1084337 46 
variableStep chrom=chrVIII
42 19 
48 86 
52 40 
143 3 
223 1 
230 11 
233 35 
240 3 
260 50 
284 3 
294 19 
296 1 
300 7 
301 43 
302 1 
305 28 
309 21 
312 1 
318 2 
325 49 
328 1 
346 1 
363 157 
972 25 
986 71 
1615 14 
1723 8 
1863 1 
2266 1 
2710 1 
2740 1 
2747 247 
2883 1 
2900 153 
2913 1 
3178 1 
3203 2 
3233 2 
3238 8 
3243 370 
3248 3 
3256 1 
3269 2 
3283 117 
4843 41 
4889 177 
4901 106 
4905 33 
4906 186 
4912 1 
4917 10 
4930 212 
4938 84 
4940 2 
4941 293 
4942 5 
4943 3 
4949 79 
4975 22 
4994 109 
4998 15 
5000 15 
5004 2 
5005 21 
5020 3 
5045 3 
5061 8 
5072 169 
5086 333 
5092 88 
5114 80 
5122 44 
5142 39 
5157 102 
5195 40 
5200 1 
5202 10 
5206 2 
5207 1 
5211 1 
5213 3 
5215 3 
5216 1 
5221 45 
5229 3 
5261 3 
5273 17 
5278 8 
5285 4 
5325 27 
5524 10 
5598 131 
5676 25 
5714 39 
5727 44 
5866 64 
6057 2 
6290 2 
6327 98 
6344 36 
6351 2 
6355 107 
6358 25 
6363 181 
6376 1 
6384 464 
6551 192 
6649 5 
6819 37 
6877 61 
7153 27 
7477 94 
7492 43 
7505 17 
7532 12 
7642 2 
7660 10 
7670 11 
7673 101 
7682 18 
7703 3 
7719 4 
7730 34 
7766 4 
7782 4 
7802 12 
7841 15 
7883 108 
7964 50 
8032 8 
8038 2 
8043 11 
8132 32 
8154 5 
8157 91 
8200 1 
8259 42 
8267 111 
8316 2 
8328 17 
8369 35 
8426 81 
8657 31 
8711 31 
8767 17 
8781 1 
8899 3 
9133 49 
9367 10 
9489 55 
9535 9 
9541 81 
9590 1 
10401 14 
10408 3 
10421 13 
10465 83 
10485 144 
10534 7 
10554 118 
10564 6 
10578 104 
10595 2 
10604 18 
10631 1 
10647 41 
10654 14 
10680 49 
10690 67 
10700 37 
10708 29 
10709 15 
10720 9 
10736 9 
10750 3 
10761 1 
10771 1 
10890 1 
10900 26 
10994 33 
11073 156 
11078 31 
11084 9 
11087 33 
11091 22 
11092 20 
11111 148 
11146 228 
11158 480 
11166 1 
11172 14 
11513 69 
11583 69 
11596 119 
11621 35 
11629 5 
11633 15 
11641 5 
11642 4 
11656 61 
11659 4 
11662 53 
11667 4 
11671 2 
11677 33 
11685 214 
11704 35 
11842 31 
11912 118 
11918 1 
11923 22 
11965 2 
12118 3 
12151 1 
12272 92 
12284 141 
12400 61 
12407 60 
12459 134 
12573 129 
12586 1 
12589 3 
12611 8 
12620 156 
12680 9 
12688 34 
12710 2 
12711 7 
12728 9 
12735 117 
12752 2 
12886 89 
12898 7 
12918 3 
12976 39 
13025 1 
13051 5 
13056 61 
13170 39 
13207 42 
13209 66 
13213 70 
13378 91 
13391 70 
13394 4 
13428 138 
13430 29 
13431 173 
13435 48 
13437 64 
13442 63 
13448 3 
13449 32 
13455 13 
13456 3 
13486 29 
13494 52 
13498 8 
13504 76 
13664 97 
13846 6 
13854 32 
14010 7 
14024 8 
14405 8 
14575 12 
14647 7 
14712 17 
14856 2 
14900 67 
15019 43 
15089 12 
15096 3 
15101 1 
15261 1 
15272 66 
15309 8 
15318 59 
15322 1 
15420 39 
15649 241 
15709 3 
15765 22 
15772 26 
15788 72 
15799 69 
15807 5 
15898 19 
15923 15 
15924 25 
15925 1 
15957 58 
15966 14 
16000 33 
16002 10 
16011 73 
16012 108 
16021 122 
16035 231 
16046 12 
16055 128 
16188 31 
16376 30 
16436 44 
16464 20 
16487 76 
16491 32 
16504 61 
16546 6 
16548 1 
16554 39 
16568 5 
16646 1 
16758 18 
16787 16 
16827 1 
16844 9 
16906 176 
16970 9 
16984 15 
17022 10 
17052 7 
17061 4 
17073 3 
17274 8 
17290 8 
17295 42 
17336 15 
17387 22 
17389 115 
17407 64 
17418 16 
17421 4 
17445 1 
17454 5 
17476 4 
17490 29 
17500 2 
17555 6 
17601 5 
17673 88 
17681 6 
17705 4 
17771 15 
17804 3 
17815 11 
17845 52 
17861 159 
17898 19 
17900 2 
17996 12 
18078 19 
18099 48 
18104 25 
18120 7 
18164 5 
18178 2 
18229 52 
18316 12 
18320 8 
18370 4 
18378 37 
18381 1 
18398 14 
18431 5 
18442 165 
18474 17 
18514 20 
18519 62 
18555 21 
18556 34 
18572 16 
18579 68 
18587 15 
18591 59 
18601 267 
18609 76 
18612 23 
18648 32 
18678 120 
18687 23 
18695 17 
18706 57 
18728 11 
18773 107 
18807 1 
18819 13 
18875 4 
18920 255 
18992 225 
19015 220 
19027 17 
19113 101 
19197 5 
19240 18 
19375 121 
19558 1 
19593 12 
19710 8 
19749 26 
19921 1 
19925 2 
20132 7 
20300 144 
20606 5 
20705 1 
20869 6 
20991 34 
21000 44 
21200 158 
21203 25 
21208 12 
21211 36 
21220 17 
21226 225 
21232 1 
21236 39 
21258 3 
21288 51 
21354 14 
21362 5 
21378 38 
21385 96 
21406 55 
21409 175 
21416 9 
21419 22 
21424 135 
21427 3 
21428 108 
21432 196 
21443 27 
21501 6 
21546 2 
21560 8 
21570 93 
21578 235 
21602 6 
21615 11 
21630 49 
21644 11 
21658 50 
21688 22 
21690 13 
22172 2 
22342 2 
22361 56 
22460 29 
22578 15 
22783 5 
23168 33 
23193 20 
23339 8 
23540 9 
23659 6 
23723 11 
23787 7 
23917 69 
23955 5 
24035 35 
24387 23 
24612 48 
24800 26 
24896 457 
24902 5 
24907 52 
24962 1 
25052 38 
25092 41 
25399 3 
25429 55 
25554 29 
25566 16 
25575 38 
25584 11 
25588 12 
25593 7 
25604 52 
25611 8 
25614 1 
25615 5 
25617 266 
25625 88 
25656 2 
25661 128 
25685 64 
25688 29 
25834 2 
25967 1 
25981 168 
25990 58 
26000 4 
26004 154 
26012 16 
26018 33 
26061 2 
26074 27 
26080 10 
26084 4 
26085 2 
26086 17 
26096 10 
26106 9 
26112 92 
26115 12 
26120 3 
26121 255 
26243 384 
26266 12 
26415 1 
26524 17 
26582 63 
26590 108 
26608 49 
26619 1 
26640 72 
26674 42 
26716 167 
26774 42 
26777 2 
26892 16 
26976 4 
27165 5 
27224 16 
27230 106 
27260 1 
27282 5 
27300 2 
27310 1 
27340 2 
27597 1 
27732 113 
27821 54 
27827 363 
27833 81 
27871 4 
28047 9 
28049 18 
28059 43 
28086 1 
28116 1 
28134 32 
28214 174 
28250 217 
28256 47 
28330 80 
28353 9 
28391 9 
28392 2 
28399 109 
28410 111 
28584 1 
28664 55 
28676 10 
28715 134 
28860 16 
29275 13 
29693 9 
29747 13 
29872 9 
30587 2 
31417 83 
31567 1 
32124 15 
32253 1 
32352 12 
32359 392 
32378 1 
32550 57 
32556 20 
32570 53 
32572 32 
32588 2 
32600 67 
32669 21 
32844 137 
32909 59 
32912 58 
32917 1 
32919 1 
32924 3 
33082 29 
33084 11 
34209 14 
34219 22 
34226 7 
34228 2 
34229 31 
34239 70 
34253 10 
34262 13 
34266 35 
34274 11 
34281 8 
34285 52 
34290 36 
34297 36 
34301 12 
34331 197 
34352 42 
34367 6 
34523 131 
34528 81 
34558 113 
34673 8 
34684 1 
34694 44 
34702 239 
34708 7 
34720 34 
34731 11 
34757 26 
34762 1 
34783 15 
34800 14 
34806 9 
34818 44 
34828 24 
34838 415 
34876 35 
34908 17 
34932 1 
34968 86 
34979 135 
34985 1 
35015 2 
35054 20 
35066 1 
35130 2 
35264 4 
35272 15 
35290 1 
36156 1 
36282 17 
36298 9 
36322 1 
36537 361 
36657 14 
36692 13 
36695 72 
36710 123 
36719 27 
36726 25 
36840 1 
36871 65 
36889 16 
36903 15 
36965 6 
37128 13 
37185 61 
37397 1 
37441 2 
37755 43 
37954 7 
38058 11 
38228 7 
38242 218 
38248 22 
38380 92 
38413 119 
38424 4 
38562 1 
38564 2 
38570 126 
38573 2 
38577 17 
38582 1 
38612 138 
38679 2 
38682 1 
38690 16 
38698 13 
38703 2 
38706 37 
38716 84 
38725 139 
38742 41 
38750 53 
38779 91 
38782 45 
38818 15 
38823 1 
39213 19 
39529 1 
39582 39 
39591 30 
39625 23 
39641 60 
39743 5 
39757 48 
39887 16 
39888 1 
39893 116 
39901 23 
39942 18 
39950 3 
39953 1 
39971 29 
39975 41 
39976 2 
39977 92 
39979 185 
39984 2 
39985 161 
39989 1 
40008 16 
40147 6 
40617 71 
40997 7 
41224 16 
41479 11 
41981 25 
42007 27 
42389 55 
42434 216 
42453 35 
42456 3 
43120 4 
43210 30 
43233 14 
43576 7 
43948 2 
44218 1 
44221 4 
44256 76 
44278 73 
44404 65 
44690 2 
44787 1 
44977 8 
44995 37 
45047 22 
45237 199 
45354 39 
45535 13 
45541 29 
45715 164 
45739 3 
45813 16 
45839 4 
45857 23 
45894 8 
45988 2 
46009 8 
46070 10 
46084 2 
46205 30 
46703 53 
46755 3 
47216 23 
47519 214 
47525 4 
47552 179 
47859 1 
47894 16 
47913 14 
48001 405 
48023 8 
48042 2 
48049 45 
48064 2 
48079 32 
48083 307 
48085 1 
48092 38 
48161 1 
48182 1 
48191 109 
48202 2 
48217 42 
48220 36 
48221 1 
48224 10 
48232 1 
48235 6 
48248 5 
48368 2 
48411 1 
48423 4 
48492 2 
48507 2 
48510 2 
48515 3 
48590 41 
48591 10 
48685 1 
48686 14 
48692 2 
48698 160 
48729 7 
48911 183 
48928 10 
48931 36 
48949 1 
49248 25 
49291 20 
49364 3 
49378 20 
49501 6 
49569 1 
49575 8 
50059 2 
50409 85 
50433 4 
50445 27 
50450 99 
50470 3 
50472 12 
50476 47 
50515 46 
50589 1 
50621 18 
50622 6 
50662 4 
50672 2 
50682 9 
50685 3 
50710 4 
50897 105 
50906 1 
50915 3 
50925 35 
50928 9 
50933 28 
50937 2 
50947 3 
50949 1 
50968 10 
51113 1 
51273 1 
51440 1 
51448 9 
51461 57 
51467 14 
51469 108 
51475 45 
51525 50 
51532 2 
51537 8 
51616 3 
51751 1 
51785 1 
51840 10 
52041 3 
52155 1 
52307 49 
52393 3 
52458 11 
52464 1 
52647 3 
52670 2 
52714 3 
52849 1 
53005 1 
53016 8 
53020 1 
53037 1 
53055 3 
53061 1 
53082 37 
53089 1 
53093 31 
53105 52 
53135 139 
53220 1 
53241 216 
53267 1 
53275 3 
53302 224 
53312 32 
53313 29 
53319 426 
53323 1 
53327 3 
53328 27 
53332 164 
53337 25 
53338 39 
53353 135 
53376 33 
53454 27 
53464 11 
53475 1 
53492 70 
53498 25 
53510 1 
53672 4 
53675 103 
53839 148 
53872 298 
53885 27 
53938 37 
54003 1 
54014 1 
54026 19 
54044 7 
54050 9 
54204 12 
54209 101 
54228 58 
54240 37 
54362 310 
54370 1 
54372 24 
54379 58 
54389 19 
54407 1 
54413 30 
54419 116 
54423 8 
54424 6 
54428 33 
54431 52 
54467 263 
54475 94 
54484 53 
54493 36 
54503 2 
54516 53 
54526 1 
54538 88 
54558 3 
54565 106 
54577 1 
54580 31 
54611 7 
54630 36 
54646 101 
54660 264 
54665 31 
54671 4 
54680 2 
54693 91 
54703 136 
54713 323 
54725 103 
54730 87 
54744 70 
54747 22 
54751 16 
54754 8 
54757 2 
54759 61 
54766 2 
54770 5 
54778 18 
54916 1 
54945 55 
55394 9 
55400 62 
55406 7 
55409 7 
55416 23 
55420 1 
55424 23 
55431 10 
55437 26 
55443 6 
55447 42 
55449 36 
55450 1 
55452 13 
55457 36 
55485 6 
55489 10 
55509 19 
55533 166 
55539 102 
55545 38 
55548 25 
55553 62 
55557 1 
55558 1 
55564 112 
55586 51 
55605 21 
55653 33 
55674 12 
55691 33 
55701 2 
55739 212 
55791 6 
55803 240 
55806 17 
55885 18 
55915 17 
55917 6 
55940 1 
55997 318 
56017 72 
56037 107 
56040 28 
56049 13 
56060 62 
56065 33 
56106 19 
56128 56 
56195 9 
56228 54 
56240 1 
56268 102 
56279 52 
56284 27 
56288 39 
56297 10 
56320 14 
56325 2 
56336 204 
56378 13 
56474 21 
56482 43 
56485 8 
56680 3 
56696 4 
56732 64 
56957 53 
56970 104 
56988 35 
57078 34 
57143 1 
57238 23 
57273 3 
57445 2 
57573 2 
57629 93 
58041 42 
58131 6 
58210 56 
58384 2 
58400 1 
58403 96 
58433 8 
58597 61 
58740 4 
58744 20 
58770 6 
58822 27 
58827 45 
58847 25 
58927 7 
58934 25 
58935 5 
58944 8 
58946 37 
58972 77 
58979 4 
59047 1 
59056 3 
59101 17 
59104 8 
59123 59 
59129 44 
59336 21 
59339 1 
59363 1 
59572 4 
59608 52 
59627 14 
59744 7 
59802 6 
59981 53 
60195 60 
60318 1 
60561 22 
60568 7 
60737 15 
60779 34 
61252 11 
61301 15 
61392 3 
61546 9 
61616 14 
62256 1 
62432 7 
62466 81 
62478 1 
62625 212 
62631 39 
62639 1 
62646 202 
62651 161 
62652 122 
62653 1 
62659 163 
62661 153 
62662 2 
62663 6 
62664 33 
62665 56 
62672 208 
62681 54 
62683 10 
62698 247 
62756 2 
62765 469 
62790 1 
62861 4 
62868 331 
62880 498 
62891 158 
63006 4 
63031 3 
63063 14 
63075 10 
63082 4 
63427 1 
63540 137 
63563 4 
63754 5 
63775 1 
63792 2 
63802 26 
63831 36 
63861 48 
63960 2 
64107 3 
64117 2 
64272 45 
64278 31 
64281 1 
64352 2 
64376 1 
64396 33 
64401 8 
64406 49 
64414 12 
64538 97 
64598 19 
64626 91 
64908 40 
65127 13 
65147 15 
65346 729 
65424 2 
65467 1 
65592 2 
65611 7 
65644 33 
65673 4 
65762 8 
65768 126 
65805 18 
65813 56 
65862 39 
65918 29 
65941 8 
65965 56 
66018 22 
66032 33 
66035 86 
66044 2 
66050 29 
66051 2 
66055 1 
66066 301 
66074 3 
66077 1 
66085 15 
66104 3 
66114 11 
66124 3 
66140 29 
66149 2 
66213 1 
66306 9 
66391 6 
66572 25 
67557 112 
67564 41 
67566 18 
67567 83 
67568 2 
67569 72 
67575 54 
67585 62 
67590 43 
67591 7 
67595 20 
67599 2 
67604 5 
67610 2 
67611 25 
67625 11 
67669 7 
67672 24 
67681 29 
67701 57 
67852 9 
68005 233 
68010 3 
68021 12 
68183 276 
68214 41 
68253 4 
68300 21 
68461 47 
68794 60 
68805 1 
68814 1 
69050 5 
69061 2 
69078 8 
69092 5 
69104 2 
69123 8 
69136 1 
69228 11 
69435 5 
69437 9 
69588 4 
69604 32 
69605 1 
69606 33 
69607 67 
69616 14 
69624 57 
69636 7 
69643 91 
69650 11 
69651 1 
69652 147 
69653 1 
69654 2 
69661 12 
69665 35 
69702 61 
69768 45 
69813 42 
69816 196 
69948 118 
69986 1 
70125 393 
70131 1 
70133 109 
70144 6 
70145 79 
70147 4 
70151 97 
70155 50 
70157 62 
70159 4 
70160 4 
70163 167 
70172 12 
70176 11 
70178 8 
70209 11 
70220 1 
70228 142 
70380 1 
70535 36 
70568 1 
70580 3 
70686 25 
70714 50 
70737 99 
70845 47 
70881 36 
70916 7 
71217 364 
71594 27 
71598 43 
71619 684 
71795 127 
71842 1 
71866 53 
71964 1 
72012 11 
72046 7 
72081 190 
72120 34 
72158 41 
72283 1 
72311 64 
72330 6 
72362 88 
72488 2 
72667 56 
72742 3 
72782 37 
72822 1 
72843 30 
73072 11 
73111 1 
73191 1 
73235 267 
73445 37 
73601 14 
73638 6 
73747 53 
73763 82 
73807 24 
73813 4 
73852 1 
73884 1 
73890 303 
73948 2 
74001 116 
74026 17 
74229 152 
74231 14 
74247 4 
74526 45 
74528 1 
74531 98 
74558 17 
74567 5 
74582 19 
74592 1 
74603 2 
74629 4 
74632 3 
74638 20 
74650 47 
74827 65 
74920 16 
74926 1 
75068 1 
75089 6 
75097 17 
75108 48 
75109 3 
75110 47 
75114 4 
75116 32 
75128 77 
75132 1 
76077 3 
76128 38 
76149 30 
76155 35 
76277 54 
76302 54 
76305 1 
76320 51 
76339 14 
76346 2 
76353 26 
76474 2 
76490 9 
76823 1 
76830 34 
76889 17 
77007 14 
77012 3 
77041 75 
77045 26 
77159 6 
77167 12 
77172 25 
77183 14 
77205 1 
77319 76 
77339 5 
77357 1 
77361 1 
77369 177 
77377 9 
77380 42 
77382 102 
77385 14 
77389 3 
77409 34 
77436 12 
77445 9 
77463 137 
77474 48 
77547 17 
77637 71 
77738 54 
78051 234 
78063 1 
78101 1 
78379 1 
78381 206 
78388 26 
78394 1 
78396 205 
78411 173 
78413 2 
78422 8 
78443 1 
78448 1 
78456 1 
78475 4 
78498 3 
78502 313 
78662 54 
78674 6 
78863 6 
78872 24 
78915 6 
79013 14 
79025 1 
79031 78 
79036 34 
79107 14 
79398 18 
79473 6 
79570 68 
79575 13 
79661 10 
79671 27 
79677 3 
79685 30 
79709 68 
79807 5 
79840 13 
80125 110 
80219 17 
80226 11 
80337 137 
80344 35 
80465 9 
80510 2 
80527 4 
80530 386 
80555 8 
80562 2 
80572 1 
80582 14 
80653 1 
81617 2 
81637 1 
81652 2 
81656 10 
81758 6 
81790 16 
81817 8 
81818 12 
81822 1 
81826 12 
81830 8 
81831 2 
81833 13 
81840 1 
81845 1 
81915 24 
81934 12 
81941 470 
81947 6 
81948 118 
81953 26 
81956 2 
81959 1 
81962 1 
81968 5 
81974 6 
82008 20 
82014 2 
82019 1 
82140 1 
82157 211 
82253 9 
82283 45 
82285 19 
82483 49 
82586 24 
82653 2 
82691 28 
82830 33 
82842 93 
82863 36 
82930 1 
83276 90 
83303 16 
83425 66 
83453 6 
83599 31 
83615 1 
83682 1 
83788 69 
83811 3 
83815 195 
83840 85 
83848 61 
83860 114 
83873 47 
83880 83 
83885 11 
83893 38 
83903 2 
83914 17 
83918 57 
83929 2 
84136 1 
84218 11 
84228 1 
84574 2 
84582 30 
84618 2 
84752 43 
84953 38 
85043 99 
85049 12 
85058 80 
85072 2 
85205 8 
85207 1 
85217 1 
85225 11 
85231 4 
85236 16 
85238 115 
85244 176 
85246 11 
85248 84 
85251 34 
85254 10 
85257 19 
85259 1 
85260 169 
85269 140 
85388 1 
85466 1 
92106 1 
92129 9 
92143 22 
92154 219 
92163 3 
92170 50 
92175 399 
92203 64 
92219 10 
92413 11 
92430 6 
92596 2 
92625 5 
92652 4 
92659 38 
92660 8 
92712 6 
92808 34 
92816 15 
92850 11 
92858 7 
92881 8 
93290 18 
93711 38 
93721 18 
93730 3 
93777 2 
95064 1 
95080 2 
95083 26 
95093 10 
95094 109 
95096 11 
95097 3 
95110 72 
95211 1 
95214 159 
95220 1 
95276 126 
95296 2 
95361 203 
95373 25 
95378 6 
95400 468 
95411 231 
95421 1 
95447 607 
95457 14 
95465 81 
95471 13 
95529 1 
95602 7 
95603 406 
95609 34 
95763 11 
95870 165 
95907 2 
95910 25 
96066 48 
96092 142 
96199 247 
96226 33 
96283 2 
96355 17 
96387 12 
96502 50 
96962 14 
97015 5 
97056 1 
97136 37 
97280 71 
97341 6 
97441 13 
97459 20 
97500 90 
97607 3 
97627 79 
97669 203 
97772 122 
97792 91 
97807 59 
97901 424 
97920 43 
97958 218 
97969 4 
97984 1 
97987 1 
98001 47 
98022 28 
98083 88 
98085 178 
98091 69 
98098 26 
98105 62 
98112 10 
98120 120 
98123 12 
98128 14 
98129 164 
98131 19 
98136 208 
98143 5 
98151 226 
98152 87 
98156 215 
98157 119 
98158 19 
98159 160 
98160 129 
98161 9 
98165 444 
98167 7 
98168 1 
98169 136 
98170 3 
98175 531 
98176 59 
98177 9 
98178 111 
98184 2 
98186 147 
98187 32 
98191 87 
98193 16 
98195 42 
98197 124 
98205 52 
98207 7 
98210 59 
98214 60 
98215 80 
98216 15 
98219 290 
98222 18 
98224 6 
98228 32 
98230 4 
98231 13 
98233 65 
98234 37 
98236 34 
98240 317 
98275 6 
98331 37 
98334 12 
98340 75 
98346 44 
98348 6 
98349 10 
98352 14 
98355 211 
98358 111 
98363 155 
98365 20 
98366 62 
98367 43 
98369 1 
98377 54 
98391 17 
98396 2 
98416 43 
98432 16 
98462 14 
98474 38 
98488 2 
98503 12 
98508 83 
98515 7 
98520 98 
98522 3 
98525 10 
98529 8 
98532 121 
98533 172 
98534 159 
98536 11 
98543 74 
98547 10 
98548 2 
98553 29 
98571 1 
98572 2 
98573 19 
98615 173 
98621 102 
98663 1 
98674 39 
98678 78 
98680 5 
98681 1 
98683 36 
98684 8 
98686 5 
98688 118 
98689 19 
98690 1 
98692 13 
98694 10 
98702 3 
98704 79 
98710 85 
98714 4 
98715 276 
98716 63 
98717 3 
98725 39 
98726 51 
98728 14 
98740 37 
98751 2 
98770 11 
98844 3 
98851 12 
98864 11 
98876 27 
98881 12 
98892 56 
98895 7 
98909 22 
98917 41 
98918 10 
98923 30 
98925 1 
98926 86 
98929 22 
98932 10 
98936 24 
98939 11 
98940 40 
98946 186 
98952 12 
98954 27 
98955 74 
98958 74 
98959 2 
98960 25 
98961 61 
98964 67 
98966 38 
98967 2 
98968 9 
98969 153 
98971 100 
98972 2 
98973 1 
98974 39 
98977 45 
98979 71 
98982 38 
98985 1 
98986 21 
98987 15 
98990 57 
98991 50 
98997 1 
98998 4 
99002 11 
99006 85 
99010 6 
99013 36 
99020 112 
99021 19 
99036 5 
99038 16 
99049 60 
99055 21 
99056 58 
99061 111 
99066 8 
99069 18 
99072 116 
99079 132 
99083 78 
99087 16 
99090 69 
99091 5 
99094 55 
99098 12 
99099 1 
99102 73 
99109 7 
99113 43 
99114 1 
99122 1 
99126 1 
99222 1 
99244 74 
99261 125 
99262 1 
99272 18 
99279 75 
99281 1 
99291 14 
99299 41 
99380 16 
99404 1 
99408 22 
99409 103 
99412 88 
99423 1 
99454 11 
99587 282 
99612 33 
99724 4 
99735 6 
99744 48 
99760 2 
99807 9 
99860 7 
99881 28 
99906 33 
99918 59 
99960 66 
100000 3 
100041 1 
100080 37 
100105 28 
100180 43 
100237 1 
100251 15 
100257 8 
100269 44 
100288 75 
100301 48 
100422 9 
100444 5 
100446 32 
100451 2 
100460 10 
100464 11 
100473 2 
100533 6 
100537 50 
100582 1 
100583 14 
100614 8 
100638 1 
100706 47 
100733 135 
100759 37 
100773 59 
100813 23 
100978 139 
101083 2 
101097 5 
101117 1 
101128 34 
101228 31 
101240 4 
101285 2 
101290 17 
101303 35 
101344 1 
101379 7 
101400 35 
101406 1 
101408 3 
101419 7 
101512 1 
101521 15 
101865 258 
101871 24 
101884 54 
102025 34 
102032 287 
102035 9 
102039 2 
102041 59 
102043 112 
102048 70 
102052 112 
102054 4 
102061 269 
102066 44 
102067 28 
102068 28 
102069 1 
102075 7 
102076 15 
102078 35 
102080 5 
102081 71 
102082 65 
102084 221 
102085 24 
102086 46 
102088 50 
102094 473 
102105 3 
102109 48 
102138 39 
102142 245 
102144 8 
102148 25 
102150 74 
102151 245 
102152 87 
102153 40 
102157 222 
102161 74 
102163 56 
102168 167 
102173 101 
102174 24 
102175 70 
102176 2 
102177 359 
102178 5 
102187 8 
102193 111 
102202 56 
102229 1 
102242 5 
102263 2 
102287 3 
102299 11 
102341 19 
102343 28 
102366 10 
102371 16 
102375 74 
102401 75 
102406 149 
102420 140 
102428 3 
102432 23 
102435 45 
102438 4 
102440 28 
102441 68 
102447 20 
102450 62 
102453 14 
102454 12 
102458 140 
102459 267 
102460 10 
102470 425 
102472 8 
102473 1 
102474 10 
102478 9 
102481 13 
102485 11 
102511 207 
102521 152 
102523 28 
102525 89 
102526 2 
102527 12 
102528 12 
102532 32 
102534 174 
102535 5 
102536 54 
102540 9 
102543 71 
102544 10 
102547 134 
102548 6 
102549 63 
102565 15 
102580 6 
102690 10 
102703 97 
102711 52 
102714 1 
102715 10 
102722 81 
102849 26 
102883 35 
102891 111 
102894 108 
102895 14 
102900 137 
102903 31 
102907 18 
102981 75 
103040 59 
103047 34 
103048 59 
103174 61 
103335 257 
103346 74 
103357 2 
103368 4 
103380 20 
103391 86 
103415 221 
103424 21 
103445 32 
103494 19 
103505 1 
103512 11 
103591 1 
103599 155 
103623 27 
103627 2 
103638 125 
103641 102 
103642 134 
103665 337 
103671 103 
103716 1 
103779 1 
103791 6 
103794 1 
103800 74 
103809 100 
103810 1 
103816 3 
103819 5 
103826 45 
103838 106 
103854 35 
103858 24 
103890 91 
103953 1 
103954 78 
103955 1 
103958 31 
103961 12 
103969 3 
103975 3 
103976 2 
103977 231 
103979 13 
103980 1 
103984 2 
103989 21 
103993 1 
103994 2 
103995 55 
103996 18 
103998 130 
104004 170 
104006 1 
104013 1 
104018 2 
104020 3 
104021 28 
104026 324 
104029 107 
104030 3 
104031 1 
104034 1 
104037 62 
104115 5 
104120 3 
104123 2 
104124 30 
104130 9 
104135 13 
104139 40 
104143 17 
104147 1 
104153 18 
104156 4 
104164 1 
104169 16 
104172 1 
104173 32 
104180 41 
104182 14 
104183 1 
104196 20 
104198 2 
104204 3 
104205 22 
104209 10 
104212 4 
104214 6 
104219 2 
104225 12 
104229 2 
104238 1 
104249 20 
104413 7 
104427 78 
104539 13 
104548 13 
104551 56 
104671 2 
104754 4 
104863 6 
104869 3 
105013 1 
105162 2 
105168 26 
105221 93 
105249 24 
105267 58 
105275 8 
105278 2 
105281 87 
105292 2 
105294 3 
105298 1 
105309 74 
105315 3 
105319 110 
105327 44 
105331 35 
105335 204 
105336 2 
105372 41 
105382 17 
105386 92 
105439 38 
105454 40 
105466 1 
105478 268 
105483 67 
105486 18 
105492 12 
105507 858 
105517 16 
105522 1 
105529 42 
105541 111 
105548 96 
105571 31 
105717 2 
105722 2 
105738 8 
105853 50 
105855 2 
105856 185 
105861 29 
105873 15 
105874 1 
105883 12 
105884 14 
105888 1 
105893 55 
105895 6 
105896 63 
105905 5 
105909 8 
105911 26 
105913 2 
105914 1 
105919 10 
105921 52 
105924 11 
105929 37 
105931 4 
105935 56 
105936 2 
105937 57 
105943 11 
105948 2 
105953 2 
105958 1 
105959 11 
105967 10 
105977 13 
105985 10 
106102 12 
106109 2 
106155 4 
106164 25 
106289 3 
106306 2 
106314 57 
106443 96 
106456 21 
106551 1 
106580 42 
106633 1 
106639 38 
106640 23 
106800 1 
106905 19 
107018 56 
107057 55 
107062 5 
107079 3 
107082 1 
107085 1 
107185 2 
107195 33 
107205 1 
107227 1 
107237 45 
107240 1 
107248 127 
107279 123 
107372 4 
107391 12 
107398 23 
107423 9 
107429 15 
107430 1 
107443 4 
107447 202 
107534 44 
107538 15 
107543 21 
107551 297 
107555 32 
107557 45 
107561 2 
107567 121 
107570 3 
107574 23 
107575 1 
107578 7 
107580 1 
107581 44 
107582 5 
107585 60 
107586 1 
107587 176 
107589 11 
107590 51 
107592 19 
107593 80 
107595 6 
107596 1 
107598 9 
107601 96 
107642 1 
107645 4 
107659 17 
107663 3 
107668 29 
107678 107 
107685 11 
107686 10 
107689 50 
107690 6 
107691 8 
107693 28 
107694 20 
107697 55 
107698 27 
107699 38 
107701 96 
107703 19 
107708 26 
107709 1 
107710 73 
107714 8 
107716 82 
107718 17 
107723 39 
107724 11 
107726 5 
107736 17 
107737 6 
107738 90 
107745 59 
107747 57 
107763 17 
107785 8 
107846 1 
107848 29 
107934 2 
108039 1 
108049 1 
108083 95 
108196 6 
108199 111 
108212 61 
108247 96 
108316 2 
108337 71 
108345 1 
108358 19 
108370 2 
108389 6 
108397 45 
108437 6 
108488 1 
108496 12 
108502 8 
108511 11 
108513 1 
108514 7 
108519 8 
108527 14 
108528 1 
108536 25 
108541 7 
108543 32 
108544 6 
108545 1 
108547 60 
108549 3 
108551 43 
108553 33 
108556 18 
108562 130 
108569 7 
108572 7 
108579 15 
108595 2 
108603 83 
108607 10 
108612 3 
108634 1 
108650 9 
108762 80 
108768 10 
108774 33 
108786 7 
108787 25 
108795 8 
108970 1 
109399 5 
109452 1 
109684 9 
109820 5 
109903 179 
109910 27 
109952 17 
109954 2 
109994 3 
110016 18 
110049 18 
110067 53 
110081 72 
110085 49 
110093 10 
110098 1 
110102 46 
110103 128 
110104 2 
110166 44 
110181 57 
110245 18 
110268 54 
110344 46 
110369 1 
110425 1 
110509 90 
110537 192 
110665 211 
110674 1 
110695 1 
110722 67 
110857 12 
110860 22 
110865 32 
110877 70 
110998 1 
111062 3 
111180 50 
111188 88 
111198 33 
111221 2 
111347 42 
111361 3 
111370 3 
111396 66 
111398 1 
111400 49 
111406 48 
111415 45 
111456 1 
111461 111 
111465 1 
111499 7 
111601 178 
111645 1 
111661 28 
111669 2 
111686 89 
111780 6 
111811 11 
111829 7 
111957 30 
112296 2 
112435 54 
112460 79 
112470 115 
112591 2 
112624 15 
112712 13 
112736 5 
112739 33 
112763 16 
112774 7 
112781 1 
112784 2 
112921 108 
112926 3 
112932 13 
112942 88 
112944 39 
113075 28 
113098 4 
113099 2 
113100 28 
113106 28 
113137 2 
113162 16 
113214 87 
113222 15 
113225 34 
113233 17 
113246 13 
113257 42 
113265 156 
113274 6 
113290 18 
113300 58 
113304 23 
113309 55 
113321 35 
113324 2 
113329 2 
113339 572 
113349 127 
113352 3 
113354 52 
113357 3 
113362 108 
113363 13 
113368 20 
113370 4 
113376 18 
113381 17 
113387 282 
113390 16 
113391 85 
113395 16 
113397 2 
113423 3 
113430 64 
113444 7 
113554 47 
113581 10 
113672 62 
113685 148 
113706 1 
113712 65 
113718 14 
113728 1 
113739 19 
113767 129 
113870 34 
113946 9 
113955 13 
114024 2 
114084 4 
114093 42 
114114 2 
114278 20 
114282 1 
114394 54 
114638 53 
114762 18 
114765 105 
114773 150 
114775 54 
114776 1 
114897 3 
114907 2 
114913 19 
114917 22 
114924 70 
114947 25 
114967 19 
114969 47 
115003 90 
115091 3 
115109 28 
115114 88 
115119 9 
115120 24 
115122 64 
115125 120 
115126 1 
115137 61 
115149 1 
115158 9 
115165 15 
115176 33 
115197 190 
115202 1 
115207 51 
115208 153 
115210 112 
115211 4 
115213 53 
115217 228 
115259 5 
115261 11 
115274 419 
115277 1 
115278 1 
115281 1 
115286 100 
115291 1 
115293 14 
115296 155 
115297 5 
115301 38 
115304 43 
115313 122 
115321 21 
115322 3 
115328 1 
115329 338 
115336 3 
115339 165 
115343 20 
115350 2 
115354 139 
115358 23 
115362 5 
115366 53 
115369 428 
115381 119 
115388 10 
115409 163 
115414 1 
115417 2 
115419 4 
115422 97 
115425 2 
115429 333 
115431 80 
115432 72 
115457 100 
115462 6 
115467 1 
115472 3 
115485 1 
115493 75 
115630 4 
115638 1 
115973 3 
115976 31 
115983 80 
115992 5 
115995 34 
115999 122 
116001 4 
116004 107 
116005 17 
116006 3 
116007 390 
116011 106 
116014 1 
116019 244 
116025 106 
116043 9 
116052 106 
116058 286 
116066 1 
116072 148 
116125 8 
116189 11 
116244 28 
116255 21 
116260 14 
116296 3 
116384 4 
116403 20 
116413 24 
116416 2 
116426 1 
116434 72 
116438 26 
116448 29 
116454 20 
116475 4 
116523 2 
116528 1 
116566 1 
116611 12 
116720 5 
116823 18 
116829 1 
116846 21 
116861 14 
116872 2 
117012 9 
117016 10 
117039 13 
117043 21 
117050 150 
117052 2 
117060 14 
117071 2 
117076 54 
117084 4 
117091 1 
117103 2 
117115 53 
117120 146 
117127 91 
117146 6 
117151 5 
117152 2 
117165 14 
117177 6 
117213 8 
117350 28 
117392 12 
117402 11 
117406 19 
117432 9 
117449 212 
117455 1 
117560 4 
117564 27 
117571 58 
117574 2 
117577 9 
117592 413 
117594 64 
117602 129 
117611 333 
117632 3 
117649 162 
117660 83 
117672 65 
117688 143 
117692 1 
117696 29 
117698 79 
117700 5 
117703 6 
117716 4 
117724 5 
117726 7 
117727 81 
117743 74 
117745 1 
117752 3 
117758 166 
117763 94 
117777 8 
117903 58 
118089 10 
118232 50 
118392 82 
118513 78 
118663 2 
118674 175 
118680 7 
118701 11 
118704 13 
118739 7 
118744 4 
118864 4 
118897 9 
118926 3 
118978 25 
118982 60 
119012 15 
119022 17 
119025 4 
119183 5 
119199 94 
119370 100 
119503 16 
119539 9 
119562 3 
119606 4 
119617 1 
119620 14 
119635 1 
119681 1 
119737 2 
119740 151 
119755 98 
119773 153 
119779 1 
119833 44 
119850 1 
119853 6 
119863 7 
119874 3 
119900 1 
120011 62 
120015 5 
120021 2 
120022 2 
120032 2 
120097 1 
121776 5 
121789 15 
121796 2 
121797 10 
121818 42 
121839 1 
121897 8 
121916 5 
121941 6 
121948 5 
121965 4 
121982 10 
121991 21 
122005 4 
122024 88 
122033 4 
122039 240 
122046 3 
122052 63 
122058 19 
122079 5 
122084 126 
122090 15 
122097 1 
122103 2 
122118 24 
122122 1 
122128 49 
122130 14 
122132 209 
122138 5 
122141 1 
122142 10 
122150 251 
122155 58 
122158 6 
122162 13 
122166 124 
122170 1 
122179 8 
122182 1 
122187 281 
122189 4 
122192 12 
122197 187 
122210 129 
122217 5 
122232 10 
122242 4 
122246 52 
122247 22 
122258 5 
122266 58 
122270 6 
122282 52 
122288 3 
122291 4 
122342 46 
122344 38 
122389 3 
122399 2 
122402 6 
122419 11 
122424 69 
122426 2 
122432 3 
122433 108 
122441 7 
122445 3 
122451 50 
122465 16 
122466 2 
122470 76 
122492 3 
122508 1 
122528 37 
122540 94 
122548 18 
122549 57 
122553 79 
122556 1 
122564 91 
122569 131 
122572 23 
122574 8 
122576 79 
122582 9 
122584 13 
122585 282 
122594 61 
122599 1 
122602 25 
122604 3 
122609 113 
122615 89 
122619 57 
122620 8 
122623 17 
122625 270 
122627 25 
122628 2 
122630 199 
122635 23 
122636 3 
122637 163 
122638 2 
122639 9 
122643 3 
122647 323 
122669 4 
122677 151 
122705 43 
122709 181 
122718 29 
122728 15 
122765 1 
122771 1 
122774 1 
122779 1 
122784 5 
122787 1 
122805 28 
122814 126 
122821 1 
122824 2 
122843 139 
122919 4 
122969 8 
122981 3 
122992 1 
123004 1 
123037 84 
123064 9 
123072 3 
123165 18 
123176 2 
123183 78 
123188 17 
123191 2 
123197 40 
123211 6 
123233 12 
123338 1 
123356 60 
123409 1 
123502 8 
123560 24 
123623 1 
123630 4 
123670 1 
123675 19 
123680 72 
123710 53 
123717 12 
123724 38 
123727 15 
123731 22 
123732 9 
123733 1 
123737 30 
123751 6 
123763 5 
123771 32 
123787 39 
123789 10 
123794 139 
123798 3 
123802 127 
123807 3 
123813 15 
123824 3 
123825 205 
123828 285 
123835 19 
123837 34 
123842 85 
123862 33 
123867 1 
123879 1 
124035 4 
124051 1 
124211 34 
124215 1 
124221 111 
124339 9 
124357 14 
124367 1 
124386 3 
124421 69 
124423 3 
124424 6 
124469 8 
124687 29 
124705 2 
124718 267 
124722 54 
124872 131 
124912 14 
124928 1 
125307 22 
125480 9 
125496 3 
125504 3 
125515 3 
125518 11 
125647 4 
125653 1 
125948 20 
125983 20 
125988 18 
125992 2 
125995 1 
126001 76 
126002 1 
126006 26 
126008 10 
126012 48 
126014 111 
126027 68 
126033 36 
126034 58 
126035 1 
126036 1 
126037 21 
126040 24 
126042 29 
126056 155 
126058 13 
126059 1 
126061 2 
126070 56 
126083 70 
126204 38 
126225 1 
126240 2 
127581 7 
127590 2 
127607 1 
127641 7 
127647 4 
127680 14 
127815 8 
128076 51 
128160 87 
128352 39 
128432 1 
128538 436 
128594 84 
128615 13 
128642 78 
128803 12 
128849 6 
129004 29 
129020 54 
129150 26 
129151 14 
129163 3 
129167 1 
129179 21 
129304 67 
129331 9 
129343 51 
129347 133 
129351 50 
129360 85 
129371 62 
129373 102 
129379 75 
129383 67 
129394 51 
129414 18 
130472 3 
130828 77 
131196 1 
131320 1 
131353 5 
131507 41 
131532 1 
131539 123 
131547 144 
131561 119 
131577 12 
131585 6 
131590 27 
131594 2 
131616 4 
131887 1 
131939 2 
132272 19 
132468 23 
132625 3 
132640 3 
132661 1 
132666 8 
132797 4 
132833 3 
132963 2 
132984 1 
132992 4 
132997 4 
133004 26 
133204 1 
133223 2 
133422 1 
133496 1 
133552 1 
133863 8 
134007 109 
134012 38 
134019 37 
134031 526 
134040 42 
134047 37 
134092 118 
134094 1 
134097 1 
134101 27 
134112 84 
134116 101 
134135 2 
134143 44 
134332 38 
134338 261 
134342 1 
134353 123 
134362 1 
134365 2 
134399 18 
134417 85 
134423 3 
134436 17 
134438 2 
134439 144 
134442 211 
134469 25 
134479 4 
134500 32 
134634 3 
134678 3 
134932 37 
135172 1 
135185 1 
135201 1 
135309 2 
135390 225 
135466 14 
135902 33 
136014 7 
136188 2 
136198 6 
136224 41 
136251 3 
136410 18 
136612 16 
136624 1 
136632 10 
136673 1 
136693 2 
136792 1 
136848 10 
137013 3 
137250 418 
137327 1 
137594 32 
137764 4 
137893 19 
138228 38 
138359 11 
138378 5 
138389 25 
138398 259 
138407 32 
138413 45 
138537 161 
138547 24 
138554 191 
138555 69 
138556 2 
138557 68 
138562 69 
138566 1 
138570 22 
138581 22 
138586 27 
138589 18 
138591 57 
138597 76 
138612 38 
138624 40 
138629 116 
138630 1 
138631 36 
138635 113 
138639 54 
138643 3 
138646 79 
138649 2 
138656 142 
138707 4 
138799 7 
138807 5 
138996 74 
139336 3 
139368 6 
139764 1 
139853 2 
139959 2 
141489 4 
141503 1 
141513 14 
141548 56 
141555 28 
141565 41 
141569 11 
141575 126 
141578 14 
141586 97 
141599 14 
141610 397 
141618 26 
141619 76 
141626 30 
141627 21 
141629 6 
141630 56 
141635 54 
141666 1 
141688 1 
141788 132 
141798 38 
141809 155 
141819 129 
143618 20 
143628 62 
143632 11 
143658 62 
143666 104 
143671 430 
143682 229 
143700 4 
143703 3 
143754 1 
143758 18 
143761 1 
143765 76 
143784 179 
143790 9 
143799 7 
143817 1 
143821 276 
143825 20 
143826 6 
143827 12 
143833 117 
143854 10 
143862 48 
143865 5 
146154 77 
146163 26 
146177 109 
146181 53 
146188 51 
146194 1 
146199 1 
146200 1 
146202 265 
146206 196 
146214 106 
146216 2 
146219 39 
146225 117 
146227 57 
146382 44 
146397 58 
146438 48 
146599 35 
146768 48 
146932 34 
146942 39 
146950 156 
147009 17 
147069 1 
147086 4 
147125 1 
147131 36 
147158 125 
147294 1 
147326 29 
147438 23 
147459 38 
147524 1 
147529 5 
147546 9 
147708 27 
147761 6 
149144 43 
149150 4 
149152 2 
149153 57 
149154 7 
149159 100 
149160 2 
149161 56 
149183 276 
149191 7 
149370 25 
149400 13 
149525 47 
149742 1 
149821 2 
149986 33 
150037 1 
150160 8 
150166 26 
150170 43 
150299 11 
150313 41 
150324 6 
150332 32 
150334 30 
150356 21 
150537 35 
150554 163 
150650 26 
150702 79 
150777 58 
150779 19 
150781 41 
150805 7 
150810 45 
150812 2 
150827 2 
150884 39 
150923 3 
150939 75 
150960 14 
150962 139 
150984 43 
151054 138 
151086 26 
151112 10 
151161 2 
151219 3 
151223 16 
151225 62 
151235 96 
151253 2 
151302 9 
151311 15 
151320 3 
151340 33 
151344 14 
151353 1 
151354 11 
151359 42 
151362 2 
151365 45 
151457 24 
151465 16 
151468 7 
151476 73 
151490 114 
151505 146 
151513 17 
151529 1 
151537 1 
151548 4 
151696 22 
151702 8 
153880 5 
156449 1 
157267 18 
157426 1 
157490 11 
157529 7 
157633 5 
157675 50 
157805 13 
157838 1 
159226 2 
159255 3 
159263 14 
159266 25 
159276 30 
159284 10 
159286 33 
159289 6 
159305 37 
159310 10 
159314 31 
159318 85 
159332 2 
159343 8 
159357 60 
159405 1 
159554 1 
160019 1 
160066 11 
160122 2 
160535 14 
160561 35 
160636 1 
160638 8 
160640 45 
160642 18 
160646 23 
160649 35 
160652 18 
160659 1 
160660 35 
160662 6 
160672 15 
160680 14 
160693 19 
161500 8 
161713 2 
164816 1 
164836 5 
164842 21 
164851 4 
164852 17 
164908 6 
164909 1 
164918 23 
164942 1 
165088 20 
165096 50 
165332 21 
165731 4 
165788 2 
165978 7 
166038 4 
166042 2 
166056 3 
166224 12 
166421 25 
166487 2 
166688 2 
166842 15 
167006 46 
167184 116 
167202 1 
167232 19 
167337 241 
167508 8 
167519 16 
167532 7 
167556 7 
167567 15 
167574 78 
167604 2 
167610 1 
167624 6 
167632 4 
167800 40 
167849 41 
167983 2 
167986 11 
168074 25 
168208 249 
168427 1 
168435 25 
168442 168 
168609 95 
168621 12 
168659 1 
168663 2 
168701 27 
168785 1 
168876 2 
168898 1 
168912 2 
168956 19 
168966 4 
169068 10 
169084 2 
169108 223 
169130 18 
169176 28 
169179 22 
169251 5 
169254 9 
170545 69 
170587 15 
170594 6 
170600 13 
170604 8 
170610 125 
170656 35 
170662 1 
170666 41 
170669 5 
170670 39 
170672 4 
170676 38 
170689 6 
170705 176 
170818 1 
170841 5 
171004 13 
171273 74 
171317 89 
171445 1 
171504 43 
172195 3 
172636 52 
172704 40 
172794 33 
172814 51 
172844 2 
172853 1 
172865 236 
172872 11 
172875 7 
172891 57 
173044 34 
173047 18 
173062 11 
173068 41 
173078 88 
173084 18 
173108 3 
173119 90 
173160 23 
173198 14 
173224 1 
173359 16 
173381 7 
173397 48 
173407 33 
173690 16 
173943 4 
173944 118 
174205 30 
174320 52 
174331 20 
174407 8 
174535 1 
174541 71 
174575 35 
174635 46 
174672 10 
174702 13 
174708 7 
174709 8 
174712 10 
174726 6 
174746 11 
174793 3 
174801 6 
174804 47 
174867 117 
174917 2 
174936 59 
174949 26 
174958 25 
175050 92 
175066 145 
175072 477 
175097 6 
175098 20 
175100 1 
175104 4 
175113 56 
175125 88 
175141 54 
175152 204 
175160 157 
175166 1 
175249 1 
175271 40 
175318 23 
175355 1 
175372 458 
175380 108 
175391 32 
175394 1 
175400 11 
175409 14 
175416 15 
175440 78 
175441 1 
175442 2 
175460 10 
175468 2 
175471 2 
175481 16 
175538 277 
175544 1 
175644 23 
175767 209 
175779 1 
175781 4 
175784 9 
175791 4 
175795 3 
175812 20 
175816 137 
175818 5 
175835 4 
175850 2 
175876 4 
175959 1 
175986 9 
176074 30 
176127 1 
176166 88 
176197 75 
176476 27 
176636 8 
176640 2 
176669 44 
176781 1 
176935 1 
177054 4 
177062 5 
177140 2 
177155 5 
177179 1 
177219 8 
177231 25 
177242 50 
177293 73 
177320 143 
177343 57 
177520 7 
177710 36 
177721 5 
177883 14 
178030 35 
178069 75 
178101 139 
178147 588 
178152 4 
178159 16 
178182 2 
178462 37 
178482 10 
178536 14 
178874 1 
178987 42 
179524 9 
179614 1 
179911 13 
179923 127 
179931 20 
179934 14 
180059 3 
180105 37 
180125 29 
180133 33 
180144 5 
180146 522 
180155 356 
180199 13 
180229 93 
181602 17 
181736 66 
181739 14 
181756 56 
181761 3 
181770 1 
181776 6 
181778 53 
181781 1 
181782 11 
181786 36 
181794 45 
181800 12 
181804 19 
181839 11 
181843 13 
181846 1 
181850 83 
181851 48 
181852 1 
181853 1 
181859 14 
181868 2 
181872 178 
181873 1 
181877 1 
181880 6 
181903 1 
182188 36 
182259 17 
182527 32 
182575 1 
182648 61 
183302 1 
183533 3 
183669 19 
183674 15 
183736 3 
183925 1 
183938 4 
183953 26 
183960 4 
183967 5 
183971 96 
183990 42 
183995 17 
183998 24 
184000 5 
184029 1 
184148 17 
184195 1 
184686 8 
184711 6 
184890 3 
184915 1 
184983 3 
185213 102 
185541 1 
185544 51 
185744 38 
185809 17 
186682 7 
186853 130 
186990 8 
186994 5 
187002 2 
187023 3 
187056 2 
187738 1 
187752 27 
187756 49 
187758 26 
187759 28 
187761 22 
187767 10 
187776 57 
187834 69 
187849 62 
187854 68 
187895 1 
188221 2 
188353 12 
188401 46 
188893 262 
189075 37 
189116 1 
189250 8 
189518 9 
189631 1 
189887 87 
189917 62 
189932 5 
189934 103 
189954 234 
190097 38 
190154 193 
190175 2 
190220 10 
190235 1 
190250 94 
190270 22 
190333 11 
190336 19 
190341 86 
190356 15 
190365 21 
190384 505 
190392 2 
190398 3 
190401 1 
190408 3 
190414 6 
190420 10 
190446 5 
190447 66 
190466 163 
191297 1 
192613 1 
192623 13 
192673 6 
192687 1 
192722 2 
192723 5 
192724 9 
192747 4 
192855 15 
192868 61 
192878 7 
192968 35 
192971 2 
193023 3 
193714 87 
193723 54 
193724 9 
193729 22 
193735 22 
193752 174 
193777 72 
193778 50 
193783 2 
193827 1 
193970 4 
193980 23 
194138 17 
194222 107 
194230 1 
194763 73 
194781 36 
194861 6 
194887 75 
194927 5 
195058 7 
195081 21 
195127 4 
195279 3 
195304 17 
195306 1 
195311 23 
195369 2 
195387 4 
195400 1 
195401 3 
195590 2 
195908 116 
196069 38 
196347 28 
196750 9 
196818 38 
197388 1 
197518 58 
197614 424 
197732 14 
197738 221 
197765 28 
197789 32 
198129 17 
198147 64 
198277 1 
198284 5 
198427 3 
198428 5 
198447 4 
198455 117 
198460 1 
198496 1 
198505 9 
198506 29 
198517 17 
198521 20 
198524 5 
198526 4 
198527 25 
198528 2 
198532 14 
198536 3 
198543 16 
198552 25 
198577 7 
198696 1 
198704 27 
198713 22 
198941 13 
199161 1 
199347 5 
199417 134 
199948 26 
200555 20 
200607 47 
200650 4 
200833 271 
200906 82 
200918 1 
201059 49 
201071 19 
201128 50 
201211 26 
201375 44 
201386 18 
201390 25 
201416 2 
201423 4 
201436 92 
201442 3 
201491 19 
201496 2 
201501 137 
201507 263 
201560 64 
201572 57 
201586 23 
201624 148 
201636 25 
201644 4 
201646 8 
201650 64 
201669 343 
201719 29 
202462 143 
202534 234 
202637 1 
202695 9 
203112 72 
203134 19 
203527 29 
203770 181 
203965 71 
203976 24 
204284 2 
204296 157 
204313 3 
204318 5 
204324 54 
204328 363 
204330 39 
204337 94 
204349 250 
204354 1 
204373 2 
204376 77 
204405 8 
204412 100 
204424 84 
204425 23 
204604 86 
204751 128 
204784 43 
204802 22 
204965 313 
205133 5 
205161 41 
205193 38 
205266 4 
205659 240 
205674 128 
206033 17 
206142 128 
206176 230 
206178 2 
206179 62 
206182 24 
206217 19 
206225 3 
206239 10 
206260 445 
206299 45 
206348 13 
206362 4 
206453 7 
206456 6 
206476 10 
206512 24 
206535 29 
206568 8 
206703 51 
206784 16 
206905 3 
206950 67 
206999 44 
207022 6 
207277 3 
207298 3 
207308 17 
207309 4 
207334 31 
207339 2 
207346 2 
207354 37 
207370 6 
207373 11 
207383 5 
207392 30 
207396 7 
207408 4 
207427 14 
207435 11 
207591 1 
207614 1 
207802 70 
207851 56 
207960 191 
207993 26 
208262 8 
208800 74 
208818 4 
208827 7 
208875 20 
209036 15 
209140 65 
209172 52 
209217 13 
209220 1 
209276 6 
209293 33 
209323 7 
209329 8 
209333 44 
209334 4 
209335 1 
209347 1 
209348 19 
209357 19 
209380 131 
209384 51 
209388 101 
209390 1 
209395 14 
209443 18 
209461 39 
209475 9 
209484 6 
209497 25 
209498 18 
209530 19 
209540 102 
209639 1 
209673 3 
209860 6 
210241 5 
210283 12 
210426 14 
210440 18 
210454 3 
210634 1 
210639 12 
210646 3 
210655 3 
210760 41 
210779 6 
212213 132 
214249 20 
214281 1 
214298 245 
214315 2 
214333 60 
216245 2 
216416 1 
217471 40 
217569 28 
217642 10 
217664 6 
217769 1 
217800 5 
217914 298 
217928 5 
217939 200 
217946 2 
217954 44 
217962 25 
217991 35 
218000 226 
218003 10 
218004 1 
218009 17 
218010 1 
218023 54 
218037 5 
218043 19 
218152 9 
218168 6 
218182 26 
218204 8 
218653 177 
218847 8 
218866 2 
218895 22 
218903 65 
218912 11 
218919 99 
218971 18 
218987 3 
218993 84 
219113 25 
219941 7 
219950 1 
219986 8 
220143 2 
220631 6 
220635 14 
220640 48 
221240 2 
221412 9 
221662 9 
221873 34 
222040 1 
222062 157 
222344 61 
222581 5 
222610 9 
222650 1 
222753 7 
222825 31 
222850 10 
223830 40 
223860 47 
223911 39 
223914 126 
223923 13 
223935 6 
224415 13 
224898 25 
225277 1 
225289 1 
225290 35 
225298 10 
225314 67 
225348 50 
225364 1 
225402 1 
225409 367 
225521 1 
225712 2 
225864 3 
225936 6 
226118 8 
226714 22 
226901 12 
227201 12 
227229 26 
227235 17 
227253 4 
227256 34 
227259 55 
227260 21 
227265 30 
227270 125 
227296 1 
227309 20 
227359 38 
227362 33 
227364 138 
227365 5 
227430 17 
227438 11 
227439 5 
227443 8 
227452 24 
227453 26 
228497 2 
229233 11 
229245 1 
229249 3 
229257 52 
229260 18 
229263 17 
229278 2 
229403 75 
229424 29 
229806 28 
229920 1 
230454 3 
230459 281 
230517 13 
230640 2 
230653 129 
230763 43 
230819 46 
230873 1 
230902 202 
230944 2 
231074 2 
231237 10 
231900 51 
231901 1 
231905 4 
231909 2 
231911 34 
231913 11 
231914 2 
231938 325 
231940 2 
231944 12 
231945 65 
231960 41 
231963 17 
232005 57 
233371 1 
233411 4 
233416 8 
233467 2 
234689 28 
234710 83 
234716 10 
234751 1 
234774 46 
234783 99 
234784 2 
234788 48 
234828 1 
234836 3 
234862 9 
236402 1 
236429 8 
236469 38 
236480 1 
236533 9 
236566 1 
236845 1 
236910 2 
237265 3 
237353 35 
237409 185 
237509 107 
237534 24 
237535 1 
237537 26 
237541 153 
237542 43 
237563 315 
237571 270 
237580 99 
237596 35 
237613 7 
237619 85 
237622 83 
237623 2 
237624 1 
237630 98 
237634 39 
237649 126 
237658 8 
237768 47 
237774 63 
237797 3 
237798 20 
237998 2 
238005 74 
238006 4 
238011 67 
238012 1 
238014 11 
238023 94 
238040 3 
238190 1 
238195 10 
238211 6 
238216 1 
238221 4 
238923 21 
238943 47 
238954 1 
238955 26 
238960 8 
241259 15 
241467 500 
241525 328 
241546 10 
241547 1 
241577 10 
242011 30 
242029 21 
242223 29 
242355 20 
242356 26 
242413 46 
242434 66 
242443 277 
242458 9 
242461 7 
242495 219 
242497 1 
242501 1 
242627 76 
242630 60 
242659 184 
243567 138 
244029 123 
244373 129 
244495 73 
244705 87 
244712 187 
244768 9 
244784 45 
244790 38 
245560 118 
245823 156 
245829 25 
245846 1 
245852 38 
245871 66 
245990 83 
246005 68 
246016 327 
246018 14 
246020 36 
246021 9 
246025 10 
246028 284 
246071 47 
246079 52 
246084 119 
246128 93 
246136 78 
248593 4 
248799 1 
248808 21 
248834 3 
248880 41 
248932 1 
249184 22 
249391 67 
249412 13 
249563 5 
249722 3 
249730 22 
249732 1 
249760 63 
249824 2 
249833 11 
249849 3 
249982 2 
250301 87 
250461 22 
250487 56 
250632 40 
250667 38 
250992 112 
250993 23 
250994 6 
251000 18 
251027 1 
251040 14 
251046 1 
251053 17 
251356 190 
251371 18 
251522 1 
251554 1 
251673 74 
251739 38 
252104 1 
252184 2 
252230 3 
252263 5 
252305 1 
252434 1 
253097 6 
253227 12 
253314 19 
253318 22 
253413 4 
253674 11 
254767 3 
255278 15 
255357 5 
255530 5 
255598 100 
255698 32 
255819 10 
255862 6 
255870 4 
255873 3 
255889 15 
255895 6 
255896 65 
255900 5 
255908 161 
255976 11 
256037 114 
256056 1 
256066 1 
256082 94 
256203 3 
256229 101 
256249 851 
256272 54 
257330 3 
257343 96 
257628 1 
257990 5 
258029 67 
258048 18 
258305 24 
258672 131 
258915 7 
259073 19 
259467 5 
259642 1 
260499 49 
260886 65 
261230 5 
261523 64 
261680 6 
261727 5 
261886 237 
261905 2 
261909 2 
261913 15 
261922 172 
261926 8 
261931 5 
261936 68 
261945 87 
261954 24 
261956 1 
261961 80 
261962 106 
261991 20 
262018 6 
262663 2 
262668 1 
262711 9 
262718 2 
262747 7 
262774 3 
262841 8 
262926 67 
263078 21 
263109 101 
263119 59 
263635 138 
264289 225 
264608 2 
264696 4 
264966 4 
264988 40 
265025 8 
265284 71 
265285 42 
265286 1 
266181 10 
266293 168 
266409 6 
266549 26 
266564 30 
266619 1 
266707 26 
266711 5 
266837 51 
266909 131 
266954 16 
266987 14 
266991 4 
267005 35 
267035 15 
267045 210 
267051 1 
267054 17 
267065 63 
267092 122 
267120 5 
267154 8 
267193 1 
267198 2 
267199 179 
267240 64 
267281 19 
267405 32 
267410 1 
267412 34 
267418 2 
267431 6 
267436 110 
267481 23 
267836 5 
267857 21 
267996 27 
268090 3 
268161 94 
268212 30 
268214 17 
268335 3 
268576 2 
268742 24 
269826 47 
269958 62 
269995 6 
270033 16 
271051 1 
271699 8 
271955 16 
272027 6 
272050 78 
272210 15 
272224 3 
272231 16 
272296 2 
272431 36 
272450 7 
272454 3 
272470 17 
272475 2 
272493 7 
272551 1 
272568 43 
272569 4 
272572 24 
272576 3 
272579 69 
272580 23 
272589 2 
272615 192 
273156 2 
273670 1 
273674 3 
273681 3 
273688 3 
273701 4 
273722 12 
274392 72 
275129 11 
275275 28 
275312 38 
275435 3 
275590 4 
275885 349 
275937 104 
276075 11 
276239 2 
276417 1 
276594 15 
276613 1 
276625 15 
276637 29 
276651 102 
276674 26 
276677 19 
276682 19 
276685 1 
276702 21 
276704 40 
276723 14 
277780 3 
277787 5 
277793 18 
277796 2 
277797 41 
277800 161 
277841 45 
277911 89 
277912 2 
277920 9 
278447 4 
278703 5 
279173 45 
279300 154 
279334 8 
279610 5 
279839 38 
279915 51 
279929 431 
279980 68 
280039 2 
280082 1 
280087 10 
280276 15 
280305 186 
280306 14 
280307 3 
280314 154 
280345 22 
280355 6 
280367 10 
280384 20 
280414 7 
280416 24 
280426 3 
280432 6 
280584 10 
280640 46 
280657 29 
280726 64 
280764 110 
281008 65 
281096 320 
281107 17 
281265 82 
281279 10 
281298 16 
281313 4 
281318 127 
281330 11 
281333 47 
281362 15 
281431 7 
281432 138 
281469 1 
282801 5 
282912 42 
282926 5 
283416 55 
283422 24 
283426 27 
283463 2 
283512 1 
283528 2 
283544 3 
283551 19 
283694 32 
284697 23 
284702 20 
284709 1 
284728 24 
284777 6 
284822 3 
284902 6 
284932 7 
284950 42 
284975 40 
285156 24 
285308 65 
285556 28 
285837 302 
285843 1 
285866 5 
286292 1 
286480 9 
286494 6 
286506 141 
286687 60 
286724 3 
286780 11 
286896 12 
286898 103 
286902 4 
286904 62 
286918 2 
286926 14 
286930 83 
286934 282 
286985 4 
287297 124 
287682 89 
287939 22 
288150 2 
288245 2 
288430 36 
288728 60 
288795 5 
288996 33 
289151 4 
289317 73 
289532 14 
289538 40 
289585 7 
289593 5 
289655 10 
289739 33 
289787 4 
289836 21 
289861 139 
289883 2 
289890 11 
289904 135 
289933 43 
289939 6 
289941 276 
289963 58 
289976 11 
290085 99 
290100 9 
290130 238 
290139 54 
290145 504 
290158 74 
290201 4 
290255 3 
290300 78 
290412 9 
290472 82 
290490 8 
290673 27 
290679 33 
290700 3 
290709 14 
290731 7 
290734 12 
290737 35 
290757 6 
290759 18 
290987 6 
291056 151 
291067 141 
291109 95 
291132 15 
291295 14 
291302 163 
291453 25 
291470 105 
291605 77 
291614 130 
291769 1 
291783 44 
292147 2 
292307 16 
292435 6 
292781 136 
292838 4 
292922 3 
292960 108 
293062 38 
293433 49 
293454 54 
293460 5 
293479 78 
293498 27 
293511 13 
293550 11 
293560 13 
293582 2 
293618 12 
293620 21 
293646 16 
293652 5 
293811 95 
293813 5 
293825 11 
293839 3 
293851 5 
293878 19 
294179 55 
294199 11 
294322 1 
294392 26 
294472 1 
294478 57 
294492 2 
294493 20 
294535 7 
294575 38 
294734 1 
294766 1 
294866 8 
295037 30 
295449 10 
295455 1 
295569 1 
295664 93 
295681 145 
295803 56 
296004 31 
296049 37 
296184 4 
296304 199 
296333 1 
296350 8 
296404 30 
296673 33 
296703 345 
296704 132 
296707 68 
296739 1 
296823 49 
296841 62 
296869 18 
296877 7 
297133 10 
297153 4 
297183 6 
297197 2 
297198 3 
297199 332 
297246 18 
297261 3 
297319 10 
297553 12 
297689 72 
297696 5 
297702 2 
297732 37 
297739 2 
297800 2 
297813 1 
297817 3 
298054 1 
298139 5 
298203 167 
298264 46 
298282 42 
298744 28 
298766 29 
298799 73 
298811 8 
298833 5 
298875 76 
298876 1 
298893 24 
298899 1 
298911 4 
298929 13 
298992 42 
299013 1 
299062 1 
299112 1 
299113 32 
299152 3 
299263 1 
299291 38 
300351 1 
300355 1 
301702 8 
302040 50 
302097 34 
302108 66 
302114 106 
302186 30 
302188 38 
302194 6 
302197 5 
302207 16 
302219 4 
302341 72 
302347 5 
302363 1 
302375 32 
302382 2 
302391 144 
302446 3 
302524 16 
302577 6 
302581 30 
302586 21 
302589 131 
302609 46 
302640 114 
302650 2 
303942 1 
304190 1 
310419 1 
314734 71 
314742 34 
314747 2 
314765 55 
314785 275 
314792 8 
314795 1 
315031 29 
315745 5 
315932 2 
315941 3 
316026 59 
316041 3 
316048 6 
316056 51 
316068 4 
316093 2 
316117 36 
316235 2 
316267 12 
316268 14 
316278 21 
316339 13 
316351 19 
316388 32 
316836 2 
317008 28 
319206 24 
319520 14 
319977 10 
319998 2 
320004 7 
320010 8 
320088 7 
320102 22 
320116 21 
320120 49 
320127 22 
320268 102 
320515 1 
321116 3 
321230 1 
322128 182 
322548 63 
322974 49 
323192 93 
323260 1 
323269 89 
323270 17 
323277 33 
323383 11 
323591 8 
323598 42 
323798 69 
323914 2 
323964 8 
324331 5 
324574 4 
324591 20 
324597 9 
324625 14 
324627 79 
324633 12 
325126 40 
325158 14 
325318 2 
325452 18 
325461 8 
325466 168 
325492 26 
325516 6 
325520 1 
325991 5 
325994 2 
328141 2 
328149 3 
328180 39 
328210 190 
328224 2 
328227 45 
328246 1 
328266 14 
328540 4 
329526 31 
330025 24 
330207 1 
330223 46 
330251 4 
330258 96 
330276 153 
330311 10 
331211 58 
331299 79 
331606 140 
331817 5 
331921 150 
331947 1 
332124 43 
332144 11 
332192 32 
332227 7 
332241 78 
332393 1 
332396 15 
332442 2 
332905 14 
332911 1 
332936 5 
332979 20 
332986 47 
332996 4 
333018 57 
333033 6 
333043 2 
333312 1 
333953 4 
334339 68 
334475 33 
335397 12 
335480 304 
335652 5 
335765 86 
335793 11 
335804 5 
335809 5 
335987 4 
336006 25 
336015 42 
336024 28 
336161 6 
336190 1 
336216 39 
336228 79 
336233 70 
336241 4 
336291 1 
336440 22 
336825 31 
337199 10 
337584 190 
337891 2 
337902 80 
337912 14 
337942 1 
337956 33 
337979 1 
337986 170 
338147 18 
339264 21 
339420 2 
339431 34 
339630 4 
339652 25 
339675 7 
339691 4 
339769 4 
339922 1 
339966 75 
340174 27 
340221 20 
340229 147 
340261 2 
340440 56 
340535 1 
341052 36 
341072 78 
341275 20 
341400 28 
341439 95 
341571 1 
341582 22 
341593 34 
341599 2 
341645 115 
341668 2 
341672 26 
341682 87 
341688 15 
341727 4 
341833 1 
342073 84 
342133 29 
342153 7 
342165 2 
342199 27 
342212 93 
342218 151 
342230 27 
342260 36 
342333 11 
342420 4 
342895 1 
343304 1 
343329 1 
343964 19 
344287 3 
345675 196 
345700 46 
345733 5 
345737 6 
345742 6 
345763 5 
345780 29 
345783 3 
345879 46 
345903 15 
345969 1 
345973 13 
346679 1 
347399 2 
347871 9 
348198 42 
348631 1 
348659 1 
348746 10 
349488 12 
349635 69 
349656 14 
349840 22 
349878 100 
351194 9 
351488 52 
351728 8 
351851 343 
351874 17 
351983 67 
351989 15 
351991 25 
352126 2 
352168 274 
352197 29 
352346 9 
352359 12 
352375 16 
352552 46 
352557 1 
352573 12 
352602 14 
352621 1 
352625 2 
352631 1 
352643 1 
352830 21 
353130 129 
353253 31 
353403 102 
353442 105 
353445 21 
353449 31 
353456 224 
353525 4 
353529 25 
353695 6 
354525 3 
354624 20 
354631 3 
354638 16 
354647 7 
354699 67 
354706 19 
354717 2 
354720 29 
354726 1 
354752 2 
354763 2 
355113 25 
355131 26 
356290 13 
356341 9 
356675 25 
357042 25 
357047 1 
357199 10 
357345 37 
357519 13 
357712 193 
358039 137 
358062 1 
358189 2 
358205 70 
358234 3 
358243 12 
358256 37 
358265 33 
358283 1 
358447 1 
358515 6 
358628 23 
358644 88 
358652 31 
358654 26 
358662 29 
358737 122 
358943 10 
359017 32 
359179 1 
359254 4 
359437 21 
359475 8 
359819 9 
359866 20 
359873 39 
359915 33 
360128 1 
360297 13 
360694 169 
360723 9 
360731 25 
360804 7 
360827 3 
361199 29 
361334 12 
361808 6 
361820 3 
361828 15 
361849 1 
361862 1 
361929 96 
361934 1 
361939 17 
361945 49 
361956 24 
362177 13 
362275 13 
362279 22 
362497 122 
362760 78 
362795 69 
362805 1 
362816 13 
364256 2 
364269 42 
364291 49 
364294 1 
364301 6 
364319 330 
364320 29 
364328 134 
364351 61 
364354 40 
364389 38 
365335 16 
365562 25 
365838 13 
365988 4 
367036 9 
367235 2 
367366 18 
368042 23 
368053 61 
368061 29 
368063 138 
368064 1 
368210 53 
368269 26 
368301 9 
368328 6 
368428 46 
368775 207 
369569 1 
369591 102 
369649 1 
369727 53 
369867 3 
369871 52 
369879 32 
369883 3 
369884 30 
369925 177 
369928 5 
369929 268 
369930 9 
369932 58 
369940 1 
369952 26 
369974 70 
370005 80 
370143 113 
370146 86 
370151 1 
370498 9 
370687 1 
370802 25 
370842 5 
370989 37 
371346 115 
371350 9 
371636 7 
371654 4 
371656 41 
371688 4 
371695 56 
372432 1 
372608 18 
372765 27 
372864 7 
372867 10 
372990 9 
373281 40 
373297 1 
373336 12 
373482 41 
373986 19 
374053 1 
374104 5 
374258 23 
374408 3 
374468 5 
374473 1 
374474 1 
374475 122 
374506 28 
374511 3 
374528 58 
374540 11 
374571 77 
374585 6 
374616 30 
374764 209 
375051 12 
375075 65 
375077 5 
375082 28 
375085 12 
375095 20 
375106 1 
375145 122 
375173 37 
375178 298 
375205 315 
375218 309 
375219 13 
375231 51 
375335 37 
375389 8 
375395 5 
375404 3 
375432 95 
375529 1 
375621 1 
376232 3 
376749 41 
377264 1 
377359 19 
377385 1 
377444 4 
377579 5 
377588 54 
377622 35 
377630 23 
377634 59 
377780 1 
377802 71 
377811 16 
377812 110 
377813 5 
377821 34 
377823 4 
377831 46 
377848 6 
377880 27 
377889 7 
377906 123 
377916 2 
378115 47 
378253 47 
378256 1 
378565 1 
378818 7 
378836 2 
378901 10 
378936 1 
379089 2 
379209 16 
379573 23 
379575 28 
379617 2 
379627 139 
379630 6 
379633 65 
379636 90 
379638 10 
379646 59 
379664 47 
379676 3 
379703 8 
379845 20 
379874 31 
379878 65 
379904 1 
379929 29 
380077 71 
380317 120 
380396 152 
380410 23 
380443 7 
380632 21 
380639 19 
380660 64 
380792 26 
380797 2 
380928 1 
380958 264 
380968 11 
380973 18 
381126 1 
381156 4 
381162 1 
381172 157 
381344 9 
381367 21 
381375 5 
381377 1 
381378 121 
381446 1 
381467 13 
381474 15 
381485 1 
381502 1 
381543 20 
381634 35 
381640 14 
381657 15 
381851 28 
383165 1 
383171 235 
383183 26 
383194 28 
383224 280 
383308 1 
383315 38 
383328 11 
383336 3 
383357 1 
383364 3 
383366 7 
383387 13 
383553 2 
383558 25 
383873 7 
384393 2 
384497 6 
384606 81 
384642 1 
384773 64 
384863 14 
384883 4 
384897 3 
384906 39 
384971 7 
385003 1 
385015 14 
385126 57 
385268 12 
385271 28 
385292 34 
385565 1 
385641 33 
385702 14 
385732 1 
385759 8 
386013 8 
386134 277 
386434 18 
386452 4 
386476 34 
386511 4 
386695 2 
386833 75 
386836 1 
386839 111 
386872 9 
386952 10 
387007 8 
387011 372 
387030 23 
387122 9 
387127 5 
388496 2 
388797 65 
388804 11 
388812 45 
388838 6 
388844 37 
388847 12 
388938 2 
389799 1 
389804 2 
389806 57 
389814 9 
389870 10 
389878 2 
389886 1 
390096 53 
390118 1 
390154 65 
390174 3 
390193 31 
390223 55 
390337 35 
390385 1 
390391 45 
390412 50 
390880 57 
391400 2 
391483 1 
392033 200 
392105 9 
392435 17 
393180 13 
393201 15 
393222 2 
393361 49 
393368 3 
393377 62 
393390 112 
393412 33 
393449 196 
393455 9 
394115 295 
394221 17 
394446 1 
394455 3 
394478 6 
394859 2 
395246 18 
395377 22 
395466 16 
396161 13 
396484 2 
396693 2 
396694 103 
396837 5 
396863 8 
396869 166 
396872 44 
396880 8 
396901 1 
396910 54 
396914 3 
397097 6 
397103 1 
397111 36 
397118 3 
397157 16 
397604 31 
397624 27 
397635 6 
397638 32 
397674 328 
397939 150 
398021 96 
398208 193 
398316 112 
398547 67 
398854 17 
399019 9 
399045 7 
399142 10 
399190 5 
399230 22 
399271 2 
399276 23 
399286 1 
399404 11 
399411 6 
399809 37 
400351 8 
400716 14 
400721 3 
400840 21 
400850 100 
400860 20 
400879 2 
400902 10 
400938 5 
401008 38 
401020 10 
401033 77 
401063 74 
401068 64 
401074 16 
401086 51 
401101 4 
401226 2 
401260 97 
401289 1 
401456 5 
401594 8 
401629 39 
401913 1 
402751 7 
402820 1 
402823 9 
402829 6 
402846 5 
402870 125 
402872 2 
403395 2 
403723 2 
403733 3 
403932 8 
403957 24 
404142 62 
404422 1 
404504 111 
404644 171 
404700 106 
404775 8 
406291 40 
406411 6 
406495 70 
406544 52 
406636 105 
406858 24 
406860 26 
406861 26 
406877 7 
406885 13 
406886 56 
406894 50 
406929 57 
406949 3 
406955 80 
406962 180 
406965 51 
406966 32 
406967 1 
407493 6 
407599 2 
407774 7 
408196 51 
408502 64 
409027 59 
409650 6 
409847 65 
410349 1 
410691 25 
410720 17 
410897 20 
410956 4 
411011 7 
411201 49 
411339 5 
411344 118 
411774 2 
411782 41 
412257 71 
412421 2 
412514 335 
412523 172 
412544 135 
412549 35 
412618 8 
412664 37 
412723 147 
413190 12 
413208 3 
413361 125 
413368 177 
413407 63 
413415 119 
414851 9 
415033 3 
415109 3 
415266 5 
415281 23 
415869 7 
416008 88 
416236 3 
416243 2 
416390 1 
416416 1 
416732 39 
416833 21 
417212 33 
417356 7 
417370 11 
417375 45 
417438 9 
417596 69 
417600 1 
417630 132 
417767 212 
417791 130 
417814 118 
417948 4 
418560 78 
418643 2 
418667 1 
419485 2 
419955 41 
420100 4 
420142 5 
420144 26 
420145 19 
420149 1 
420154 2 
420155 2 
420169 17 
420215 151 
420238 47 
420240 9 
420249 129 
420258 1 
420261 64 
420530 94 
420683 3 
421035 14 
421496 41 
421552 25 
422143 2 
422174 93 
422502 1 
422505 2 
422507 50 
422519 2 
422528 97 
422535 39 
422540 36 
422582 2 
422595 17 
422617 79 
422631 43 
422634 15 
422644 20 
422648 16 
422651 38 
422659 42 
422670 16 
422683 8 
422709 30 
422725 15 
422734 16 
422837 81 
423523 28 
423532 2 
423535 1 
423593 6 
423641 8 
423688 7 
423694 9 
424033 6 
424188 2 
426115 2 
428522 71 
428979 15 
429332 1 
429364 2 
429370 4 
429407 1 
429526 1 
429588 18 
429595 6 
429596 2 
429777 4 
434910 1 
436933 1 
437105 80 
437110 78 
437117 10 
437156 44 
437163 183 
437169 91 
437174 63 
437175 1 
437176 3 
437181 758 
437187 75 
437188 215 
437189 3 
437196 41 
439167 9 
439170 9 
439178 70 
439191 1 
439197 629 
439199 13 
439201 1 
439204 2 
439214 26 
439229 61 
439234 32 
439245 58 
439248 42 
439257 16 
439737 5 
439764 27 
439911 43 
440186 4 
440255 2 
440340 42 
440376 5 
440472 106 
440480 1 
440636 16 
440803 56 
440833 52 
440845 5 
441451 1 
441803 10 
441812 29 
441969 3 
441972 1 
442013 9 
442017 2 
442052 24 
442057 1 
442058 2 
442062 25 
442068 1 
442087 52 
443569 7 
443594 4 
443599 11 
443606 25 
443658 2 
443715 9 
443731 2 
445363 3 
445364 2 
445372 5 
445534 89 
445543 149 
445589 17 
445592 35 
445603 24 
445626 2 
445653 2 
445656 5 
445665 81 
445849 33 
445983 4 
445989 25 
445992 1 
446663 125 
446669 1 
447365 37 
447527 31 
447545 75 
448087 8 
448132 9 
450687 13 
450717 34 
450721 2 
450729 3 
450741 17 
450749 3 
450763 86 
450776 17 
450780 64 
450785 1 
450802 6 
450864 43 
450908 3 
450934 1 
450971 61 
450976 8 
451025 1 
451052 29 
451099 21 
451100 1 
451107 5 
451120 1 
451126 3 
451158 1 
451160 1 
451166 15 
451482 7 
452014 12 
452372 2 
452760 55 
452782 21 
452787 254 
452791 71 
452795 1 
452826 44 
452852 96 
453001 199 
453026 53 
453039 77 
453068 18 
453204 3 
453208 137 
453363 16 
453395 17 
453598 129 
453771 1 
453810 14 
453857 23 
453924 2 
454070 5 
454076 43 
454082 81 
454103 79 
454259 60 
454361 48 
454444 12 
454616 29 
454672 9 
454707 4 
454720 49 
454731 2 
454740 5 
454813 6 
454971 3 
455007 1 
455011 21 
455015 28 
455055 420 
455092 1 
455323 2 
455435 2 
455444 34 
455464 72 
455505 1 
455707 153 
455723 4 
455726 14 
456089 1 
456095 33 
456137 8 
456160 105 
456166 2 
456203 2 
456300 19 
456359 5 
456395 3 
456479 6 
456481 59 
456513 1 
456817 2 
456844 14 
456874 6 
457406 15 
457664 10 
457743 225 
458382 22 
458566 9 
458569 57 
458589 29 
458664 54 
458700 35 
458709 37 
458715 8 
459081 3 
459089 3 
459092 3 
459125 78 
459130 52 
459138 8 
459146 7 
459201 13 
459218 8 
461022 18 
461505 31 
461537 20 
461542 29 
461597 48 
461603 127 
461604 1 
461605 84 
461617 1 
461620 35 
461648 42 
461654 2 
461925 62 
461927 2 
461946 2 
462128 5 
462137 155 
462144 112 
462175 5 
462185 220 
462200 17 
462232 162 
462243 1 
462276 18 
462303 4 
462347 4 
462355 140 
462493 37 
462722 74 
463059 49 
463402 6 
464042 11 
464137 292 
464300 23 
464561 48 
464767 33 
464800 11 
464819 55 
464825 5 
464833 16 
464850 31 
464860 6 
464866 4 
464871 98 
464887 3 
464917 58 
464944 345 
465218 15 
465451 3 
465611 5 
465616 119 
465794 8 
465837 71 
466241 102 
466914 7 
467029 34 
467041 3 
467098 168 
467102 6 
467108 56 
467109 2 
467140 1 
467146 9 
467347 112 
467674 24 
468123 1 
468140 13 
468183 9 
468350 1 
468480 1 
468861 1 
468925 15 
468962 2 
469332 34 
469473 14 
469664 91 
469694 32 
469857 66 
469911 38 
469958 3 
470072 3 
470199 44 
470355 8 
470391 9 
470409 5 
470446 44 
470492 8 
470531 38 
470533 1 
470639 17 
470646 6 
470651 14 
470653 1 
470659 181 
470669 1 
470672 3 
470679 1 
470704 25 
470714 15 
470720 2 
470734 31 
470736 1 
470739 1 
470746 2 
470747 63 
470750 107 
470751 8 
470766 1 
470771 53 
470776 31 
470783 42 
470787 166 
472432 115 
472541 2 
472565 1 
472570 2 
472581 33 
472603 2 
472826 32 
472845 63 
472868 41 
473418 10 
473797 2 
474000 119 
474168 29 
474354 6 
474670 1 
474752 1 
474900 2 
474918 55 
475073 40 
475097 5 
475296 9 
475334 9 
475491 79 
475499 113 
475617 29 
475641 37 
475647 1 
475652 1 
475671 38 
475672 16 
475675 141 
475999 34 
480655 82 
480789 113 
480801 1 
480808 62 
480839 11 
480845 16 
480847 13 
480848 21 
480853 55 
480855 1 
480864 8 
480898 12 
480904 16 
480908 69 
480909 85 
480910 18 
480914 14 
480915 2 
480918 24 
480968 3 
481119 9 
481405 15 
481719 12 
481926 29 
481944 12 
483904 9 
483912 16 
483919 218 
483924 31 
483930 1 
483942 20 
483954 56 
483957 17 
483970 10 
483977 1 
483980 60 
484092 27 
484112 51 
484116 20 
484134 15 
484143 83 
484169 20 
484305 9 
484479 1 
484539 20 
484673 4 
484679 3 
484722 34 
484733 106 
484735 7 
484737 8 
484744 1 
484755 9 
484758 9 
484764 4 
484770 9 
484796 1 
486114 1 
486163 3 
486189 2 
486193 6 
486685 19 
486695 30 
486699 1 
486714 19 
486768 42 
487062 8 
487578 4 
487593 5 
487617 36 
487625 5 
487626 4 
487631 28 
487672 1 
487680 28 
487707 1 
487781 2 
487804 11 
487998 46 
488262 17 
488274 15 
488321 9 
488331 1 
488506 14 
488517 377 
488529 7 
488537 29 
488551 21 
488555 6 
488559 20 
490477 40 
490490 9 
490497 2 
490537 6 
490541 10 
490551 4 
490563 4 
490708 3 
491060 8 
491415 2 
491703 22 
491722 240 
491730 1 
491735 12 
491814 42 
491822 77 
493723 12 
493729 1 
493818 8 
493819 4 
496187 22 
496267 1 
496792 58 
496979 226 
497104 1 
497114 152 
497118 1 
497315 28 
497338 1 
497344 310 
497355 111 
497374 142 
497430 22 
497550 4 
497554 1 
497884 15 
497900 110 
497903 70 
497968 40 
497985 91 
498060 116 
498196 37 
498356 18 
498478 15 
498486 43 
498490 298 
498505 22 
498519 203 
498537 13 
498552 149 
498556 23 
498560 9 
498908 54 
498932 86 
498937 12 
498941 33 
498983 30 
498997 1 
499003 35 
499007 6 
499009 141 
499017 3 
499036 8 
499219 128 
499338 57 
499487 4 
500006 23 
500201 7 
501003 25 
501060 35 
501183 40 
501199 88 
501221 51 
501268 11 
501442 4 
501467 164 
501625 6 
501737 25 
502107 10 
502138 11 
502273 46 
502298 17 
502335 20 
502450 35 
502511 3 
502643 121 
502657 85 
502671 31 
502786 20 
502838 3 
503209 12 
503320 4 
503630 3 
503729 177 
503762 16 
503966 47 
504257 8 
504263 149 
504272 15 
504275 4 
504294 40 
504295 13 
504300 13 
504311 9 
504379 6 
505960 16 
506051 175 
506078 2 
506145 1 
506150 23 
506153 1 
506194 13 
506203 13 
506858 30 
506864 1 
506891 16 
507063 1 
507649 5 
507844 28 
507846 1 
508034 30 
508250 1 
508252 135 
508253 1 
508254 4 
508558 63 
508565 4 
508730 1 
508736 252 
508742 67 
508755 28 
508765 1 
508770 7 
508773 1 
508839 4 
508849 7 
508858 1 
508873 9 
508880 10 
508913 14 
509018 2 
509173 30 
509225 4 
511763 11 
511946 42 
512100 26 
512127 5 
512134 32 
512147 103 
512156 2 
512164 4 
512180 15 
512196 2 
512198 62 
512202 3 
512207 12 
512225 2 
512378 35 
512422 68 
512428 79 
512563 1 
512616 10 
512780 2 
513224 7 
513372 15 
514054 9 
514343 4 
514421 1 
514447 1 
514549 46 
514648 33 
514655 3 
514854 4 
515137 1 
515682 3 
515823 26 
516523 8 
516527 103 
516577 1 
516720 2 
516767 21 
516790 5 
516907 2 
516916 9 
517139 67 
517159 2 
517295 4 
517345 4 
517353 5 
517362 24 
517365 23 
517438 8 
517448 113 
517461 34 
517606 41 
517785 13 
518015 39 
518115 4 
518259 64 
518281 136 
518369 3 
518710 23 
519314 174 
519324 11 
519454 16 
519506 4 
519577 37 
520394 20 
521240 53 
521370 44 
521549 1 
521720 15 
521793 4 
521873 2 
521916 25 
521940 58 
521945 3 
521955 63 
521971 4 
522085 88 
522091 6 
522099 26 
522103 29 
522108 17 
522130 151 
522172 25 
522192 102 
522524 64 
522683 2 
522701 27 
522705 158 
522710 10 
522712 2 
522922 19 
522923 180 
522925 34 
522954 106 
522963 369 
522983 32 
523001 349 
523011 35 
523023 7 
523048 137 
523172 57 
523188 18 
523908 5 
524104 185 
524217 11 
524559 18 
524617 62 
524646 10 
524785 2 
524835 2 
524914 57 
524980 2 
525002 3 
525013 1 
525044 73 
525607 16 
525927 1 
526418 112 
526478 1 
526738 1 
526825 1 
526942 88 
527008 89 
527217 52 
527373 10 
527376 1 
527538 3 
527609 12 
527878 2 
528139 91 
528361 35 
528686 140 
528705 13 
528733 40 
528744 1 
528771 105 
528782 65 
528791 14 
528957 1 
529144 3 
529264 14 
529275 55 
529293 18 
529294 51 
529301 20 
529305 75 
529911 63 
530079 3 
530197 1 
530297 1 
530425 1 
530589 1 
530594 7 
530678 82 
530804 151 
530884 1 
530953 5 
531225 7 
531389 4 
531497 101 
531669 1 
531678 1 
531712 72 
540858 8 
541437 1 
543553 20 
543565 1 
543614 3 
543655 3 
543663 1 
545418 25 
548656 7 
548670 48 
548696 8 
548759 40 
548785 1 
548792 67 
549405 3 
549441 1 
549588 2 
549592 23 
549686 1 
549859 5 
549864 1 
549875 2 
551410 17 
551435 34 
551439 320 
551748 1 
551771 1 
552424 36 
553277 3 
553563 90 
553578 3 
553781 416 
553799 37 
553819 1 
553950 24 
553957 92 
553968 28 
553986 19 
553991 50 
554002 33 
554007 1 
554010 35 
554018 140 
554025 26 
554028 2 
554041 85 
554098 12 
554103 3 
554307 1 
554435 3 
554566 7 
554583 65 
554595 55 
554627 198 
554673 45 
554887 38 
554890 1 
554938 21 
554987 1 
555083 65 
555546 2 
555570 72 
555583 6 
555589 5 
555915 1 
556083 7 
556115 5 
556131 11 
556177 10 
556328 8 
556346 41 
556382 109 
556396 2 
556581 12 
556608 10 
556743 16 
556816 89 
variableStep chrom=chrIX
16067 27 
16075 236 
16086 83 
16093 1 
16113 66 
19654 33 
19667 12 
19682 8 
19821 10 
19995 23 
20249 1 
20660 6 
20726 13 
20859 336 
20863 50 
21012 75 
21070 87 
21085 8 
21531 1 
21683 14 
21711 13 
21719 102 
21732 24 
21736 40 
21771 203 
21788 5 
21803 9 
21806 1 
22104 7 
22138 10 
22155 12 
22161 12 
22191 103 
22656 2 
23712 14 
24538 3 
24683 2 
24738 1 
25468 2 
25630 1 
25850 6 
26017 30 
26364 19 
26376 3 
26417 167 
26618 39 
26703 38 
26750 78 
26801 6 
26877 65 
26925 11 
26970 16 
27053 3 
27125 106 
27149 1 
27189 10 
27431 18 
27513 2 
27527 175 
27646 3 
27691 19 
27799 1 
27862 9 
27868 10 
28113 360 
28154 4 
28168 3 
28240 77 
28285 87 
28286 235 
28287 5 
28288 4 
28318 123 
28332 1 
28368 24 
28423 27 
28471 2 
28472 10 
28624 1 
28673 6 
28688 3 
28748 45 
28764 18 
28786 1 
28790 6 
28796 67 
28805 17 
28832 22 
28855 18 
29218 105 
29229 2 
29436 2 
29542 9 
29622 9 
30070 1 
30108 5 
30157 166 
30173 104 
30319 1 
30381 2 
30509 1 
30725 5 
30846 51 
30853 11 
30886 189 
30891 58 
31066 21 
31201 2 
31223 113 
31239 2 
31286 9 
31437 5 
31440 47 
31473 42 
31808 20 
31931 65 
31953 45 
32150 13 
32160 5 
32273 1 
32459 10 
32825 2 
32838 2 
32854 10 
33016 18 
33019 20 
33027 68 
33037 4 
33097 14 
33107 2 
33135 62 
33143 289 
33150 1 
33163 28 
33186 1 
33284 1 
33294 32 
33299 1 
33304 27 
33305 92 
33366 11 
33467 52 
33551 17 
33595 191 
33635 136 
33647 47 
33763 141 
33905 5 
34025 1 
34029 3 
34249 6 
34271 44 
34349 2 
34390 76 
34534 8 
34669 137 
34693 3 
34720 11 
34915 44 
35032 99 
35102 6 
35112 142 
35141 1 
35198 87 
35506 1 
35815 203 
35911 64 
35953 140 
36077 10 
36081 1 
36087 563 
36111 24 
36171 73 
36198 74 
36236 1 
36335 147 
36453 76 
36576 12 
36582 116 
36584 9 
36598 22 
36633 34 
36641 30 
36689 46 
36708 285 
36720 4 
36737 224 
36738 23 
36740 1 
36791 70 
36866 1 
36902 21 
36912 5 
36919 28 
37001 11 
37008 36 
37020 1 
37046 22 
37090 37 
37091 9 
37097 5 
37117 25 
37145 1 
37159 78 
37166 41 
37323 16 
37383 3 
37684 7 
37703 71 
37736 24 
37921 10 
38134 71 
38140 10 
38212 10 
38319 3 
38341 58 
38738 45 
38750 80 
38863 102 
39077 11 
39268 7 
39275 12 
39280 2 
39289 18 
39291 7 
39303 1 
39353 2 
40241 4 
40594 267 
40630 7 
40716 19 
40752 2 
40756 56 
41042 137 
41208 3 
41304 16 
41585 45 
41690 7 
41724 24 
41725 19 
41852 54 
41895 5 
41936 39 
42119 10 
42234 1 
42284 110 
42307 6 
43161 153 
43205 23 
43226 29 
43611 16 
44098 12 
44765 25 
44895 2 
45626 2 
45657 16 
45773 12 
45857 1 
45861 101 
45986 63 
45999 3 
46010 8 
46104 4 
46468 1 
46724 27 
46932 2 
46944 7 
46966 11 
47235 32 
47296 18 
47299 113 
47424 89 
47428 44 
47478 14 
47583 2 
47584 175 
47603 138 
47609 1 
47618 60 
47619 230 
47643 2 
47813 4 
47819 7 
47830 99 
48022 8 
48030 1 
48034 1 
48057 53 
48170 16 
48864 49 
48962 1 
49207 2 
49775 31 
50190 1 
50566 1 
50572 112 
50724 34 
50861 29 
50879 1 
51089 4 
51106 29 
51332 1 
51346 8 
51367 20 
51406 7 
51427 19 
51804 149 
51811 49 
52337 14 
52872 5 
52888 11 
53341 9 
53476 26 
53481 1 
53528 1 
53627 101 
53641 82 
53665 9 
53815 1 
53831 4 
53843 12 
53864 47 
53887 7 
53905 2 
53930 13 
53996 22 
54072 4 
54089 1 
54132 76 
54162 2 
54165 1 
54208 1 
54245 4 
54256 80 
54275 2 
54319 10 
54339 5 
54359 1 
54502 2 
54510 1 
54560 31 
54639 1 
54707 46 
54712 107 
54732 10 
55064 42 
55101 146 
55483 81 
55558 15 
56003 1 
56144 1 
56268 2 
56288 23 
56455 1 
56456 37 
56459 12 
56467 1 
56473 1 
56485 3 
56500 28 
56507 4 
56675 15 
56694 9 
56821 29 
56850 2 
56869 127 
56879 56 
57089 38 
57154 29 
57236 2 
57454 1 
57569 1 
57641 77 
57649 10 
57689 2 
57725 4 
57763 33 
58112 8 
58293 29 
58445 90 
58775 97 
58791 46 
59629 2 
60045 23 
60229 7 
60374 2 
60534 19 
60689 53 
60702 7 
60730 19 
60872 9 
60907 30 
60909 14 
60965 39 
60975 7 
60977 3 
60989 39 
61134 16 
62501 54 
62672 26 
62804 1 
62810 1 
62815 5 
62848 2 
62853 80 
62861 57 
62889 9 
62920 78 
62930 6 
63098 44 
63233 1 
63269 6 
63565 5 
63666 18 
64760 83 
65645 1 
66577 19 
67288 6 
68090 139 
68215 4 
68253 42 
68269 2 
68271 4 
68275 221 
68285 30 
68440 2 
68522 1 
69661 7 
69720 15 
69747 3 
70442 1 
72922 1 
73659 12 
73685 67 
73693 110 
73702 16 
73712 5 
73715 10 
73742 12 
73788 2 
74001 19 
74006 3 
74156 1 
74482 7 
74709 91 
74727 8 
74744 2 
74895 222 
75033 29 
75812 40 
75858 72 
76036 42 
76195 28 
76214 3 
76217 9 
76219 46 
76228 35 
76253 6 
76261 108 
76284 20 
76477 48 
76579 34 
77072 4 
77366 1 
77370 1 
77387 30 
77409 22 
77416 7 
77480 1 
77782 30 
77805 4 
77895 1 
77897 5 
77910 31 
77918 100 
77943 7 
77981 22 
80019 1 
80394 4 
80558 23 
80603 25 
80780 29 
82927 1 
82933 283 
83113 60 
83117 7 
83136 6 
83203 122 
83223 6 
83253 41 
84936 1 
84941 5 
85019 5 
85056 23 
85082 8 
85092 4 
85115 25 
85222 52 
85226 36 
85232 2 
85467 5 
85756 8 
85776 26 
85947 9 
85955 63 
85968 10 
85969 1 
85979 6 
85989 23 
85991 26 
85995 26 
86013 11 
86185 13 
86213 8 
86296 1 
86371 51 
86460 19 
86671 9 
86850 3 
87247 4 
87652 1 
87728 53 
87749 12 
87991 14 
88011 1 
88056 10 
88079 1 
88111 4 
88222 141 
88574 10 
88726 2 
88737 8 
88769 4 
88783 72 
88838 25 
88859 83 
88874 1 
88877 1 
89316 2 
89782 23 
89784 12 
89805 47 
89816 19 
89827 336 
89860 7 
89878 11 
90047 99 
90165 19 
90193 40 
90234 64 
90445 99 
90601 91 
91007 5 
91162 5 
91186 19 
91758 13 
91772 74 
91879 10 
92740 47 
92867 87 
92910 7 
92958 5 
93002 9 
93099 2 
93114 32 
93151 1 
93160 7 
93327 78 
93336 147 
93429 12 
93442 1 
93499 50 
93513 65 
93514 68 
93543 4 
93729 9 
93965 1 
94064 3 
94956 2 
95039 2 
96090 17 
96173 10 
96179 1 
96482 150 
96492 13 
96496 532 
96504 41 
96510 26 
96517 12 
96565 83 
96582 25 
96595 2 
96620 25 
96645 216 
96751 111 
96766 56 
96771 1 
96800 252 
96812 37 
96820 6 
96866 93 
96924 344 
96994 1 
97064 1 
97259 1 
97305 9 
97313 7 
97325 1 
97406 1 
98340 1 
98429 1 
98433 1 
99601 1 
99872 10 
99883 58 
99884 17 
99885 2 
99890 5 
99905 49 
99912 13 
99938 2 
100066 107 
100200 56 
100220 67 
100276 16 
100277 5 
100329 14 
100508 20 
100546 2 
100557 19 
100576 10 
100604 11 
100607 1 
100612 4 
100620 61 
100756 90 
100772 134 
101179 3 
101182 1 
101395 17 
101557 90 
102037 30 
102046 9 
102148 24 
102178 1 
102355 97 
102362 221 
102374 13 
102418 4 
102453 38 
102459 11 
102521 18 
102581 323 
102587 5 
102598 14 
102616 22 
102624 11 
102763 15 
102793 1 
102798 15 
102891 2 
102943 4 
102972 19 
103992 143 
104026 253 
104128 140 
104453 1 
104480 65 
104789 14 
104947 1 
105860 2 
105910 50 
105925 7 
105928 4 
105962 5 
105972 16 
106110 225 
106173 53 
106353 56 
106371 63 
106554 224 
106778 36 
106870 1 
107161 7 
107254 9 
107794 2 
108310 36 
108829 4 
112535 24 
113048 4 
113262 19 
113380 16 
113385 16 
113402 34 
113404 12 
113418 44 
113506 213 
113602 1 
114292 1 
114894 5 
114996 7 
115118 107 
116148 2 
116554 6 
116817 8 
116882 34 
116991 24 
117005 2 
117698 9 
117715 1 
117719 13 
117729 10 
117745 6 
117746 20 
117753 12 
117843 3 
117847 4 
117855 35 
117859 9 
117877 1 
117879 1 
117892 2 
117901 2 
121286 19 
121471 1 
121663 66 
121673 46 
121691 4 
121725 34 
121848 56 
121857 90 
122191 5 
122227 39 
122231 6 
122242 72 
122260 12 
122264 19 
122316 7 
122332 89 
122333 2 
122334 1 
122337 134 
122343 228 
122346 52 
122357 56 
122361 118 
122377 7 
122392 4 
122400 2 
122428 8 
122445 194 
122519 1 
122553 31 
122691 14 
122725 82 
123011 2 
123641 62 
123683 24 
123831 48 
123973 73 
124156 67 
124425 1 
124641 19 
125042 1 
125085 169 
125122 2 
125380 249 
125401 213 
125414 60 
125554 31 
125576 193 
125585 13 
125702 297 
125708 1 
125749 1 
125753 9 
125808 19 
125821 38 
125986 3 
126013 72 
126034 76 
126036 7 
126053 71 
126058 22 
126092 6 
126106 9 
126116 3 
126127 6 
126135 26 
126147 11 
126262 19 
126309 92 
126705 40 
126779 3 
126882 45 
126904 2 
126926 81 
127098 33 
127149 4 
127245 63 
127273 2 
127278 21 
127307 16 
127317 8 
127326 13 
127402 1 
127480 25 
127548 55 
127796 2 
127802 11 
127840 164 
127953 159 
127993 338 
128644 5 
128716 30 
128720 44 
128772 109 
128820 1 
128911 313 
128930 55 
128969 53 
129025 1 
129074 15 
129381 98 
129389 5 
129517 3 
129520 1 
129548 32 
129555 4 
129566 6 
129718 8 
129722 16 
129739 29 
129821 12 
129854 39 
129876 30 
129885 31 
129890 3 
129895 21 
129904 5 
129922 79 
129993 1 
130005 452 
130025 131 
130164 2 
130174 15 
130186 53 
130194 14 
130230 62 
130232 10 
130239 26 
130246 24 
130254 193 
130303 1 
130313 64 
130598 5 
131251 57 
131867 1 
131895 97 
131905 228 
131915 12 
131991 3 
132022 2 
132034 7 
132040 3 
132072 8 
132103 9 
132627 50 
132780 34 
132843 32 
133083 64 
133223 120 
133279 41 
133308 41 
133670 234 
133962 1 
134065 66 
134073 16 
134158 465 
134174 126 
134188 2 
134218 1 
134594 124 
134641 82 
135185 340 
135191 1 
135221 16 
135370 35 
135826 4 
136048 7 
136068 54 
136142 3 
136170 3 
136192 1 
136629 73 
136695 1 
136834 312 
136854 3 
137286 13 
137609 5 
138143 3 
138227 10 
138488 48 
138610 2 
138709 2 
138714 23 
138719 61 
138725 3 
138727 53 
138729 294 
138730 7 
138731 1 
138734 20 
138819 54 
138858 7 
138872 2 
138884 81 
138885 4 
138886 1 
138889 4 
139035 42 
139163 88 
139249 1 
139286 6 
139288 9 
139291 1 
139296 11 
139314 6 
139341 8 
139347 14 
139358 7 
139361 17 
139362 14 
139373 2 
139376 1 
139388 17 
139393 4 
139399 47 
139403 19 
139409 2 
139418 1 
139419 8 
139455 2 
139504 1 
139522 142 
139528 505 
139558 165 
139564 1 
139649 11 
139666 31 
140494 3 
140899 1 
140965 10 
141108 43 
141368 4 
141533 17 
141561 2 
141746 3 
141761 67 
141804 6 
141810 16 
141824 6 
141917 19 
141924 10 
141966 11 
141976 1 
141980 115 
141991 18 
142025 1 
142051 25 
142209 17 
142231 28 
142396 114 
142467 116 
142511 27 
142587 7 
142604 13 
142643 1 
142644 1 
142645 75 
142648 220 
142656 63 
142724 9 
142729 102 
142731 1 
142735 1 
142788 107 
142815 1 
142823 8 
142830 12 
144110 20 
144201 35 
148787 8 
148926 2 
148933 2 
148943 4 
148949 6 
148957 11 
149021 145 
149058 5 
149221 8 
149714 7 
149727 1 
149819 14 
149888 31 
149900 12 
150052 28 
150058 5 
150106 46 
150130 1 
150184 6 
150311 58 
150341 20 
150364 116 
150393 8 
150438 14 
150441 8 
150481 17 
150601 12 
150638 8 
150653 33 
150712 32 
150872 10 
150935 75 
150942 11 
151046 13 
151050 19 
151071 26 
151374 5 
151413 83 
151426 1 
151444 8 
151487 27 
151492 12 
151495 92 
151496 12 
151498 25 
151508 4 
151511 31 
151516 31 
151526 23 
151990 16 
152050 12 
152182 3 
152364 2 
152500 6 
153495 40 
153518 7 
153629 3 
153908 33 
153947 20 
154344 6 
154705 4 
154712 87 
154725 8 
154793 4 
154836 35 
154866 1 
154915 41 
154931 4 
155023 174 
155123 39 
155128 9 
155132 30 
155199 4 
155281 102 
155297 308 
155328 2 
155331 2 
155335 83 
155429 15 
155513 129 
155555 4 
155692 27 
155879 5 
155887 66 
155894 30 
155900 71 
155937 1 
155986 7 
156393 63 
156504 231 
156619 15 
156654 8 
156879 4 
156905 5 
157047 11 
159972 29 
160274 54 
160279 177 
160284 28 
160285 2 
160293 76 
160320 160 
160328 26 
160341 35 
160360 46 
160380 2 
160381 8 
160382 14 
160389 43 
160485 100 
161017 18 
161162 51 
161226 73 
161228 26 
161250 152 
161340 14 
161343 86 
161404 1 
161467 8 
161502 231 
161587 37 
161650 1 
162066 77 
162162 5 
162392 71 
162480 4 
162503 243 
162550 30 
162726 174 
162776 76 
162799 22 
162887 57 
162897 162 
162911 1 
163060 56 
163276 1 
163622 25 
164830 1 
165286 1 
165682 91 
165849 374 
165924 5 
165931 15 
165978 1 
165980 143 
165990 1 
165991 1 
165994 11 
166031 9 
166032 4 
166041 186 
166070 1 
166147 4 
166155 93 
166253 7 
166258 61 
166261 4 
166262 164 
166267 98 
166274 1 
166277 223 
166298 183 
166310 2 
166348 1 
166824 1 
167471 2 
167893 1 
167925 51 
168427 35 
168435 121 
169064 10 
169461 60 
169801 31 
169809 3 
169837 67 
169844 3 
169847 2 
169866 45 
169867 2 
169868 18 
169871 4 
169913 13 
169921 11 
169929 9 
169930 19 
169936 109 
169946 37 
171555 113 
171587 48 
171618 77 
171636 8 
171657 33 
172168 126 
172211 81 
172492 1 
172510 27 
172519 17 
172521 1 
172705 47 
172753 1 
172757 1 
172795 1 
173313 14 
173663 1 
173672 1 
173683 5 
173729 10 
173748 9 
173751 2 
173772 3 
173803 36 
173807 10 
173818 1 
173963 368 
173973 18 
173983 20 
173994 4 
174120 1 
174128 1 
174298 41 
174951 33 
175119 93 
175124 33 
175128 13 
175129 33 
175131 5 
175133 19 
175135 8 
175139 4 
175141 155 
175145 20 
175158 2 
175190 1 
175206 40 
175240 1 
175247 6 
175347 1 
175385 68 
175388 10 
175407 1 
175408 5 
175409 3 
175554 40 
175587 8 
175633 5 
175639 4 
176309 19 
176975 4 
177076 53 
177150 2 
177314 2 
177328 15 
177495 3 
177502 9 
177503 1 
177510 1 
177603 8 
177612 1 
177631 83 
177653 118 
177691 20 
177701 2 
178063 28 
178090 168 
178126 2 
178249 53 
178258 14 
178348 23 
178393 1 
178528 1 
178922 18 
179569 51 
180288 25 
180296 9 
180339 1 
180354 55 
180360 2 
180368 54 
180658 18 
182019 18 
182052 47 
182316 7 
182453 13 
182484 11 
182490 28 
182655 1 
182912 7 
183184 20 
183199 59 
183228 34 
183236 70 
183277 29 
183285 13 
183304 43 
183305 1 
183309 24 
183323 28 
183352 1 
183449 8 
183502 5 
183693 31 
183695 13 
183697 13 
183719 50 
183741 286 
184083 509 
184208 7 
184221 1 
184381 3 
184438 7 
185846 19 
185987 81 
186136 4 
186265 2 
186295 10 
186386 3 
186477 2 
186586 30 
186799 1 
187254 11 
187316 30 
187438 47 
187736 1 
187767 4 
187769 135 
187770 2 
187773 10 
187787 3 
187793 12 
187857 84 
187869 5 
187900 103 
187925 1 
187993 26 
188038 116 
188078 50 
188125 6 
188209 46 
188293 74 
188386 84 
188547 14 
188576 116 
188699 155 
188703 19 
188707 79 
188880 186 
188891 54 
188904 9 
188918 52 
188935 81 
188961 22 
188967 85 
188971 1 
189149 54 
189150 64 
189192 18 
189321 18 
189324 157 
189456 20 
189635 173 
189801 4 
189959 8 
190133 3 
190238 66 
190265 186 
190296 8 
190653 116 
190729 11 
190847 11 
190865 23 
190868 41 
192821 1 
193243 29 
193259 17 
193264 213 
193278 4 
193279 8 
193299 29 
193300 54 
193301 1 
193303 3 
193339 1 
193348 427 
193359 93 
193364 7 
193372 6 
193373 281 
193387 137 
193389 2 
193399 13 
193539 9 
193547 32 
193556 88 
194314 1 
194487 10 
194667 6 
194901 2 
195250 59 
195324 6 
195348 3 
195414 3 
195638 18 
195703 18 
196333 5 
196424 7 
196546 1 
197193 11 
197216 27 
197335 4 
197340 15 
197505 4 
197515 23 
197604 2 
197605 25 
197606 598 
197634 12 
197692 428 
197695 1 
197696 135 
197697 3 
197698 76 
197699 17 
197700 174 
197703 104 
197705 299 
197713 116 
197724 46 
197729 8 
197733 18 
197737 1 
197738 4 
197741 2 
197745 161 
197755 118 
197757 1 
197763 14 
197810 359 
197836 1 
197837 79 
197838 10 
197980 5 
197994 2 
198178 1 
198303 229 
198684 5 
199012 110 
199164 12 
199325 24 
199341 33 
199436 41 
199461 1 
199492 8 
199494 1 
199498 32 
199507 2 
199524 28 
199533 38 
199549 8 
199552 10 
199562 9 
199566 18 
199594 1 
199834 1 
199866 66 
200045 10 
200074 8 
200127 20 
200151 2 
200160 7 
200194 112 
200254 26 
200261 42 
200335 19 
200400 22 
200406 16 
200407 81 
200622 11 
200736 102 
200748 84 
200918 1 
200935 247 
201299 231 
201928 24 
201962 38 
201965 1 
202055 12 
202118 27 
202128 17 
202167 7 
202178 45 
202207 15 
202221 53 
202228 20 
202231 84 
202239 3 
202574 98 
202859 269 
203184 20 
203337 4 
203389 11 
203392 128 
203409 6 
203597 45 
204729 4 
204760 17 
204803 2 
204809 5 
204813 21 
204824 1 
204829 19 
204866 6 
204869 4 
204874 5 
204877 2 
204878 1 
204956 1 
204976 12 
204979 27 
204996 3 
205011 31 
205034 17 
205059 4 
205093 5 
205293 2 
205744 37 
205770 101 
206442 1 
206558 8 
206563 46 
207430 3 
207495 4 
207514 4 
207676 118 
208350 4 
209023 1 
209096 219 
209122 132 
209354 3 
209670 8 
209689 29 
209930 29 
210022 75 
210125 7 
210142 3 
210786 2 
210793 60 
210799 8 
210807 125 
210953 37 
211077 27 
211091 29 
211117 120 
211259 237 
211274 105 
211420 13 
211575 23 
211710 79 
211878 21 
212064 53 
212070 1 
212073 7 
212084 5 
212093 30 
212131 48 
212140 24 
212144 55 
212276 4 
212297 23 
212312 22 
212336 2 
212362 24 
212390 54 
212395 5 
212397 4 
212404 103 
212422 1 
212440 5 
214690 6 
214702 10 
214741 17 
214775 5 
214781 1 
214792 5 
214833 6 
214836 3 
214839 33 
214852 6 
214854 8 
214861 9 
214870 3 
214872 9 
214935 160 
215045 121 
215049 15 
215274 51 
215361 7 
215366 28 
215382 1 
215551 121 
215707 106 
215858 8 
215877 5 
216037 13 
216044 22 
216049 1 
216052 70 
216059 51 
216060 6 
216070 73 
216077 2 
216108 33 
216177 115 
216185 2 
216490 23 
216541 6 
216568 22 
216573 38 
216581 187 
216598 1 
216605 171 
216616 124 
216630 27 
217125 19 
217628 27 
217639 111 
217675 1 
217835 17 
217849 22 
217876 13 
218028 42 
218043 172 
218200 1 
218342 91 
220780 18 
220789 45 
220793 36 
220803 1 
220807 3 
220813 5 
220817 6 
220832 155 
220837 28 
220845 2 
220848 81 
220892 104 
220900 7 
220905 19 
221376 74 
221802 8 
221845 28 
221865 144 
222187 103 
222508 2 
222634 1 
222642 5 
222661 26 
222669 2 
222688 1 
222691 82 
222696 14 
222698 23 
222710 44 
222720 42 
222734 10 
222740 7 
222744 11 
222763 28 
222805 4 
222810 14 
222816 47 
222818 1 
222840 6 
222841 11 
222848 26 
222989 7 
223213 30 
223495 3 
223505 9 
223670 44 
223879 39 
224048 1 
224222 24 
224241 5 
224439 1 
225271 11 
225457 7 
225460 1 
225484 114 
225495 5 
225902 13 
226052 20 
226136 4 
226161 15 
226167 3 
226286 1 
226322 43 
226335 21 
226355 93 
226372 47 
226379 6 
226453 1 
226619 12 
226761 47 
226780 35 
226821 61 
226867 6 
227182 1 
227186 79 
227289 9 
227301 1 
227316 14 
227400 2 
227535 7 
227837 38 
228331 3 
229376 257 
229950 1 
230052 1 
230077 26 
230082 22 
230100 145 
230119 43 
230123 40 
230192 8 
230227 4 
230266 10 
230331 214 
230649 26 
230668 2 
230680 1 
230725 4 
230862 64 
231088 30 
231170 2 
231179 11 
231189 2 
231190 9 
231192 4 
231200 104 
231205 2 
231208 53 
231214 50 
231220 91 
231224 1 
231228 1 
231234 15 
231253 6 
231267 30 
231274 87 
231302 27 
232477 1 
232503 28 
232540 28 
232568 7 
232629 9 
232719 1 
232737 22 
232761 15 
232798 1 
232812 13 
232877 1 
232886 24 
232889 10 
232893 58 
232900 24 
232901 103 
232907 30 
232909 2 
235544 2 
235582 48 
235586 16 
235604 7 
235620 3 
235637 140 
235638 4 
235646 180 
235656 53 
235687 81 
235694 86 
235801 3 
235814 5 
235831 7 
235835 19 
235846 18 
235949 2 
236214 34 
236373 11 
236525 1 
236682 6 
236698 28 
237022 8 
237051 100 
237154 37 
237163 68 
237328 7 
237339 1 
237526 16 
237678 3 
237783 168 
237874 93 
237882 45 
237886 187 
237898 1 
237921 84 
237926 3 
237932 27 
237937 57 
237954 9 
237955 3 
238142 50 
238269 14 
238272 18 
238606 8 
239446 6 
239631 90 
239641 64 
240246 21 
240311 21 
240489 48 
240812 11 
240939 122 
240948 3 
240955 1 
241002 1 
241029 3 
241070 10 
241085 1 
241086 4 
241087 3 
241106 2 
241146 47 
241149 6 
241171 44 
241222 4 
241301 6 
241307 5 
241425 8 
241669 3 
241681 5 
241825 5 
241852 81 
241858 4 
241862 78 
241875 201 
241888 122 
241902 78 
241911 48 
241943 20 
241970 41 
242005 38 
242010 20 
242146 79 
242151 12 
242160 90 
242165 2 
242328 39 
242374 1 
242667 1 
242689 2 
242782 5 
243252 1 
243813 49 
243835 2 
243843 1 
243845 4 
243852 112 
243874 33 
243884 3 
243891 40 
243940 45 
244268 1 
244424 2 
244532 51 
244567 78 
244600 39 
244633 1 
244639 54 
244641 4 
244645 77 
244814 1 
244934 19 
244939 3 
245603 93 
245615 70 
245616 54 
245630 9 
245634 21 
245665 55 
245687 50 
245689 1 
245709 40 
245857 10 
245911 258 
245943 1 
245955 8 
246193 103 
246214 1 
246604 18 
246637 1 
246962 141 
247078 29 
247102 23 
247117 111 
247129 28 
247141 3 
247149 58 
247195 1 
247232 4 
247319 57 
247349 22 
247351 25 
247422 5 
247475 17 
247493 8 
247496 35 
247498 102 
247499 6 
247502 15 
247530 1 
247544 2 
247559 9 
247621 21 
247682 15 
247697 7 
247774 4 
247779 81 
247780 41 
247801 2 
247918 157 
247948 66 
247966 17 
247982 60 
248441 1 
248528 30 
248535 3 
248569 5 
248594 21 
248600 1 
248606 51 
248639 126 
248651 30 
248669 14 
248683 10 
248725 49 
248743 17 
248751 19 
248756 1 
248774 5 
248841 2 
248859 42 
248881 14 
248896 62 
248970 1 
248973 566 
248978 14 
248989 9 
248990 7 
248991 217 
249002 3 
249008 22 
249016 1 
249026 57 
249039 43 
249043 31 
249083 21 
249084 1 
249090 310 
249092 87 
249093 1 
249094 113 
249103 329 
249116 25 
249118 11 
249134 27 
249141 9 
249174 2 
249182 60 
249187 9 
249211 1 
249238 45 
249304 4 
249341 4 
249363 11 
249369 1 
249403 1 
249436 37 
249443 19 
249447 128 
249457 78 
249478 210 
249480 2 
249481 1 
249486 5 
249490 110 
249509 15 
249517 80 
249550 166 
249563 62 
249571 12 
249582 74 
249606 45 
249710 5 
249735 1 
249787 21 
249861 90 
249869 142 
249880 34 
249889 16 
249896 563 
250059 25 
250236 40 
250375 1 
250381 126 
250390 3 
251049 29 
251151 7 
251194 1 
251400 11 
251655 3 
251797 72 
251808 133 
251943 3 
251960 22 
251968 1 
252010 54 
252020 8 
252041 8 
252081 49 
252105 137 
252142 40 
252157 1 
252163 27 
252196 2 
252225 29 
252477 35 
252538 7 
253119 84 
253126 49 
253203 56 
253204 26 
253222 2 
253331 68 
253383 94 
253455 99 
253460 14 
253481 199 
253526 10 
253632 87 
253742 184 
253921 37 
254030 1 
254084 3 
254096 1 
254103 2 
254110 2 
254215 6 
254244 60 
254245 6 
254247 19 
254263 1 
254268 1 
254288 54 
254295 3 
254343 1 
254466 112 
254488 42 
254489 3 
254546 10 
254565 22 
254579 18 
254605 19 
254610 7 
254616 38 
254620 1 
254623 72 
254633 40 
254641 4 
254645 26 
254649 8 
254655 14 
254660 44 
254665 197 
254695 50 
254702 90 
254709 31 
254718 120 
254720 12 
254723 30 
254734 29 
254748 1 
254801 77 
254809 3 
254931 2 
254932 26 
254934 7 
254942 5 
255192 2 
255711 5 
255782 25 
255947 1 
256032 80 
256040 9 
256068 1 
256074 1 
256082 172 
256092 18 
256093 2 
256109 37 
256135 44 
256141 31 
257576 24 
257582 5 
257590 8 
257610 8 
257753 45 
257760 71 
257761 6 
257794 69 
257803 105 
257808 57 
258016 26 
258024 2 
258041 2 
258090 6 
258164 2 
258180 2 
258183 5 
258193 2 
258200 23 
258212 20 
258365 5 
258384 8 
258388 23 
258392 4 
258394 129 
258405 4 
258413 57 
258427 80 
258428 63 
258429 1 
258437 1 
258441 25 
258452 83 
258457 25 
258475 274 
258486 1 
258493 1 
258498 15 
258502 38 
258509 75 
258538 42 
258650 71 
258675 3 
258677 2 
258683 5 
258692 1 
258700 50 
258705 1 
258714 6 
258716 24 
258740 2 
258751 37 
258754 31 
258854 1 
258878 44 
258960 4 
259065 31 
259106 50 
259298 50 
259549 17 
259841 41 
259848 1 
259980 50 
259995 5 
260007 16 
260019 9 
260023 3 
260049 7 
260055 1 
260064 6 
260078 22 
260118 1 
260458 28 
260835 52 
260854 1 
260994 6 
261004 3 
261014 11 
261054 8 
261062 7 
261069 4 
261073 2 
261092 6 
261100 1 
261109 8 
261111 5 
261125 1 
261228 98 
261632 1 
264977 6 
265100 4 
265145 1 
265147 82 
265412 208 
265423 1 
265596 39 
265684 85 
265758 3 
265780 2 
266022 1 
266349 36 
266514 24 
266910 1 
267294 10 
267404 2 
267428 3 
267767 15 
267844 21 
267898 1 
267953 47 
267959 2 
267977 201 
267979 4 
267994 23 
267997 1 
268005 19 
268013 26 
268017 7 
268045 20 
268074 3 
268080 13 
268089 88 
268091 94 
268093 2 
268098 1 
268099 164 
268100 1 
268101 1 
268110 42 
268123 268 
268150 36 
268155 104 
268164 5 
268169 69 
268173 5 
268258 55 
268266 4 
268311 9 
268315 1 
268318 14 
268349 9 
268353 4 
268385 2 
268431 298 
268438 37 
268445 20 
268453 53 
268455 51 
268464 41 
268487 11 
268502 9 
268526 35 
268533 116 
268537 28 
268538 1 
268541 126 
268549 161 
268552 1 
268554 340 
268556 50 
268565 283 
268733 28 
268746 6 
270581 4 
270584 2 
270627 60 
270712 45 
270754 30 
270755 12 
270758 11 
270765 80 
270769 9 
270775 25 
270778 1 
270783 4 
270786 8 
270790 17 
270800 26 
270810 14 
270814 4 
270826 10 
270832 2 
270837 3 
270840 1 
270841 14 
270859 5 
270952 1 
270954 1 
270962 4 
270991 3 
271005 9 
271027 17 
271162 65 
271316 131 
271477 172 
271667 201 
271987 92 
272423 133 
272693 99 
272736 3 
273022 1 
273045 1 
273112 13 
273194 2 
273339 6 
273737 9 
273749 6 
273884 37 
273935 1 
273937 1 
273992 20 
273997 4 
274017 91 
274046 3 
274119 13 
274204 51 
274257 73 
274612 69 
274666 138 
274965 19 
274968 5 
274980 79 
275017 1 
275044 44 
275051 86 
275063 162 
275218 33 
275225 182 
275229 44 
275542 18 
275548 101 
275704 51 
276010 7 
276210 78 
276219 40 
276228 1 
276240 4 
276364 7 
276373 18 
276376 1 
276380 14 
276420 5 
276425 4 
276431 90 
276434 22 
276437 43 
276446 40 
276465 39 
276472 35 
276477 32 
276526 1 
276638 1 
276649 11 
276655 162 
276663 13 
276957 7 
276960 23 
277111 4 
277220 69 
277467 1 
277615 8 
277661 3 
277686 7 
277692 6 
277693 1 
278106 14 
278138 34 
278152 13 
278279 2 
278311 7 
278386 117 
278541 2 
278544 1 
278579 17 
278838 1 
279258 26 
279390 73 
279616 159 
279874 3 
279970 9 
280021 11 
280041 5 
280198 1 
280340 13 
280378 23 
280662 2 
280971 39 
281124 103 
281542 1 
281586 3 
281717 3 
281978 3 
282024 19 
282125 52 
282261 1 
282283 32 
282316 4 
282781 147 
282937 36 
282945 12 
282947 22 
282963 80 
282969 220 
283028 6 
283031 5 
283042 82 
283050 6 
283053 10 
283190 1 
283345 1 
283352 23 
283550 2 
283603 29 
283619 1 
283952 9 
284097 2 
284103 114 
284403 14 
284558 23 
284595 2 
284599 331 
284625 153 
284637 21 
284787 28 
285317 39 
285331 43 
285375 27 
285378 2 
285415 48 
285416 1 
285420 3 
285424 294 
285432 1 
285456 3 
285457 12 
285479 2 
285622 7 
285941 1 
286115 19 
286268 63 
286473 34 
286719 2 
286824 28 
286943 45 
287330 1 
287349 70 
287362 1 
287473 27 
287535 3 
287567 2 
287569 1 
287633 131 
287812 50 
287917 4 
288263 3 
288549 108 
288904 52 
288918 51 
288938 25 
289014 10 
289064 33 
289066 4 
289070 5 
289100 9 
289102 12 
289170 2 
289172 19 
289178 88 
289181 2 
289184 12 
289188 112 
289193 29 
289196 9 
289202 24 
289208 5 
290140 249 
290151 60 
290155 8 
290161 52 
290178 17 
290181 2 
290217 1 
290220 16 
290226 1 
290229 1 
290246 74 
290430 14 
290436 156 
291802 2 
291804 7 
291810 19 
291827 115 
291845 2 
291849 11 
291853 42 
291857 40 
291860 2 
291867 210 
291883 31 
291889 50 
291917 26 
291921 18 
291935 58 
291941 1 
291948 16 
291974 14 
291979 4 
292109 1 
292115 22 
292267 7 
292305 7 
292322 12 
292369 9 
292376 6 
292384 128 
292387 6 
292388 7 
292392 1 
292396 12 
292407 1 
292411 4 
292412 2 
292414 8 
292417 20 
292420 15 
292426 22 
292427 13 
292430 2 
292441 1 
295227 35 
295232 8 
295445 31 
295581 233 
295608 83 
295708 13 
295742 152 
295753 14 
295841 1 
295893 9 
295921 19 
296144 1 
296214 6 
296393 112 
296480 1 
296712 19 
296873 4 
297324 29 
297731 1 
297815 17 
297994 1 
298090 32 
298155 78 
298330 6 
298641 1 
298655 19 
298775 106 
298857 34 
299628 9 
299723 2 
299730 1 
299773 4 
299801 61 
299909 3 
299981 160 
300102 12 
300131 35 
300135 117 
300144 41 
300147 50 
300148 30 
300149 16 
300155 15 
300162 1 
300165 286 
300202 39 
300203 4 
300210 43 
300218 171 
300258 150 
300285 46 
300289 10 
300299 1 
300368 2 
300369 255 
300370 4 
300390 2 
300407 25 
300452 68 
300537 18 
300570 24 
300742 103 
300890 2 
300899 1 
300901 22 
301367 7 
301384 36 
301394 3 
301414 15 
301427 3 
301435 115 
301440 5 
301450 3 
301452 16 
301488 2 
301507 165 
301522 6 
301532 62 
301537 102 
301542 57 
301548 5 
301695 76 
301696 77 
301852 285 
301854 135 
301873 105 
302005 30 
302086 63 
302209 8 
302503 2 
303104 212 
303159 10 
303370 20 
303402 6 
303473 24 
303488 16 
303497 49 
303503 1 
303511 82 
303520 15 
303541 33 
303708 1 
303871 23 
303984 80 
304047 21 
304178 7 
304197 10 
304203 12 
304221 41 
304232 9 
304242 666 
304269 19 
304274 30 
304279 95 
304283 2 
304289 1 
304291 1 
304292 80 
304293 27 
304308 60 
304313 14 
304314 19 
304324 85 
304346 14 
304451 162 
304462 223 
304463 8 
304479 11 
304490 1 
304549 69 
304806 1 
308012 3 
308020 50 
308040 6 
308078 13 
308086 2 
308092 36 
308257 65 
308288 68 
308455 13 
308458 1 
308605 8 
308629 3 
308796 54 
309126 20 
309235 98 
309258 31 
309275 156 
309281 129 
309285 69 
309288 63 
309291 52 
309302 144 
309307 5 
309310 22 
309315 58 
309321 86 
309326 19 
309338 55 
309343 51 
309353 267 
309361 5 
309488 23 
309530 136 
309699 104 
309839 284 
309843 90 
309856 81 
310014 1 
310119 15 
310326 36 
310487 120 
310528 5 
310529 19 
310539 169 
310550 3 
310563 5 
310594 23 
310643 12 
310674 106 
310726 18 
310769 22 
310876 15 
310887 1 
310892 3 
310899 81 
310901 4 
310904 11 
310912 4 
310969 125 
310973 89 
310975 65 
310978 79 
310979 131 
310980 19 
310981 79 
310986 123 
310988 13 
310993 543 
310999 52 
311005 63 
311013 89 
311018 31 
311023 85 
311035 206 
312519 111 
312638 1 
312641 4 
312664 16 
312665 6 
312666 2 
312672 8 
312680 5 
312681 13 
312682 7 
312686 87 
312696 18 
312713 8 
312732 50 
312736 24 
312739 24 
312774 17 
312775 7 
312790 39 
313445 1 
313741 106 
313752 52 
313924 1 
314910 24 
314924 2 
314927 117 
314928 6 
314933 97 
314941 4 
314948 212 
314950 220 
314953 1 
314958 78 
314966 4 
314973 1 
314986 19 
314994 3 
315008 3 
315012 14 
315015 44 
315021 11 
315023 148 
315029 4 
315034 13 
315043 396 
315969 12 
316278 15 
316286 56 
316314 2 
316315 138 
316316 1 
316318 110 
316321 43 
316325 130 
316331 1 
316337 41 
316576 1 
318026 3 
318037 2 
318085 114 
318089 225 
318101 198 
318115 28 
318149 22 
318155 116 
318176 26 
318184 81 
318312 1 
318349 36 
318371 9 
318378 3 
318379 76 
318386 89 
318420 51 
318442 53 
318493 22 
318549 55 
318580 2 
318582 31 
318594 17 
319253 1 
319476 51 
319689 3 
319711 151 
319717 1 
319847 5 
319854 6 
319996 52 
320232 11 
320245 136 
320250 6 
320257 76 
320266 3 
320271 11 
320316 5 
320373 2 
320383 2 
320520 52 
320561 17 
320569 9 
320581 24 
320590 3 
320591 1 
320593 2 
320598 50 
320705 17 
320718 2 
320725 39 
320730 20 
320731 2 
320753 9 
320757 14 
320767 6 
320778 1 
320782 11 
320786 46 
320799 17 
324377 1 
324445 3 
325844 15 
325864 149 
325868 25 
325869 47 
325871 12 
325878 51 
325883 1 
325885 89 
325887 2 
325964 114 
326049 138 
326061 78 
326077 188 
326084 149 
326209 245 
326356 41 
326369 13 
326424 27 
326459 1 
326793 1 
326799 44 
326928 1 
327057 7 
327142 4 
327197 10 
327327 126 
327441 98 
327728 1 
328102 34 
328271 2 
328540 44 
328548 100 
328560 7 
328687 13 
329060 2 
329238 81 
329260 19 
329269 4 
329440 34 
329455 4 
329464 7 
329652 4 
329936 13 
329954 11 
330248 2 
330372 17 
330428 30 
330431 1 
330434 15 
330468 28 
330476 4 
330611 111 
330616 4 
330648 1 
330663 25 
330837 39 
331117 5 
331222 124 
331371 38 
331390 36 
331410 20 
331446 41 
331544 7 
331801 155 
331913 10 
332063 138 
332089 71 
332275 12 
332306 255 
332439 82 
332446 1 
332450 4 
332472 63 
332477 25 
332604 8 
332615 7 
332623 13 
332625 14 
332657 39 
332662 45 
332668 2 
332679 13 
332711 9 
332912 34 
332926 8 
332951 14 
332986 31 
333033 9 
333049 77 
333072 17 
333088 288 
333096 21 
333098 13 
333104 33 
333244 3 
333266 70 
333275 10 
333285 26 
333298 61 
333304 4 
333310 55 
333314 1 
333315 1 
333323 14 
333333 58 
333370 134 
333380 1 
333382 43 
333400 161 
333417 27 
333425 21 
333435 79 
333761 1 
333779 1 
333860 19 
333870 2 
334070 29 
334314 37 
334324 54 
334336 11 
334391 30 
334504 3 
334516 2 
334541 1 
334562 1 
334571 4 
334680 61 
334695 211 
334696 1 
334699 3 
334703 5 
334707 6 
334709 12 
334729 5 
334734 3 
334737 2 
334743 26 
334754 3 
334759 414 
334765 30 
334777 14 
334798 14 
334807 2 
334810 18 
334828 2 
334832 5 
334921 8 
334940 34 
334986 77 
335515 17 
335597 53 
335611 5 
335652 12 
335797 17 
335809 61 
335916 81 
335936 12 
335975 47 
335978 39 
336058 113 
336120 34 
336133 3 
336138 14 
336262 24 
336284 16 
336287 43 
336298 137 
336300 95 
336304 101 
336311 187 
336312 24 
336314 19 
336318 227 
336323 197 
336324 1 
336325 35 
336328 61 
336330 13 
336331 64 
336338 145 
336358 10 
336392 2 
336476 13 
336485 23 
336494 1 
336495 8 
336530 1 
336636 2 
336675 15 
336703 19 
336709 1 
336862 2 
337015 103 
337024 77 
337058 2 
337203 43 
337208 24 
337232 131 
337365 8 
337388 1 
337418 62 
337511 1 
337577 2 
337583 2 
337588 4 
337611 128 
337643 1 
337663 5 
337671 1 
337672 1 
337683 301 
337686 3 
337689 22 
337692 58 
337700 9 
337708 12 
337716 127 
337722 125 
337753 6 
337835 12 
337847 10 
337864 15 
337879 194 
337914 7 
337924 52 
337933 45 
337937 93 
337959 157 
338030 1 
338057 8 
338058 118 
338079 131 
338085 124 
338087 144 
338100 156 
338124 4 
338149 4 
338152 21 
338163 18 
338179 84 
338185 2 
338193 2 
338199 61 
338205 56 
338210 115 
338216 74 
338238 6 
338248 2 
338249 1 
338253 284 
338258 3 
338266 11 
338274 179 
338275 22 
338278 15 
338285 2 
338292 23 
338305 219 
338306 38 
338307 3 
338309 1 
338322 3 
338357 93 
338377 10 
338400 3 
338403 16 
338409 6 
338411 7 
338417 79 
338428 28 
338434 11 
338467 7 
338470 9 
338493 4 
338517 69 
338545 2 
338552 31 
338555 26 
338559 1 
338568 33 
338613 28 
338621 7 
338631 96 
338648 1 
338653 41 
338656 1 
338661 40 
338663 3 
338671 8 
338684 22 
338699 55 
338702 16 
338705 2 
338706 194 
338708 40 
338712 60 
338714 28 
338718 36 
338720 1 
338725 1 
338728 12 
338742 56 
338759 13 
338762 1 
338781 83 
338879 52 
338910 3 
338912 31 
338961 192 
338963 5 
338973 40 
338977 57 
338985 35 
338993 2 
338998 110 
338999 3 
339003 74 
339014 19 
339033 27 
339071 22 
339097 31 
339114 23 
339117 6 
339133 52 
339137 59 
339142 8 
339147 287 
339156 13 
339173 2 
339186 2 
339191 3 
339295 69 
339339 2 
339462 138 
339469 12 
339474 2 
339575 31 
339765 2 
339797 7 
339827 247 
339910 208 
339945 96 
340108 23 
340111 27 
340126 14 
340284 88 
340309 1 
340313 41 
340338 138 
340357 63 
340428 174 
340545 25 
340550 19 
340654 2 
340935 8 
340940 20 
340957 8 
340959 14 
341128 9 
341186 88 
341300 6 
341342 84 
341407 5 
341434 15 
341447 4 
341450 1 
341454 63 
341517 70 
341519 24 
341527 91 
341539 51 
341593 19 
341609 9 
341617 1 
341629 18 
341653 5 
341679 8 
341734 45 
341758 1 
341763 153 
341790 134 
341796 64 
341799 5 
341809 6 
341817 61 
341925 86 
341934 44 
341940 21 
341946 13 
341957 13 
341965 118 
341968 2 
341973 65 
341982 7 
341988 34 
342000 18 
342047 7 
342051 4 
342053 1 
342055 7 
342058 3 
342149 23 
342160 6 
342211 3 
342304 21 
342312 9 
342320 8 
342340 30 
342352 6 
342368 131 
342374 31 
342376 1 
342381 117 
342387 8 
342398 8 
342403 44 
342407 166 
342409 2 
342414 1 
342415 8 
342416 3 
342417 28 
342421 12 
342422 1 
342429 13 
342432 66 
342439 17 
342440 2 
342441 75 
342450 4 
342452 38 
342567 11 
342599 5 
342670 6 
342768 3 
342787 8 
342877 47 
342878 4 
342921 46 
342936 7 
343064 14 
343237 58 
343244 56 
343422 27 
343538 12 
343552 96 
343579 28 
343707 62 
343717 61 
343745 17 
343755 67 
343776 27 
343798 8 
343812 94 
343843 29 
343922 159 
343938 180 
343963 3 
343967 44 
343973 17 
343978 1 
343984 6 
343985 158 
343988 21 
343991 25 
343993 13 
343995 33 
343997 84 
344001 161 
344002 24 
344005 21 
344008 305 
344009 7 
344014 46 
344016 47 
344022 27 
344029 2 
344117 22 
344145 3 
344177 36 
344280 8 
344335 3 
344342 1 
344343 112 
344349 1 
344471 3 
344485 1 
344495 5 
344499 15 
344631 16 
344684 26 
344916 4 
345056 5 
345090 3 
345096 225 
345102 5 
345123 5 
345126 14 
345229 11 
345251 2 
345260 177 
345272 11 
345278 14 
345291 9 
345294 1 
345430 104 
345431 1 
345437 40 
345438 51 
345439 138 
345440 1 
345447 7 
345452 16 
345454 16 
345455 9 
345459 158 
345466 106 
345475 49 
345485 75 
345489 80 
345494 22 
345496 6 
345498 68 
345499 50 
345505 36 
345508 38 
345515 76 
345520 28 
345554 7 
345561 6 
345595 1 
345670 3 
345683 54 
345724 83 
345736 1 
345833 242 
345841 13 
345843 48 
345897 1 
345971 12 
346032 52 
346037 1 
346040 1 
346046 36 
346471 1 
346505 2 
346520 51 
346528 20 
346628 3 
346747 78 
347011 213 
347014 1 
347163 5 
347231 4 
347311 3 
347413 8 
347490 13 
347509 2 
347532 30 
347559 26 
347678 3 
347681 4 
347686 13 
347693 55 
347694 7 
347697 13 
347701 126 
347702 2 
347705 5 
347721 21 
347724 1 
347727 2 
347728 5 
347729 26 
347730 176 
347734 12 
347736 81 
347743 139 
347744 1 
347745 8 
347749 3 
347750 15 
347756 18 
347758 78 
347760 8 
347761 1 
347762 66 
347771 133 
347777 2 
347809 3 
347906 2 
348554 8 
348560 13 
348564 30 
348566 27 
348568 75 
348570 42 
348574 19 
348577 2 
348579 42 
348580 16 
348586 5 
348589 40 
348596 53 
348602 66 
348603 2 
348606 1 
348613 43 
348615 6 
348627 80 
348635 17 
348637 153 
348641 6 
348642 1 
348644 9 
348646 7 
348654 3 
348672 19 
348673 5 
348762 67 
348795 190 
348823 73 
348832 189 
348836 79 
348857 102 
348932 16 
348947 29 
348950 22 
348964 3 
348976 49 
348980 42 
348981 2 
348994 40 
348998 114 
349000 3 
349003 17 
349004 111 
349006 6 
349012 135 
349017 372 
349029 1 
349039 15 
349040 6 
349047 1 
349091 259 
349949 40 
349959 15 
349961 1 
349967 91 
349973 70 
349981 34 
350078 5 
350088 26 
350113 4 
350122 1 
350124 55 
350125 10 
350126 1 
350129 94 
350133 12 
350137 94 
350140 538 
350145 4 
350147 1 
350148 1 
350149 1 
350152 237 
350158 21 
350161 4 
350162 19 
350168 17 
350175 1 
350177 31 
350181 40 
350210 32 
350218 215 
350225 48 
350227 64 
350229 39 
350231 92 
350232 1 
350239 87 
350241 14 
350247 27 
350250 3 
350256 60 
350259 33 
350261 183 
350264 20 
350268 11 
350285 36 
350316 58 
350375 1 
350393 77 
350401 2 
350419 2 
350426 6 
350439 2 
350454 19 
350513 1 
350543 48 
350565 3 
350569 4 
350603 1 
350725 44 
350742 5 
350746 25 
350750 21 
350753 32 
350754 50 
350770 22 
350794 4 
350796 134 
350799 29 
350801 6 
350802 1 
350803 63 
350810 51 
350816 7 
350927 1 
350933 14 
350955 97 
350956 1 
350959 20 
350960 53 
350962 52 
350969 13 
350972 1 
350976 36 
350978 31 
351024 1 
351049 31 
351057 140 
351085 1 
351125 1 
351131 2 
351232 31 
351279 86 
351449 72 
351500 3 
351519 115 
351591 4 
351648 57 
351693 69 
351699 13 
351771 12 
351854 11 
351880 49 
351912 13 
352040 7 
352288 9 
352518 8 
352598 2 
352669 1 
352734 17 
352886 50 
352890 3 
353037 1 
353060 45 
353151 52 
353188 18 
353345 155 
353373 11 
353402 166 
353485 2 
353518 26 
353523 187 
353530 11 
353539 5 
353540 48 
353547 149 
353562 6 
353570 181 
353576 101 
353583 21 
353603 25 
353631 16 
353682 2 
353709 7 
353711 69 
353723 28 
353724 1 
353725 1 
353726 6 
353735 22 
353736 21 
353738 44 
353739 1 
353740 11 
353741 63 
353742 9 
353744 9 
353745 9 
353746 1 
353747 1 
353750 18 
353754 7 
353785 1 
353790 82 
353791 2 
353792 25 
353793 2 
353795 4 
353796 11 
353797 111 
353799 19 
353801 160 
353804 9 
353807 17 
353809 52 
353813 15 
353815 63 
353816 9 
353818 7 
353828 240 
353834 75 
353837 35 
353843 17 
353933 9 
353937 100 
353958 32 
353992 183 
354004 180 
354006 193 
354033 38 
354041 256 
354166 89 
354177 82 
354341 101 
354346 21 
354353 1 
354440 48 
354545 19 
354613 7 
354645 1 
354659 4 
354674 3 
354765 2 
354799 6 
354809 9 
354816 8 
354822 16 
354855 5 
354869 29 
354944 2 
354948 96 
354952 10 
354966 197 
354999 22 
355019 35 
355020 8 
355034 2 
355117 273 
355138 1 
355151 5 
355199 6 
355205 2 
355211 48 
355304 16 
355314 206 
355325 158 
355333 51 
355353 1 
355361 46 
355363 18 
355367 24 
355369 55 
355377 9 
355390 17 
355497 25 
355500 54 
355520 44 
355525 181 
355533 1 
355550 5 
355556 256 
355562 1 
355564 1 
355571 1 
355572 34 
355586 120 
355590 1 
355595 47 
355606 13 
355616 35 
355750 4 
355781 3 
355794 79 
355799 65 
355802 69 
355809 46 
355830 13 
355834 106 
355842 183 
355854 225 
355864 2 
355868 36 
355870 1 
355871 79 
355876 19 
355880 29 
355998 11 
356009 55 
356026 34 
356030 2 
356045 1 
356052 48 
356056 13 
356067 1 
356190 4 
356194 14 
356220 1 
356352 8 
356556 12 
356680 1 
356816 17 
356912 21 
356972 11 
356983 5 
357012 6 
357016 7 
357017 110 
357020 1 
357021 1 
357026 72 
357029 148 
357037 12 
357044 44 
357045 4 
357047 1 
357048 13 
357050 38 
357051 1 
357052 17 
357061 1 
357065 10 
357068 34 
357072 40 
357078 52 
357080 21 
357081 16 
357082 7 
357084 1 
357087 79 
357088 1 
357091 1 
357099 272 
357109 5 
357122 21 
357138 1 
357144 4 
357192 11 
357201 6 
357213 2 
357214 8 
357242 7 
357247 3 
357250 2 
357261 17 
357263 7 
357264 94 
357265 1 
357266 34 
357274 20 
357293 16 
357311 4 
357325 17 
357454 2 
357468 4 
357475 2 
357490 33 
357505 1 
357531 3 
357599 8 
357606 12 
357614 18 
357624 9 
357635 71 
357652 7 
357669 6 
357678 31 
357691 2 
357716 47 
357828 69 
357831 1 
357837 3 
357895 1 
357984 15 
357988 10 
358026 23 
358057 3 
358150 8 
358154 6 
358475 34 
358486 3 
358528 5 
358543 117 
358587 69 
358613 23 
358618 13 
358628 33 
358783 97 
358791 4 
358804 9 
358904 1 
358918 17 
358994 1 
359002 192 
359053 68 
359114 7 
359203 81 
359245 76 
359340 8 
359377 6 
359411 9 
359454 36 
359538 3 
359586 1 
359666 18 
359678 162 
359711 67 
359720 1 
359740 31 
359834 1 
360040 42 
360055 3 
360079 235 
360195 1 
360371 82 
360400 17 
360471 65 
360496 10 
360513 6 
360514 23 
360516 1 
360523 115 
360524 1 
360525 1 
360527 226 
360533 2 
360536 23 
360537 1 
360540 84 
360541 82 
360542 1 
360545 18 
360547 100 
360548 2 
360549 176 
360550 96 
360551 106 
360556 1 
360557 288 
360595 82 
360598 12 
360607 28 
360616 9 
360623 3 
360712 21 
360727 1 
360730 2 
360731 84 
360732 4 
360739 12 
360744 10 
360748 1 
360752 4 
360753 108 
360754 1 
360755 158 
360760 39 
360764 3 
360768 36 
360772 5 
360775 22 
360788 2 
360789 8 
360798 3 
360813 31 
360817 343 
360828 11 
360945 13 
360968 14 
360969 49 
360987 126 
361003 137 
361007 42 
361011 3 
361117 47 
361129 3 
361164 5 
361296 1 
361485 21 
361493 62 
361583 41 
361732 20 
361738 12 
361888 8 
361957 1 
361970 27 
362054 48 
362105 9 
362248 7 
362342 10 
362356 8 
362371 7 
362411 1 
362527 4 
362542 142 
362555 28 
362569 21 
362673 2 
362703 48 
362715 28 
362721 19 
362815 1 
362864 44 
362877 3 
362885 6 
363011 4 
363021 4 
363024 4 
363039 8 
363055 4 
363061 17 
363066 1 
363101 11 
363107 1 
363119 9 
363130 2 
363143 26 
363154 16 
363162 1 
363164 145 
363321 24 
363645 2 
364061 4 
364266 4 
364300 1 
364454 2 
364519 1 
364581 2 
364586 15 
364594 75 
364614 3 
364649 2 
364653 7 
364747 8 
364762 88 
364770 3 
364785 26 
364789 69 
364796 2 
364805 260 
364811 28 
364815 52 
364829 23 
364837 70 
364840 1 
364847 5 
365035 3 
365055 7 
365058 1 
365181 1 
365205 2 
365250 38 
365326 15 
365368 82 
365375 84 
365382 4 
365395 135 
365398 49 
365407 291 
365413 1 
365446 1 
365448 7 
365465 23 
365480 32 
365521 6 
365536 59 
365542 4 
365551 81 
365557 17 
365564 61 
365565 99 
365566 6 
365567 37 
365581 8 
365587 82 
365611 21 
365633 1 
365651 9 
365654 2 
365666 4 
365681 184 
365728 6 
365731 8 
365736 84 
365748 6 
365766 185 
365808 122 
365836 47 
365850 4 
365872 4 
365883 82 
365887 33 
365902 62 
365910 96 
365948 1 
365950 1 
365954 2 
365984 3 
366004 1 
366035 55 
366036 87 
366039 4 
366056 174 
366058 13 
366059 1 
366144 118 
366156 1 
366168 3 
366199 69 
366210 2 
366227 4 
366232 126 
366244 17 
366283 66 
366291 48 
366295 97 
366304 47 
366309 34 
366314 27 
366342 1 
366345 36 
366408 101 
366434 9 
366480 8 
366540 27 
366609 4 
366624 20 
366652 26 
366669 5 
366703 9 
366762 4 
366776 40 
366950 3 
367027 16 
367240 28 
368275 14 
368284 46 
368394 26 
368421 11 
368696 24 
368698 5 
368746 14 
368795 1 
369038 5 
369645 7 
369694 44 
369794 3 
369815 52 
369819 14 
369984 1 
369985 80 
369996 322 
370001 2 
370005 3 
370010 58 
370017 86 
370021 35 
370024 2 
370026 36 
370031 212 
370037 54 
370039 62 
370053 17 
370067 41 
370081 63 
370096 4 
370103 15 
370150 39 
370218 3 
370227 82 
370290 74 
370315 7 
370318 4 
370367 10 
370425 47 
370439 15 
370441 2 
370445 57 
370463 1 
370479 5 
370504 3 
370509 14 
370516 81 
370519 90 
370526 17 
370533 48 
370539 121 
370545 25 
370546 64 
370549 24 
370552 41 
370554 25 
370555 1 
370567 56 
370573 3 
370590 9 
370608 11 
370636 35 
370677 66 
370719 60 
370723 150 
370736 10 
370864 48 
370903 17 
370919 22 
371043 9 
371083 4 
371103 39 
371226 1 
371237 27 
371312 1 
371579 3 
371595 116 
371626 152 
371682 1 
371732 15 
371748 11 
371761 1 
371859 92 
371883 13 
371915 319 
372031 1 
372176 22 
372186 37 
372193 142 
372285 2 
372384 2 
372508 32 
372513 1 
372696 1 
372733 7 
372759 1 
374364 9 
374380 46 
374407 48 
374420 18 
374421 26 
374422 1 
374439 5 
374447 30 
374464 85 
374469 14 
374473 78 
375230 9 
375238 1 
375244 81 
375249 7 
375279 1 
375296 6 
375307 18 
375311 2 
375321 14 
375324 21 
375343 2 
375789 5 
375797 15 
377141 38 
377194 4 
377351 27 
378287 34 
378294 5 
378300 5 
378309 87 
378314 1 
378316 15 
378319 5 
378320 2 
378321 1 
378322 107 
378336 16 
378343 12 
378344 7 
378348 4 
378355 14 
378360 22 
378389 10 
378395 54 
378400 45 
378404 2 
378406 101 
378407 4 
378410 36 
378413 40 
378414 12 
378417 49 
378424 57 
378427 98 
378428 26 
378438 41 
379881 3 
379910 68 
380018 131 
380107 31 
380113 467 
380139 34 
380142 174 
380180 36 
380195 331 
380202 1 
380230 27 
380237 4 
380296 1 
380360 4 
380383 18 
380388 258 
380400 22 
380634 7 
380838 2 
380889 23 
380905 16 
380921 43 
380923 1 
380931 12 
380979 5 
380989 24 
381012 271 
381015 6 
381018 77 
381021 92 
381026 139 
381029 14 
381038 6 
381247 4 
381250 45 
381330 1 
381349 43 
381380 7 
381391 21 
381392 6 
381560 5 
381565 15 
381584 35 
381586 1 
381589 1 
381596 19 
381622 129 
381633 92 
381668 24 
381773 1 
381778 3 
381786 1 
381792 15 
381795 5 
381811 98 
381818 12 
381819 78 
381843 59 
381883 26 
381887 116 
381888 1 
381894 458 
381896 96 
381899 38 
381903 2 
381904 212 
381905 56 
381906 1 
381907 1 
381910 1 
381915 96 
381919 3 
381952 3 
382336 42 
382350 39 
382382 1 
382389 43 
382411 11 
382414 1 
382415 10 
382417 192 
382462 73 
382463 129 
382479 17 
382485 8 
382508 4 
382511 13 
382516 30 
382521 2 
382537 36 
382547 6 
382553 1 
382559 275 
382567 17 
382573 20 
382585 1 
382589 145 
382590 42 
382592 45 
382600 84 
382622 24 
382723 1 
382729 223 
382730 8 
382810 3 
382984 20 
382989 1 
383024 2 
383072 75 
383091 14 
383219 29 
383223 42 
383239 90 
383343 4 
383384 1 
383430 3 
383437 9 
383442 4 
383476 6 
383544 2 
383699 28 
383702 25 
383750 11 
383764 18 
383768 119 
383774 50 
383775 39 
383776 4 
383780 2 
383786 40 
383803 91 
383826 3 
383833 34 
383841 25 
383842 169 
383845 7 
383849 12 
383852 59 
383857 144 
383861 71 
383865 1 
383866 16 
383869 312 
383874 24 
383888 3 
383891 6 
383913 7 
383914 1 
383915 14 
383917 109 
383918 78 
383923 41 
383933 12 
383943 2 
383956 27 
383958 7 
383969 2 
383972 3 
383988 1 
384060 2 
384080 1 
384118 50 
384140 11 
384143 2 
384151 18 
384156 25 
384159 19 
384176 1 
384177 55 
384179 2 
384200 4 
384203 10 
384205 1 
384209 9 
384214 12 
384219 7 
384224 40 
384227 13 
384234 2 
384235 149 
384236 5 
384238 51 
384244 99 
384251 5 
384254 118 
384255 1 
384257 4 
384273 61 
384279 3 
384283 13 
384292 14 
384307 13 
384308 11 
384349 6 
384356 54 
384357 2 
384359 2 
384360 89 
384361 8 
384362 212 
384365 29 
384366 9 
384370 20 
384375 22 
384379 128 
384383 46 
384387 10 
384388 207 
384389 1 
384390 17 
384397 89 
384398 2 
384399 30 
384407 11 
384416 1 
384437 175 
384445 2 
384446 37 
384448 3 
384452 137 
384465 86 
384473 89 
384479 166 
384482 27 
384487 1 
384522 822 
384528 9 
384530 592 
384533 129 
384535 392 
384536 5 
384537 134 
384542 72 
384543 4 
384551 633 
384559 80 
384585 5 
384707 5 
384712 3 
384717 176 
384718 21 
384722 169 
384874 1 
384875 48 
384878 270 
384902 15 
384931 51 
384934 1 
385167 62 
385347 1 
385367 10 
385519 26 
385521 106 
385567 12 
385590 40 
385620 43 
385675 26 
385741 40 
385744 37 
385843 10 
385896 93 
385980 15 
386013 7 
386021 12 
386080 48 
386103 22 
386136 56 
386166 15 
386178 28 
386254 5 
386313 77 
386321 19 
386405 4 
386430 4 
386446 55 
386465 37 
386468 95 
386486 1 
386505 4 
386510 28 
386512 116 
386513 144 
386514 1 
386515 119 
386544 12 
386548 1 
386552 72 
386560 2 
386567 14 
386590 156 
386615 25 
386621 87 
386630 81 
386644 20 
386674 1 
386677 10 
386698 32 
386757 8 
386766 139 
386774 43 
386776 1 
386851 2 
386859 23 
386866 6 
386878 7 
386879 19 
386897 1 
386912 4 
386920 36 
386926 7 
386927 19 
386937 70 
386945 20 
386953 1 
386956 25 
386969 86 
386985 18 
386989 12 
387037 21 
387052 8 
387075 47 
387115 17 
387131 10 
387184 3 
387187 57 
387246 32 
387279 116 
387336 2 
387391 1 
387471 32 
387474 4 
387483 74 
387537 14 
387545 3 
387662 10 
387702 1 
387715 42 
387803 1 
387852 2 
387854 2 
387951 8 
387955 1 
387956 1 
387975 19 
387978 2 
387986 1 
387996 88 
388081 1 
388143 26 
388184 54 
388264 271 
388275 1 
388285 300 
388292 1 
388298 354 
388306 3 
388371 18 
388423 51 
388430 63 
388434 3 
388515 16 
388523 2 
388526 4 
388544 186 
388551 38 
388564 24 
388592 21 
388685 63 
388691 1 
388699 55 
388785 11 
388793 1 
388794 49 
388812 51 
388870 284 
388997 43 
389050 3 
389066 1 
389093 9 
389097 167 
389106 13 
389110 105 
389160 108 
389180 49 
389183 1 
389185 68 
389186 2 
389191 6 
389194 3 
389201 1 
389202 71 
389210 19 
389215 227 
389229 78 
389236 8 
389239 5 
389247 17 
389254 9 
389271 1 
389289 7 
389291 10 
389296 17 
389304 3 
389311 37 
389314 11 
389315 16 
389316 1 
389335 11 
389348 17 
389370 15 
389375 8 
389406 4 
389411 14 
389491 5 
389687 1 
389698 49 
389719 102 
389773 2 
389820 11 
389946 1 
390135 7 
390214 2 
390235 23 
390242 1 
390247 1 
390404 1 
390431 75 
390680 63 
390691 63 
390759 83 
390886 12 
391024 1 
391070 12 
391757 1 
391822 1 
392020 4 
392090 1 
392533 2 
392668 17 
392717 195 
392918 9 
392991 2 
393133 43 
393228 30 
393310 79 
393463 65 
393616 229 
393676 73 
393713 7 
394180 2 
394309 5 
394588 277 
394641 46 
394779 4 
394793 10 
394798 13 
394992 13 
395031 22 
395040 8 
395059 6 
395065 1 
395211 14 
395259 1 
395338 1 
395473 16 
395551 5 
395712 13 
395728 4 
395779 1 
395940 42 
396433 24 
396437 14 
396771 8 
396784 19 
396811 27 
396948 5 
397117 18 
397120 98 
397124 3 
397129 2 
397132 7 
397135 6 
397152 99 
397184 48 
397187 99 
397195 1 
397197 5 
397201 60 
397242 14 
397255 42 
397351 10 
397502 40 
397550 99 
397572 22 
397594 7 
397745 25 
397855 77 
397888 38 
398197 94 
398239 3 
398242 10 
398245 3 
398375 12 
398400 2 
398442 1 
398459 28 
398606 31 
398610 1 
398613 63 
398624 8 
398636 82 
398658 161 
398660 3 
398661 194 
398662 2 
398666 101 
398672 5 
398680 9 
398681 1 
398722 6 
398730 36 
399317 4 
399331 6 
399435 1 
399482 4 
399610 140 
399632 100 
399639 117 
399640 1 
399645 1 
399680 22 
399688 22 
399694 118 
399710 6 
399753 59 
399763 156 
399764 1 
399765 76 
400036 1 
400049 71 
400197 94 
400391 82 
400472 164 
400824 5 
400843 7 
401052 9 
401228 1 
401261 303 
401683 5 
401685 13 
401926 39 
402384 53 
402408 1 
402438 10 
402483 4 
402499 10 
402514 3 
402575 1 
402611 1 
402617 1 
402895 38 
402905 14 
402979 63 
403163 17 
403194 88 
403224 17 
403340 4 
403360 115 
403519 73 
403520 6 
403522 1 
403528 23 
403530 22 
403551 54 
403560 4 
403567 40 
403571 45 
403573 21 
403579 6 
403583 90 
403592 1 
403603 19 
403609 1 
403612 53 
403618 7 
403619 3 
403623 63 
403641 101 
403647 1 
403755 3 
403761 86 
403795 36 
403911 28 
403940 68 
403963 43 
403972 61 
404644 156 
404740 49 
404805 202 
404817 71 
404922 19 
405103 13 
405679 10 
406023 70 
406028 1 
406037 2 
406067 1 
406088 5 
406103 18 
406106 1 
406107 72 
406108 3 
406110 1 
406116 5 
406119 22 
406121 10 
406125 12 
406153 3 
406290 1 
406434 3 
406466 2 
406478 10 
406511 11 
406565 22 
406588 101 
406593 141 
406607 64 
406631 4 
406641 43 
406647 5 
406659 2 
406663 3 
406668 15 
406700 49 
406732 1 
406839 214 
406992 20 
406999 11 
407317 39 
407497 13 
407509 211 
407526 1 
407815 154 
407822 7 
407825 8 
407983 7 
407988 201 
407993 44 
407994 53 
407997 1 
408012 84 
408036 76 
408120 163 
408128 456 
408133 1 
408138 71 
408179 163 
408251 35 
408487 19 
408646 74 
408885 104 
409090 183 
409108 83 
409114 1 
409167 6 
409169 7 
409586 69 
409602 66 
409712 7 
409720 27 
409721 38 
409866 77 
409885 45 
409920 9 
409951 10 
410029 2 
410183 11 
410187 92 
410192 233 
410211 83 
410217 2 
410223 4 
410240 5 
410251 8 
410252 22 
410255 2 
410264 45 
410273 18 
410277 42 
410410 26 
410528 73 
410556 548 
410592 28 
410604 3 
410607 28 
410610 11 
410642 89 
410963 2 
411009 34 
411129 1 
411145 63 
411156 64 
411273 60 
411310 12 
411319 35 
411336 144 
411466 41 
411597 7 
411615 1 
411618 33 
411643 2 
411739 70 
411752 2 
411803 26 
411921 23 
411960 81 
411965 19 
412112 12 
412129 10 
412160 2 
412163 1 
412170 15 
412172 1 
412181 7 
412187 2 
412215 35 
412834 10 
412845 4 
412854 62 
412858 34 
413028 102 
413034 12 
413051 3 
413138 38 
413155 21 
413235 17 
413269 1 
413382 61 
413410 42 
413434 120 
413645 2 
413875 28 
413883 25 
414066 9 
414185 19 
414649 123 
414667 148 
414689 3 
414697 6 
414701 132 
414710 1 
414844 1 
414852 20 
414870 185 
414874 290 
414878 57 
414881 113 
414886 8 
414913 1 
414928 19 
414934 11 
414946 1 
414950 43 
414951 1 
414955 28 
414958 139 
414968 5 
414970 51 
414974 199 
414975 1 
415006 82 
415041 33 
415082 29 
415107 51 
415163 1 
415232 7 
415287 2 
415313 3 
415324 3 
415348 6 
415359 1 
415362 3 
415375 32 
415404 43 
415410 11 
415554 32 
415558 42 
415575 1 
415588 35 
415600 46 
415606 13 
415607 24 
415617 18 
415621 94 
415707 31 
415714 4 
415729 116 
415738 8 
415742 7 
415746 48 
415750 18 
415751 204 
415755 28 
415763 18 
415767 66 
415772 130 
415777 1 
415779 55 
415785 39 
415791 136 
415951 258 
415958 219 
415964 588 
415970 155 
415975 88 
415977 21 
415995 84 
416035 53 
416047 10 
416050 32 
416136 2 
416166 61 
416199 19 
416332 1 
416345 9 
416675 1 
417116 1 
417415 6 
417934 39 
418549 25 
419151 1 
419346 9 
419402 1 
419425 14 
419454 1 
419494 108 
419496 2 
419498 2 
419506 5 
419649 6 
419677 290 
419678 25 
419679 2 
419687 29 
419900 1 
420295 12 
420343 7 
420510 7 
420651 1 
420659 3 
420671 8 
420707 1 
420778 53 
420829 11 
420843 32 
420847 4 
420903 14 
420916 50 
420947 1 
420951 68 
420967 88 
420971 1 
421000 1 
421117 4 
421153 38 
421339 7 
421520 25 
421578 12 
421581 13 
421594 67 
421649 192 
421652 196 
421677 301 
421702 26 
421740 34 
421766 10 
421768 13 
421769 12 
421883 43 
421884 1 
421895 6 
421909 1 
421915 109 
421923 2 
421934 34 
421941 4 
421946 3 
421951 10 
421955 2 
421956 32 
421960 28 
421986 8 
422000 9 
422028 5 
422048 23 
422063 18 
422359 11 
422402 2 
422405 5 
422426 9 
422574 39 
422582 32 
422593 8 
422617 41 
422925 20 
422931 7 
422935 8 
422947 15 
422955 44 
422990 2 
423012 17 
423038 56 
423041 15 
423054 55 
423218 37 
423696 2 
423730 8 
423755 5 
423872 5 
423920 1 
424054 6 
424118 9 
424249 11 
424410 21 
424425 4 
424452 1 
424595 118 
424598 1 
424599 59 
424604 1 
424610 68 
424615 30 
424638 22 
424639 102 
424646 110 
424650 39 
424656 4 
424670 10 
424674 21 
424676 29 
424686 60 
424723 45 
424738 3 
424742 24 
424759 19 
424771 159 
424833 25 
424848 191 
424865 25 
424900 65 
424932 54 
424995 11 
425109 17 
425288 66 
425297 1 
425303 12 
425306 174 
425321 97 
425327 1 
425341 46 
425342 4 
425343 23 
425349 26 
425354 82 
425357 68 
425363 44 
425389 70 
425592 26 
425720 33 
425775 5 
425918 84 
426141 2 
426762 7 
426810 1 
426818 30 
426901 17 
426973 3 
426983 8 
427018 1 
427091 22 
427105 8 
427119 16 
427142 23 
427242 3 
427263 38 
427397 173 
427483 4 
427598 66 
427604 40 
427918 114 
428271 3 
428422 17 
428539 6 
428575 7 
428751 33 
428949 2 
429150 1 
429457 119 
429463 78 
429502 13 
429506 77 
429523 39 
429531 150 
429540 369 
429582 25 
429590 23 
429593 1 
429601 62 
429613 14 
429688 8 
429721 29 
429730 4 
429758 76 
429789 15 
430064 1 
430152 4 
430309 6 
430384 4 
430421 11 
430656 15 
430783 2 
430872 6 
431300 3 
431380 2 
431441 1 
431669 24 
432066 400 
432120 4 
432170 2 
432177 11 
432189 22 
432306 43 
432338 28 
432357 37 
432412 5 
432419 63 
432427 28 
432442 52 
432463 20 
432469 15 
432579 28 
432615 88 
433026 4 
433320 30 
433323 5 
433326 18 
433371 37 
433511 1 
433573 1 
433644 2 
433814 102 
434264 132 
434292 31 
434711 2 
434810 4 
434859 6 
435138 62 
435710 30 
435782 1 
435797 1 
435935 13 
436088 7 
436091 6 
436097 87 
436102 25 
436114 1 
436129 74 
436201 8 
436300 44 
436392 32 
436400 5 
436404 21 
436446 2 
436452 10 
436533 43 
436577 51 
436985 65 
437027 51 
437050 16 
437068 30 
437078 1 
437084 168 
437116 183 
437231 3 
437265 21 
437313 170 
437336 1 
437342 25 
437584 25 
437862 362 
437870 3 
438179 28 
438219 273 
438226 21 
438227 3 
438231 1 
438243 104 
438252 6 
438268 3 
438273 1 
438276 1 
438290 6 
438298 7 
438322 45 
438477 21 
438495 77 
438762 185 
438773 29 
438962 26 
439141 57 
439159 1 
439175 3 
439291 6 
439296 1 
439299 11 
439307 2 
439310 13 
439350 1 
439354 1 
439358 14 
439361 6 
439366 11 
439372 4 
439386 1 
439389 2 
439426 17 
439434 48 
439441 1 
439579 2 
439590 41 
439595 7 
439624 1 
439630 599 
439637 53 
439640 1 
439678 149 
439683 114 
439712 317 
439766 1 
439774 13 
439780 96 
439791 69 
variableStep chrom=chrX
8426 2 
8466 1 
16026 128 
16035 39 
16043 6 
16058 3 
16069 68 
16076 252 
16083 184 
18790 14 
18884 20 
18897 25 
18900 4 
18903 21 
18911 2 
19616 21 
19632 33 
19636 38 
19698 65 
19724 70 
21065 4 
21201 82 
21415 3 
21661 15 
21736 1 
21816 2 
21826 4 
21842 26 
21845 75 
21852 3 
21858 1 
21903 64 
22007 90 
22018 23 
22357 22 
22395 25 
22438 48 
22448 2 
22623 13 
22799 12 
22803 26 
22831 198 
22881 37 
22889 11 
22892 6 
22898 2 
22950 104 
22952 1 
22958 62 
22962 1 
22976 58 
22978 18 
23004 222 
23170 20 
23321 7 
23333 67 
23482 4 
23657 7 
23660 40 
23840 10 
23876 15 
23954 6 
23966 15 
24175 58 
24348 11 
24531 60 
24589 22 
25351 2 
25356 102 
26311 6 
26325 3 
26341 89 
26407 14 
26417 7 
26484 1 
26519 1 
26726 2 
28057 103 
28084 1 
28378 2 
28406 84 
28465 18 
28622 3 
28670 74 
29026 21 
29280 9 
29439 17 
29455 38 
29472 132 
29492 8 
29503 199 
29512 9 
29531 81 
29694 1 
29887 2 
30341 1 
30475 1 
30670 4 
30851 17 
30860 3 
30869 2 
31191 27 
31204 42 
31298 93 
31299 1 
31300 45 
31479 34 
31509 3 
31548 29 
31710 88 
31856 47 
31893 60 
32163 321 
32433 10 
32517 18 
32642 74 
32845 3 
33278 6 
33404 14 
33594 27 
33595 7 
33603 80 
33824 28 
33952 40 
34036 13 
34587 23 
34976 1 
35944 13 
36049 10 
36198 2 
36346 4 
36364 5 
36412 1 
36413 1 
36418 39 
36478 76 
36517 3 
36539 1 
36549 25 
36562 28 
36572 1 
36578 5 
36579 19 
36582 4 
36598 13 
36655 53 
36661 8 
36665 1 
36671 469 
36675 6 
36701 93 
36846 2 
37029 19 
37063 31 
37149 49 
37153 40 
37176 1 
37327 14 
37396 2 
37405 2 
37417 4 
37561 17 
37576 6 
37634 2 
37739 129 
37754 47 
37762 2 
37770 14 
37781 9 
37827 53 
37844 18 
37890 26 
38041 83 
38062 3 
38518 7 
39001 39 
39707 1 
39801 27 
39821 27 
39960 32 
40041 13 
40195 30 
40220 35 
40271 5 
40440 26 
40459 11 
40643 37 
40794 3 
40911 136 
41147 101 
41298 13 
41304 8 
41317 55 
41373 4 
41379 83 
41554 16 
41558 14 
41582 8 
41593 3 
41612 9 
41630 24 
41934 1 
42100 116 
42583 1 
43416 1 
43963 2 
44195 89 
44609 43 
45232 19 
46060 4 
46563 1 
47100 1 
47103 1 
47280 6 
47495 26 
47500 5 
47510 2 
47524 2 
47549 2 
47558 16 
47577 4 
47615 4 
47652 5 
47913 82 
49293 40 
49647 4 
49803 224 
50004 27 
50015 70 
50167 45 
50182 71 
50494 18 
50505 1 
50507 74 
50513 1 
50560 1 
50594 14 
53212 96 
53213 1 
53218 75 
53236 65 
53238 19 
53246 27 
53278 151 
53285 39 
54133 1 
54188 1 
54227 2 
54241 122 
54309 15 
54330 16 
54350 80 
54460 22 
55488 2 
55845 104 
55869 3 
56039 1 
56121 51 
56228 1 
56235 18 
56239 20 
56242 64 
56282 11 
56295 4 
56362 54 
57119 40 
57164 2 
57229 60 
57307 101 
57539 41 
57591 22 
57966 6 
58471 74 
58585 49 
58801 9 
58818 8 
58855 32 
58948 50 
58954 41 
58956 9 
58987 25 
58992 2 
59006 15 
59036 4 
59044 65 
59051 199 
59252 128 
59263 926 
59271 10 
59472 51 
59629 1 
59936 2 
60070 15 
60169 23 
60188 110 
60237 89 
60244 90 
60256 109 
60307 181 
60421 20 
60565 1 
60596 5 
60606 51 
60616 2 
60619 24 
60648 331 
60669 1 
60675 108 
60681 9 
60707 1 
60714 392 
60720 10 
60721 47 
60722 2 
60737 33 
60748 73 
60756 21 
60759 8 
60779 30 
60788 18 
60952 1 
61065 8 
61245 22 
62212 62 
62679 171 
63418 50 
63430 1 
63459 2 
63560 14 
63611 111 
63623 14 
63634 1 
63656 15 
63668 120 
63703 1 
63709 1 
63884 69 
64044 140 
64366 3 
64658 35 
65183 11 
65322 174 
65770 3 
65869 4 
66138 3 
66290 10 
66477 5 
66579 7 
66924 27 
66965 26 
67293 37 
67607 6 
67643 51 
67651 30 
67659 6 
67742 2 
67751 1 
67757 60 
67774 30 
67802 154 
68036 258 
68358 103 
68384 29 
68663 8 
68708 4 
68831 4 
68843 2 
68847 12 
68881 6 
68903 20 
68911 19 
68960 6 
68974 9 
68995 1 
69019 3 
69037 17 
69053 2 
69070 19 
69080 21 
69129 22 
69185 38 
70970 367 
71049 7 
71069 8 
71197 8 
71222 29 
71241 14 
71244 17 
71250 6 
71255 1 
71261 1 
71270 9 
71273 32 
71311 13 
71313 1 
71320 4 
71445 1 
71493 1 
71989 210 
72424 226 
72575 2 
72589 2 
72758 68 
72764 5 
72775 10 
72780 80 
72813 40 
72943 66 
72958 165 
72959 35 
73473 84 
73487 135 
73493 2 
73498 32 
73524 51 
73633 34 
73664 54 
73669 57 
73672 4 
73680 56 
73697 2 
73723 53 
73739 6 
74176 15 
74314 24 
74344 13 
74353 42 
74361 57 
74457 5 
74562 4 
74708 2 
74727 52 
74880 3 
75431 51 
76700 67 
76708 3 
76711 29 
76718 1 
76719 23 
76754 2 
76760 38 
76775 5 
76783 66 
76786 13 
76797 28 
76825 3 
76915 6 
76920 32 
76930 3 
76938 19 
77100 13 
77105 20 
77157 86 
77383 12 
77577 321 
78026 42 
78275 15 
78360 93 
78520 16 
78796 16 
78805 123 
78954 287 
78998 55 
79060 42 
79134 16 
79333 1 
79448 1 
79487 1 
79504 5 
79536 187 
79692 37 
79781 18 
79928 63 
79931 41 
79932 15 
79936 8 
79940 3 
79959 18 
79997 2 
80017 19 
80025 183 
80050 22 
80057 2 
80078 26 
80233 298 
80241 10 
80398 1 
80556 28 
80624 1 
80724 27 
81777 1 
81825 30 
81840 27 
81970 2 
81975 2 
82025 22 
82044 1 
82054 54 
82184 3 
82237 12 
82566 7 
82618 16 
82639 27 
82645 24 
82729 6 
82886 2 
83059 20 
83065 1 
83072 1 
83073 8 
83078 80 
83147 113 
83158 32 
83173 3 
83178 5 
83281 86 
83290 129 
83296 22 
83297 5 
83329 47 
83335 24 
83345 12 
83381 11 
83546 148 
83836 46 
83860 1 
83916 41 
83925 6 
83940 17 
83957 11 
83994 10 
84217 17 
84952 42 
85108 1 
85238 93 
85242 70 
85258 14 
85285 1 
85287 79 
85295 125 
85300 81 
85344 27 
85545 40 
85552 3 
85558 4 
85587 1 
85590 1 
85592 4 
86129 122 
86418 12 
86449 8 
86465 5 
86938 25 
86948 26 
87225 69 
87237 19 
87242 6 
87302 3 
87364 13 
87415 48 
87452 70 
87511 1 
88608 134 
88619 23 
88631 1 
88673 17 
88684 1 
88712 349 
88718 1 
88850 62 
88856 4 
89028 4 
89360 16 
89961 66 
89992 9 
90154 72 
90158 1 
90162 294 
90165 301 
90166 11 
90167 2 
90171 179 
90182 13 
90190 1 
90191 273 
90193 1 
90205 173 
90206 20 
90210 7 
90315 1 
90316 59 
90317 162 
90318 68 
90326 71 
90333 16 
90337 20 
90431 46 
90436 26 
90515 1 
90523 14 
90526 11 
90529 70 
90530 71 
90531 6 
90532 1 
90545 3 
90553 16 
90560 32 
90624 4 
90640 68 
90651 11 
90675 24 
91730 10 
91869 93 
91955 234 
94656 28 
94667 4 
94924 8 
94936 2 
96049 5 
96105 6 
96140 2 
96569 15 
96581 13 
96584 1 
96588 28 
96604 20 
96635 8 
96640 78 
96643 4 
96655 19 
96876 6 
97076 33 
97316 13 
97330 45 
97355 1 
97360 64 
97393 3 
97500 7 
97519 17 
97547 11 
97564 82 
97572 6 
97575 21 
97576 27 
97588 45 
97659 18 
97795 78 
97818 5 
97860 106 
97975 1 
98008 1 
98443 42 
98497 2 
98500 77 
98616 2 
98642 40 
99192 1 
99469 6 
99560 1 
99561 1 
99565 3 
99568 1 
99569 5 
99577 1 
99609 2 
99799 1 
99935 3 
100780 2 
100811 9 
100941 1 
100963 10 
100971 3 
101001 5 
101006 1 
101010 36 
101018 119 
101035 112 
101074 35 
101093 17 
101117 33 
101295 4 
101300 3 
101305 155 
101322 158 
101341 9 
101344 62 
101350 49 
101352 132 
101364 8 
101412 4 
101553 1 
101874 2 
101906 4 
101936 36 
101941 14 
101944 11 
101949 109 
101952 9 
101956 16 
101967 16 
101990 135 
102148 11 
102809 1 
103028 2 
103588 2 
104009 5 
104063 5 
104363 133 
104470 55 
104570 125 
104578 21 
104806 7 
104809 19 
104827 5 
104842 12 
104906 3 
105485 1 
106142 22 
106147 3 
106150 35 
106156 1 
106161 53 
106174 11 
106233 10 
106268 16 
106278 9 
106282 60 
106286 1 
106288 1 
106289 4 
106319 263 
106346 1 
106497 27 
106778 30 
106788 10 
106811 5 
106919 12 
106949 80 
106961 3 
107005 3 
107185 124 
107378 24 
107428 2 
107486 26 
107716 72 
107748 3 
107898 2 
107943 1 
107997 17 
108208 3 
108254 17 
108664 27 
108979 9 
109282 5 
109340 181 
109443 61 
109621 78 
109643 165 
109648 70 
109654 502 
109661 21 
109674 219 
109686 11 
109691 1 
109720 33 
109760 2 
109764 3 
109786 24 
109940 38 
110074 19 
110321 107 
110396 7 
110923 77 
111093 143 
111160 82 
111240 15 
111379 29 
111385 92 
111391 13 
111406 63 
111437 182 
111486 24 
111538 122 
111712 18 
111718 4 
111753 27 
111902 4 
111957 1 
112463 50 
112597 19 
112899 2 
113090 130 
113434 40 
113449 5 
113458 1 
113465 59 
113512 1 
113525 5 
113547 60 
113559 41 
113580 1 
113583 4 
113918 31 
113981 6 
114115 2 
114676 14 
114813 35 
115050 46 
115087 70 
115427 16 
115557 229 
115665 14 
115697 55 
115701 86 
115712 12 
115739 10 
115743 43 
115746 10 
115747 162 
115753 20 
115759 65 
115771 148 
115784 13 
115803 41 
115881 71 
115922 3 
116005 12 
116089 18 
116095 7 
116162 20 
116300 1 
116345 114 
116352 69 
116398 62 
116404 29 
116415 182 
116423 7 
116429 2 
116548 1 
116554 8 
116601 18 
116603 5 
116610 20 
116611 60 
116616 10 
116623 79 
116626 29 
116627 53 
116628 1 
116636 561 
116727 16 
116789 48 
116809 1 
117101 12 
117130 129 
117135 12 
117143 24 
117146 8 
117150 4 
117154 1 
117183 7 
117232 22 
117278 161 
117296 292 
117310 7 
117355 19 
117392 7 
117506 1 
117552 30 
117556 20 
117569 18 
117724 2 
117744 105 
117785 111 
117829 2 
117840 2 
117851 16 
117865 20 
118508 23 
118711 21 
118738 44 
118834 4 
118986 4 
119124 2 
119194 42 
119201 30 
119225 2 
119263 28 
119275 20 
119297 2 
119306 2 
119374 23 
119376 2 
119384 7 
119390 29 
119395 1 
119397 35 
119414 2 
119422 21 
119450 2 
119517 21 
119524 26 
119558 45 
119581 21 
119664 114 
119801 1 
119812 261 
119814 64 
119844 2 
119845 37 
119849 8 
119854 10 
119861 2 
119880 176 
119902 27 
119910 359 
119940 78 
119941 100 
119943 3 
119952 288 
119981 20 
119982 19 
119987 63 
119996 24 
120006 146 
120007 2 
120008 1 
120016 112 
120030 103 
120038 100 
120040 24 
120049 1 
120059 9 
120081 14 
120098 11 
120101 47 
120162 15 
120166 25 
120187 201 
120209 33 
120213 29 
120279 57 
120343 1 
120517 4 
120572 11 
120844 2 
121117 13 
121225 5 
121638 2 
121733 4 
121815 6 
121893 48 
121974 18 
122023 32 
122059 83 
122061 126 
122077 27 
122091 4 
122115 1 
122271 2 
122320 1 
122350 9 
122410 47 
122703 112 
123046 225 
123067 32 
123158 13 
123197 153 
123233 2 
123258 199 
123266 4 
123296 120 
123302 49 
123310 37 
123327 14 
123374 5 
123392 70 
123419 53 
123431 68 
123440 102 
123453 32 
123468 1 
123496 2 
123502 1 
123576 4 
123577 126 
123637 12 
123644 78 
123765 106 
123766 4 
123768 71 
123833 172 
123851 6 
123854 1 
124038 88 
124043 1 
124174 15 
124327 89 
124547 2 
124700 298 
124789 27 
125299 41 
125379 4 
126128 24 
126164 39 
126182 19 
126200 2 
126514 47 
126519 4 
126526 21 
126529 73 
126547 36 
126585 38 
126593 10 
126608 16 
126616 76 
126629 66 
126644 10 
126645 51 
126649 8 
126652 127 
126661 40 
126674 61 
126699 10 
126705 150 
126709 43 
126722 1 
126744 14 
126872 60 
127029 85 
127119 32 
128320 26 
128541 16 
128700 36 
128810 16 
128897 117 
129008 209 
129049 1 
129055 67 
129136 2 
129156 12 
129166 41 
129173 12 
129309 39 
129402 2 
129734 9 
130060 8 
130078 49 
130508 16 
130526 84 
130532 1 
130834 3 
130847 41 
130859 22 
130868 200 
130870 10 
130886 47 
130923 99 
130934 64 
130942 69 
130952 90 
130987 13 
131001 5 
131274 2 
131278 4 
134015 1 
134063 5 
134067 1 
134074 3 
134079 6 
134084 16 
134098 4 
134109 8 
134137 4 
134317 10 
134384 6 
134658 54 
134695 480 
134698 1 
134705 62 
135091 12 
135268 31 
135497 43 
135888 10 
136045 29 
136077 7 
136192 59 
136215 6 
136230 52 
136244 19 
136245 16 
136251 20 
136259 83 
136265 64 
136276 91 
136285 35 
136293 55 
136319 48 
136325 1 
136340 72 
136394 103 
136398 27 
136407 147 
136410 42 
136421 52 
136428 36 
136437 37 
136443 35 
136444 27 
136445 29 
136446 1 
136456 30 
136463 28 
136467 1 
136469 25 
136481 37 
136485 3 
136560 1 
136566 192 
136680 98 
136701 32 
136830 100 
136836 7 
136842 18 
136844 51 
136855 4 
136856 2 
136893 26 
136897 10 
136948 1 
136960 5 
136980 41 
136984 9 
136987 5 
136995 21 
137024 7 
137091 7 
137116 13 
137192 107 
137215 181 
137227 254 
137265 21 
137270 3 
137271 53 
137291 1 
137648 25 
137745 1 
137953 2 
137961 5 
138151 5 
138656 9 
138936 45 
139410 3 
139479 80 
139506 5 
139510 40 
139547 4 
140184 139 
140185 2 
140186 2 
140189 326 
140195 106 
140201 1 
140207 3 
140211 29 
140230 90 
140329 31 
140340 19 
140343 13 
140356 1 
140370 3 
140510 50 
141181 20 
141315 3 
141387 2 
141854 45 
142794 19 
143023 18 
143038 2 
143045 5 
143049 5 
143083 27 
143087 45 
143110 1 
143127 45 
143466 6 
144022 9 
144257 1 
144896 1 
144946 30 
144951 2 
144953 174 
144959 1 
144965 117 
144971 20 
144975 1 
144987 1 
144988 37 
144989 160 
144990 18 
145003 6 
145009 451 
145033 76 
145531 1 
145709 9 
145739 52 
145759 31 
145776 41 
145935 168 
145951 6 
145993 137 
146123 107 
146146 8 
146161 57 
146178 2 
146235 7 
146434 96 
146735 26 
146739 3 
146775 18 
146878 3 
146896 28 
146936 126 
146999 1 
147018 5 
147024 52 
147032 1 
147035 67 
147700 5 
147859 8 
147932 12 
148074 2 
148290 8 
148461 41 
148695 315 
149152 8 
149169 27 
149335 13 
149465 2 
149780 5 
150078 11 
150563 13 
150575 5 
150576 82 
150577 1 
150578 2 
150579 1 
150598 4 
150602 22 
150607 26 
150616 15 
150624 33 
150768 16 
150773 35 
150776 3 
150792 3 
150814 5 
151647 6 
151863 2 
152112 3 
152329 48 
152422 73 
152962 1 
153479 26 
154798 299 
154801 8 
154810 5 
154866 19 
154886 17 
154909 11 
154925 7 
154930 31 
154936 23 
154937 45 
154939 3 
154965 20 
154986 1 
155119 1 
155124 9 
155378 24 
155443 15 
155652 2 
155686 36 
155696 5 
155878 76 
156101 37 
156251 59 
156261 33 
156283 18 
156289 1 
156290 61 
156298 1 
156460 5 
157011 1 
157764 64 
157848 90 
157854 1 
158039 65 
158040 99 
158048 5 
158050 3 
158072 23 
158296 1 
158457 1 
158595 3 
158612 83 
158826 13 
158889 133 
158996 36 
159056 54 
159234 50 
159235 20 
159296 21 
159373 40 
159399 24 
159412 29 
159555 90 
159570 175 
159672 76 
159703 11 
159707 8 
159764 84 
159781 11 
159785 13 
159914 73 
159949 429 
159981 41 
160001 113 
160045 2 
160071 368 
160090 67 
160098 3 
160121 369 
160132 107 
160139 18 
160140 1 
160143 87 
160149 136 
160168 43 
160335 72 
160345 382 
160371 50 
160376 11 
160383 17 
160407 2 
160452 44 
160456 12 
160566 22 
160659 6 
160666 1 
160748 1 
160759 3 
160774 33 
160831 7 
160857 27 
160909 64 
161054 1 
161113 3 
161255 142 
161360 49 
161370 90 
161402 95 
161431 85 
161564 204 
161745 30 
161759 3 
161764 1 
161820 38 
161843 112 
161853 14 
161859 1 
161864 1 
161871 4 
162070 38 
162177 119 
162400 113 
162973 180 
163126 120 
163236 26 
163491 40 
163728 3 
163759 12 
163904 58 
163912 29 
163936 123 
163990 81 
164021 2 
164255 85 
164262 19 
164555 23 
165405 167 
165410 112 
165419 72 
165429 35 
165447 1 
165461 57 
165493 1 
165711 1 
165721 1 
165852 1 
165862 2 
165873 47 
165886 1 
166036 21 
166243 43 
166278 2 
166361 2 
166452 25 
166515 4 
166552 14 
166561 18 
166665 35 
167158 4 
167464 38 
167593 3 
168075 29 
168182 155 
168209 68 
168552 38 
169010 1 
169109 1 
169866 31 
170036 34 
170107 1 
170262 34 
170507 25 
171071 1 
171285 2 
172217 1 
172401 19 
172612 81 
172615 7 
172623 151 
172636 367 
172648 5 
172656 352 
172660 1 
172667 70 
172678 4 
172679 84 
172694 4 
172698 23 
172703 2 
172736 177 
172765 1 
172785 4 
172871 3 
172899 10 
172936 5 
173040 23 
173082 1 
173132 3 
173144 27 
173197 6 
173206 3 
173242 29 
173251 33 
173299 1 
173303 8 
173314 4 
173375 96 
173485 49 
173486 3 
173489 33 
173500 48 
173529 8 
173546 48 
173642 30 
173654 17 
173710 5 
173711 174 
173713 9 
175516 1 
177746 1 
178353 97 
178469 13 
178786 6 
179049 27 
179658 7 
179683 28 
180330 1 
180397 1 
180398 31 
180402 174 
180421 35 
180422 36 
180428 5 
180659 35 
180889 8 
180953 28 
180963 26 
181035 102 
181089 3 
181144 23 
181320 2 
181330 33 
181334 3 
181347 4 
181355 33 
181360 31 
181389 55 
181421 12 
181437 3 
181480 30 
181488 82 
181817 67 
181825 50 
181836 12 
181846 18 
181870 36 
181880 159 
181888 24 
181908 46 
181909 47 
181911 1 
181913 19 
181919 62 
181937 227 
181938 27 
181939 5 
181950 10 
182008 257 
182050 69 
182062 88 
182253 3 
182262 13 
182416 5 
182535 22 
182553 9 
182600 2 
182607 26 
182612 32 
182628 25 
182646 2 
182794 159 
182810 4 
182824 105 
182828 26 
182937 13 
182972 14 
184309 3 
184320 91 
184384 4 
184422 11 
184424 240 
184590 57 
184599 27 
184649 36 
184966 5 
185162 1 
185399 274 
185447 5 
186683 1 
186727 31 
186746 31 
186767 1 
186836 19 
186843 2 
186864 7 
187856 57 
187864 23 
187866 69 
187896 4 
187901 1 
187944 3 
187946 59 
187956 2 
187970 64 
188011 16 
188172 85 
188382 116 
188541 45 
188847 85 
189096 3 
189338 7 
189351 45 
189502 3 
189509 2 
189524 8 
189527 13 
189533 10 
189544 1 
189570 2 
189612 12 
189621 10 
189624 24 
189628 7 
189632 1 
189648 3 
189658 7 
189673 6 
189688 8 
189992 131 
190160 46 
190454 5 
190457 3 
190482 2 
190849 1 
190974 2 
191019 4 
191102 224 
191126 63 
191160 3 
191178 4 
191189 15 
191194 170 
191195 8 
191196 2 
191203 101 
191210 29 
191518 40 
191521 78 
191545 106 
191594 121 
191613 10 
191677 58 
191801 62 
191832 6 
192129 11 
192248 40 
192282 2 
192292 110 
192294 108 
192296 15 
192301 23 
192307 11 
192337 95 
192359 189 
192361 9 
192362 27 
192376 4 
192384 3 
192397 55 
192404 8 
192423 1 
192438 4 
192621 10 
193295 20 
193423 2 
193457 17 
193511 1 
193518 3 
193605 3 
193651 6 
193697 28 
193731 24 
193897 1 
194140 50 
194206 26 
194211 6 
194285 6 
194384 60 
194435 44 
194788 1 
194824 2 
194954 8 
195150 1 
195169 3 
195196 3 
195218 19 
195278 14 
195336 18 
195341 6 
195344 1 
195367 16 
195371 102 
195388 119 
195502 57 
195546 80 
195547 36 
195555 6 
195585 5 
195621 43 
195629 2 
195646 24 
195708 74 
195727 5 
195822 45 
195868 31 
195870 432 
195879 223 
195887 96 
195915 416 
195923 172 
195935 45 
195936 296 
195944 91 
195958 23 
195996 183 
195999 4 
196036 35 
196059 50 
196135 29 
196141 25 
196144 61 
196153 129 
196158 31 
196168 130 
196185 198 
196216 59 
196801 9 
196971 21 
197102 4 
197149 42 
197153 2 
197159 6 
197266 76 
197443 157 
197454 64 
197458 22 
197469 47 
197470 41 
197477 152 
197927 43 
197953 21 
198823 1 
199307 1 
200006 469 
200087 9 
200253 1 
200487 6 
201643 21 
202679 6 
203937 4 
204430 31 
204481 2 
204495 22 
204502 1 
204765 195 
204820 26 
204826 19 
204832 101 
204838 19 
204840 4 
204847 12 
204867 5 
204881 180 
204905 50 
204916 19 
205030 56 
205047 2 
205057 1 
205070 4 
205076 11 
205084 14 
205094 2 
205099 19 
205114 6 
205120 16 
205139 4 
205165 6 
205174 6 
205181 4 
205191 3 
205204 40 
205683 36 
206420 4 
207022 42 
207036 62 
207318 7 
207447 1 
207615 1 
207628 2 
207629 1 
207633 1 
207634 11 
207639 13 
207650 1 
207653 10 
207657 4 
207658 4 
207728 1 
207736 6 
209508 11 
209637 12 
209672 29 
209678 22 
209688 343 
209750 35 
209774 5 
209814 4 
209816 9 
209867 15 
210120 5 
210286 1 
210409 3 
210453 132 
210553 13 
210554 3 
211318 1 
211644 16 
211697 207 
211714 10 
211718 1 
211730 61 
211738 1 
211741 20 
211766 14 
211774 1 
211791 4 
211854 60 
211878 59 
211901 56 
212059 1 
216369 1 
217363 10 
217381 10 
217389 31 
217395 1 
217402 2 
217436 5 
217488 10 
217649 43 
217688 125 
217694 16 
217750 7 
217855 9 
218046 58 
218094 11 
218618 474 
219842 31 
219852 11 
219907 71 
220095 1 
220173 16 
220221 5 
220245 4 
220259 5 
220292 7 
220313 44 
220324 4 
220326 20 
220363 37 
220415 1 
220431 1 
220435 59 
220459 66 
220466 4 
220546 86 
220549 3 
220730 1 
220742 6 
220746 22 
220747 66 
220756 13 
220761 6 
220771 6 
220816 11 
220824 1 
220895 128 
221015 71 
221028 3 
221400 153 
221669 13 
221706 7 
221993 201 
222344 2 
222503 1 
223013 1 
223381 1 
223590 2 
223596 18 
223606 38 
223657 1 
223663 1 
223684 2 
223984 13 
223999 9 
224029 207 
224034 1 
224039 6 
224063 49 
224094 1 
224174 40 
224180 14 
224192 134 
224432 14 
224442 2 
224456 112 
224481 1 
224862 31 
225204 35 
225247 35 
225284 7 
225363 68 
225413 9 
225542 1 
225709 49 
225789 1 
226064 2 
226289 13 
226353 36 
226402 27 
226474 26 
226671 6 
227172 3 
227180 4 
227221 5 
227224 272 
227228 21 
227232 11 
227238 369 
227258 4 
227262 51 
227905 55 
227909 22 
227927 50 
227952 29 
227991 1 
227996 9 
228001 7 
228005 222 
228025 5 
228043 483 
228049 5 
228180 56 
228315 148 
228340 15 
228475 3 
228553 13 
228563 55 
228576 13 
228582 18 
228654 4 
228660 15 
228663 17 
228667 8 
228673 75 
228700 5 
228828 28 
228839 37 
228862 76 
228870 5 
228932 13 
229056 26 
229219 6 
229270 1 
229605 4 
229698 2 
229797 15 
229897 16 
229997 1 
230159 21 
230784 4 
230792 18 
230903 73 
231113 58 
231120 9 
231144 7 
231161 3 
231185 41 
231191 2 
231198 19 
231231 8 
231257 19 
231294 49 
231407 50 
231735 44 
232054 40 
232699 34 
232717 206 
232926 6 
233121 79 
233127 1 
233161 125 
233528 22 
233671 14 
233695 3 
233865 34 
233883 60 
233918 8 
233974 76 
233995 8 
234005 15 
234031 2 
234032 64 
234033 7 
234034 1 
234067 2 
234075 9 
234083 2 
234120 26 
234266 68 
234875 25 
234895 7 
235498 93 
236188 1 
236252 33 
236396 8 
236423 45 
236447 7 
236600 134 
236657 330 
236686 103 
236696 4 
236727 2 
236737 269 
236742 2 
236749 16 
236757 7 
236760 5 
236777 27 
236782 24 
236787 10 
236805 11 
236807 51 
236811 109 
236822 11 
236942 27 
237074 32 
237093 14 
237101 196 
237115 55 
237122 211 
237184 93 
237448 39 
237486 12 
237513 142 
237563 96 
237830 8 
237833 2 
238015 72 
238077 23 
238709 29 
239019 53 
239035 18 
239206 160 
239209 99 
239214 103 
239225 13 
239244 24 
239254 1 
239263 115 
239288 1 
239293 38 
239301 4 
239315 1 
239405 45 
239496 17 
240123 40 
241430 10 
241487 3 
241656 6 
241683 6 
241690 7 
241747 94 
241754 2 
241755 56 
241756 2 
241759 1 
241789 168 
241816 3 
241824 14 
241829 35 
241833 25 
241837 6 
241843 17 
241857 69 
241916 19 
242962 2 
243284 215 
243290 1 
243530 5 
243568 103 
243739 7 
244253 35 
244387 9 
244474 16 
244572 3 
245045 1 
245057 8 
245244 139 
245267 5 
245419 8 
245433 2 
245485 37 
245495 1 
245504 94 
245515 23 
246289 21 
246312 410 
246315 119 
246376 6 
246383 20 
246396 48 
246406 170 
246584 161 
246743 12 
246893 118 
247042 2 
247070 55 
247108 57 
247113 9 
247129 6 
247135 2 
247157 1 
247841 1 
247847 88 
248935 2 
249861 20 
251718 4 
251728 10 
251778 12 
251820 56 
251854 42 
251866 12 
251941 61 
251953 15 
252116 1 
252178 1 
252193 54 
252388 24 
253066 1 
253102 4 
253561 86 
254055 30 
254329 29 
254339 7 
254561 16 
254580 11 
254584 1 
254587 9 
254600 3 
254603 9 
254610 2 
254628 1 
254660 1 
254680 1 
254814 2 
254832 14 
254836 1 
254995 13 
255150 10 
255488 1 
256007 81 
256347 51 
256654 3 
256662 29 
256676 64 
256832 4 
256843 13 
256848 17 
256850 1 
256854 5 
256857 16 
256864 56 
256870 28 
257085 8 
257145 17 
257165 12 
257175 83 
257334 9 
257679 99 
257856 1 
258039 10 
258368 17 
259158 9 
260306 74 
260313 110 
260420 130 
260653 144 
260665 14 
260675 3 
260855 124 
260876 5 
260930 31 
260934 31 
260950 8 
261119 84 
262577 60 
262590 170 
262643 2 
262665 45 
262684 71 
262692 63 
262862 72 
262886 64 
263024 60 
263058 8 
265141 6 
265174 8 
265179 74 
265186 11 
265199 1 
265210 2 
265263 2 
265264 3 
265284 157 
265312 67 
265333 35 
265579 96 
265602 17 
265653 42 
265664 1 
265670 430 
265851 9 
265913 5 
265921 27 
265937 22 
266064 6 
266139 40 
266194 2 
266461 14 
267074 4 
267134 28 
267865 1 
267997 5 
268413 23 
268423 23 
268436 9 
268444 281 
268459 96 
268468 549 
268476 22 
268481 10 
268500 11 
268509 102 
268513 49 
268519 13 
268577 1 
268647 13 
268685 1 
268764 53 
268772 406 
268854 1 
269930 53 
272595 34 
272625 2 
272642 30 
272656 25 
272678 12 
272683 19 
272704 25 
272732 72 
272744 3 
272748 1 
273308 1 
274759 72 
274761 7 
274783 119 
274827 2 
275746 44 
275815 12 
276161 48 
276461 13 
277271 37 
277667 37 
277826 1 
278147 1 
278161 2 
278174 17 
278202 53 
278259 61 
278427 35 
278552 2 
278627 25 
278629 4 
278687 10 
278690 6 
278692 10 
278705 2 
278709 155 
278712 1 
278717 2 
278727 55 
278730 2 
278738 74 
278739 6 
278740 1 
278766 38 
278935 35 
279128 1 
279265 1 
279554 100 
279616 23 
279866 40 
279909 34 
280076 21 
280084 69 
280407 13 
280564 6 
280610 94 
280735 10 
280746 5 
280818 23 
280841 1 
280857 1 
280858 6 
280862 6 
280870 12 
280876 25 
280889 1 
280912 4 
280920 13 
280927 6 
280935 48 
280937 17 
280948 17 
280952 6 
280973 44 
280986 1 
280996 30 
281032 412 
281034 4 
281062 200 
281185 41 
282396 3 
282443 18 
283209 273 
283268 12 
283469 37 
283515 14 
283528 9 
283539 14 
283556 10 
283619 6 
283645 23 
285385 34 
285392 8 
285395 2 
285409 18 
285412 2 
285420 17 
285428 18 
285811 24 
285885 23 
285936 23 
286168 6 
286187 5 
286332 3 
286538 2 
287624 11 
287888 6 
288062 210 
288201 30 
288685 34 
288970 21 
289002 115 
289196 6 
289512 5 
289514 4 
289519 1 
289534 5 
289560 2 
289616 89 
289628 1 
289632 4 
289651 4 
289670 1 
289713 152 
289746 197 
289768 2 
289780 514 
289957 29 
290101 2 
290539 2 
290727 199 
290739 1 
290772 137 
290867 139 
290876 4 
290910 42 
291040 24 
291099 12 
291115 1 
291141 6 
291144 2 
291161 6 
291237 187 
291259 39 
291278 58 
291325 1 
291346 280 
291350 66 
291362 99 
291374 6 
291423 14 
291426 120 
291682 10 
291704 15 
291738 9 
291774 5 
291797 7 
291802 8 
291847 26 
291859 65 
291867 8 
291887 8 
291899 7 
291919 1 
291921 5 
291924 1 
291940 3 
291942 1 
291959 2 
291964 4 
292035 12 
292058 1 
292082 7 
292146 209 
292172 19 
292472 9 
292482 19 
292495 18 
292587 35 
292593 1 
292721 2 
293040 7 
293145 43 
293149 2 
293191 71 
293195 7 
293205 26 
293212 146 
293393 44 
293406 5 
293701 22 
294065 97 
294172 27 
294181 1 
294211 25 
294243 3 
294250 1 
294320 43 
294338 31 
294344 45 
294375 6 
294379 2 
294393 95 
294397 117 
294407 250 
294417 220 
294422 22 
294449 6 
294491 22 
294495 58 
294507 22 
294522 50 
294557 134 
294563 5 
294564 202 
294583 4 
294588 38 
294603 113 
294611 426 
294623 38 
294631 10 
294650 9 
294662 1 
294697 1 
294735 14 
294829 2 
294875 4 
294948 23 
294952 77 
294955 1 
294978 74 
295001 344 
295006 74 
295017 14 
295111 35 
295119 1 
295133 303 
295137 7 
295147 57 
295155 7 
295158 8 
296271 17 
297594 5 
298066 8 
298752 8 
298768 17 
298830 2 
298936 10 
298977 41 
298982 31 
298989 39 
298990 4 
299008 4 
299078 6 
299079 2 
299108 42 
299187 6 
302924 45 
302965 30 
302980 9 
302989 13 
303022 17 
303035 41 
303192 82 
303223 81 
303244 1 
303253 1 
303368 1 
303557 91 
303723 113 
303974 14 
304652 87 
305012 42 
305233 117 
305972 54 
305987 42 
305995 254 
306047 5 
308282 5 
308421 226 
308519 66 
308606 1 
308612 298 
308784 22 
308835 202 
308967 45 
310540 3 
310572 1 
310629 3 
310773 1 
310790 3 
310814 3 
312316 1 
312742 9 
312757 56 
312811 17 
312817 7 
312830 29 
312852 17 
312864 68 
312887 20 
312921 25 
313344 2 
313537 30 
313648 8 
313688 43 
313862 4 
314011 1 
314017 1 
314047 7 
314063 30 
314068 25 
314110 158 
314240 87 
314244 11 
314579 24 
314784 184 
314924 4 
314932 14 
314979 26 
314981 50 
314983 132 
314987 33 
314997 34 
315188 3 
315245 41 
315445 43 
315605 8 
315625 136 
315661 68 
315679 50 
315685 8 
315696 138 
315721 17 
315839 38 
315891 44 
316158 174 
316162 17 
316238 28 
316354 14 
316370 70 
316535 7 
316540 27 
316543 4 
316562 54 
316570 47 
316637 8 
316655 20 
316656 11 
316662 82 
316667 55 
316830 1 
316891 14 
316903 110 
317011 34 
317115 7 
317156 188 
317161 1 
317164 1 
317166 38 
317214 28 
317612 1 
317705 6 
318246 1 
318252 60 
318275 1 
318954 26 
318976 11 
319643 1 
319678 77 
319818 7 
319822 4 
319829 18 
319891 5 
319902 9 
319904 6 
321276 52 
322112 10 
322190 4 
322265 156 
322271 1 
322281 84 
322309 40 
322440 5 
322866 11 
322977 8 
323184 2 
323202 1 
323252 72 
323263 17 
323266 1 
323276 1 
323277 291 
323283 86 
323307 1 
323324 16 
323506 28 
323640 5 
323650 2 
324020 37 
324625 1 
324798 18 
324802 17 
324818 111 
324821 29 
324825 203 
324868 1 
324869 31 
324881 17 
324886 1 
324893 407 
325013 10 
325057 3 
325113 1 
325250 19 
325264 1 
325375 82 
325606 1 
325953 295 
326288 27 
326310 44 
326622 25 
326969 2 
327784 51 
327786 286 
327921 2 
327932 39 
327967 31 
327988 14 
328002 1 
328004 6 
328152 65 
328233 249 
328519 129 
328877 2 
328921 5 
329009 5 
329466 16 
329527 2 
329918 5 
330041 1 
330231 55 
330233 22 
330250 22 
330262 97 
330268 2 
332291 13 
332551 2 
332690 2 
333131 13 
333188 47 
333192 2 
333197 26 
333208 233 
333220 105 
333223 5 
333260 36 
333288 34 
333316 1 
333614 12 
333625 177 
333769 65 
334130 359 
334132 2 
334147 168 
334153 66 
334166 217 
334179 14 
334185 1 
334190 340 
334192 138 
334194 1 
334202 8 
334207 23 
334212 9 
334227 18 
335693 6 
335705 48 
335715 1 
335744 5 
335752 41 
335756 377 
335764 3 
335788 20 
335809 5 
335821 6 
335827 58 
337028 10 
337220 6 
337252 14 
337259 11 
337277 17 
337283 3 
337306 70 
337310 3 
337335 2 
337338 12 
337341 37 
337380 86 
337421 23 
337427 21 
337433 7 
337442 27 
337466 17 
337490 66 
337498 110 
337499 1 
337500 5 
337548 17 
337623 9 
337626 4 
337630 46 
337648 187 
337659 40 
337683 1 
337684 108 
337749 18 
337785 33 
337804 215 
337808 29 
337813 269 
337819 1 
337826 71 
337841 112 
337845 1 
337853 24 
337863 11 
337864 98 
337872 26 
337876 1 
337895 1 
337902 8 
337930 4 
337941 61 
337962 24 
337999 67 
338021 43 
338109 44 
338152 23 
338171 12 
338318 13 
338330 4 
338360 184 
338513 77 
338903 32 
339086 6 
339094 1 
339102 12 
339108 21 
339127 3 
339266 11 
339445 9 
339459 7 
339509 124 
339510 26 
339512 5 
339514 7 
339521 7 
339567 5 
339589 8 
339743 1 
339910 2 
339913 6 
340082 67 
340296 1 
340575 1 
340648 7 
340738 30 
340763 56 
341032 17 
341136 25 
341485 12 
341510 83 
341523 131 
341535 122 
341609 2 
341720 3 
341769 34 
341781 37 
341784 34 
341803 12 
341809 17 
342137 10 
342145 12 
342242 7 
342271 38 
342290 14 
342298 38 
342302 198 
342378 3 
342385 4 
342386 22 
342387 4 
342388 23 
342397 2 
342406 1 
342410 27 
342422 53 
345785 4 
345807 6 
345826 5 
345829 1 
345838 89 
345872 56 
347198 2 
347421 1 
347446 114 
347459 27 
347559 55 
347621 134 
348222 105 
348347 13 
348608 1 
348722 1 
348739 347 
348754 2 
348760 9 
348782 2 
348816 1 
348827 3 
348835 33 
348849 1 
348922 3 
348939 139 
348959 2 
349042 44 
349077 15 
349092 33 
349143 19 
349392 5 
349404 20 
349410 47 
349463 9 
349469 4 
349520 8 
349525 18 
349537 33 
350155 3 
350214 14 
350237 5 
350493 1 
352050 8 
352069 1 
352230 12 
352238 25 
352242 18 
352246 1 
352250 94 
352253 3 
352263 1 
352264 5 
352270 13 
352282 375 
352292 187 
352300 96 
352301 87 
352315 78 
352321 10 
352322 53 
352333 94 
352341 1 
352365 1 
352395 6 
352469 79 
352515 27 
353984 42 
354028 11 
354348 169 
354356 30 
354366 19 
354381 17 
354385 1 
354390 5 
354570 60 
354818 1 
354922 3 
355144 1 
355151 1 
355228 18 
355277 15 
355306 13 
355311 56 
355543 3 
355546 174 
355554 174 
355686 3 
355739 9 
355744 76 
355753 7 
355760 7 
355776 2 
355784 45 
355791 19 
355796 16 
355819 14 
355837 18 
355859 17 
355876 2 
355895 5 
355901 24 
355934 14 
355998 1 
356004 1 
356171 3 
356245 4 
356357 30 
356439 2 
356479 3 
356579 3 
356592 1 
356598 44 
356686 27 
356892 4 
357216 2 
357391 2 
357400 22 
357403 5 
357427 2 
357431 25 
357442 251 
357565 45 
357652 84 
357668 1 
357711 67 
357714 1 
358049 7 
358100 21 
358163 2 
358170 72 
358181 9 
358234 11 
358240 14 
358244 6 
358246 17 
358249 74 
358252 28 
358254 1 
358258 123 
358262 5 
358264 3 
358265 6 
358269 38 
358296 2 
358310 27 
358391 12 
358427 20 
358461 3 
358599 12 
358775 10 
358822 280 
358876 17 
358941 24 
359134 2 
359595 18 
359624 45 
359675 1 
359721 22 
359729 16 
359734 18 
359747 1 
359753 22 
359767 59 
359770 1 
359786 53 
359797 8 
359798 10 
359823 24 
360013 5 
360209 16 
360231 204 
360265 16 
360404 4 
360434 37 
360454 1 
360465 11 
360474 33 
360479 26 
360484 217 
360490 143 
360497 69 
360501 2 
360505 2 
360511 15 
360515 1 
360643 10 
360646 2 
360651 9 
360703 56 
360718 17 
360765 69 
360768 224 
360793 1 
360795 5 
360813 2 
360836 2 
360844 112 
360860 1 
360886 62 
360943 14 
360954 35 
360963 18 
360965 7 
360966 12 
360967 2 
360969 1 
360973 103 
360977 1 
360978 16 
360979 9 
360992 8 
360997 2 
361011 31 
361034 5 
361053 31 
361054 1 
361067 9 
361074 60 
361078 1 
361087 2 
361091 26 
361188 11 
361215 7 
361407 1 
361411 19 
361566 88 
361569 1 
361573 82 
361612 6 
361655 94 
361988 33 
362137 2 
362142 6 
362216 51 
363028 6 
363208 33 
363358 127 
363361 1 
363522 2 
363727 3 
364073 59 
364291 184 
364305 4 
364716 3 
365007 1 
365009 8 
365013 14 
365141 187 
365184 57 
365208 6 
365317 17 
365378 4 
365398 2 
365407 6 
365580 39 
365582 13 
365586 46 
365631 49 
365639 2 
365660 17 
365670 38 
365684 7 
365690 123 
365695 13 
365699 55 
367985 1 
368500 1 
368554 2 
368765 80 
368850 1 
370094 81 
374001 1 
374002 15 
374012 2 
374019 1 
374026 5 
374031 1 
374062 10 
374102 4 
374106 1 
374109 1 
374112 2 
374120 1 
374128 1 
374130 2 
374132 1 
374136 4 
374142 1 
374147 5 
374163 27 
374169 2 
374172 12 
374178 13 
374340 32 
374376 63 
374383 1 
374395 6 
374400 7 
374407 1 
374637 17 
374654 1 
374666 1 
374668 22 
374671 8 
374674 10 
374683 12 
374685 10 
374686 11 
374688 11 
374695 18 
374713 35 
374717 1 
374722 14 
374729 6 
374732 1 
374734 6 
374742 22 
374790 6 
374801 14 
374911 59 
374920 20 
374934 2 
374975 90 
374993 3 
375002 62 
375044 3 
375048 141 
375107 1 
375175 4 
375378 24 
375716 2 
375895 1 
375995 12 
376142 27 
376210 66 
376243 22 
376248 23 
376255 22 
376258 5 
376433 74 
376450 8 
376926 3 
377014 18 
377024 86 
377030 12 
377038 123 
377050 38 
377103 2 
377124 225 
377138 204 
377198 1 
377261 16 
377268 45 
377272 25 
377288 6 
377311 20 
377426 1 
377450 144 
377453 109 
377510 6 
377638 23 
377651 47 
377655 83 
377797 331 
377830 13 
377946 136 
378267 88 
378276 34 
378288 34 
378296 1 
378351 17 
378381 2 
378409 17 
378525 3 
378550 1 
378567 4 
378570 8 
378577 9 
378581 14 
378600 16 
378607 51 
378610 8 
378613 14 
378620 64 
378622 2 
378635 8 
378638 8 
378642 1 
378651 37 
378655 24 
378656 16 
378668 40 
378673 4 
378698 46 
378801 3 
379110 20 
379165 8 
379343 49 
379441 6 
379490 3 
379913 2 
379998 12 
381092 1 
381098 47 
381118 94 
381122 4 
381126 103 
381141 1 
381147 6 
381160 59 
381166 158 
381194 21 
381201 30 
381202 13 
381203 2 
381212 110 
381217 46 
381224 7 
381228 23 
383304 1 
383408 3 
383438 44 
383605 22 
383608 14 
383621 1 
383625 42 
383634 7 
383637 54 
383644 6 
383648 20 
383657 8 
383659 22 
383666 2 
383670 7 
383686 4 
383738 31 
383745 379 
383757 214 
383759 1 
383761 29 
386161 13 
386235 2 
386250 6 
386269 5 
386271 2 
387482 30 
387489 61 
387535 12 
387543 7 
387546 31 
387550 18 
387558 49 
387573 68 
387576 11 
387587 65 
387606 40 
387927 29 
387929 45 
388056 14 
388088 68 
388109 2 
388121 51 
388212 11 
388230 40 
388259 18 
388312 15 
388332 1 
388340 4 
388350 3 
388468 8 
388488 37 
388493 2 
390269 7 
390952 27 
390961 16 
390962 10 
390965 16 
390969 24 
390978 11 
390985 49 
390988 6 
390996 24 
391019 2 
391029 20 
391099 9 
391113 22 
391185 17 
391192 1 
391199 21 
391201 14 
391209 104 
391212 1 
391215 3 
391217 6 
391220 89 
391225 5 
391228 8 
391235 4 
391264 48 
391271 10 
391272 2 
391279 12 
391294 3 
391302 2 
391323 41 
391333 1 
391350 45 
391375 20 
391378 5 
391386 1 
391387 19 
391433 1 
391446 66 
391454 1 
391457 58 
391462 13 
391465 1 
391472 22 
391485 55 
391486 2 
391494 24 
391500 123 
391507 141 
391514 23 
391519 255 
391520 45 
391521 1 
391526 128 
391534 3 
391548 1 
391552 4 
391587 8 
391594 9 
391599 97 
391602 125 
391603 1 
391606 2 
391607 47 
391610 1 
391611 66 
391619 45 
391623 27 
391628 1 
391648 32 
391663 1 
391673 97 
391688 17 
391711 19 
391733 2 
391737 42 
391743 64 
391744 13 
391770 174 
391802 14 
391816 177 
391820 64 
391828 18 
391834 53 
391878 38 
391893 35 
391899 5 
391916 29 
391929 406 
391936 37 
391941 77 
392023 31 
392040 3 
392054 52 
392070 16 
392075 46 
392084 29 
392125 7 
392130 7 
392137 259 
392140 6 
392142 77 
392143 1 
392144 43 
392150 229 
392157 29 
392159 157 
392161 2 
392162 44 
392177 62 
392188 20 
392189 13 
392195 23 
392198 4 
392214 48 
392215 11 
392227 102 
392244 20 
392260 14 
392276 1 
392285 9 
392336 77 
392373 103 
392412 2 
392416 1 
392492 42 
393725 1 
393760 2 
393765 4 
393768 1 
393778 1 
393784 2 
393787 1 
393789 2 
393814 1 
393868 24 
393878 30 
393884 2 
394578 1 
395688 8 
395699 4 
395722 1 
395730 7 
395734 1 
395752 8 
395840 68 
395846 40 
395883 1 
395926 23 
395961 16 
396003 42 
396067 431 
396301 51 
396330 2 
396341 3 
396469 7 
396623 63 
396632 4 
396647 13 
396649 589 
396661 79 
396665 6 
396669 245 
396692 8 
396698 72 
396709 15 
396773 42 
396791 1 
396862 14 
396870 15 
396872 1 
396885 31 
397040 10 
397060 1 
397229 37 
397239 2 
397402 19 
397552 22 
397634 73 
397700 1 
397730 7 
397905 21 
397936 6 
398061 62 
398102 58 
398107 2 
398112 25 
398137 9 
398219 126 
398230 637 
398293 74 
398404 28 
398447 14 
398450 47 
398460 41 
398470 8 
398471 349 
398475 3 
398478 9 
398479 53 
398492 77 
398494 1 
398496 44 
398501 125 
398510 23 
398521 18 
398526 12 
398663 47 
398677 2 
398685 59 
398690 1 
398698 33 
398722 59 
398750 3 
398863 3 
399012 4 
399189 10 
399231 3 
399248 1 
399266 1 
399636 140 
399934 143 
400291 7 
400627 6 
400671 45 
400984 12 
400986 2 
401147 38 
401238 5 
401907 1 
401990 4 
402026 11 
402071 2 
402163 12 
402356 1 
402498 15 
402511 63 
402512 30 
402520 3 
402530 88 
402539 91 
402541 27 
402545 3 
402556 39 
402559 3 
402560 42 
402570 71 
402576 16 
402652 121 
402658 7 
402716 7 
402727 1 
402728 151 
402729 1 
402730 20 
402736 5 
402738 4 
402741 1 
402752 1 
402754 22 
402773 3 
402891 7 
402907 8 
403069 281 
403109 8 
404778 5 
404815 30 
404858 33 
404913 8 
404931 58 
404940 47 
404966 4 
404975 59 
404984 18 
405012 20 
405015 1 
405038 29 
405052 31 
405072 26 
405092 116 
405104 46 
405136 145 
405143 29 
405156 6 
405158 1 
405181 10 
405188 1 
405205 405 
405213 39 
405227 62 
405251 1 
405268 45 
405321 6 
405326 1 
405332 1 
405360 258 
405447 4 
405468 6 
405474 3 
405608 6 
405691 39 
405714 16 
405921 91 
406375 12 
406514 34 
406588 31 
406622 1 
406755 35 
406798 6 
406830 4 
406881 104 
406953 45 
406964 2 
406971 5 
407005 71 
407026 8 
407034 21 
407133 3 
407137 1 
407143 117 
407161 96 
407174 362 
407323 39 
407344 8 
407350 95 
407356 1 
407359 38 
407361 36 
407372 81 
407374 2 
407375 90 
407376 108 
407379 89 
407382 31 
407385 233 
407387 13 
407389 23 
407390 69 
407397 3 
407412 49 
407451 104 
407455 23 
407460 21 
407464 28 
407467 11 
407470 1 
407471 11 
407472 147 
407473 9 
409310 2 
409380 5 
409412 1 
409453 42 
409501 36 
409509 1 
409533 312 
409628 4 
409653 9 
409661 88 
409663 9 
409693 2 
409717 28 
410069 3 
410155 1 
410161 323 
410413 145 
410417 1 
410534 148 
410561 1 
410569 37 
410871 72 
410886 16 
410889 50 
410921 29 
411032 82 
411043 421 
411046 41 
411049 1 
411070 160 
411076 26 
411088 2 
411095 12 
411099 221 
411101 3 
411107 2 
411109 361 
411110 9 
411112 18 
411118 470 
411126 8 
411129 2 
411132 29 
411133 53 
411136 8 
411143 11 
411147 39 
411156 4 
411365 1 
411391 25 
411396 41 
411488 171 
411500 13 
411514 136 
411521 62 
411569 3 
411738 130 
411918 427 
411932 33 
412091 207 
412518 13 
412542 358 
412692 1 
412810 57 
412830 160 
412842 2 
412843 86 
412862 8 
413067 52 
413123 7 
413135 52 
413151 11 
413220 3 
413292 56 
413309 30 
413311 292 
413445 3 
413449 3 
413463 5 
413482 8 
413484 3 
413490 1 
413507 7 
413519 2 
413526 1 
413537 15 
413545 1 
413548 1 
413555 3 
413560 23 
413565 12 
413575 5 
413578 5 
413581 5 
413583 4 
413586 6 
413589 24 
413591 6 
413597 4 
413599 20 
413602 20 
413607 13 
413609 1 
413616 2 
413623 1 
413633 15 
413642 1 
413643 8 
413655 1 
413657 8 
413659 4 
413663 8 
413674 3 
413699 2 
413822 26 
413837 4 
413838 23 
413846 3 
413875 4 
413881 7 
413896 16 
413971 7 
414022 8 
414026 31 
414090 28 
414109 56 
414120 70 
414822 4 
414828 68 
414837 6 
414849 42 
414851 14 
414852 132 
414853 1 
414856 27 
414875 5 
414877 1 
414880 30 
414881 1 
414883 2 
414886 1 
414976 21 
414977 10 
415000 10 
415004 1 
415056 9 
415064 4 
415067 74 
415076 39 
415077 12 
415080 106 
415085 30 
415098 7 
415129 11 
415265 23 
415270 1 
415276 183 
415283 3 
415289 1 
415433 68 
415457 11 
415459 11 
415478 2 
415491 27 
415494 134 
415514 18 
415627 47 
415629 6 
415640 2 
415644 23 
415675 16 
415717 2 
415786 2 
415812 217 
415819 67 
415822 84 
415830 11 
415838 60 
415842 98 
415846 35 
415852 57 
415853 2 
415865 132 
415869 103 
415870 4 
415871 292 
415881 91 
415898 5 
415909 2 
415973 2 
415977 18 
415981 1 
415986 6 
415992 1 
416015 2 
416019 14 
416026 2 
416126 16 
416135 36 
416232 14 
416238 42 
416241 9 
416242 7 
416247 8 
416258 4 
416260 107 
416293 15 
416446 15 
416453 62 
416482 3 
416593 9 
416611 39 
416627 240 
416796 6 
416804 4 
416808 11 
416812 28 
416912 2 
416931 3 
416953 3 
416960 1 
416967 1 
416982 1 
416984 39 
416992 1 
417010 5 
417013 1 
417117 93 
417283 5 
417318 2 
417348 10 
417351 1 
417358 7 
417378 11 
417389 1 
417399 30 
417405 7 
417413 52 
417423 20 
417429 3 
417430 2 
417436 7 
417448 1 
417465 8 
417471 2 
417655 3 
417682 3 
418875 7 
419134 1 
419519 4 
419609 3 
419612 16 
419646 7 
419647 7 
419653 1 
419657 44 
419666 5 
419674 20 
419676 9 
419681 20 
419717 17 
419728 218 
419737 18 
419745 8 
419746 12 
419747 84 
419757 7 
419794 69 
419817 20 
419837 4 
419900 1 
419914 6 
419937 129 
421725 47 
421735 49 
421736 1 
421738 2 
421742 1 
421764 84 
421768 183 
421770 2 
421771 14 
421778 899 
421821 13 
421824 2 
421826 1 
421827 48 
421830 16 
421833 107 
421835 17 
421837 150 
421838 92 
421840 90 
421841 1 
421842 1 
421843 264 
421848 110 
421856 41 
421862 126 
421865 2 
421871 8 
421873 1 
421882 6 
421910 19 
421942 6 
421990 142 
422001 111 
422025 9 
422045 60 
422046 81 
422189 18 
422203 78 
422217 16 
422375 5 
422396 5 
422525 98 
422596 1 
422634 4 
422656 7 
422676 191 
422707 60 
422715 2 
422719 197 
422726 162 
422731 1 
422832 2 
422840 320 
422846 161 
422848 45 
422852 89 
422854 54 
422859 4 
422860 540 
422862 2 
422865 33 
422869 61 
422878 241 
422887 25 
422945 127 
422947 28 
422962 52 
423027 413 
423033 1 
423034 18 
423035 491 
423037 1 
423041 267 
423043 3 
423046 1 
423048 218 
423049 4 
423052 579 
423060 4 
423075 49 
423090 65 
423093 18 
423183 3 
423190 18 
423208 3 
423222 38 
423230 72 
423232 46 
423239 5 
424180 1 
424194 24 
424203 549 
424210 128 
424217 13 
424220 11 
424223 4 
424249 7 
424258 191 
424265 16 
424272 49 
424300 8 
424310 210 
424313 6 
424315 1 
424316 42 
424317 67 
424319 214 
424327 24 
424330 46 
424334 19 
424338 92 
424340 1 
424343 152 
424346 52 
424347 82 
424348 7 
424349 9 
424360 40 
424365 6 
424367 135 
424368 15 
424373 4 
424379 72 
424386 32 
424391 4 
424392 5 
424396 31 
424401 2 
424404 117 
424406 29 
424409 14 
424418 1 
424486 1 
424585 2 
424589 79 
424611 2 
424619 30 
424624 60 
424653 13 
424663 32 
424682 10 
424683 2 
424684 51 
424687 14 
424709 13 
424780 1 
424821 5 
424847 4 
424851 13 
424855 1 
424896 1 
424934 1 
424943 86 
424951 64 
424952 1 
424958 2 
424963 1 
424974 23 
424983 3 
424993 5 
424999 66 
425033 55 
425128 29 
425150 4 
425224 21 
425332 30 
425340 53 
425392 1 
425467 153 
425502 96 
425648 2 
425963 3 
426643 1 
426964 1 
431271 52 
431289 3 
431296 78 
431302 71 
431354 14 
431358 43 
431373 21 
431376 23 
431381 10 
431391 30 
431415 42 
431422 3 
431440 4 
431605 16 
431654 98 
431729 15 
431778 2 
431977 1 
431978 8 
431988 13 
432024 5 
432048 1 
432061 1 
432068 39 
432080 55 
432107 32 
432237 1 
432242 8 
432243 241 
432248 39 
432250 92 
432252 37 
432253 128 
432269 548 
432276 1 
432281 1 
432286 40 
432294 35 
432302 23 
432331 76 
432334 1 
432344 3 
432354 2 
432359 1 
432369 48 
432372 2 
432380 241 
432428 1 
432434 235 
432446 104 
432460 13 
432465 10 
432468 49 
432476 36 
432486 9 
432516 9 
432524 321 
432530 35 
432532 5 
432535 102 
432538 22 
432540 1 
432541 3 
432544 63 
432547 1 
432554 167 
432572 18 
432659 6 
432688 15 
432718 40 
432730 13 
432734 10 
432763 11 
432767 15 
432783 1 
432807 2 
432811 1 
432865 4 
432879 3 
432897 30 
432935 18 
432969 10 
432994 5 
433028 10 
433044 29 
433075 24 
433076 21 
433094 16 
433116 8 
433264 1 
433265 5 
433278 9 
434699 6 
434713 7 
434716 2 
434719 56 
434726 3 
434728 68 
434730 2 
434738 1 
434741 11 
434761 7 
434762 3 
434764 17 
434765 1 
434766 13 
434768 78 
434773 23 
434775 24 
434776 7 
434780 36 
434783 6 
434792 2 
434801 5 
434828 37 
434834 1 
434836 3 
434837 5 
434838 4 
434841 81 
434851 1 
434983 27 
434986 8 
434991 74 
435008 43 
435015 33 
435021 20 
435023 58 
435032 62 
435035 34 
435037 2 
435038 19 
435042 251 
435047 126 
435054 43 
435059 52 
435080 1 
435089 134 
435094 1 
435097 13 
435104 13 
435895 3 
435910 2 
435916 23 
435923 1 
435930 108 
435931 42 
436025 8 
436033 53 
436043 4 
436048 4 
436054 15 
436061 65 
436074 15 
436078 82 
436084 56 
436094 22 
436189 65 
436228 12 
436237 2 
436251 15 
436269 30 
436276 1 
436439 5 
436571 18 
436583 134 
436592 23 
436612 25 
436641 236 
436655 31 
436659 1 
436667 1 
436680 17 
436690 8 
436700 141 
436707 45 
436709 2 
436716 31 
436741 190 
436848 126 
436854 1 
436865 12 
436877 1 
436880 30 
436896 7 
436964 11 
437006 182 
437026 70 
437038 35 
437062 134 
437212 50 
437231 1 
437246 9 
437358 36 
437369 94 
437385 47 
437393 1 
437407 153 
437415 51 
437497 74 
437534 9 
437541 13 
437554 1 
437578 4 
437599 2 
437655 46 
437686 2 
437704 20 
437730 11 
437800 61 
437822 1 
437867 4 
437978 58 
438083 186 
438155 23 
438181 2 
438191 175 
438228 15 
438287 4 
438295 28 
438309 129 
438310 1 
438311 2 
438312 261 
438318 66 
438440 33 
438448 33 
438480 38 
438481 3 
438486 265 
438496 2 
438498 67 
438510 4 
438517 9 
438543 4 
438596 3 
438612 2 
438631 11 
438644 2 
438648 16 
438654 59 
438662 201 
438663 1 
438664 35 
438665 27 
438666 218 
438670 58 
438673 3 
438674 131 
438681 7 
438682 96 
438684 17 
438685 165 
438686 35 
438688 38 
438693 23 
438698 30 
438703 1 
438711 1 
438725 192 
438732 83 
438737 3 
438739 40 
438740 6 
438741 55 
438742 48 
438750 158 
438755 1 
438757 337 
438768 9 
438777 6 
438782 13 
438791 20 
438801 34 
438812 20 
438817 10 
438833 22 
439142 57 
439147 9 
439280 4 
440535 2 
440716 94 
440724 72 
440738 1 
440741 4 
440744 47 
440754 21 
440768 36 
440877 43 
440883 7 
440886 31 
440889 31 
440906 2 
441025 3 
441030 30 
441035 30 
441052 75 
441060 4 
441062 74 
441068 20 
441072 69 
441077 1 
441082 6 
441083 3 
441084 6 
441101 1 
441108 97 
441113 93 
441117 12 
441123 13 
441127 4 
441128 4 
441129 63 
441135 4 
441136 28 
441141 17 
441142 26 
441144 6 
441147 74 
441149 9 
441150 17 
441152 100 
441153 16 
441154 1 
441155 16 
441158 2 
441159 30 
441162 52 
441168 22 
441170 8 
441173 142 
441179 12 
441200 2 
441303 25 
441312 104 
441331 3 
441339 17 
441351 86 
441433 10 
441519 1 
441681 88 
441819 23 
441840 7 
441975 16 
442077 2 
442097 10 
442150 9 
442219 29 
442378 159 
442384 1 
442394 25 
442402 127 
442405 6 
442413 96 
442427 75 
442457 6 
442563 18 
442581 146 
442599 1 
442604 12 
442608 54 
442611 6 
442612 1 
442614 2 
442630 45 
442640 18 
442644 109 
442647 11 
442655 31 
442663 11 
442666 18 
442692 10 
442695 19 
442715 124 
442718 4 
442728 13 
442738 24 
442749 26 
442753 2 
442754 1 
442759 2 
442762 22 
442778 2 
442782 4 
442787 51 
442795 63 
442811 207 
442814 10 
442819 12 
442889 23 
442897 24 
442905 1 
442908 1 
442913 1 
442914 75 
442920 5 
442922 8 
442928 5 
442949 2 
442956 212 
442967 72 
442971 35 
442975 57 
443000 19 
443002 2 
443110 2 
443132 2 
443152 90 
443179 10 
443240 4 
443267 24 
443292 2 
443320 69 
443325 9 
443331 18 
443347 36 
443413 28 
443449 3 
443494 58 
443606 139 
443705 169 
443843 15 
443881 5 
443942 618 
444004 5 
444012 5 
444069 12 
444083 11 
444106 114 
444208 76 
444233 12 
444409 35 
444438 4 
444460 213 
444496 23 
444505 23 
444556 12 
444589 8 
444706 39 
444707 2 
444877 6 
444989 160 
445048 16 
445178 136 
445186 14 
445188 1 
445210 74 
445351 358 
445386 5 
445392 1 
445394 11 
445509 145 
445514 30 
445522 251 
445523 7 
445529 152 
445534 47 
445682 76 
445701 80 
445712 63 
445721 385 
445731 113 
445743 39 
445744 123 
445748 60 
445750 1 
445754 83 
445757 115 
445778 4 
445795 583 
445804 185 
445812 34 
445828 31 
445829 1 
445835 340 
445842 3 
445855 12 
445878 13 
446024 8 
446579 2 
446693 45 
446701 157 
446794 6 
447113 1 
447114 24 
447177 2 
447225 5 
447378 5 
447431 154 
447464 5 
447526 5 
447689 15 
447715 12 
447815 6 
447825 55 
447835 2 
447887 23 
447888 29 
447979 1 
448012 3 
448082 4 
448089 4 
448149 38 
448258 2 
448261 2 
448295 76 
448298 14 
448311 2 
448317 21 
448324 40 
448325 9 
448334 94 
448340 16 
448346 125 
448353 7 
448358 53 
448365 2 
448376 32 
448530 27 
448680 1 
448784 2 
448849 2 
448881 7 
448991 65 
448999 50 
449007 1 
449009 67 
449016 2 
449018 1 
449022 204 
449039 2 
449112 13 
449123 7 
449136 3 
449146 17 
449149 14 
449155 11 
449160 80 
449164 15 
450694 81 
450702 19 
450729 5 
450733 10 
450738 72 
450742 5 
450747 1 
450753 9 
450756 1 
450758 63 
450759 147 
450760 19 
450761 13 
450762 21 
450765 10 
450776 3 
450780 4 
450802 2 
450822 24 
450831 6 
450848 147 
450854 1 
450863 2 
450864 13 
450868 15 
450872 5 
450876 43 
450901 1 
451945 29 
451959 3 
451974 11 
452030 8 
452046 31 
452062 26 
452083 31 
452092 1 
452100 3 
452136 261 
452150 107 
452171 3 
452174 163 
452188 1 
452196 45 
452201 7 
452204 357 
452208 1 
452209 386 
452213 131 
452217 74 
452221 41 
452224 236 
452227 3 
452252 26 
452255 16 
452258 2 
452264 3 
452267 275 
452274 11 
452281 1 
452290 5 
452318 142 
452367 113 
452373 2 
452379 72 
452394 6 
452404 46 
452505 10 
452570 3 
452600 44 
452603 197 
452606 1 
452681 49 
452688 3 
452735 36 
452774 51 
452812 105 
452851 7 
452920 39 
453072 159 
453258 3 
453264 58 
453344 19 
453423 5 
453483 13 
453501 65 
453526 167 
453575 67 
453577 92 
453618 12 
453707 14 
453718 13 
453722 3 
453732 1 
453797 4 
453923 8 
453935 2 
454006 13 
454077 1 
454087 4 
454296 4 
454348 15 
454369 2 
454403 25 
454562 19 
454599 4 
454673 29 
454716 35 
454765 162 
454772 2 
454776 139 
454793 16 
454797 59 
454803 31 
454851 97 
454864 1 
454883 47 
454891 9 
454897 140 
454899 27 
454908 12 
454927 196 
454937 17 
454954 46 
454960 14 
454962 59 
454966 116 
454968 1 
454971 9 
454973 57 
454974 4 
454975 137 
454976 13 
454978 143 
454984 175 
454991 95 
454992 3 
454995 13 
454998 159 
455008 13 
455012 650 
455018 94 
455024 1 
455025 4 
455026 375 
455027 3 
455029 142 
455031 1 
455037 23 
455049 34 
455053 172 
455057 67 
455067 9 
455077 22 
455091 158 
455101 32 
455104 1 
455105 30 
455106 1 
455110 65 
455117 10 
455119 18 
455132 5 
455181 30 
455224 279 
455231 15 
455234 48 
455235 9 
455236 1 
455237 330 
455241 28 
455249 99 
455259 166 
455264 11 
455272 47 
455275 116 
455277 1 
455285 515 
455301 1 
455313 89 
455428 35 
455454 174 
455493 88 
455608 20 
455619 3 
455626 16 
455634 87 
455657 24 
455786 4 
455802 34 
455808 183 
455820 13 
455828 367 
455840 13 
455906 85 
455913 40 
455920 1 
455924 60 
455930 23 
455936 12 
455942 7 
455955 11 
455961 4 
455966 11 
455977 23 
455985 4 
456133 2 
456152 151 
456163 63 
456164 10 
456166 13 
456221 19 
456313 2 
456363 3 
456519 1 
456569 11 
456571 11 
456575 4 
456594 32 
456635 37 
456674 8 
456737 3 
456782 3 
456817 3 
456825 2 
456888 8 
457014 14 
457038 1 
457074 103 
457222 13 
457294 9 
457365 338 
457403 10 
457514 25 
457537 2 
457567 16 
457585 17 
457664 102 
457677 188 
457703 32 
457746 50 
457882 1 
457960 16 
457981 1 
458112 20 
458139 1 
458248 8 
458253 16 
458413 50 
458424 2 
458428 243 
458432 107 
458452 59 
458463 2 
458464 8 
458465 386 
458466 6 
458472 8 
458474 123 
458487 116 
458490 12 
458493 1 
458497 4 
458500 1 
458506 155 
458520 3 
458541 11 
458554 4 
458830 2 
459339 15 
459492 8 
459497 58 
459503 282 
459505 7 
459508 212 
459509 1 
459512 39 
459517 11 
459522 24 
459529 13 
459533 198 
459537 24 
459543 2 
459681 1 
459689 34 
459701 1 
459741 94 
459766 176 
459792 69 
459798 1 
459913 1 
460036 73 
460052 3 
460066 21 
460089 127 
460093 52 
460120 8 
460243 1 
460270 62 
461592 5 
461606 1 
461613 1 
461626 2 
461635 27 
461638 4 
461641 20 
461645 1 
461646 153 
461652 1 
461659 1 
461677 32 
461680 68 
461692 55 
461729 1 
461734 3 
461736 8 
461737 3 
461744 38 
461759 21 
461774 1 
461906 17 
462034 52 
462438 105 
462489 44 
462491 45 
462492 4 
462493 6 
462500 56 
462518 2 
462524 22 
462539 2 
462545 4 
462551 13 
462561 31 
462564 52 
462580 4 
462583 24 
462603 1 
462606 15 
462609 7 
462615 18 
462623 12 
462628 19 
462646 37 
462647 1 
462654 23 
462669 15 
462683 22 
462704 10 
462799 6 
462845 1 
462857 73 
462998 37 
463038 2 
463059 43 
463154 62 
463268 1 
463277 8 
463462 4 
463470 43 
463531 27 
463558 17 
463589 10 
463905 7 
464063 120 
464125 55 
464206 128 
466275 7 
466315 4 
466323 1 
466327 56 
466343 65 
466351 5 
466360 6 
466378 44 
466393 2 
466399 2 
466402 3 
466405 6 
466411 30 
466417 1 
466418 4 
466419 10 
466447 187 
466453 58 
466468 341 
466477 73 
466499 263 
466891 2 
467085 2 
467089 4 
467090 4 
467092 1 
467109 1 
467164 4 
467165 1 
467182 1 
467208 2 
467330 1 
467333 89 
467344 74 
467362 18 
467532 11 
467556 8 
467577 1 
467710 16 
467853 7 
467861 29 
467994 9 
468000 10 
468031 2 
468058 24 
468082 5 
468183 146 
468208 465 
468217 1 
468230 96 
468291 91 
468318 8 
468337 90 
468341 35 
468344 532 
468345 7 
468351 13 
468353 1 
468367 36 
468373 12 
468376 9 
468391 7 
468414 77 
468420 26 
468427 59 
468431 22 
468433 1 
468434 21 
468440 67 
468449 189 
468451 23 
468453 108 
468462 7 
468502 6 
468600 27 
468620 4 
468646 1 
468649 205 
468688 2 
468719 100 
468962 1 
468968 100 
469115 4 
469288 95 
469318 73 
469411 15 
469486 96 
469662 145 
469675 24 
469681 9 
469682 52 
469715 76 
469726 333 
469768 77 
470245 29 
470371 11 
470393 25 
470396 1 
470483 21 
470535 48 
470659 45 
470701 6 
470998 16 
471012 42 
471021 11 
471028 1 
471035 108 
471039 7 
471079 5 
471080 159 
471082 2 
471086 18 
471088 132 
471276 5 
471322 1 
471328 146 
471371 71 
471454 7 
471471 29 
471528 32 
471578 23 
471602 3 
471605 12 
471688 24 
471702 21 
471725 3 
471811 2 
471815 22 
471816 20 
471823 20 
471831 33 
471834 7 
471842 5 
471846 7 
471863 20 
471874 14 
471876 1 
471880 113 
471883 1 
471887 46 
471893 11 
471895 17 
471899 19 
471906 23 
471914 17 
471926 2 
471961 1 
471987 64 
471995 2 
472025 47 
472165 5 
472303 27 
472331 49 
472491 34 
476644 43 
477613 119 
477670 2 
483937 11 
483962 1 
484012 4 
484168 274 
484184 21 
484233 31 
484318 42 
484380 5 
484413 5 
484424 33 
484443 14 
484599 1 
484681 14 
484832 17 
484839 66 
484971 180 
485460 221 
485634 6 
485925 43 
486109 60 
486116 73 
486128 3 
486129 6 
486136 199 
486297 252 
486335 1 
486369 74 
486370 5 
486380 4 
486399 1 
486424 12 
486429 3 
486436 75 
486449 15 
486453 67 
486585 3 
486591 13 
486674 22 
486810 27 
486835 9 
487139 13 
487206 18 
487220 83 
487255 135 
487471 25 
487508 77 
487528 1 
487534 22 
487803 10 
487833 57 
487925 89 
488247 143 
488248 1 
488298 9 
489953 1 
489966 284 
490103 1 
490122 47 
490358 2 
490576 2 
490748 7 
490763 20 
490904 43 
490934 131 
490960 28 
490974 1 
490975 1 
490981 59 
490996 19 
491205 24 
491357 21 
491370 2 
491530 6 
491730 43 
492314 36 
492450 2 
492480 2 
492576 54 
492673 14 
492723 1 
493031 44 
493112 35 
493229 36 
493930 11 
494974 2 
495543 1 
495562 6 
495827 14 
496427 1 
496496 2 
496513 202 
496538 40 
496544 1 
496557 54 
496566 11 
496569 64 
496572 28 
496594 84 
496603 6 
496606 21 
496613 14 
496621 4 
496622 61 
496638 113 
496795 5 
496922 1 
497226 1 
497471 21 
497495 18 
497608 2 
498052 6 
498129 13 
498462 2 
498627 24 
498864 3 
499213 67 
499326 50 
499365 16 
499864 1 
499877 94 
499909 57 
499949 94 
500127 63 
500210 16 
500220 61 
500237 74 
500519 10 
500543 54 
500620 25 
500723 17 
500850 1 
501006 61 
501384 36 
501462 105 
502014 1 
502477 20 
503046 12 
503209 40 
503439 16 
503553 86 
503572 1 
503593 9 
503600 25 
503617 91 
503629 58 
503642 57 
503653 20 
503662 71 
503671 8 
503673 56 
503696 86 
503815 4 
503821 1 
503886 51 
503997 4 
504015 17 
504221 57 
504377 93 
504563 2 
504802 1 
504876 10 
505038 97 
505472 215 
505561 4 
505642 4 
506022 204 
506201 43 
506473 6 
506837 18 
506886 31 
507022 130 
507064 19 
507163 1 
507185 63 
507190 34 
507444 35 
507571 26 
507599 17 
507604 54 
507609 5 
507625 115 
507642 2 
507660 12 
507671 12 
507672 30 
507676 1 
507677 30 
507680 5 
507688 1 
507701 7 
507797 26 
508142 2 
508331 6 
509264 15 
509994 4 
510066 4 
510182 1 
510209 3 
510216 13 
510608 2 
513869 29 
513888 3 
513889 4 
513905 1 
513927 27 
513950 73 
513960 161 
513961 41 
513975 107 
515427 14 
516520 1 
516554 5 
516580 2 
516587 12 
516594 3 
516600 7 
516657 4 
517326 1 
517581 17 
517585 158 
517606 177 
517634 80 
517639 35 
517643 5 
517657 197 
517675 11 
517678 175 
517741 37 
517943 60 
517949 16 
517954 36 
517959 52 
517960 17 
517964 29 
517974 32 
517978 19 
518148 84 
518184 68 
518281 13 
518415 20 
518461 1 
518481 1 
518487 110 
518496 2 
518504 58 
518622 21 
518833 4 
518914 12 
519267 3 
519269 9 
519271 168 
519273 53 
519275 11 
519277 5 
519283 34 
519290 8 
519292 57 
519294 70 
519295 9 
519297 317 
519298 4 
519299 1 
519308 5 
519317 68 
519327 1 
519345 11 
519346 52 
519347 61 
519348 1 
519352 3 
519356 87 
519357 1 
519358 1 
519361 27 
519362 1 
519363 21 
519378 28 
519380 47 
519381 1 
519399 72 
519420 1 
521746 1 
521784 3 
521818 20 
521829 9 
521850 153 
521859 393 
521861 17 
521866 2 
521875 13 
521906 77 
521914 1 
521923 215 
521932 1 
521934 60 
521936 90 
521938 15 
521945 22 
521947 15 
521950 40 
521958 67 
521966 1 
521974 20 
522008 14 
523938 1 
523946 35 
523954 40 
523959 2 
523966 27 
523967 66 
523970 73 
523971 24 
523973 107 
523978 311 
523986 271 
523993 91 
524030 1 
524032 51 
524055 155 
524159 9 
524163 11 
524180 50 
524181 5 
524182 1 
524196 26 
524224 1 
524245 2 
524269 45 
524348 79 
524355 46 
524587 69 
524591 4 
524609 27 
524618 1 
524622 28 
524632 1 
524635 2 
524659 1 
524667 98 
524670 66 
524742 4 
524744 75 
524751 6 
524795 263 
524917 2 
524930 31 
524962 1 
525090 235 
525108 104 
525320 88 
525596 4 
525687 3 
525722 85 
525830 177 
525849 43 
525922 2 
525927 17 
525931 9 
525939 7 
525948 15 
525955 3 
525986 1 
526001 56 
526011 37 
526015 8 
526018 1 
526022 65 
526024 2 
526036 5 
526042 7 
526043 10 
526046 2 
526068 20 
526072 151 
526080 27 
526086 60 
526118 4 
526144 9 
526152 39 
526156 72 
526168 98 
526179 24 
526214 24 
526218 11 
526223 2 
526228 32 
526292 55 
526391 24 
526542 89 
526667 29 
526695 51 
526701 49 
526708 149 
526711 149 
526712 314 
526714 467 
526716 109 
526717 447 
526718 10 
526719 562 
526721 77 
526722 17 
526723 383 
526724 663 
526725 49 
526726 68 
526728 807 
526731 66 
526732 261 
526736 169 
526737 1313 
526738 52 
526739 701 
526740 57 
526741 380 
526743 759 
526745 482 
526747 110 
526748 1 
526749 216 
526750 5 
526752 14 
526753 3 
526754 27 
526755 652 
526756 2 
526757 2 
526759 305 
526760 3 
526761 47 
526762 379 
526763 9 
526764 170 
526765 112 
526766 1274 
526768 1018 
526769 289 
526770 142 
526771 293 
526773 602 
526775 299 
526776 496 
526777 486 
526778 437 
526779 831 
526780 16 
526781 280 
526782 63 
526783 4043 
526785 483 
526786 32 
526787 834 
526789 1071 
526794 4 
526795 209 
526798 36 
526799 1 
526800 552 
526806 671 
526808 23 
526809 291 
526810 400 
526811 330 
526812 24 
526813 542 
526814 1191 
526815 23 
526816 90 
526817 276 
526818 34 
526819 64 
526820 451 
526821 34 
526822 71 
526823 319 
526824 11 
526825 472 
526826 59 
526827 126 
526828 202 
526829 123 
526831 98 
526832 40 
526833 39 
526834 67 
526835 198 
526841 64 
526858 5 
526860 3 
526869 768 
526877 1 
526878 190 
526882 14 
526885 2 
526888 1 
526889 85 
526899 3076 
526909 119 
526921 6928 
527110 53 
527117 28 
527135 28 
528338 10 
528508 10 
528514 67 
528537 541 
528542 2 
528549 1 
528551 1 
528554 140 
528562 96 
528566 4 
528568 5 
528576 1 
528579 76 
528590 5 
528598 439 
528601 10 
528614 4 
528615 406 
528620 3 
528646 24 
528652 16 
528658 104 
528781 8 
528799 31 
528805 16 
528857 9 
528966 38 
528976 35 
528985 4 
529351 89 
529532 10 
529551 3 
529667 90 
529701 2 
529707 148 
529709 1 
529714 25 
529773 61 
529789 315 
529806 51 
529820 7 
529827 7 
529952 11 
529956 3 
529975 22 
530089 48 
530144 15 
530191 106 
530471 25 
531210 30 
531557 23 
531569 89 
531577 4 
531591 394 
531741 30 
531755 14 
531765 141 
531853 44 
531879 25 
531920 10 
531924 33 
531936 15 
531945 153 
531947 2 
531999 1 
532010 1 
532051 40 
532096 200 
532448 3 
532606 31 
532914 86 
532986 16 
533265 101 
533318 19 
533442 60 
533472 3 
533517 11 
533631 27 
533643 2 
533647 58 
533694 1 
533849 5 
533871 34 
533880 49 
533885 36 
533899 25 
533935 10 
534568 25 
534599 12 
535075 252 
535101 149 
535494 32 
535506 2 
535613 1 
535639 11 
535797 124 
535814 1 
535825 16 
535829 1 
535833 52 
535848 246 
535896 63 
535897 3 
535907 125 
535926 49 
535929 18 
536237 25 
536255 4 
536263 16 
536275 23 
536865 1 
537125 9 
537179 8 
537180 23 
537215 16 
537602 6 
537751 26 
537818 96 
537942 1 
537943 39 
538025 33 
538050 89 
538058 137 
538082 7 
538089 133 
538097 41 
538135 1 
538142 273 
538441 3 
538464 17 
538483 2 
538489 2 
538498 5 
538658 45 
538683 41 
538710 3 
538716 204 
538721 3 
538722 1 
538727 3 
538728 1 
538871 32 
538881 3 
538896 12 
538907 5 
539200 4 
539240 7 
539357 4 
539360 6 
539401 13 
539631 1 
540067 9 
540153 1 
540180 38 
540212 259 
540218 12 
540224 152 
540336 5 
540351 7 
540357 17 
540381 480 
540394 35 
540414 19 
540509 14 
540540 175 
540588 1 
540606 16 
540663 10 
540692 4 
540805 4 
540827 4 
540891 1 
541120 4 
541164 2 
541394 38 
541448 14 
541491 13 
541525 42 
541555 15 
541562 5 
541589 3 
541593 20 
541597 14 
541601 3 
541605 24 
541613 25 
541624 38 
541628 9 
541631 42 
541639 51 
541642 1 
541643 1 
541648 4 
541652 5 
541784 15 
541801 167 
542291 17 
542381 1 
542407 2 
542699 9 
542710 26 
542770 2 
542784 24 
542809 1 
542814 30 
542836 111 
542850 11 
542904 43 
542933 1 
543724 4 
543791 14 
543926 4 
543929 2 
543940 7 
543941 81 
543942 1 
543956 147 
543962 26 
543964 3 
543965 2 
543968 95 
543973 3 
543980 4 
543997 3 
544006 1 
544010 2 
544016 45 
544438 1 
544810 50 
544816 44 
544844 58 
544959 2 
544991 4 
545086 20 
545094 45 
545131 12 
545134 21 
545237 69 
545268 105 
545275 40 
545277 133 
545280 13 
545285 6 
545300 39 
545304 43 
545310 17 
545349 51 
545354 17 
545360 69 
545369 149 
545371 4 
545372 16 
545374 3 
545411 39 
545414 1 
545427 29 
545429 1 
545431 18 
545436 4 
545468 15 
545477 16 
545482 47 
545485 17 
545496 206 
545498 30 
545502 64 
545503 10 
545508 12 
545509 140 
545510 7 
545511 29 
545521 30 
545529 110 
545584 1 
545588 12 
545591 1 
545596 8 
545600 3 
545601 1 
545602 41 
545606 9 
545616 115 
545626 5 
545630 9 
545638 67 
545662 33 
545684 1 
545801 17 
545817 6 
545820 10 
545829 3 
545986 81 
546290 2 
546719 21 
546749 1 
546993 2 
547059 135 
547195 15 
547607 6 
547898 47 
547906 27 
547971 27 
548288 252 
548294 2 
548311 3 
548398 46 
548462 4 
548474 2 
548484 67 
548514 1 
548523 91 
548557 27 
548565 2 
548573 3 
548578 1 
548595 27 
548605 146 
548626 13 
549753 2 
549831 1 
549881 28 
549965 2 
549979 5 
550099 28 
550106 95 
550108 1 
550109 8 
550111 20 
550140 22 
550166 23 
550175 8 
550185 96 
550191 263 
550199 15 
550207 54 
550230 173 
550237 3 
550252 225 
550341 122 
550348 28 
550353 23 
550444 36 
550691 192 
550709 25 
551063 10 
551305 94 
551373 88 
551457 43 
551573 165 
551774 22 
551795 130 
551975 79 
551988 43 
552089 1 
552164 141 
552179 1 
552247 273 
552408 10 
553444 3 
554216 23 
554391 96 
554633 3 
554700 67 
554884 65 
554901 47 
554926 46 
554930 6 
554931 43 
555009 56 
555018 44 
555026 132 
555049 22 
555104 388 
555109 8 
555118 3 
555121 18 
555417 5 
555449 423 
555639 1 
555716 1 
555717 28 
555726 49 
555731 140 
555733 5 
555736 2 
555741 93 
555793 20 
555800 21 
555804 36 
555805 13 
555806 1 
555810 28 
555819 8 
555828 21 
555836 2 
557573 43 
557589 4 
557594 7 
557621 4 
557754 62 
557829 2 
559260 27 
559266 8 
559289 21 
559307 5 
559316 37 
559323 25 
559327 57 
559505 36 
564527 1 
565904 1 
567470 10 
567528 8 
567544 10 
567546 50 
567561 175 
567567 30 
567581 30 
568737 23 
568900 2 
569432 10 
569469 4 
569475 2 
569483 1 
569488 34 
569521 30 
569532 2 
569538 6 
570187 12 
570339 1 
570683 134 
570704 95 
570761 60 
570762 7 
570768 44 
570776 51 
570855 39 
570900 9 
570944 7 
570966 20 
570988 2 
571010 9 
571040 10 
571338 41 
572162 120 
572199 42 
572240 2 
572275 11 
573049 59 
573433 7 
573446 23 
573492 15 
573771 83 
573811 65 
573848 33 
573852 19 
573877 3 
573888 137 
574040 64 
574043 9 
574047 190 
574052 7 
574216 3 
575187 179 
575197 294 
575394 2 
575587 87 
576659 2 
576674 3 
576719 8 
576738 11 
576761 66 
576765 9 
576802 64 
576815 1 
576818 2 
576996 2 
577146 18 
577158 15 
577166 3 
577185 40 
577190 1 
577201 92 
577263 17 
577282 3 
577733 8 
577775 117 
577914 28 
577955 13 
578096 14 
578273 171 
578274 3 
578323 85 
578376 48 
578382 469 
578389 5 
578396 1 
578410 13 
578465 6 
578524 17 
578650 24 
578656 14 
578665 1 
578671 21 
578676 12 
578692 41 
578697 1 
578728 8 
578732 5 
578738 29 
578747 1 
578752 5 
578841 37 
578861 226 
578971 116 
578976 7 
578985 22 
578995 29 
579041 15 
579096 19 
579167 46 
579178 16 
579182 1 
579183 37 
579198 117 
579208 1 
579232 6 
579238 71 
579244 36 
579279 47 
579302 49 
579319 47 
579338 30 
579351 32 
579384 16 
579402 166 
579420 4 
579446 3 
579451 1 
579454 3 
579475 10 
579493 8 
579600 3 
579621 69 
579665 5 
579685 1 
579691 17 
579697 1 
579729 124 
579768 66 
580045 66 
580231 11 
580243 1 
580276 1 
580280 2 
580281 5 
580300 20 
580333 3 
581001 24 
581495 21 
581693 4 
581702 779 
581720 1 
581724 19 
581734 39 
581738 5 
581743 6 
581756 13 
581762 13 
581903 12 
581938 100 
582092 1 
582269 2 
582394 106 
582410 2 
582444 9 
582519 114 
582525 1 
582544 19 
582639 3 
582864 1 
582885 1 
582897 1 
583085 5 
583271 6 
583552 210 
583581 50 
583598 9 
583605 33 
583609 82 
583665 30 
583684 4 
583791 60 
583811 11 
583978 1 
584121 44 
584160 35 
584179 5 
584181 2 
584187 20 
584406 1 
584463 42 
584936 1 
584958 168 
585016 231 
585328 278 
585336 32 
585368 5 
585518 3 
585530 7 
585538 2 
585543 2 
585547 33 
585555 47 
585572 26 
585578 26 
585585 29 
585591 37 
585595 5 
585603 5 
585882 73 
585889 1 
585895 92 
585907 125 
585912 6 
585952 79 
585960 2 
585963 80 
585968 25 
585975 34 
585979 96 
585988 165 
586007 2 
586015 6 
586016 49 
586017 1 
586029 113 
586285 49 
586289 67 
586459 78 
586622 3 
586922 1 
587102 7 
587285 11 
587462 28 
587472 2 
587480 75 
587484 6 
587489 23 
587517 34 
587522 1 
587539 11 
587556 77 
587559 3 
587565 1 
587574 128 
587689 64 
587725 143 
587978 1 
588052 2 
588081 75 
588385 4 
590610 1 
590624 64 
590661 23 
590678 182 
590801 7 
590837 2 
590931 1 
591018 48 
591135 9 
593443 7 
593995 4 
593999 102 
594188 1 
594316 4 
594472 15 
594516 19 
594632 3 
594645 66 
594676 1 
594691 8 
594695 2 
594699 3 
594732 139 
594741 29 
594742 2 
594744 7 
594747 1 
594752 3 
594777 7 
594899 1 
594934 200 
594949 74 
594962 1 
595612 20 
596358 130 
596574 1 
596995 3 
597005 65 
598103 12 
598189 1 
598273 123 
598368 1 
598379 1 
598410 1 
598428 1 
598437 9 
598440 12 
598446 2 
598454 6 
598528 7 
598563 10 
598574 27 
598603 1 
598708 26 
598741 59 
598767 133 
598885 1 
599089 2 
599383 240 
599455 14 
599543 22 
599685 11 
599686 139 
599688 93 
599692 124 
599717 99 
599742 31 
599900 307 
600234 46 
600263 27 
600557 1 
600664 20 
600789 61 
600969 73 
601135 11 
601376 25 
601389 27 
601686 52 
601693 145 
602156 28 
602444 31 
602914 32 
602999 12 
603019 6 
603104 48 
603288 15 
604299 1 
604310 32 
604317 68 
604347 11 
604371 58 
604391 9 
604414 1 
604439 6 
604447 22 
604609 10 
604614 2 
604730 31 
604792 3 
604809 54 
604820 6 
604950 2 
605344 27 
605622 13 
605698 28 
605707 26 
605739 2 
605850 11 
605904 6 
605961 32 
605998 13 
606085 9 
606136 140 
606182 1 
606253 14 
606285 10 
606293 49 
606366 24 
606393 205 
606436 86 
606439 1 
606608 1 
606713 93 
606715 30 
606735 45 
606743 17 
606753 145 
606756 3 
606817 19 
606890 3 
606912 63 
606918 1 
606996 2 
607033 38 
607270 3 
607290 33 
607376 9 
607381 1 
607392 27 
607528 1 
607542 2 
607549 53 
607553 1 
607567 22 
607570 63 
607577 13 
607584 1 
607615 34 
607620 3 
607629 1 
607748 31 
607756 21 
607770 3 
607792 221 
607938 2 
607960 23 
608069 54 
608085 5 
608135 1 
608143 6 
608154 3 
608161 6 
608165 43 
608169 1 
608172 6 
608180 24 
608184 4 
608187 5 
608214 9 
608220 2 
608229 1 
608264 1 
608369 1 
608410 9 
608868 72 
608993 8 
609009 34 
609010 2 
609011 164 
609013 13 
609017 93 
609021 13 
609042 102 
609046 57 
609078 90 
609091 6 
609095 2 
609100 12 
609130 120 
609134 21 
609137 8 
609142 3 
609144 22 
609160 16 
609186 52 
609229 1 
609262 5 
609268 1 
609287 5 
609307 4 
609352 9 
609359 25 
609376 80 
609559 37 
609609 25 
609654 14 
609793 105 
609834 13 
609954 28 
610122 76 
610252 21 
610306 59 
610456 18 
610470 81 
610482 27 
610505 5 
610601 23 
610608 3 
610669 3 
610751 1 
610792 5 
610895 16 
610911 21 
610924 19 
610958 45 
610968 40 
610972 2 
611032 55 
611040 50 
611061 15 
611115 4 
611129 9 
611185 4 
611335 21 
611394 1 
611611 74 
611779 1 
611782 54 
611881 3 
612009 2 
612151 3 
612173 314 
612177 5 
612180 145 
612183 37 
612186 4 
612202 151 
612216 1 
612258 109 
612269 1 
612270 126 
612459 62 
612999 37 
613002 6 
613009 2 
613020 116 
613026 137 
613029 2 
613061 14 
613067 6 
613069 2 
613094 9 
613149 48 
613162 24 
613228 77 
613334 3 
613656 1 
613761 6 
613769 1 
614510 42 
614582 12 
614797 222 
615348 10 
615364 28 
615365 66 
615371 11 
615380 1 
615550 38 
615885 6 
615895 1 
616273 21 
616536 48 
616723 1 
616864 39 
616882 30 
616893 17 
617016 7 
617245 11 
617251 13 
617309 225 
617372 24 
617409 2 
617430 106 
617454 3 
617459 1 
617464 3 
617467 5 
617471 2 
617627 16 
617645 1 
617651 32 
617723 44 
617796 9 
617827 7 
617833 1 
617841 25 
617843 30 
617860 36 
617934 53 
617957 8 
617959 36 
617979 14 
618050 2 
618062 49 
618069 96 
618070 1 
618071 21 
618083 42 
618096 220 
618100 4 
618102 52 
618118 6 
618126 3 
618304 1 
618868 1 
619024 23 
619140 18 
619192 2 
619534 6 
619761 53 
619770 6 
620393 42 
620394 4 
620414 7 
620427 129 
620434 18 
620462 57 
620503 8 
620549 19 
620694 33 
620709 134 
620832 1 
620932 29 
621009 53 
621010 49 
621011 1 
621018 30 
621037 15 
621045 29 
621192 77 
621214 115 
621363 6 
621419 9 
621518 37 
621706 2 
621821 42 
621857 6 
621881 21 
621974 19 
621989 24 
622003 14 
622005 136 
622011 20 
622015 53 
622023 142 
622024 5 
622035 10 
622046 126 
622060 15 
622071 7 
622081 2 
622235 6 
622360 5 
622371 86 
622419 1 
622433 2 
622444 1 
622448 5 
622467 6 
622631 54 
623125 24 
623133 17 
623135 82 
623141 2 
623146 69 
623168 1 
623176 64 
623183 16 
623184 1 
623192 18 
623195 13 
623211 2 
623232 2 
623251 2 
623288 5 
623332 97 
623338 90 
623344 27 
623361 1 
623373 302 
623376 13 
623432 50 
623461 54 
623475 90 
623481 122 
623527 105 
624623 13 
624645 9 
624649 60 
624655 1 
624673 2 
624696 194 
624702 1 
624719 35 
624733 9 
624768 78 
624785 17 
624803 21 
624891 71 
625089 28 
625107 89 
625474 39 
625570 87 
625715 1 
625749 1 
625755 328 
625782 24 
625890 61 
626408 50 
626476 244 
626496 1 
626993 14 
627028 5 
627055 13 
627067 3 
627075 2 
627259 17 
628073 68 
628214 34 
628263 2 
628553 9 
628558 13 
628733 7 
628735 155 
628738 1 
628739 1 
628764 191 
628771 7 
628820 175 
628835 11 
628873 145 
629013 163 
629064 215 
629072 99 
629181 14 
629291 3 
629354 282 
629468 3 
632973 1 
632995 19 
633034 46 
633060 4 
633071 2 
633153 1 
633191 2 
633216 1 
633227 9 
633228 2 
633261 3 
633283 15 
633394 18 
633418 1 
633419 17 
633424 25 
633427 31 
633429 1 
633433 6 
633441 5 
633448 22 
633465 8 
633480 19 
633639 131 
633650 120 
633784 55 
633793 4 
634393 3 
634437 24 
634440 1 
634924 8 
635008 79 
635103 53 
635176 36 
635357 60 
635617 42 
635742 57 
636186 32 
636495 39 
636681 17 
636858 20 
636889 1 
636923 5 
636944 173 
636948 38 
636953 11 
636956 1 
636967 133 
636970 1 
636971 32 
636975 6 
637661 36 
637668 7 
637669 1 
637683 54 
637687 102 
637696 4 
637710 30 
637712 24 
637733 34 
637744 4 
637762 39 
637769 87 
637775 1 
637857 120 
638040 1 
638078 19 
638083 10 
638132 5 
638137 2 
638234 57 
638255 29 
638337 9 
638426 8 
638432 10 
638447 85 
638540 24 
638569 40 
638589 6 
638808 12 
638885 12 
638893 7 
639057 13 
639067 193 
639069 173 
639071 178 
639082 39 
639090 1 
639093 38 
639096 85 
639100 183 
639107 795 
639151 15 
639236 8 
639245 88 
639276 6 
639280 11 
639285 16 
639288 164 
639320 42 
639322 59 
639325 85 
639334 12 
639340 1 
639388 37 
639413 58 
639443 48 
639451 2 
639505 14 
639534 39 
639558 5 
639572 1 
639597 1 
639607 4 
639725 55 
639921 20 
639926 48 
639953 2 
639990 11 
640061 78 
640067 1 
640131 18 
640140 10 
640240 60 
640273 4 
640293 1 
640371 6 
640432 53 
640444 21 
640449 18 
640468 18 
640475 2 
640506 7 
640540 1 
640545 5 
640568 10 
640576 3 
640582 7 
640597 2 
640598 13 
640650 53 
640666 36 
640742 5 
640750 4 
640934 2 
640945 17 
640952 22 
640980 104 
640991 5 
641125 39 
641257 27 
641264 19 
641268 82 
641274 17 
641423 4 
641472 2 
641482 14 
641496 14 
641499 11 
641530 22 
641770 17 
641786 1 
641840 37 
641841 1 
641842 1 
641855 1 
641858 10 
641860 11 
641881 62 
641897 26 
641904 3 
641915 8 
641930 292 
641939 8 
642125 29 
642130 1 
642425 52 
642582 6 
642733 12 
643015 14 
643024 54 
643223 9 
643858 21 
644034 38 
644086 464 
644209 2 
644234 61 
644245 28 
644261 6 
644279 1 
644301 19 
644317 2 
644322 47 
644459 18 
644511 30 
644852 51 
645111 1 
645315 8 
645786 8 
646117 7 
646124 36 
646132 14 
646258 125 
646587 31 
646596 1 
646598 4 
646616 471 
646620 208 
646629 177 
646639 340 
646656 11 
646844 4 
646850 187 
646853 84 
646862 27 
646876 28 
646894 48 
646897 1 
647108 1 
647175 1 
647180 25 
647183 33 
647184 12 
647192 2 
647196 76 
647257 1 
647258 3 
647259 55 
647261 57 
647265 7 
647274 45 
647275 29 
647276 1 
647281 108 
647283 17 
647286 168 
647288 27 
647302 11 
647311 10 
647314 207 
647315 445 
647323 1 
647367 20 
647472 3 
647560 2 
649199 5 
649409 8 
649457 2 
649469 39 
649510 9 
649556 46 
649574 416 
649614 97 
649619 84 
649628 17 
649635 146 
649637 159 
649645 310 
649678 60 
649688 4 
650545 1 
651310 15 
651327 5 
652604 1 
652676 16 
652787 10 
652988 26 
653306 15 
653327 47 
653365 3 
653590 12 
653620 53 
653770 75 
654298 2 
654346 11 
654347 25 
654348 1 
654349 8 
654350 5 
654358 58 
654363 63 
654368 23 
654378 6 
654396 22 
654568 1 
654736 54 
654776 13 
656014 9 
656056 52 
656074 171 
656093 58 
656147 88 
656344 6 
656379 3 
656545 142 
656649 10 
656857 27 
656904 15 
657283 8 
657623 8 
658224 253 
658358 6 
658530 90 
658532 51 
658543 81 
658561 45 
658569 28 
658709 13 
658713 4 
658745 2 
658776 30 
658796 5 
658808 10 
658830 15 
658950 2 
658953 5 
658983 1 
659160 19 
659353 26 
659502 30 
659639 112 
660281 91 
660385 2 
660595 465 
660667 45 
660697 67 
660777 6 
660916 31 
661013 22 
661337 32 
661938 1 
661944 220 
662211 10 
662381 6 
662532 102 
662717 1 
662839 7 
662851 7 
662880 6 
662892 1 
662916 9 
663157 7 
663165 1 
663229 93 
663237 93 
663241 6 
663245 42 
663288 11 
663292 94 
663300 53 
663304 17 
663316 2 
663328 5 
663330 16 
663331 89 
663342 27 
663392 3 
663479 13 
663543 39 
663546 8 
663549 6 
663552 123 
663562 35 
663569 50 
663573 139 
663623 50 
663627 32 
663630 85 
663634 4 
663674 6 
663677 63 
663678 3 
663679 23 
663704 193 
663726 16 
663766 17 
663773 1 
663791 3 
663830 4 
663974 64 
664101 88 
664123 54 
664146 64 
664173 43 
664189 3 
664190 122 
664191 2 
664192 2 
664222 75 
664285 11 
664312 9 
664354 27 
664362 29 
664432 45 
664493 102 
664501 38 
664559 8 
664696 6 
664726 56 
664734 5 
664774 80 
664929 232 
664941 8 
664967 242 
665120 2 
665127 1 
665128 200 
665135 101 
665152 127 
665161 19 
665163 2 
665309 7 
665338 1 
665340 7 
665359 6 
665870 27 
665974 15 
666112 1 
666136 11 
666206 77 
666450 54 
667260 4 
667268 43 
667273 43 
667275 1 
667359 1 
667494 14 
667509 9 
667521 1 
667522 21 
667533 3 
667577 13 
667670 9 
667746 11 
667900 26 
667908 1 
668463 1 
668762 69 
669085 17 
669278 3 
669284 22 
669296 3 
669301 1 
669302 235 
669321 5 
669453 170 
671694 11 
672399 7 
672412 146 
672417 3 
672418 18 
672435 128 
672442 66 
672617 691 
672639 5 
672809 138 
672818 63 
672824 20 
672826 1 
672827 4 
672983 2 
673054 3 
673059 37 
673069 16 
673208 81 
673225 81 
673399 12 
673403 4 
673556 9 
673617 4 
673745 68 
673863 10 
674825 7 
675147 36 
675170 11 
675611 1 
675619 32 
675748 54 
675810 206 
675982 1 
676016 2 
676046 5 
676053 41 
676059 187 
676072 43 
676874 164 
676890 66 
677055 12 
678715 9 
678750 31 
678765 22 
678771 20 
678781 27 
678785 4 
678794 7 
678801 11 
678820 7 
678835 1 
678849 2 
679009 41 
679119 26 
679166 23 
679172 2 
679581 52 
679609 7 
679724 12 
679917 5 
679942 33 
680054 14 
680202 46 
680349 14 
680353 280 
680579 6 
680977 9 
681318 25 
681360 57 
681368 59 
681405 74 
681607 56 
681624 2 
681683 21 
682613 4 
683146 9 
683175 7 
683316 26 
683318 6 
683321 11 
683328 1 
683378 1 
683508 2 
683519 2 
683536 38 
683541 8 
683545 18 
683547 18 
683554 109 
683558 38 
683572 26 
683604 4 
683847 29 
683867 1 
683886 28 
683904 3 
684010 5 
684011 36 
684067 138 
684345 64 
684360 8 
684365 120 
684421 14 
684456 6 
684478 2 
684645 71 
684649 31 
684677 3 
684683 27 
684690 41 
684695 5 
684718 28 
684802 1 
685124 38 
685598 8 
685624 10 
686419 10 
686559 52 
687409 42 
688006 39 
688056 60 
688675 74 
688827 39 
689087 8 
689328 25 
689336 4 
689456 38 
689847 4 
690477 96 
690640 42 
690654 73 
690660 146 
690671 187 
690673 61 
690678 23 
690681 44 
690683 36 
690766 78 
690774 17 
690775 29 
690783 94 
690836 31 
690840 1 
690947 3 
691135 7 
691148 4 
691484 1 
691591 8 
691882 3 
692422 13 
692511 5 
693045 2 
693914 2 
694355 31 
694397 6 
695127 5 
695463 67 
695768 6 
695789 24 
695796 20 
695800 59 
695827 1 
695838 49 
697030 1 
697032 9 
697078 9 
697231 26 
697604 52 
697745 4 
697867 51 
698052 143 
698229 9 
698374 31 
698664 7 
700505 87 
700527 1 
700547 2 
700690 47 
700705 63 
700716 19 
700723 25 
700784 77 
700807 54 
700810 4 
700972 58 
701184 21 
701292 39 
701351 91 
701356 203 
701361 1 
701805 41 
701891 57 
701893 5 
703501 189 
703506 7 
703521 93 
703525 159 
703530 16 
703551 49 
703577 26 
703606 1 
703661 27 
703674 83 
703693 42 
703713 81 
703755 99 
703756 51 
703757 2 
703770 71 
703776 30 
703780 69 
703816 10 
703829 50 
703842 100 
703853 203 
703869 13 
703892 45 
703899 94 
703954 9 
703955 14 
703959 2 
703962 14 
703968 48 
703998 1 
704066 16 
704069 14 
704074 14 
704084 56 
704101 27 
704226 16 
704428 5 
704436 30 
704439 2 
704442 54 
704583 6 
704760 5 
704990 6 
705092 11 
705117 187 
705136 3 
705144 3 
705169 3 
705173 7 
705196 1 
705237 13 
705280 9 
705289 41 
705318 65 
705342 12 
705345 56 
705363 42 
705374 1 
705385 16 
705400 5 
705449 29 
705477 4 
705492 1 
705507 114 
705515 21 
705519 2 
705521 98 
705527 85 
705542 38 
705548 14 
705566 305 
705573 1 
705578 31 
705583 15 
705606 55 
705756 232 
705785 47 
705933 4 
705953 1 
706047 2 
706064 4 
706090 1 
706397 182 
706626 8 
706695 25 
706779 21 
707053 10 
707069 38 
707073 12 
707086 18 
707093 3 
707105 3 
707125 33 
707133 146 
707135 58 
707223 39 
707226 1 
707231 37 
707278 4 
707280 283 
707288 80 
707314 21 
707331 33 
707531 9 
708159 1 
708296 12 
708480 16 
708558 7 
708588 4 
708683 17 
708841 29 
708864 24 
708888 68 
708988 3 
708995 10 
709015 52 
709048 24 
709552 4 
709695 6 
709758 20 
709765 121 
709966 155 
709984 65 
709996 132 
710002 65 
710008 47 
710010 46 
710155 4 
710352 1 
710384 46 
710391 104 
710660 57 
711061 39 
711111 112 
711126 4 
711222 51 
711245 3 
711312 16 
711334 129 
711473 1 
711657 5 
711747 3 
711801 1 
711806 6 
711829 69 
711884 65 
711949 53 
711966 35 
712005 3 
712034 1 
712058 33 
712169 3 
712243 48 
712260 1 
712432 33 
712435 4 
712448 1 
712762 56 
713424 3 
713465 7 
713651 3 
713692 27 
713923 1 
714002 43 
715238 1 
715243 1 
715478 61 
715512 1 
715604 2 
715810 27 
716033 4 
716057 137 
716110 1 
716118 47 
716174 12 
716178 72 
716307 50 
716444 22 
716706 1 
716776 28 
716948 82 
716971 11 
716975 127 
717011 99 
717116 48 
717162 8 
717226 1 
717401 1 
717434 156 
717440 1 
717614 4 
717619 4 
717628 5 
717637 26 
717639 6 
717649 13 
717652 1 
717659 14 
717670 9 
718010 1 
718039 3 
718065 10 
718070 5 
718074 5 
718080 25 
718083 12 
718093 8 
718104 1 
718112 1 
718127 4 
718136 1 
718147 1 
718183 5 
718306 26 
718330 1 
718482 9 
718778 62 
718807 17 
719078 1 
719240 47 
719259 259 
719267 1 
719270 1 
719271 526 
719272 1 
719273 12 
719280 33 
719281 20 
719287 109 
719297 261 
719298 5 
719312 123 
719317 2 
719325 53 
719332 67 
719339 75 
719375 20 
719418 26 
720555 52 
720654 1 
721104 4 
721112 24 
721288 1 
721334 120 
721464 60 
721473 63 
721480 9 
721522 11 
721527 11 
721529 2 
721568 1 
721594 22 
721609 16 
721618 44 
721736 13 
721744 98 
721767 25 
721770 29 
721781 25 
721791 2 
721849 15 
721943 192 
721986 185 
722012 2 
722184 54 
722341 3 
722377 1 
722525 39 
722582 2 
722666 151 
722675 199 
723368 10 
723472 2 
724067 2 
724256 8 
724305 37 
724326 1 
724338 49 
724378 3 
724594 44 
725008 6 
725086 33 
725202 51 
725233 1 
725424 38 
725429 32 
725431 1 
725438 81 
725482 11 
725487 32 
725490 15 
725491 59 
725494 3 
725495 23 
725519 7 
725550 8 
726242 4 
726551 1 
726744 10 
726868 10 
726890 14 
726896 12 
726899 20 
726904 3 
726908 21 
726915 54 
726937 1 
726946 2 
726956 3 
726965 44 
727015 4 
727018 2 
727150 237 
727212 67 
727246 2 
727489 21 
727511 5 
727522 82 
727621 2 
727812 46 
727871 23 
727885 23 
728005 13 
728075 15 
728141 202 
728420 14 
728733 13 
728910 14 
729338 224 
730701 7 
731753 1 
737993 106 
738018 355 
740081 7 
740087 14 
740100 30 
740104 46 
740318 7 
740328 12 
740434 72 
740447 1 
740474 15 
741043 27 
741636 4 
741868 142 
741953 46 
741960 112 
742382 1 
742951 34 
744008 4 
744013 81 
744019 1 
744038 188 
744062 53 
744075 1 
744078 2 
744105 38 
744113 14 
745115 1 
745187 36 
745192 19 
745193 1 
745503 13 
745505 4 
745519 4 
745527 46 
variableStep chrom=chrXI
169 18 
173 2 
180 7 
213 51 
450 7 
509 12 
701 1 
830 33 
931 2 
2353 96 
2486 1 
2758 10 
2780 108 
2782 1 
2804 4 
3112 1 
3113 2 
3339 1 
4048 83 
4769 34 
4790 107 
4924 26 
5281 69 
5449 1 
5468 1 
5617 8 
5652 38 
5791 57 
5793 48 
5803 35 
5815 1 
5826 356 
5857 2 
5858 1 
5860 453 
5864 48 
5875 26 
6074 2 
6217 1 
6244 1 
6486 49 
6514 11 
6741 21 
6902 23 
7168 599 
7429 24 
8008 39 
8021 3 
8024 33 
8034 12 
8197 6 
8403 10 
8527 4 
8544 6 
8567 6 
8677 31 
8704 45 
8714 2 
8746 9 
8812 1 
8908 17 
8984 110 
9184 166 
9590 36 
11524 6 
11574 21 
11621 5 
11633 28 
11648 39 
11684 4 
11824 7 
11847 1 
11853 2 
12096 9 
12243 1 
12355 861 
12359 5 
12470 4 
12513 6 
12549 14 
12701 58 
13250 15 
13266 40 
13592 73 
14242 5 
14252 5 
14411 1 
14433 21 
14470 187 
14683 21 
15705 1 
16361 1 
16362 100 
16564 52 
16628 32 
16677 12 
16681 2 
16690 111 
16769 316 
16961 1 
17334 62 
17485 98 
17515 7 
17547 16 
17713 12 
17772 68 
17867 25 
17989 35 
18042 192 
18058 27 
18185 11 
18454 95 
18492 29 
18517 18 
18548 31 
18613 7 
18644 7 
18849 9 
18880 50 
18890 18 
18900 50 
18926 68 
18939 381 
18944 14 
18972 109 
19078 1 
19324 7 
19455 74 
19647 6 
19774 4 
19783 8 
19886 35 
19986 11 
20093 20 
20122 53 
20169 12 
20239 38 
20260 21 
20388 202 
20420 325 
20570 26 
20631 25 
20635 201 
20641 4 
20644 48 
20670 1 
20674 36 
20740 8 
20792 99 
20803 40 
20844 6 
20852 67 
20915 7 
20944 12 
20967 37 
20974 29 
20981 96 
21061 32 
21067 391 
21123 6 
21131 96 
21135 5 
21214 302 
21226 3 
21311 11 
21423 17 
21430 11 
21439 16 
21598 1 
21602 1 
21698 72 
21738 24 
21753 9 
21786 166 
21812 66 
21842 143 
21853 2 
21858 25 
21859 121 
21917 30 
21925 51 
21939 68 
21940 20 
21996 18 
22022 91 
22026 49 
22037 9 
22089 71 
22219 30 
22280 46 
22312 16 
22413 193 
22505 39 
22575 3 
22733 8 
22739 102 
22785 25 
23045 48 
23189 103 
23225 31 
23331 68 
23437 24 
23862 1 
24019 18 
24068 60 
24110 40 
24130 11 
24215 68 
24218 5 
24239 6 
24273 1 
24280 5 
24427 21 
24433 32 
24728 1 
24908 26 
24942 55 
24949 20 
24950 2 
24951 50 
24969 2 
24983 20 
24988 30 
24993 5 
24997 10 
25001 25 
25009 1 
25014 108 
25019 152 
25024 28 
25028 142 
25058 145 
25425 55 
25615 1 
26446 1 
26492 7 
26589 14 
26757 65 
26836 141 
27453 1 
27837 2 
27865 11 
28637 1 
28811 17 
30292 11 
30827 39 
30840 1 
30844 70 
30848 41 
30855 67 
31027 98 
31208 2 
31211 46 
31335 81 
31394 28 
31626 22 
31766 251 
31772 1 
31782 5 
31801 49 
31809 13 
31821 1 
31835 20 
31842 20 
31852 75 
32340 10 
32889 8 
33451 6 
33855 14 
33872 27 
33999 69 
34034 3 
34054 34 
34175 2 
34199 2 
34210 10 
34296 1 
34298 3 
34487 2 
34488 1 
36528 143 
36535 3 
36539 41 
36680 150 
37760 4 
38253 2 
38262 4 
38273 3 
38296 1 
38306 41 
38368 82 
38389 114 
38492 35 
38499 7 
38532 4 
38572 1 
38602 7 
38610 6 
38613 137 
38753 116 
38779 216 
38823 59 
38835 23 
38944 2 
38962 41 
38970 119 
38977 1 
38988 122 
39041 470 
39092 372 
39097 16 
42381 1 
42471 3 
42607 181 
42651 4 
42719 8 
43029 135 
43512 17 
43955 6 
44484 1 
44517 122 
44726 30 
45338 3 
45915 2 
46088 17 
46227 24 
46358 54 
46448 85 
46459 84 
46466 52 
46467 31 
46478 105 
46574 38 
46580 2 
46586 1 
46864 14 
46893 2 
46915 28 
46924 17 
47025 43 
47082 8 
47115 10 
47842 2 
48028 9 
48035 6 
48041 171 
48043 58 
48044 6 
48045 2 
48094 2 
48111 8 
48112 226 
48124 19 
48445 8 
48464 7 
48595 3 
48782 9 
49009 29 
49218 72 
49230 2 
49359 1 
49880 9 
49920 5 
50175 89 
50273 3 
51072 5 
51174 170 
51679 286 
51752 19 
52294 1 
52344 60 
52551 116 
52760 128 
52898 1 
53135 63 
53140 56 
53189 90 
53479 1 
53537 100 
53646 49 
53649 53 
53771 28 
54901 1 
54997 1 
55422 25 
55514 4 
55568 22 
55788 19 
55818 10 
55857 9 
55873 34 
55875 11 
55881 9 
55884 41 
55889 8 
55903 105 
55909 1 
55928 41 
62171 3 
63246 24 
63556 53 
63562 1 
63586 20 
63602 34 
63604 6 
63607 48 
63671 3 
63685 15 
63699 7 
63710 6 
63854 14 
63867 1 
64205 1 
64800 25 
65308 52 
65805 13 
66208 1 
66405 15 
66415 30 
66468 3 
66496 6 
66644 68 
66758 25 
66788 45 
66854 138 
66902 26 
66942 1 
66950 2 
66957 63 
67013 111 
67201 418 
67290 11 
67299 15 
67311 166 
67322 1 
67513 17 
67663 8 
67698 22 
67732 34 
67810 1 
68006 8 
68093 2 
68129 1 
68148 1 
68152 12 
68169 3 
68195 7 
68203 20 
68275 2 
68286 38 
68300 4 
68404 2 
68410 1 
68419 2 
68466 19 
68469 1 
68474 5 
68492 14 
68500 16 
68504 40 
68513 85 
68527 1 
68541 26 
68554 11 
68559 47 
68562 12 
68590 149 
68632 15 
68717 34 
68732 38 
68760 62 
68767 4 
68779 96 
68822 1 
68828 148 
68832 27 
68838 13 
68907 128 
68924 2 
68934 7 
68983 1 
69043 341 
69085 17 
69097 3 
69105 24 
69106 79 
69107 1 
69118 4 
69140 86 
69152 142 
69156 19 
69173 15 
69177 209 
69185 2 
69195 36 
69209 262 
69213 185 
69222 55 
69225 17 
69235 120 
69238 11 
69275 91 
69278 23 
69286 4 
69308 14 
69384 112 
69397 25 
69399 50 
69400 1 
69407 6 
69415 10 
69425 2 
69432 103 
69436 180 
69442 491 
69453 25 
69463 12 
69472 182 
69477 73 
69487 15 
69493 31 
69494 2 
69503 71 
69524 419 
69544 41 
69550 231 
69559 22 
69561 108 
69567 28 
69602 157 
69656 1 
69662 19 
69664 143 
69665 3 
69666 154 
69669 54 
69674 124 
69676 14 
69677 7 
69681 13 
69684 31 
69687 2 
69688 3 
69689 81 
69699 96 
69708 6 
69747 710 
69855 49 
69920 39 
70160 127 
70343 47 
70350 9 
70537 11 
70543 1 
70552 197 
70572 1 
70634 4 
70675 201 
70723 2 
70736 5 
70737 2 
70746 2 
70756 4 
70767 3 
70815 8 
70820 32 
70924 2 
70930 3 
71000 18 
71009 12 
71012 2 
71024 10 
71068 2 
71076 1 
71087 1 
71114 4 
71132 5 
71240 66 
71275 2 
71284 4 
71867 32 
71977 9 
72062 37 
73284 7 
73758 45 
73782 25 
73812 75 
73904 5 
73946 2 
73976 35 
74006 8 
74138 3 
74172 1 
74174 1 
74187 86 
74325 8 
74338 83 
74339 11 
74354 4 
74381 234 
74501 58 
74523 1 
74539 16 
74545 53 
74553 19 
74557 21 
74710 21 
74745 175 
74760 23 
75629 5 
75640 27 
75661 13 
75720 15 
75739 87 
75758 37 
77183 3 
77207 19 
77258 13 
77298 25 
77464 35 
77559 139 
78373 271 
78545 19 
78668 5 
78700 364 
78706 1 
78712 40 
78748 7 
78755 1 
78761 24 
78766 58 
78803 44 
79909 13 
79924 139 
79970 292 
79976 2 
79979 2 
79998 3 
80598 54 
80634 94 
80643 1 
80675 199 
80682 10 
80690 11 
80858 9 
80882 184 
80886 1 
80920 151 
80926 417 
80932 1 
80937 263 
80957 16 
80965 50 
80972 9 
80973 22 
80985 61 
80997 45 
81453 9 
81707 27 
81960 340 
82188 4 
82219 6 
82344 37 
82355 52 
82542 8 
83054 21 
83200 1 
83233 16 
83762 229 
83805 106 
84002 1 
84128 32 
84136 102 
84225 3 
84264 7 
84462 131 
84478 1 
84490 49 
84495 43 
84496 213 
84498 96 
84502 15 
84669 51 
84707 116 
84874 16 
85871 20 
86008 119 
86047 3 
86066 274 
86098 2 
86217 34 
86222 13 
86275 20 
86865 9 
87791 10 
88125 41 
88599 25 
88607 18 
88610 1 
88985 6 
89015 153 
89023 2 
89047 194 
89067 40 
89615 19 
90110 2 
90161 65 
90516 1 
90719 3 
91026 99 
91028 1 
91181 60 
91197 53 
91200 1 
91223 4 
91238 216 
91281 130 
91294 58 
91318 49 
91331 2 
91342 7 
91430 50 
91487 4 
91617 112 
91832 22 
91837 101 
91852 12 
91905 48 
91933 100 
91936 5 
91942 33 
91950 25 
91967 5 
91968 9 
91975 139 
92026 54 
92076 1 
92079 3 
92082 58 
92091 3 
92129 2 
92333 123 
92339 1 
92391 34 
92396 1 
92408 79 
92428 42 
92436 85 
92439 75 
92471 1 
92475 3 
92509 10 
92514 20 
92561 16 
92595 3 
92610 32 
92630 14 
92640 98 
92672 139 
92682 1 
92689 18 
92703 9 
92706 2 
92725 28 
93365 3 
93391 1 
93394 21 
93433 87 
93441 1 
93486 28 
93491 12 
93493 1 
93499 128 
93501 3 
93505 77 
93515 3 
93580 26 
93616 6 
93656 2 
93661 23 
93703 6 
93705 8 
93724 223 
93739 14 
93744 40 
93761 9 
93769 18 
93774 2 
93784 2 
93807 45 
93811 10 
93901 108 
93909 23 
93940 78 
93952 7 
93962 24 
94003 4 
94041 20 
94047 56 
94238 6 
94394 28 
94485 1 
94507 7 
94590 2 
94637 3 
94694 4 
94751 22 
95372 1 
95457 6 
95570 3 
95625 213 
95715 1 
95756 150 
95780 16 
96116 23 
96159 3 
96337 18 
96345 324 
96387 262 
96397 1 
96403 1 
96405 14 
96416 41 
96463 26 
96488 9 
96491 15 
96506 38 
96681 16 
96730 34 
97189 1 
97855 1 
98228 7 
98421 6 
98433 53 
98442 71 
98478 64 
98493 13 
98510 81 
98511 8 
98512 1 
98868 33 
99002 3 
99186 1 
99375 65 
99484 1 
99487 22 
99554 4 
99565 1 
99570 4 
99624 18 
99657 29 
99666 105 
99671 1 
99677 263 
99685 9 
99690 27 
99693 1 
99721 67 
99728 4 
99733 2 
99742 111 
99752 7 
99773 3 
99836 2 
99847 27 
99936 4 
99940 70 
106916 6 
106932 10 
106942 1 
106947 1 
106958 5 
106972 4 
106979 6 
106990 1 
107012 6 
107022 3 
107025 1 
107026 1 
107029 2 
107094 2 
107103 1 
107230 43 
107399 1 
108845 1 
108865 18 
110208 5 
110265 3 
110296 31 
111344 9 
111620 109 
111773 1 
111806 11 
111926 4 
112116 103 
112568 112 
112583 29 
112585 33 
112586 84 
112598 32 
112612 1 
112617 38 
112618 1 
112663 5 
112675 282 
112691 47 
113335 43 
113569 12 
113572 58 
114086 77 
114129 1 
114251 20 
114277 22 
114423 1 
114446 1 
114453 337 
114479 30 
114938 3 
114977 5 
115024 17 
115377 9 
115416 9 
116995 32 
117475 2 
117710 25 
118068 33 
118203 12 
118350 2 
118382 11 
118390 12 
118409 39 
118411 4 
118575 13 
118609 22 
118697 5 
118700 3 
119035 34 
119101 8 
119619 25 
119961 244 
120722 27 
122024 1 
122373 95 
122393 6 
122396 41 
122401 150 
122434 27 
122472 11 
122609 4 
125347 1 
125444 1 
125535 2 
125536 5 
125567 6 
125582 1 
125634 2 
125638 2 
125645 7 
125671 11 
126862 6 
126933 1 
127096 2 
127101 152 
127114 43 
127237 2 
127265 7 
127275 22 
127296 4 
127304 4 
127321 6 
127339 8 
127351 3 
127486 9 
127489 1 
127499 4 
127989 41 
128131 29 
128588 40 
128770 431 
128786 7 
129287 19 
129788 49 
129798 11 
129997 1 
130176 1 
130390 65 
130397 3 
130405 86 
130412 272 
130421 14 
130426 45 
130432 3 
130438 155 
130446 15 
130448 44 
130493 276 
130516 84 
130525 218 
130526 58 
130527 2 
130678 355 
130684 11 
130828 8 
130870 50 
131050 15 
131122 89 
131220 3 
131394 76 
131596 3 
131736 374 
131903 121 
131939 240 
131966 121 
132022 42 
132353 9 
132379 75 
132530 16 
132794 4 
132872 19 
132990 2 
133195 278 
133346 1 
133461 2 
133495 16 
133538 30 
133544 2 
133571 11 
133577 47 
133585 186 
133591 38 
133614 32 
133636 32 
133995 197 
134200 64 
134208 32 
134212 48 
134216 2 
134220 11 
134267 17 
134270 81 
134276 29 
134279 123 
134286 100 
134295 78 
134311 5 
134330 9 
134503 20 
134609 7 
134780 31 
134827 7 
134994 7 
135096 5 
135205 11 
135541 57 
135586 1 
135778 28 
135913 1 
135942 30 
135952 34 
135965 20 
135979 80 
136066 33 
136243 1 
136245 9 
136428 67 
136583 1 
136597 3 
136619 7 
137182 6 
137582 30 
137662 2 
137695 8 
137726 12 
137736 13 
137856 15 
140743 2 
140753 47 
140759 118 
140779 41 
140806 1 
140815 98 
140817 12 
140829 19 
140835 113 
140874 38 
141006 7 
141040 6 
141046 5 
141062 1 
141211 3 
141290 32 
141474 5 
141543 2 
141547 1 
141772 8 
141888 1 
141917 2 
142145 94 
142337 11 
142490 1 
142505 1 
142659 2 
142700 8 
143017 25 
143241 23 
143251 7 
143254 1 
143270 8 
143277 20 
143279 9 
143302 3 
143313 3 
143323 11 
143421 1 
143434 47 
143465 1 
143476 14 
143484 31 
143497 1 
143501 19 
143513 95 
143528 36 
143562 85 
143585 32 
143594 1 
143798 129 
143834 36 
143849 23 
143870 3 
143887 3 
143940 1 
143985 27 
144007 172 
144023 35 
144031 42 
144071 124 
144082 2 
144110 23 
144213 98 
144411 45 
144469 22 
145413 1 
145534 60 
145559 9 
145620 1 
145718 3 
145815 6 
145824 16 
145830 82 
145836 1 
146008 4 
146057 4 
146079 1 
146171 58 
146183 13 
146268 7 
146316 233 
146558 1 
146574 2 
146705 85 
146725 44 
146914 31 
146925 2 
146940 13 
146945 2 
146960 4 
147058 13 
147073 1 
147080 56 
147221 13 
147227 69 
147962 245 
148975 1 
148976 1 
148989 54 
148997 92 
149000 19 
149004 2 
149026 10 
149031 7 
149034 74 
149049 1 
149050 10 
149051 80 
149089 4 
149230 48 
149235 9 
149253 113 
149267 252 
149437 30 
149468 4 
149592 22 
149756 39 
150307 1 
150669 46 
150673 10 
150700 70 
150788 4 
150844 26 
151080 52 
151089 5 
151100 2 
151230 5 
151425 16 
151509 34 
151515 31 
151526 7 
151527 2 
151548 2 
151838 70 
151889 30 
152393 38 
152559 30 
152606 53 
152649 46 
152654 5 
152663 20 
152674 33 
152689 2 
152824 37 
152846 22 
152859 63 
152971 27 
153011 9 
153074 2 
153088 7 
153105 10 
153153 32 
153173 6 
153206 18 
153240 2 
153687 1 
153738 5 
154135 224 
154548 39 
154580 107 
154677 63 
154688 50 
154736 11 
154834 2 
154855 12 
154879 1 
154883 54 
154888 2 
154923 1 
155222 1 
155396 202 
155415 99 
155477 160 
155482 5 
155495 18 
155659 9 
155821 29 
155983 251 
156000 17 
156174 4 
156415 1 
156578 11 
156758 211 
157338 10 
157804 3 
158047 52 
158049 15 
158059 105 
158314 57 
158319 170 
158324 3 
158325 251 
158326 7 
158327 4 
158337 2 
158351 53 
158359 35 
158489 4 
158738 7 
158831 6 
159156 2 
159292 2 
159519 7 
159890 1 
160121 1 
160127 65 
160194 7 
160225 30 
160319 5 
160610 64 
160717 42 
160782 1 
161212 23 
161396 2 
161407 40 
161426 2 
161458 31 
161469 41 
161873 1 
162319 5 
162450 30 
162469 7 
162512 16 
162618 2 
162634 2 
162755 2 
162794 4 
162796 32 
162807 8 
163014 1 
163103 6 
163127 132 
163318 51 
163402 24 
163519 16 
163648 25 
164545 19 
164607 7 
164610 1 
164628 10 
164673 1 
164679 12 
164685 3 
164797 77 
164818 32 
164835 6 
164839 57 
164845 18 
165199 115 
165201 2 
165262 42 
165380 2 
165743 21 
165786 61 
165820 57 
165873 11 
166027 4 
166057 17 
166074 168 
166108 1 
166132 4 
166232 4 
166244 10 
166325 10 
166363 17 
166373 35 
166376 12 
166403 4 
166430 38 
166490 11 
166525 8 
166633 22 
166991 11 
167076 27 
167127 3 
167190 1 
167223 71 
167227 19 
167320 55 
167414 44 
167485 8 
167593 6 
167667 46 
167890 10 
167930 20 
168672 4 
168842 15 
168857 22 
168879 1 
168899 46 
168921 148 
168932 78 
168941 274 
168969 167 
169018 1 
169122 14 
169167 24 
169334 204 
169383 2 
169529 23 
169733 69 
170180 10 
170251 57 
170259 173 
170379 9 
170620 14 
170742 18 
170843 35 
171210 1 
171245 44 
171392 4 
171416 31 
171421 39 
171450 33 
171461 67 
171472 1 
171479 2 
171484 13 
171490 6 
171503 76 
171509 44 
171556 10 
171557 4 
171575 6 
171576 5 
171583 252 
171599 99 
171603 1 
171605 44 
171625 31 
171684 14 
171696 52 
172008 5 
172336 68 
172542 9 
172545 22 
173078 63 
173178 3 
173237 36 
173452 9 
173622 36 
173654 33 
173788 3 
173819 3 
173966 19 
173988 1 
174030 4 
174036 111 
174042 6 
174066 78 
174106 9 
174109 2 
174110 1 
174140 22 
176587 34 
176619 2 
176670 2 
176683 10 
176703 1 
178063 149 
178214 64 
178224 35 
178232 1 
178237 49 
178242 11 
178258 67 
178290 4 
178300 29 
178305 8 
178309 8 
178320 7 
178323 12 
178325 43 
178333 9 
178339 103 
178365 4 
178376 2 
178393 98 
178553 1 
178870 9 
179149 24 
179301 1 
179481 26 
179545 29 
179575 2 
179617 4 
180206 2 
180248 20 
180308 44 
180382 1 
180406 4 
180437 2 
180456 1 
180457 56 
180458 8 
180469 1 
180505 40 
180584 4 
180648 54 
180802 37 
180841 12 
181903 2 
181945 122 
182065 4 
182244 104 
182693 64 
182715 44 
182718 1 
182774 1 
182925 42 
182937 14 
183059 3 
185060 11 
185165 88 
185625 1 
185655 225 
185764 24 
185810 47 
185813 16 
186035 16 
186050 1 
186054 3 
186224 52 
187165 15 
188119 35 
188599 3 
188627 15 
188631 1 
188650 8 
188790 3 
188818 275 
188822 4 
188823 63 
188825 3 
188838 1 
188846 10 
188877 111 
188894 17 
189096 16 
189231 37 
189232 17 
189233 1 
189251 36 
189284 24 
189354 1 
189782 6 
191198 7 
191351 30 
191367 8 
191415 15 
191543 5 
191549 20 
191554 3 
191561 131 
191585 5 
191599 5 
191607 16 
191618 4 
191621 1 
191636 20 
192461 93 
192491 36 
192823 2 
193013 8 
193113 39 
193165 11 
193199 24 
193214 7 
193215 5 
193223 17 
193226 27 
193256 84 
193592 60 
193594 48 
193909 17 
194040 60 
194526 33 
194684 12 
194691 2 
194709 20 
194764 6 
194856 26 
194869 11 
194889 60 
195071 14 
195080 79 
195094 63 
195102 2 
195122 95 
195139 100 
195151 3 
195984 54 
196242 41 
196271 22 
196302 111 
196399 84 
196601 4 
196755 11 
196778 31 
196838 14 
196912 94 
196922 3 
196964 1 
196976 18 
197430 92 
197600 5 
197607 44 
198696 1 
199300 10 
199598 8 
199744 18 
200109 1 
200300 4 
200309 105 
200318 21 
200427 71 
200560 95 
200845 1 
200848 1 
200851 1 
200858 38 
200869 2 
200906 110 
201077 46 
201085 27 
201176 13 
201231 6 
201241 48 
201266 1 
201306 69 
201315 198 
201320 3 
201334 2 
201335 22 
201364 14 
201461 138 
201519 44 
201548 277 
201877 30 
201892 121 
201899 23 
201926 6 
201953 11 
202069 37 
202108 31 
202152 4 
202195 18 
202494 43 
202684 4 
202687 89 
202941 1 
202952 2 
203009 22 
203113 1 
203125 7 
203133 214 
203171 8 
203306 4 
203335 394 
203363 43 
203367 5 
203396 93 
203422 1 
203429 1 
203442 10 
203447 27 
203452 16 
203456 47 
203471 45 
203478 21 
203493 1 
203795 50 
203915 25 
203956 5 
204411 4 
204547 36 
204687 28 
204732 3 
204832 20 
204846 40 
205009 25 
205019 41 
205025 3 
205032 45 
205058 64 
205090 16 
205114 184 
205130 16 
205146 42 
205157 37 
205323 55 
205335 45 
205361 23 
205366 3 
205367 79 
205377 20 
205409 33 
205420 2 
205428 33 
205462 11 
205483 13 
205493 75 
205515 8 
205586 120 
207766 16 
207780 2 
207940 1 
207950 182 
207953 24 
207959 2 
207960 17 
207966 1 
207971 34 
208003 9 
208068 75 
208074 2 
208075 3 
208077 34 
208096 10 
210140 17 
210179 19 
210265 4 
210272 47 
210293 8 
210298 16 
210305 15 
210323 1 
210324 11 
210364 1 
210372 11 
210376 29 
210383 8 
210402 16 
210403 77 
210419 5 
210431 32 
210442 2 
210456 27 
210620 2 
210912 2 
211088 1 
211540 6 
211844 7 
212036 2 
212370 2 
212558 14 
213052 6 
213062 17 
213067 30 
213079 2 
213109 38 
213120 1 
213121 180 
213123 4 
213172 67 
213183 9 
213203 34 
213249 36 
213338 68 
213526 5 
213645 1 
213815 34 
213819 5 
213824 7 
213834 4 
213839 3 
213843 11 
213881 4 
213903 2 
214077 129 
214209 1 
214706 48 
214793 20 
214862 78 
215458 31 
215726 32 
216148 1 
216158 48 
216443 13 
216609 1 
216651 15 
216752 4 
216800 8 
216823 28 
216832 65 
216838 61 
216901 24 
216968 10 
217001 3 
217062 9 
217066 1 
217071 96 
217141 18 
217151 11 
217160 29 
217196 30 
218418 12 
218424 58 
218588 119 
218654 1 
218726 1 
219351 61 
219357 4 
219706 1 
219823 24 
219953 11 
220101 15 
220104 12 
220120 41 
220122 55 
220180 2 
220191 1 
220198 2 
220207 8 
220234 38 
220240 90 
220245 15 
220266 3 
220769 5 
220788 79 
221073 1 
221136 3 
221643 3 
221655 1 
221819 126 
222326 37 
222442 48 
222461 39 
223018 49 
223865 67 
223866 2 
223867 1 
223908 4 
224366 50 
224542 2 
224553 8 
224579 159 
224597 1 
224609 222 
224765 101 
224784 41 
224788 20 
224808 94 
224827 40 
224835 12 
224842 1 
224852 1 
225533 1 
225915 42 
225934 26 
225949 18 
225977 39 
225986 1 
225992 19 
226003 64 
226022 78 
226032 29 
226038 33 
226069 1 
226205 30 
226221 12 
226326 6 
226342 5 
226351 3 
226352 66 
226353 9 
226354 2 
226355 1 
226363 26 
226373 63 
226384 7 
226415 73 
226444 1 
226447 4 
228588 3 
228913 5 
229103 9 
229109 3 
229149 47 
229187 91 
229219 16 
229354 2 
229418 27 
229442 20 
229886 36 
229945 64 
230001 32 
230015 52 
230017 72 
230073 108 
230289 14 
230301 4 
230312 2 
230334 35 
230438 6 
230483 1 
230560 7 
230627 11 
230676 2 
230710 16 
230714 19 
230747 5 
230754 4 
230788 1 
230813 4 
230817 17 
230823 77 
230834 15 
230854 1 
230855 2 
230862 11 
230943 62 
230947 39 
230955 35 
230986 21 
230994 25 
231026 205 
231048 1 
231074 21 
231123 11 
231129 54 
231162 44 
231167 1 
231168 63 
231172 3 
231176 37 
231202 1 
231228 13 
231244 2 
231246 2 
231258 37 
231297 13 
231315 27 
231359 216 
231428 147 
231446 19 
231455 33 
231460 14 
231546 5 
231647 3 
231682 1 
231684 22 
231687 2 
231752 17 
231779 9 
231834 4 
231858 2 
232071 3 
232193 16 
232815 3 
233624 107 
233634 65 
233718 8 
233793 93 
233799 69 
233830 50 
233850 9 
233897 24 
234004 16 
234021 10 
234110 11 
234142 6 
234191 8 
234210 3 
234240 3 
234247 3 
234290 7 
234293 4 
234298 39 
234305 20 
234332 9 
234378 18 
234384 5 
235507 3 
235734 127 
235798 57 
235824 119 
235839 35 
235959 19 
235963 4 
235969 64 
236020 18 
236027 4 
236206 14 
236237 3 
236455 6 
236537 4 
236631 58 
236830 15 
236937 57 
236984 55 
237126 2 
237146 1 
237170 1 
237180 3 
237199 91 
237299 1 
237312 7 
237365 53 
237368 8 
237371 3 
237385 8 
237392 1 
237411 18 
237421 19 
237462 38 
237471 1 
237554 3 
237605 1 
237628 14 
237935 135 
238211 10 
238317 2 
238358 8 
238479 96 
238617 28 
238775 225 
238853 187 
239104 11 
239224 272 
239232 51 
239345 149 
239461 1 
239669 4 
239746 19 
240064 15 
240250 24 
240393 38 
240477 22 
241024 1 
241055 9 
241067 20 
241088 1 
241179 11 
241193 3 
241381 27 
241391 25 
241687 8 
242642 21 
242808 71 
242852 19 
242858 8 
242883 43 
242916 6 
242923 31 
242940 15 
243071 2 
243103 1 
245639 8 
245647 11 
245674 1 
245709 11 
245732 4 
245775 6 
245887 3 
245891 3 
245900 2 
245924 5 
245937 6 
245946 1 
245969 41 
245997 14 
246007 17 
246015 30 
246276 3 
246411 82 
246613 9 
246622 160 
246652 4 
246882 30 
246886 6 
246923 13 
247430 57 
247446 15 
247623 3 
247627 50 
247705 47 
247749 30 
247772 6 
247789 64 
247824 7 
247825 33 
247829 12 
247833 2 
247863 96 
247867 1 
247872 81 
247880 33 
247881 26 
247882 14 
247884 57 
247891 37 
247909 2 
247919 5 
247963 25 
247966 9 
248126 1 
248152 2 
248314 5 
248345 17 
248401 11 
248429 19 
248468 12 
248490 174 
248505 9 
248508 13 
248515 1 
248534 6 
248538 32 
248858 4 
248862 1 
248926 2 
253500 3 
253542 1 
253550 124 
253720 17 
253732 2 
254440 23 
254839 12 
255211 1 
255217 258 
255389 13 
255509 52 
255533 65 
255546 19 
255551 31 
255555 90 
255602 60 
255628 36 
255688 5 
256559 24 
256588 107 
256594 58 
256599 387 
256612 1 
256658 2 
256666 10 
256687 6 
256688 14 
256828 1 
256835 1 
257442 3 
257760 39 
257772 9 
257936 2 
257947 61 
257979 54 
258015 15 
258026 42 
258060 28 
258198 10 
258286 15 
258301 3 
258431 4 
258438 22 
258459 10 
258465 11 
258471 15 
258487 3 
258549 88 
258564 76 
258580 18 
258582 35 
258601 74 
258602 2 
258631 6 
258677 2 
258689 84 
258723 8 
258747 7 
258762 17 
258820 32 
258872 17 
258881 33 
258885 40 
258892 19 
258905 7 
258963 19 
258998 1 
259038 22 
259052 1 
259481 1 
259624 9 
259635 11 
259657 40 
259762 16 
259800 7 
259820 3 
259883 63 
259912 90 
259943 10 
260005 50 
260167 15 
260174 22 
260215 20 
260341 31 
260426 1 
260512 17 
260536 6 
260538 1 
260540 1 
260550 20 
260587 1 
260622 3 
260625 10 
260661 2 
260674 28 
260769 8 
260797 21 
260803 20 
260808 13 
260837 6 
260845 1 
260856 138 
260869 22 
260919 44 
261218 23 
261236 3 
261434 16 
261441 7 
261600 43 
261733 20 
261783 18 
261795 1 
261810 45 
261948 109 
261960 46 
261967 5 
261989 79 
261995 253 
261997 2 
262006 96 
262033 22 
262036 28 
262041 111 
262055 248 
262086 5 
262109 9 
262132 9 
262257 24 
263026 2 
263057 63 
263060 5 
263169 15 
263175 1 
263183 19 
263195 40 
263216 57 
263232 12 
263239 4 
263240 39 
263246 180 
263270 67 
263271 43 
263272 4 
263273 1 
263287 232 
263319 110 
263776 101 
263815 63 
264066 207 
264111 3 
264136 12 
264147 9 
264241 34 
264427 34 
264433 28 
264454 34 
264510 57 
264542 1 
264557 42 
264596 85 
264601 3 
265000 121 
265306 182 
265317 65 
265351 1 
265468 7 
265484 2 
265949 5 
266003 2 
266054 6 
266058 86 
266184 1 
266537 12 
267887 22 
268255 27 
269216 2 
269579 2 
269586 1 
269589 1 
269633 4 
269640 1 
269648 24 
269656 1 
269787 192 
269797 34 
269824 53 
269996 6 
270019 12 
270077 19 
270083 7 
270189 4 
270331 268 
270496 103 
270547 52 
270721 10 
270729 15 
270737 5 
270745 7 
270749 2 
270880 15 
270953 272 
271004 114 
271113 1 
271256 6 
271737 183 
271757 49 
271758 37 
271760 38 
271766 42 
271805 35 
271828 2 
271837 16 
271953 2 
272315 24 
272465 20 
272822 2 
272844 17 
273018 5 
273238 11 
273242 14 
273251 42 
273252 135 
273258 60 
273267 24 
273307 1 
273316 8 
273323 22 
273328 24 
275035 32 
275145 27 
275147 71 
275156 49 
275179 13 
275225 17 
275236 9 
275373 33 
275402 8 
275530 93 
275692 6 
276822 119 
277102 22 
277140 5 
277168 175 
277175 73 
277339 10 
277480 102 
277518 31 
277622 1 
277657 108 
277995 1 
278005 135 
278014 135 
278028 11 
278033 28 
278045 6 
278050 61 
278113 68 
278118 85 
278119 7 
278142 14 
278144 5 
278155 143 
278156 3 
278341 18 
278344 16 
278383 3 
278386 53 
278394 64 
278406 121 
278410 31 
278415 5 
278422 4 
278484 2 
278485 72 
278496 4 
278502 1 
278509 15 
278535 5 
278548 12 
278552 15 
278571 2 
278586 6 
278605 25 
278609 18 
278656 4 
278803 1 
278805 26 
278816 1 
278831 2 
278839 6 
278850 9 
278860 7 
278872 1 
278887 2 
278892 2 
278900 28 
278904 2 
278912 3 
278949 2 
278959 2 
278968 17 
278971 4 
278992 3 
279043 5 
279125 28 
279133 2 
279315 189 
279467 44 
279534 1 
279633 2 
279944 28 
280280 4 
280302 16 
280324 163 
280345 106 
280350 40 
280355 1 
280390 8 
280394 11 
280398 3 
280405 17 
280423 3 
280456 6 
280463 9 
280558 124 
280565 95 
280566 1 
280567 3 
280621 100 
280793 39 
280891 1 
282417 77 
282444 12 
282450 1 
282453 28 
282462 6 
282467 6 
282471 31 
282536 3 
282538 1 
282656 1 
282673 99 
282739 12 
282743 1 
282768 16 
282772 106 
282811 21 
283216 28 
283219 1 
283224 3 
283633 150 
283862 157 
284314 10 
284330 33 
284334 5 
284542 2 
284630 221 
284723 77 
284731 150 
284735 26 
284746 55 
284757 83 
284787 92 
284790 7 
284792 5 
284797 167 
284800 64 
284833 19 
284867 331 
284873 1 
284883 9 
284891 51 
284897 17 
286213 7 
286389 7 
286419 3 
286514 1 
287014 2 
287475 2 
287527 21 
287616 1 
288196 8 
288295 4 
288326 14 
288380 18 
288533 19 
288673 34 
288769 3 
288777 59 
288788 19 
288797 118 
288962 15 
291008 41 
291020 4 
291061 100 
291195 27 
291206 61 
291222 49 
291238 55 
291242 96 
291251 63 
291256 4 
291275 33 
291341 12 
291503 59 
291826 1 
291829 4 
291832 11 
291873 5 
292007 45 
292151 1 
292496 94 
292541 72 
292980 15 
293201 9 
294117 6 
294249 54 
294253 1 
294257 10 
294265 19 
294285 1 
294313 85 
294452 137 
294460 34 
294469 143 
294473 33 
294537 155 
294738 41 
295754 4 
295787 9 
296046 11 
296253 1 
296254 103 
296255 4 
296259 3 
296272 37 
296291 100 
296300 1 
296306 53 
296309 7 
296315 3 
296321 69 
296331 2 
296344 28 
296356 107 
296491 15 
296679 1 
296811 23 
297229 12 
297350 45 
297944 12 
298601 20 
298651 13 
298750 38 
298781 49 
298788 9 
298809 2 
298817 25 
299023 38 
299216 25 
299228 1 
299243 14 
299283 56 
299295 60 
299308 92 
299319 31 
299323 88 
299348 5 
299473 4 
300441 22 
300745 62 
301275 8 
301424 10 
301557 154 
301563 1 
301576 4 
301650 59 
301663 23 
301724 20 
301947 23 
302170 52 
302276 22 
302458 1 
302549 30 
302571 9 
302577 8 
302580 18 
302692 3 
302818 2 
302849 3 
302943 1 
302949 160 
302960 404 
302987 132 
303038 28 
303043 5 
303159 19 
303164 8 
303172 32 
303213 38 
303221 3 
303244 31 
303254 43 
303259 4 
303412 51 
303422 9 
303693 21 
303886 97 
304019 22 
304080 17 
304229 258 
304237 68 
304243 96 
304250 9 
304275 48 
304446 86 
304609 594 
304756 3 
304812 3 
304826 200 
305001 9 
305122 6 
305148 3 
305150 40 
305284 1 
305290 87 
305429 1 
305677 3 
306472 7 
306628 55 
306799 5 
306902 7 
307178 69 
307185 124 
307205 96 
307206 68 
307217 86 
307228 189 
307242 38 
307280 37 
307414 1 
307458 30 
307532 12 
307739 10 
307952 39 
308060 14 
308125 84 
308275 33 
308278 56 
308283 8 
308291 80 
308302 101 
308319 1 
308562 31 
308592 50 
308594 169 
308637 280 
308663 21 
308693 153 
308695 45 
308757 68 
308780 23 
308785 1 
308799 274 
308805 18 
308879 2 
308892 3 
308908 24 
308920 77 
308963 29 
309024 53 
309028 1 
309029 37 
309030 1 
309035 117 
309037 6 
309042 8 
309047 2 
309054 9 
309074 23 
309092 1 
309098 33 
309217 85 
309240 39 
309416 32 
309444 5 
309584 11 
309618 4 
309662 1 
309687 8 
309739 30 
309741 82 
309742 5 
309836 9 
309915 60 
309928 4 
309936 1 
309939 4 
309954 4 
309978 1 
309993 8 
309998 37 
310001 14 
310002 16 
310060 1 
310068 85 
310230 25 
310416 7 
311054 25 
311501 45 
311639 1 
312352 15 
312475 148 
312683 1 
312686 39 
312982 123 
313025 72 
313028 70 
313167 1 
313195 180 
313200 7 
313318 26 
313322 39 
313325 2 
313326 115 
313328 8 
313353 246 
313376 4 
313384 1 
313434 46 
313463 2 
313467 6 
313538 11 
313541 23 
313552 42 
313554 2 
313558 27 
313569 1 
313581 6 
313586 8 
313722 66 
314077 14 
314082 6 
314220 64 
314242 1 
314244 3 
314425 10 
314574 5 
314579 1 
314581 12 
314609 1 
314640 6 
314647 8 
314657 2 
314673 2 
314676 10 
314834 37 
314854 51 
314860 77 
314868 2 
314880 118 
314883 1 
314886 1 
314913 38 
315339 2 
315517 29 
315520 4 
315532 9 
315543 305 
315604 6 
315610 15 
315681 43 
315872 81 
315883 29 
315889 129 
315903 81 
315917 10 
316215 2 
316217 72 
316237 4 
316261 44 
316275 3 
316293 11 
316309 30 
316459 18 
316474 61 
316646 6 
316984 9 
317037 22 
317150 80 
317161 98 
317166 36 
317169 25 
317171 176 
317177 6 
317178 28 
317203 5 
317208 101 
317238 2 
317255 40 
317290 8 
317433 14 
317439 1 
317469 2 
317500 17 
317507 4 
317515 4 
317524 8 
317542 7 
317564 11 
317673 8 
317705 37 
318571 28 
318749 2 
319540 20 
319680 1 
319795 3 
320113 36 
320628 34 
320653 7 
320661 41 
320675 1 
320730 29 
320743 12 
320754 39 
320784 14 
320812 5 
320814 88 
320853 4 
320866 10 
320916 4 
320922 2 
320943 21 
320948 62 
321238 8 
321528 19 
321568 33 
321611 31 
321698 16 
321757 11 
321762 78 
321768 1 
321770 2 
321776 1 
321777 4 
321781 24 
321788 46 
321795 27 
321802 7 
321808 13 
321818 1 
321878 1 
321885 2 
321923 8 
321929 32 
321933 56 
321962 12 
321977 1 
322007 3 
322033 10 
322142 2 
322143 1 
322168 12 
322175 25 
322186 15 
322193 16 
322216 1 
322227 3 
322237 5 
322298 5 
322307 8 
322387 2 
322511 45 
322661 6 
322677 3 
322820 25 
322844 39 
322866 5 
322877 1 
322884 9 
323022 4 
323045 2 
323065 39 
323076 93 
323118 1 
323188 12 
323236 2 
323933 1 
324198 31 
324341 3 
324387 1 
324663 2 
324824 136 
325229 78 
325260 87 
325421 1 
325463 1 
325513 1 
325625 4 
325674 52 
325696 5 
325704 13 
325709 96 
325715 19 
325750 73 
325771 55 
325826 1 
325939 147 
325945 1 
326078 5 
326262 4 
326302 176 
326318 89 
326323 27 
327631 5 
327635 3 
327644 4 
327673 22 
327704 2 
327746 15 
327763 70 
327766 80 
327773 40 
327776 23 
327782 148 
327833 30 
327846 73 
327873 2 
327883 8 
327891 91 
327930 184 
328011 4 
328014 36 
328016 2 
328025 4 
328034 74 
328039 81 
328045 25 
328081 6 
328172 9 
328214 16 
328230 21 
328236 11 
328247 10 
328368 10 
328435 66 
329531 55 
329548 103 
329563 112 
329574 105 
329580 5 
329583 62 
329621 241 
329623 2 
329624 1 
329626 191 
329634 6 
329640 1 
329644 128 
329645 2 
329650 15 
329663 33 
329755 29 
329827 6 
329977 19 
329991 183 
329999 260 
330004 251 
330005 4 
330006 1 
330008 38 
330012 108 
330048 11 
330052 2 
330055 3 
330062 4 
330063 178 
330069 1 
330070 6 
330072 108 
330097 4 
330107 3 
330109 7 
334022 8 
334046 2 
334054 215 
334057 2 
334064 2 
334065 254 
334066 7 
334069 5 
334082 56 
334093 14 
334103 32 
334111 235 
334174 27 
334185 9 
334191 1 
334197 14 
334206 28 
334637 18 
334913 1 
335005 2 
335009 33 
335049 77 
335063 2 
335144 24 
335169 50 
335174 17 
335181 5 
335258 5 
335259 128 
335261 1 
335270 17 
335277 4 
335280 20 
335284 21 
335855 9 
336189 31 
336242 121 
336265 166 
336323 6 
336330 3 
336525 3 
336652 1 
336872 26 
338459 1 
338909 14 
338924 28 
338945 9 
338951 7 
338958 12 
338974 23 
338982 140 
338992 12 
339001 33 
339037 4 
339046 9 
339054 8 
339257 32 
339417 47 
339436 28 
339527 2 
339571 9 
339578 37 
339581 89 
339583 1 
339591 140 
339606 5 
339645 47 
339654 2 
339787 30 
339833 152 
340233 45 
340256 25 
340628 9 
340632 3 
340640 60 
340643 25 
340650 8 
340659 68 
340768 17 
340779 23 
340787 4 
340799 25 
340803 13 
340807 9 
340817 4 
340843 11 
340893 7 
340904 3 
340937 4 
340960 55 
340969 17 
340990 81 
340997 5 
341062 34 
341095 19 
341263 6 
341350 17 
341413 69 
341433 157 
341446 27 
341900 2 
342083 2 
342097 4 
342168 260 
342189 6 
342206 134 
342223 17 
342237 35 
342254 1 
342266 9 
342311 6 
342415 27 
342487 6 
342511 2 
342530 11 
342568 1 
342601 2 
342643 15 
342654 1 
342685 1 
342725 2 
343320 20 
343500 14 
343701 2 
344317 12 
344397 5 
344512 40 
344581 3 
345123 21 
345316 11 
345474 24 
345478 21 
345485 2 
345509 18 
345615 3 
345838 97 
345886 58 
345896 6 
346020 134 
346881 1 
346884 35 
346892 100 
346912 2 
346922 33 
346936 117 
346941 1 
346956 17 
346960 2 
347163 12 
347168 4 
347286 1 
347482 109 
347657 7 
349228 6 
349233 63 
349251 9 
349260 8 
349264 15 
349269 42 
349272 4 
349281 12 
349284 1 
349337 20 
349345 64 
349348 7 
349355 62 
349358 76 
349361 3 
349366 15 
349516 15 
349577 5 
349747 5 
349756 158 
350345 10 
350554 1 
350720 39 
350726 117 
350743 16 
350775 1 
350792 76 
350920 2 
350987 3 
351015 96 
351087 4 
351092 23 
351377 1 
351425 2 
351586 1 
351611 7 
352219 18 
352413 79 
352583 4 
352688 64 
352713 32 
352736 8 
352855 4 
352877 45 
352896 5 
352908 87 
352915 26 
352937 103 
352942 67 
352959 267 
352997 117 
353003 3 
353015 51 
353029 139 
353289 11 
353303 1 
353332 42 
353360 48 
353370 38 
353392 56 
353455 38 
354921 7 
354984 7 
355152 4 
355163 24 
355200 8 
355212 8 
355220 12 
355230 17 
355236 1 
355259 12 
355268 3 
355293 3 
355410 35 
355522 110 
355531 40 
355537 2 
355605 99 
355727 47 
355750 154 
355794 32 
355798 56 
355806 146 
355820 16 
355860 97 
355882 25 
355924 51 
355973 11 
355983 10 
356038 13 
356110 27 
356117 6 
356173 6 
356179 1 
356294 1 
356342 36 
356357 2 
356396 5 
356409 6 
356432 5 
356476 1 
356532 136 
356541 1 
356569 84 
356873 163 
356899 22 
356999 8 
357066 2 
357211 115 
357238 3 
357304 53 
357373 6 
357669 3 
357845 2 
357853 9 
357884 16 
357967 1 
358006 5 
358024 34 
358029 1 
358124 75 
358149 12 
358172 86 
358196 2 
358206 2 
358221 31 
358227 1 
358239 13 
358245 1 
358246 72 
358249 29 
358257 69 
358270 393 
358279 174 
358291 23 
358299 12 
358302 4 
358318 14 
359935 3 
359953 1 
359961 2 
359977 3 
360543 3 
360913 89 
360941 6 
361242 1 
361517 111 
361603 35 
361720 36 
361918 72 
361926 39 
361936 3 
361942 1 
361999 171 
362007 35 
362011 27 
362013 1 
362017 291 
362019 57 
362037 19 
362040 124 
362051 15 
362063 6 
362069 35 
362098 166 
362176 19 
362196 57 
362280 1 
362288 60 
362304 22 
362307 3 
362311 17 
362317 29 
362324 4 
362330 114 
362338 77 
362359 18 
362365 46 
362393 3 
362408 28 
362418 10 
362427 20 
362437 48 
362445 26 
362451 1 
362454 30 
362619 2 
362732 65 
363049 187 
363243 258 
363357 10 
363559 72 
363846 111 
364077 84 
364088 178 
364114 106 
364122 122 
364246 48 
364286 13 
364423 1 
364444 41 
364446 2 
364448 49 
364454 29 
364480 11 
364508 39 
364512 170 
364518 71 
364528 119 
364579 107 
364711 7 
364759 9 
364841 1 
365033 47 
365127 23 
365223 95 
365227 1 
365233 95 
365274 1 
365294 26 
365299 495 
365309 223 
365312 60 
365485 2 
365507 30 
365698 3 
366067 13 
366819 4 
367114 59 
367122 2 
367772 7 
367843 1 
367863 5 
368375 1 
368499 10 
368697 37 
368867 78 
368875 33 
368914 7 
368931 58 
368951 34 
369024 17 
369095 61 
369110 467 
369139 112 
369241 6 
369281 45 
369303 23 
369317 6 
369322 5 
369327 1 
369338 20 
369372 10 
369377 57 
369405 2 
369426 24 
369427 14 
369428 1 
369430 2 
369456 1 
369502 133 
369510 1 
369521 95 
369535 4 
369621 20 
369626 42 
369660 23 
369666 2 
369674 92 
369681 50 
369689 30 
369702 2 
369711 33 
369718 118 
369722 50 
369727 20 
369729 5 
369869 82 
369891 2 
371396 12 
371404 11 
371407 14 
371453 36 
371576 36 
371580 11 
371599 35 
371607 6 
371613 2 
371648 4 
371652 45 
371662 80 
371673 96 
371692 3 
371842 168 
371989 11 
372177 2 
372186 82 
372328 15 
372351 32 
372355 24 
372362 39 
372516 1 
372846 1 
373094 50 
373490 38 
373528 255 
373940 12 
374064 71 
374068 20 
374085 25 
374100 19 
374107 91 
374117 13 
374225 43 
374232 33 
374233 3 
374257 1 
374261 59 
374266 1 
374269 83 
374272 1 
374276 21 
374286 65 
374438 215 
374561 1 
374716 20 
374840 86 
374878 9 
375105 1 
375156 12 
375297 2 
375298 56 
375302 3 
375317 1 
375319 8 
375337 3 
375375 9 
375379 1 
375382 1 
375383 97 
375384 11 
375386 2 
375394 21 
375405 5 
376791 1 
377416 1 
378670 21 
378689 2 
378747 3 
378913 2 
378930 4 
379043 5 
379193 30 
379229 29 
379238 46 
379372 3 
379384 2 
379395 21 
379405 3 
379436 21 
379462 53 
379514 12 
379565 4 
379596 1 
379609 79 
379629 6 
379705 1 
379772 1 
379774 25 
379778 5 
379783 54 
379784 3 
379788 76 
379792 198 
379808 6 
379813 5 
379823 53 
379828 171 
379868 82 
379979 4 
380029 132 
380203 33 
380349 5 
380433 68 
380476 171 
380514 54 
380718 3 
380785 1 
380855 11 
381030 27 
381040 26 
381211 5 
381315 1 
381398 8 
381501 3 
381563 11 
381639 3 
381797 10 
381808 5 
381825 3 
381844 1 
381850 1 
381871 4 
381897 6 
381931 2 
381956 2 
381963 2 
381970 3 
381982 3 
382018 1 
382027 1 
382036 2 
382043 24 
382047 1 
382052 1 
382069 17 
382084 1 
382093 2 
382104 55 
382118 9 
382127 12 
382141 48 
382156 9 
382162 1 
382164 23 
382170 9 
382183 55 
382191 1 
382215 12 
382241 88 
382274 1 
382336 72 
382415 1 
382422 133 
382440 1 
382467 1 
382475 10 
382499 1 
382511 92 
382526 1 
382783 4 
382901 2 
382904 2 
382909 99 
382914 10 
382930 5 
382982 37 
382988 32 
382989 1 
382997 31 
383001 8 
383015 2 
383034 4 
383043 73 
383049 14 
383060 11 
383064 52 
383091 6 
383095 3 
383217 1 
383231 10 
383384 46 
383414 1 
383436 37 
383457 13 
383473 34 
383509 55 
383520 23 
383568 17 
383620 23 
383861 60 
383911 6 
384050 1 
384060 3 
384335 19 
384431 27 
384541 71 
384814 55 
384829 6 
384847 135 
384851 2 
384862 9 
384883 3 
384897 3 
384913 3 
384923 6 
384933 6 
384934 14 
384935 2 
384941 1 
384944 9 
384951 4 
384957 1 
384985 2 
384993 1 
384998 24 
385001 32 
385002 8 
385003 2 
385004 5 
385012 137 
385017 1 
385019 8 
385024 11 
385028 65 
385030 4 
385033 47 
385038 31 
385041 4 
385052 9 
385079 74 
385162 84 
385171 3 
385208 7 
385239 8 
385274 40 
385286 52 
385295 2 
385298 7 
385310 502 
385316 18 
385317 13 
385319 63 
385320 169 
385368 6 
385415 2 
385426 102 
385436 77 
385440 29 
385454 15 
385461 2 
385465 3 
385491 1 
385515 1 
385517 185 
385565 29 
385639 401 
385655 54 
385657 171 
385669 2 
385687 30 
385690 4 
385700 20 
385709 41 
386520 36 
386566 47 
387132 67 
387237 31 
387254 1 
387289 27 
387294 3 
387351 1 
387389 257 
387394 7 
387399 19 
387402 176 
387413 29 
387582 15 
387855 20 
387925 26 
388061 62 
388079 417 
388300 41 
388379 4 
388534 27 
388550 49 
388566 20 
388697 73 
388801 2 
388854 11 
388862 34 
388997 36 
389024 53 
389034 13 
389059 6 
389080 8 
389096 66 
389099 15 
389133 22 
389134 1 
389141 1 
389152 3 
389168 162 
389177 26 
389207 3 
389288 71 
389396 59 
389529 113 
389542 7 
389665 199 
389890 189 
389914 65 
389915 8 
389924 10 
390030 7 
390036 16 
390049 101 
390054 72 
390057 95 
390068 2 
390071 85 
390074 57 
390076 51 
390078 18 
390083 1 
390108 13 
390119 31 
390125 220 
390143 3 
390164 23 
390173 2 
390176 14 
390181 55 
390184 11 
390185 150 
390207 1 
390222 7 
390223 15 
390317 5 
390501 1 
390594 6 
390599 35 
390961 1 
391204 6 
391224 1 
392171 1 
392348 1 
392352 72 
392361 9 
392364 6 
392365 1 
392372 29 
392387 89 
392424 2 
392428 74 
392434 19 
392444 2 
392452 9 
392457 1 
392458 16 
392464 12 
393147 7 
393219 87 
393247 19 
393262 9 
393269 192 
393284 54 
393290 6 
393293 137 
393316 125 
393338 24 
393423 243 
393424 19 
393436 93 
393440 9 
393450 1 
393465 296 
393471 1 
393473 2 
393477 9 
393480 39 
393486 49 
393590 203 
393633 40 
393637 32 
393647 9 
393656 133 
393666 3 
393671 3 
393678 246 
393835 2 
393841 149 
393873 6 
394225 31 
394343 35 
394398 65 
394503 2 
394698 184 
394712 8 
394734 248 
394764 7 
394791 13 
394912 28 
394915 81 
394920 20 
394986 17 
395002 40 
397163 3 
397171 15 
397194 1 
397195 3 
397198 1 
397200 19 
397210 3 
397221 140 
397226 1 
397233 7 
397285 44 
397286 7 
397292 1 
397447 1 
397455 19 
397491 28 
398640 4 
398647 1 
398692 57 
398695 1 
398701 5 
398709 80 
398727 11 
398730 1 
398736 62 
398743 8 
398882 42 
398917 24 
398924 97 
399443 73 
399477 132 
399488 36 
401607 22 
401847 1 
402012 21 
402152 27 
402193 16 
402196 3 
402206 34 
402220 73 
402277 34 
402286 36 
402313 20 
402364 92 
402401 584 
402417 1 
402430 22 
402460 3 
402464 2 
402471 5 
402481 4 
402491 35 
402512 2 
403518 25 
403612 1 
403772 8 
403776 13 
403780 12 
403949 3 
403951 48 
403952 26 
403954 3 
403964 197 
403966 117 
403992 65 
404003 2 
404005 26 
404011 60 
404017 1 
404047 81 
404050 70 
404103 22 
405226 7 
405407 27 
405434 45 
405440 2 
405444 23 
405610 28 
405709 10 
405735 105 
405785 1 
405786 21 
405840 12 
405962 21 
406245 52 
406266 1 
406433 28 
406609 16 
406623 23 
406734 27 
406921 24 
406922 14 
407264 10 
407268 28 
407269 13 
407270 1 
407279 1 
407281 48 
407292 153 
407301 80 
407302 1 
407303 1 
407306 16 
407318 61 
407342 1 
407346 3 
407349 6 
407356 145 
407363 1 
407367 14 
407464 3 
407485 30 
407489 12 
407615 11 
407758 69 
407915 1 
408087 1 
408095 1 
408103 5 
408115 2 
408130 14 
408136 1 
408137 4 
408143 1 
408144 4 
408149 6 
408154 27 
408163 4 
408165 33 
408176 1 
408186 20 
408320 2 
408352 3 
408355 20 
408358 69 
408363 102 
408375 1 
408391 102 
408396 34 
408401 18 
408552 50 
408563 1 
408582 125 
408589 35 
408721 2 
408736 35 
408766 46 
408900 9 
408910 8 
408934 66 
409131 6 
409505 2 
409508 141 
409536 23 
409571 8 
409658 12 
409822 54 
409921 44 
410128 38 
410404 50 
410594 10 
410609 4 
410681 4 
410692 4 
410898 69 
411078 81 
411137 1 
411254 2 
411301 44 
411327 48 
411332 63 
411368 5 
411512 1 
411532 9 
411570 12 
411654 1 
411708 2 
411814 3 
414689 1 
416964 2 
416968 35 
416972 5 
416992 22 
417009 58 
417013 6 
417019 1 
417022 14 
417101 3 
417216 9 
417225 1 
417231 52 
417236 42 
417239 1 
417328 1 
418100 12 
418103 7 
418104 6 
418111 91 
418119 46 
418137 3 
418153 49 
418183 15 
418194 92 
418202 57 
418206 1 
418207 82 
419646 2 
419972 4 
419980 14 
419999 18 
420013 7 
420082 2 
420161 28 
420171 18 
420186 26 
420197 142 
420203 579 
420223 10 
420226 61 
420229 88 
420233 118 
420234 105 
420244 231 
420277 9 
420432 6 
420553 14 
420575 30 
420643 3 
420647 1 
420753 34 
420760 6 
420769 1 
421116 5 
421242 16 
421250 34 
421254 1 
421256 101 
421270 1 
421279 18 
421290 72 
421292 45 
421325 6 
421333 52 
421346 53 
421450 7 
421467 94 
421482 174 
421504 1 
421507 2 
421546 220 
421570 1 
421705 1 
421711 196 
421738 115 
421743 26 
421774 162 
421811 16 
421813 26 
421845 69 
421847 1 
421852 95 
421853 2 
421858 36 
421978 10 
422039 28 
422047 9 
422218 11 
422374 3 
422460 3 
422516 3 
422753 41 
422787 1 
423087 1 
423211 105 
423314 106 
423324 13 
423417 10 
423488 123 
423831 1 
424123 60 
424129 1 
424263 14 
424293 5 
424452 76 
424620 30 
425043 7 
425205 61 
425207 9 
425220 1 
425336 62 
425520 101 
425680 1 
425684 18 
425830 12 
425872 1 
425951 132 
425989 3 
426000 6 
426004 1 
426010 2 
426018 1 
426022 134 
426025 3 
426033 80 
426037 6 
426038 4 
426044 118 
426049 49 
426057 93 
426063 91 
426066 63 
426129 93 
426138 96 
426150 51 
426154 49 
426160 19 
426162 23 
426165 71 
426169 2 
426176 2 
426181 274 
426193 17 
426788 3 
426923 616 
426924 3 
426934 3 
426941 96 
427026 3 
427076 28 
427080 59 
427099 17 
427105 31 
427110 1 
427115 2 
427120 2 
427142 9 
427148 9 
427154 8 
427156 15 
427158 1 
427159 3 
427164 13 
427170 146 
427191 43 
427196 40 
427207 7 
427331 9 
427361 23 
427372 80 
427449 1 
427478 19 
427576 5 
427647 1 
427679 9 
427759 9 
427772 20 
427980 151 
427999 2 
428078 11 
428093 47 
428249 19 
428269 3 
428280 14 
428364 3 
428440 1 
428449 239 
428453 12 
428517 31 
428534 281 
428538 37 
428553 2 
428563 4 
428582 1 
428599 3 
428608 163 
428626 1 
428650 6 
428694 4 
428707 98 
428716 1 
428734 1 
428738 53 
428741 2 
428747 73 
428750 1 
428758 31 
428765 6 
428772 9 
428798 7 
428814 1 
428817 6 
428819 2 
428826 206 
428837 12 
428856 2 
428869 277 
428887 3 
428890 2 
428891 33 
428921 67 
428926 85 
428933 40 
428936 83 
428937 24 
428942 467 
428982 3 
428998 2 
429001 8 
429004 39 
429006 2 
429009 180 
429011 13 
429012 190 
429014 14 
429020 75 
429025 242 
429031 261 
429032 39 
429034 820 
429041 34 
429048 43 
429052 8 
429056 1 
429057 66 
429062 52 
429066 57 
429073 71 
429077 23 
429100 1 
429106 80 
429175 9 
429189 3 
429195 431 
429201 82 
429202 5 
429203 2 
429205 735 
429212 8 
429214 214 
429215 109 
429217 133 
429218 11 
429221 543 
429222 2 
429223 222 
429224 3 
429225 1 
429226 1 
429230 36 
429238 40 
429239 2 
429247 97 
429258 76 
429261 1 
430053 5 
430071 10 
430093 39 
430173 99 
430501 12 
430520 88 
430527 35 
430536 7 
430537 5 
430557 122 
430570 85 
430660 4 
430688 46 
430701 16 
430703 23 
430709 7 
430710 24 
430713 9 
430724 5 
430738 2 
430740 381 
430747 115 
430752 1 
430755 158 
430757 18 
430758 73 
430766 6 
430804 18 
430943 1 
430965 6 
430975 61 
430980 14 
430998 455 
431068 2 
431084 70 
431158 95 
431172 125 
431174 4 
431404 20 
431432 1 
431435 2 
431453 36 
431455 6 
431458 299 
431459 12 
431462 155 
431465 12 
431468 22 
431477 4 
432756 52 
432781 16 
432821 63 
432827 25 
432835 1 
432836 3 
432837 109 
432853 192 
432864 133 
432874 92 
432881 14 
432894 4 
432900 26 
432906 308 
432911 11 
432916 40 
432950 16 
432980 1 
432984 2 
433006 12 
433041 1 
433049 16 
433054 2 
433068 75 
433122 41 
433141 7 
433183 13 
433191 1 
433231 13 
433243 6 
433290 11 
433305 1 
433324 3 
433334 20 
433381 1 
433476 255 
433482 40 
433488 77 
433529 3 
433546 10 
433553 99 
433594 2 
433631 257 
433692 80 
433825 9 
433835 94 
433860 1 
433866 49 
434123 40 
434139 1 
434209 7 
434288 1 
434327 2 
434346 1 
434388 9 
434439 5 
434442 8 
434457 8 
434489 107 
434495 1 
434500 7 
434501 229 
434563 77 
434633 12 
434637 22 
434642 3 
434648 16 
434654 5 
434662 172 
434670 39 
434677 236 
434680 5 
434681 2 
434689 5 
434693 7 
434713 10 
434722 13 
434753 1 
434804 9 
434811 247 
434835 1 
434836 28 
434843 3 
434851 22 
434858 14 
434879 83 
435000 94 
435017 380 
435022 59 
435027 6 
435030 25 
435036 2 
435037 8 
435043 171 
435046 1 
435050 196 
435051 4 
435053 35 
435054 70 
435056 240 
435060 42 
435061 179 
435063 71 
435065 395 
435067 7 
435069 69 
435071 279 
435078 343 
435117 22 
435125 24 
435136 18 
435144 241 
435150 2 
435151 1 
435152 344 
435158 12 
435161 11 
435166 123 
435169 22 
435170 3 
435171 26 
435173 278 
435176 190 
435179 1 
435180 20 
435181 1 
435182 1 
435187 101 
435213 32 
435217 53 
435234 9 
435347 9 
435356 1 
435379 1 
436650 3 
436687 1 
436721 26 
436759 6 
436799 4 
436892 1 
437159 56 
437205 12 
437353 1 
437366 2 
437385 10 
437404 60 
437415 1 
437524 77 
437530 59 
437531 20 
437532 318 
437550 14 
437556 1 
437563 141 
437564 338 
437565 8 
437573 281 
437575 15 
437576 10 
437577 43 
437578 5 
437580 9 
437584 31 
437585 144 
437588 105 
437591 9 
437593 160 
437603 283 
437611 7 
437620 47 
437628 110 
437632 1 
437633 104 
437638 47 
437645 198 
437648 12 
437649 16 
437652 160 
437657 76 
437659 22 
437660 140 
437661 5 
437663 53 
437667 87 
437668 1 
437670 249 
437672 4 
437673 2 
437676 200 
437734 1 
437769 12 
437831 2 
438124 13 
438447 1 
438497 15 
438500 56 
438508 28 
438513 14 
438529 1 
438664 8 
438674 5 
438713 1 
438721 3 
438750 3 
438882 1 
438901 87 
438915 11 
438980 1 
439019 49 
439026 206 
439034 1 
439045 1 
439049 1 
439223 18 
439247 6 
439255 61 
439265 67 
439325 9 
439356 3 
439369 1 
439380 15 
439385 4 
439395 11 
439478 38 
439510 1 
439518 3 
439533 94 
439543 202 
439551 82 
439554 5 
439557 21 
439558 71 
439561 33 
439568 74 
439574 509 
439586 30 
439588 7 
439600 531 
439628 68 
439631 30 
439635 70 
439636 108 
439638 46 
439639 3 
439643 36 
439645 35 
439646 23 
439647 21 
439648 53 
439650 2 
439654 13 
439658 31 
439663 1 
439666 1 
439672 25 
439677 435 
439685 20 
439686 130 
439687 2 
439688 30 
439689 7 
439690 147 
439691 37 
439693 3 
439694 267 
439696 12 
439697 142 
439698 6 
439700 5 
439704 108 
439705 21 
439708 78 
439711 49 
439717 167 
439725 49 
439731 6 
439734 35 
439736 1 
439737 53 
439739 80 
439742 40 
439757 109 
439774 22 
439783 75 
439800 1 
439834 1 
439837 68 
439856 28 
439858 10 
439859 49 
439886 4 
439908 7 
439911 101 
439917 25 
439921 9 
439926 43 
440040 69 
440044 22 
440047 3 
440051 112 
440056 7 
440062 73 
440063 101 
440066 122 
440075 22 
440078 124 
440083 165 
440085 6 
440093 4 
440259 106 
440266 87 
440267 9 
440268 5 
440276 284 
440279 14 
440284 111 
440287 6 
440288 24 
440290 47 
440292 84 
440295 13 
440298 57 
440303 119 
440312 4 
440314 6 
440321 49 
440337 4 
440402 25 
440421 2 
440444 109 
440452 25 
440469 3 
442815 5 
442817 7 
442838 5 
442839 47 
442842 2 
442844 58 
442847 7 
442848 110 
442850 2 
442851 8 
442853 98 
442856 327 
442859 177 
442860 9 
442862 52 
442863 1 
442864 4 
442865 6 
442867 13 
442869 5 
442870 152 
442872 14 
442873 30 
442875 6 
442878 17 
442880 84 
442881 5 
442886 174 
442892 2 
442900 49 
442907 1 
442916 10 
442922 13 
442932 1 
442933 11 
442935 34 
442942 161 
442953 59 
442959 126 
442961 6 
442962 36 
442965 11 
442969 13 
442971 17 
442981 6 
442993 3 
443121 1 
443140 1 
444775 41 
444915 6 
444924 13 
444966 48 
444993 65 
445005 7 
445027 3 
445049 8 
445064 6 
445068 75 
445070 57 
445071 4 
445074 16 
445075 42 
445079 9 
445080 39 
445085 73 
445089 20 
445091 8 
445099 4 
445100 228 
445101 5 
445104 21 
445108 3 
445117 1 
445118 2 
445121 21 
445122 2 
445125 7 
445126 5 
445129 50 
445131 1 
445132 36 
445133 3 
445135 25 
445140 1 
445143 4 
445144 13 
445149 10 
445154 68 
445156 2 
445157 48 
445158 49 
445160 3 
445164 9 
445166 8 
445167 134 
445169 3 
445170 57 
445171 3 
445173 50 
445178 53 
445180 178 
445181 35 
445182 43 
445192 16 
445193 85 
445194 2 
445204 60 
445208 1 
445210 89 
445213 367 
445218 28 
445236 225 
445239 19 
445240 148 
445241 31 
445246 162 
445252 16 
445254 24 
445255 7 
445264 19 
445271 11 
445273 7 
445291 3 
445300 6 
445309 3 
445421 33 
445445 3 
445448 3 
445489 3 
445587 5 
445597 23 
445622 80 
445624 7 
445626 79 
445649 95 
445666 82 
445690 16 
445694 1 
445718 8 
445771 48 
445772 1 
445823 14 
445915 45 
445969 1 
445985 1 
445988 17 
446014 198 
446015 5 
446016 6 
446027 47 
446051 154 
446129 22 
446209 51 
446231 23 
446354 7 
446362 55 
446383 11 
446393 49 
446513 8 
446534 5 
446536 4 
446540 7 
446580 20 
446583 2 
446587 13 
446592 10 
446594 1 
446595 26 
446597 4 
446600 10 
446604 77 
446610 165 
446614 14 
446616 6 
446617 30 
446619 9 
446624 89 
446627 8 
446630 34 
446633 117 
446636 29 
446640 2 
446643 92 
446656 9 
446666 7 
446673 6 
446680 89 
446688 82 
446693 5 
446695 33 
446700 14 
446705 12 
446708 46 
446713 14 
446715 15 
446718 4 
446726 14 
446743 8 
446746 1 
446758 3 
446761 49 
446990 1 
446993 4 
447058 9 
447214 10 
447312 11 
447747 2 
448039 255 
448084 71 
448099 17 
448134 18 
448146 79 
448158 1 
448162 48 
448171 196 
448183 33 
448185 86 
448189 1 
448196 180 
448207 32 
448212 19 
448217 26 
448226 146 
448250 10 
448251 122 
448326 378 
448375 10 
448381 85 
448404 24 
448412 23 
448418 96 
448431 20 
448485 21 
448536 94 
448572 9 
448595 18 
448608 27 
448637 120 
448648 18 
448674 23 
448682 10 
448716 110 
448720 20 
448723 249 
448728 45 
448729 4 
448738 1 
448739 8 
448766 1 
448769 2 
448773 3 
448807 20 
448831 41 
448845 4 
448908 4 
448917 171 
448932 4 
448937 284 
448955 121 
448983 2 
448985 2 
448987 1 
448994 24 
449042 1 
449052 66 
449110 61 
449125 41 
449157 28 
449188 10 
449263 213 
449265 3 
449302 151 
449439 6 
449448 13 
449529 7 
449778 19 
449792 18 
449913 81 
450069 2 
450097 4 
450148 138 
450156 25 
450178 11 
450296 73 
450473 167 
450770 9 
450778 28 
450799 4 
450914 14 
450924 203 
451097 22 
451104 5 
451114 1 
451124 5 
451238 3 
451249 14 
451272 1 
451285 15 
451291 4 
451298 2 
451299 15 
451301 3 
451304 4 
451311 474 
451335 1 
451345 3 
451347 4 
451355 124 
451359 9 
451362 277 
451375 8 
451380 134 
451385 3 
451394 22 
451399 7 
451404 106 
451697 1 
451998 7 
452000 4 
452008 86 
452012 43 
452021 90 
452039 2 
452043 8 
452047 9 
452086 110 
452090 35 
452092 15 
452098 2 
452115 2 
452118 36 
452123 79 
452138 62 
452143 6 
452151 22 
454146 8 
454154 10 
454167 43 
454179 44 
454182 4 
454195 1 
454208 12 
454213 3 
454223 53 
454224 5 
454233 1 
454247 15 
454275 517 
454277 17 
454287 40 
454385 27 
454391 59 
454410 75 
454427 18 
454431 6 
454442 29 
454473 5 
454487 1 
454507 3 
454526 1 
454617 1 
454655 91 
454683 44 
454689 68 
454694 3 
454714 1 
454749 110 
454766 60 
454782 1 
454790 23 
454800 2 
454808 1 
454815 68 
454824 1 
454869 107 
454939 151 
454989 71 
454998 1 
455037 25 
455043 2 
455252 3 
455255 106 
455269 4 
455402 6 
455454 11 
455462 5 
455789 25 
455904 21 
455905 18 
456068 67 
456086 189 
456113 245 
456217 40 
456364 11 
456430 41 
456441 26 
456610 2 
456896 7 
456910 261 
457095 1 
457107 1 
457212 10 
457226 12 
457274 7 
457291 29 
457299 6 
457304 88 
457309 91 
457320 13 
457336 34 
457349 45 
457352 40 
457357 237 
457364 215 
457365 19 
457369 137 
457382 15 
457387 115 
457399 21 
457405 68 
457415 12 
457557 6 
457564 83 
457574 5 
457587 29 
457593 20 
457646 32 
457651 100 
457652 4 
457653 2 
457696 4 
457754 157 
457765 66 
457892 62 
458135 281 
458151 10 
458424 13 
458484 110 
458488 4 
458492 2 
458569 1 
458585 1 
458591 269 
458601 5 
458615 4 
458624 40 
458673 11 
458680 170 
458688 3 
458691 2 
458694 49 
458703 10 
459042 1 
459094 399 
459181 26 
459371 1 
459500 45 
459686 3 
459737 8 
459821 9 
459827 4 
460228 50 
460481 2 
460541 56 
460568 1 
460586 21 
460621 85 
460741 9 
460868 6 
461078 1 
461184 3 
461214 18 
461367 157 
461394 184 
461397 1 
461400 102 
461405 4 
461406 1 
461420 22 
461421 59 
461480 632 
461483 1 
461484 58 
461486 1 
461490 42 
461492 24 
461495 14 
461501 80 
461512 32 
461515 125 
461525 2 
461537 8 
461544 7 
461557 10 
461677 177 
461729 20 
461730 42 
461821 18 
461885 97 
461896 289 
461899 14 
462287 132 
462329 1 
462389 41 
462596 24 
462658 114 
462673 39 
462766 8 
462795 86 
462807 3 
462817 5 
462822 38 
462828 1 
462829 32 
462830 1 
462831 3 
462833 43 
462841 121 
462857 5 
462864 2 
462865 2 
462868 56 
462872 5 
462874 45 
462877 59 
462880 7 
462889 55 
462893 227 
462894 2 
462896 69 
462942 76 
462945 8 
462948 11 
462951 3 
462957 32 
462960 5 
462994 13 
462999 3 
463017 327 
463023 121 
463029 47 
463036 1 
463037 23 
463050 57 
463144 14 
463190 56 
463217 76 
463290 282 
463296 137 
463313 48 
463319 1 
463325 20 
463334 231 
463349 18 
463366 367 
463376 123 
463384 17 
463482 38 
463491 47 
463504 38 
463532 7 
463546 20 
463548 1 
463549 119 
463550 1 
463552 74 
463553 15 
463563 113 
463570 99 
463575 209 
463605 2 
463609 19 
463614 8 
463641 8 
463659 292 
463664 36 
463668 68 
463672 6 
463678 27 
463693 142 
463709 73 
463725 27 
463737 3 
463744 1 
463770 2 
463773 36 
463787 7 
463815 307 
463846 8 
463857 95 
463858 21 
463859 1 
463869 2 
464012 34 
464019 82 
464021 3 
464041 39 
464063 2 
464071 126 
464213 20 
464346 4 
464448 11 
464473 2 
464507 1 
464512 32 
464538 1 
464554 16 
464570 148 
464583 1 
464600 1 
464653 14 
464716 10 
464757 40 
464793 16 
464835 22 
464877 1 
464884 84 
464888 3 
464891 65 
464913 21 
464923 19 
464970 1 
465000 4 
465044 66 
465068 18 
465078 2 
465230 137 
465277 44 
465283 41 
465313 5 
465366 68 
465581 50 
465613 11 
465779 4 
465784 1 
465789 2 
465919 4 
466104 10 
466243 39 
466248 19 
466253 59 
466264 2 
466282 27 
466308 73 
466328 7 
466333 2 
466350 186 
466368 273 
466538 25 
466702 23 
466884 11 
467002 5 
467340 4 
467353 10 
467364 131 
467482 1 
467522 9 
467531 4 
467536 16 
467541 8 
467551 6 
467556 88 
467569 9 
467580 1 
467585 24 
467602 12 
467629 43 
467645 43 
468099 3 
468284 2 
468417 1 
468420 8 
468652 35 
468658 17 
468792 6 
468802 2 
468849 11 
468858 9 
468893 58 
468901 6 
468911 3 
468913 9 
468936 6 
468940 12 
468956 11 
469120 149 
469128 2 
469136 11 
469173 90 
469185 13 
469205 5 
469225 26 
469278 21 
469287 12 
469299 12 
469308 50 
469315 17 
469464 59 
469465 4 
469467 15 
469469 13 
469470 67 
469483 2 
469486 55 
469491 10 
469493 7 
469500 42 
469505 32 
469520 51 
469524 34 
469530 73 
469537 14 
469547 15 
469551 3 
469559 22 
469580 68 
469587 52 
469594 2 
469598 1 
469603 6 
469611 1 
469614 4 
469639 1 
469642 5 
469669 3 
469689 6 
469820 398 
469822 5 
469823 114 
469856 13 
469942 12 
469944 60 
469950 56 
469974 42 
470106 47 
470268 40 
470437 84 
471025 19 
471115 52 
471175 351 
471376 38 
471384 15 
471415 9 
471421 18 
471508 9 
471519 28 
471563 3 
471586 96 
471605 8 
471694 1 
471705 379 
471717 41 
471729 24 
471757 1 
471762 2 
471902 27 
472187 6 
472226 159 
472227 5 
472228 3 
472413 44 
472503 40 
472547 79 
472646 10 
472931 5 
473144 35 
473155 94 
473299 28 
473311 133 
473375 231 
473417 18 
473497 1 
473505 18 
473515 6 
473530 16 
473547 35 
473554 18 
473558 21 
473561 20 
473565 5 
473570 110 
473575 11 
473597 107 
473601 3 
473612 3 
473631 4 
473646 5 
473657 6 
473745 249 
473759 97 
473773 24 
474132 125 
474363 8 
474560 30 
474742 2 
474773 26 
474803 7 
474959 87 
474969 4 
474984 5 
475159 75 
475165 77 
475175 33 
475317 21 
475442 149 
475452 67 
475638 14 
475760 11 
475765 15 
475779 1 
475789 2 
475943 88 
475951 3 
475960 222 
475976 63 
475993 9 
476000 3 
476001 1 
476047 1 
476056 21 
476064 53 
476103 68 
476343 2 
477646 1 
477989 7 
478028 2 
478050 16 
478176 57 
478193 113 
478205 114 
478206 68 
478207 1 
478208 2 
478226 35 
478255 6 
478262 38 
478263 19 
478273 17 
478279 19 
478286 31 
478316 34 
478851 4 
479031 20 
479063 89 
479068 137 
479071 3 
479090 15 
479096 69 
479098 8 
479104 3 
479105 294 
479106 1 
479107 19 
479120 3 
479141 2 
479259 81 
479292 15 
479302 33 
479323 1 
479341 2 
479346 11 
479441 36 
479474 54 
479800 16 
479933 46 
480080 6 
480458 33 
480524 58 
481061 58 
481365 55 
481401 3 
481463 74 
481926 14 
482072 18 
482087 7 
482103 12 
482580 7 
483061 1 
483066 21 
483089 75 
483232 14 
483238 4 
483247 87 
483255 1 
483283 13 
483291 9 
483295 29 
483304 4 
483310 2 
483314 199 
483317 9 
483318 2 
483319 2 
483322 64 
483328 59 
483335 115 
483345 47 
483500 180 
483505 1 
483711 7 
484499 1 
484649 15 
484662 50 
484724 12 
484837 1 
484866 137 
484938 97 
485029 1 
485091 1 
485167 2 
485170 70 
485246 101 
487275 23 
487330 11 
487473 14 
487474 46 
487475 1 
487479 24 
487486 1 
487490 3 
487496 58 
487505 92 
487506 1 
487678 27 
487684 5 
487695 92 
487702 1 
487735 2 
487845 1 
488582 1 
488599 49 
488607 62 
488610 29 
488710 20 
488771 70 
488777 24 
488793 5 
488848 15 
488953 6 
489155 23 
489572 1 
489586 6 
489734 19 
489749 31 
489760 2 
489770 10 
489777 10 
489790 35 
489823 9 
489828 7 
489834 43 
489836 11 
489860 24 
489866 1 
489867 56 
489868 3 
489869 3 
489871 8 
489877 8 
489909 5 
490067 35 
490215 10 
490227 5 
490231 2 
490321 3 
490378 21 
490401 3 
490528 1 
490725 94 
490861 1 
490890 2 
490909 2 
490966 1 
490997 8 
491001 2 
491003 1 
491007 1 
491134 4 
491142 1 
491174 162 
491179 27 
491182 4 
491185 30 
491197 135 
491198 2 
491201 4 
491211 62 
491217 52 
491229 48 
491261 82 
491292 18 
491303 37 
491308 27 
491320 315 
491379 5 
491403 28 
491426 152 
491433 42 
491450 15 
491772 43 
491917 132 
492020 2 
492131 6 
492436 13 
492565 81 
492628 43 
492652 68 
492705 2 
492773 100 
492829 6 
492851 34 
492885 39 
493004 1 
493165 9 
493171 325 
493211 102 
493268 22 
493330 28 
493530 36 
493558 9 
493700 4 
493702 2 
493707 1 
493736 3 
493741 3 
493746 3 
493753 2 
493802 15 
493811 1 
493826 3 
493836 3 
493840 15 
493843 16 
493851 2 
493875 6 
493916 2 
494020 26 
494035 1 
494059 2 
494195 4 
494231 9 
494309 3 
494486 3 
495256 1 
495687 80 
495854 11 
495883 12 
496159 19 
496635 104 
496795 9 
496886 29 
496909 24 
497044 6 
497057 29 
497194 95 
497221 11 
497238 1 
497376 2 
497396 7 
497460 12 
497493 18 
497577 111 
497583 12 
497994 23 
498169 17 
498427 1 
498913 28 
499058 2 
499253 59 
499375 8 
499379 14 
499400 2 
499560 14 
499579 3 
499705 13 
499878 3 
499894 149 
499905 297 
499916 342 
499921 15 
499974 33 
499990 103 
500091 11 
500102 2 
500103 96 
500163 50 
500167 54 
500195 103 
500210 4 
500325 15 
500346 28 
500355 20 
500366 3 
500549 3 
500788 12 
501355 16 
501414 6 
501599 4 
501609 49 
501920 1 
502304 22 
502321 47 
502359 79 
502475 17 
502568 27 
502808 23 
502961 71 
503731 5 
503735 1 
503861 6 
503944 119 
504152 4 
504235 12 
504243 8 
504672 64 
504681 26 
505178 1 
505530 1 
505671 1 
505857 28 
506094 47 
506385 22 
506469 60 
506545 27 
506555 13 
506563 91 
506566 5 
506577 183 
506579 10 
506615 3 
506617 85 
506662 152 
506848 4 
506852 2 
506869 4 
507107 50 
507156 224 
507317 20 
507351 59 
507453 14 
507751 184 
507755 2 
507811 1 
507827 3 
507844 6 
507858 2 
507862 6 
507876 14 
507881 1 
507882 53 
507901 2 
507910 1 
508022 25 
508536 40 
508539 114 
508550 1 
508597 28 
508699 18 
508726 10 
508888 53 
508963 47 
509118 63 
509249 42 
509287 141 
509313 10 
509530 44 
509837 20 
510204 47 
510391 26 
510490 1 
510494 9 
510506 6 
510510 3 
510668 275 
510678 1 
510685 50 
510729 74 
510735 43 
510749 67 
510762 29 
510782 134 
510914 2 
510934 1 
511834 1 
511841 2 
511851 1 
511858 11 
511878 2 
511893 3 
511896 1 
511904 7 
511912 6 
511915 29 
511920 126 
511930 3 
511936 3 
511949 57 
513210 23 
513226 17 
513254 54 
513268 75 
513321 10 
513463 21 
513473 58 
513480 20 
513482 6 
513491 1 
513501 5 
513627 13 
513631 3 
513637 19 
513815 3 
513821 3 
513839 1 
513975 7 
513985 48 
514009 56 
514012 77 
514013 90 
514020 196 
514052 2 
514058 23 
514059 28 
514061 1 
514062 4 
514069 32 
514087 63 
514089 25 
514099 35 
514104 78 
514105 7 
514109 11 
514118 5 
514127 15 
514131 28 
514239 53 
514268 11 
514289 2 
514320 5 
514325 2 
514363 4 
514370 14 
514402 43 
514417 55 
514419 26 
514420 1 
514422 229 
514423 73 
514429 3 
514444 88 
514449 75 
514461 1 
514485 5 
514602 117 
514611 78 
514619 36 
514622 37 
514633 3 
514641 1 
514646 2 
514653 1 
514656 1 
514664 35 
514669 214 
514678 97 
514680 340 
514682 27 
514684 330 
514688 30 
514689 1 
514729 41 
514737 1 
514810 4 
514891 153 
514906 29 
514974 3 
514991 1 
515024 2 
515035 45 
515210 10 
515389 1 
515395 102 
515397 82 
515494 104 
515513 9 
515557 31 
515673 35 
515702 31 
515796 3 
515885 2 
515932 200 
516114 131 
516117 74 
516133 1 
516136 33 
516282 424 
516323 2 
516374 17 
516499 53 
516502 2 
516696 1 
516702 44 
516829 6 
516843 77 
516995 3 
517012 2 
517030 3 
517031 6 
517104 43 
517115 24 
517121 27 
517127 34 
517133 7 
517182 1 
517213 1 
517225 1 
517236 6 
517251 9 
517292 20 
517323 28 
517336 2 
517786 3 
517791 98 
517797 1 
517803 41 
517889 2 
517897 60 
517907 11 
517924 99 
517930 9 
518013 220 
518017 17 
518092 1 
518149 42 
518161 12 
518179 1 
518183 32 
518199 3 
518202 13 
518203 65 
518209 22 
518214 431 
518219 29 
518240 59 
518333 21 
518356 13 
518359 49 
518365 1 
518367 1 
518372 8 
518384 29 
518389 232 
518510 44 
518544 1 
518590 41 
518615 5 
518643 48 
518703 10 
518717 20 
518721 176 
518723 16 
518770 7 
518779 3 
518798 85 
518806 5 
518824 1 
518838 4 
518839 107 
518852 34 
518871 17 
518874 30 
518883 60 
518888 26 
518896 2 
518900 56 
518904 2 
518906 1 
518907 10 
518915 14 
518919 9 
518941 4 
519153 4 
519231 2 
519246 10 
519253 58 
519265 15 
519276 36 
519278 1 
519285 3 
519333 9 
519470 1 
519617 1 
519953 22 
520311 58 
520379 10 
520390 11 
520660 16 
520674 2 
520711 1 
520785 8 
520811 16 
520916 6 
520942 28 
521011 38 
521017 110 
521077 17 
521213 23 
521228 14 
521229 10 
521374 83 
521448 59 
521469 54 
521516 15 
521601 150 
521602 21 
521603 4 
521607 1 
521613 295 
521644 1 
521765 9 
521771 2 
521775 2 
521780 5 
521783 166 
521786 2 
521793 6 
521811 29 
521820 6 
521840 38 
521869 36 
521873 9 
521877 14 
521897 3 
522062 5 
522243 200 
522387 18 
522395 3 
522449 2 
522478 94 
522531 16 
522578 16 
522586 19 
522653 12 
522751 18 
522762 33 
522783 52 
522806 6 
522871 80 
522883 32 
522915 151 
522958 52 
523078 33 
523086 165 
523092 138 
523182 229 
523359 66 
523455 138 
523466 2 
523472 61 
523508 28 
523528 5 
523648 11 
523719 1 
523726 17 
523730 175 
523845 53 
523883 110 
523892 7 
523966 59 
524004 1 
524069 3 
524077 3 
524081 28 
524092 6 
524103 2 
524106 3 
524109 6 
524112 2 
524115 3 
524421 27 
524798 81 
524963 8 
525095 5 
525126 1 
525130 17 
525147 68 
525162 31 
525223 34 
525233 4 
525238 59 
525248 2 
525294 42 
525404 12 
525443 28 
525560 6 
525614 2 
526382 3 
526406 34 
526508 3 
526518 4 
526683 122 
526695 8 
526696 12 
526699 29 
526706 53 
526726 5 
526737 4 
526771 133 
526780 5 
526816 33 
526818 6 
526974 2 
527144 2 
527201 75 
527310 14 
527323 235 
527328 34 
527335 21 
527338 113 
527346 237 
527373 250 
527516 3 
527647 1 
527684 39 
527701 132 
527705 1 
527713 50 
527715 13 
527729 30 
527735 27 
527743 284 
527754 27 
528092 28 
528105 3 
528430 105 
528513 3 
528557 9 
528581 5 
529019 21 
529104 65 
529254 96 
529602 2 
529784 21 
529815 44 
529981 6 
530040 9 
530145 11 
530151 10 
530188 35 
530231 28 
530382 142 
530539 14 
530596 3 
530618 20 
530667 16 
530726 20 
530731 1 
530741 1 
530759 2 
530785 5 
531141 52 
531416 1 
531932 5 
531952 5 
531994 71 
532060 39 
532128 12 
532149 1 
532181 8 
532340 64 
532401 37 
532879 24 
533174 19 
533190 14 
533338 119 
533442 8 
533486 54 
533505 53 
533509 51 
533535 25 
533541 4 
533612 23 
533644 18 
533713 7 
533733 231 
533750 60 
533773 7 
533907 13 
533929 302 
533933 13 
533937 162 
533973 3 
533990 10 
534008 32 
534019 86 
534058 10 
534328 35 
534482 9 
534611 5 
534701 46 
534709 2 
534779 83 
534879 3 
535019 1 
535180 1 
535210 3 
535213 290 
535242 34 
535358 15 
535363 16 
535391 3 
535444 5 
538779 6 
541052 4 
543165 13 
547995 98 
548004 11 
548024 21 
548072 39 
548073 23 
548080 35 
548088 6 
548094 3 
548106 317 
548114 34 
548117 35 
548122 481 
548315 6 
548324 1 
548948 2 
549256 10 
549392 3 
549401 54 
549407 2 
549424 242 
549432 8 
549491 42 
549502 111 
549506 231 
549518 1 
549520 5 
549530 11 
549669 42 
549889 2 
550036 10 
550610 2 
550777 5 
550781 6 
550833 1 
550839 13 
550840 20 
551003 16 
551088 10 
551187 42 
551361 1 
551384 5 
551388 4 
551394 15 
551404 36 
551411 15 
551416 26 
551549 8 
551576 22 
552417 1 
552421 2 
552457 5 
552461 3 
552504 5 
552537 1 
552544 14 
552548 21 
552569 2 
552575 2 
552613 4 
552618 10 
552632 70 
552709 117 
552753 18 
552910 1 
553386 77 
553701 24 
553779 10 
554209 15 
554567 2 
554737 1 
554758 1 
554826 16 
554840 10 
554876 24 
556317 1 
556329 8 
556348 1 
556365 2 
556374 3 
556379 27 
556419 4 
556423 17 
556452 61 
556614 24 
556620 206 
556750 12 
556756 14 
556768 6 
556976 11 
557244 22 
557261 682 
557405 2 
557461 21 
557467 8 
557473 2 
557478 6 
557523 7 
557534 5 
557543 21 
557720 225 
557764 8 
557846 30 
557851 180 
557854 35 
558042 14 
558188 63 
558364 5 
558892 5 
558897 37 
558910 63 
559048 24 
559122 61 
559234 10 
559414 10 
559427 15 
559434 33 
559436 2 
559531 93 
559538 26 
559543 2 
559549 175 
559551 4 
559579 52 
559583 52 
562353 46 
562356 1 
562381 87 
562389 142 
562392 386 
562393 3 
562394 91 
562406 19 
562443 63 
562447 2 
562455 1 
562485 29 
563282 31 
563702 25 
564513 10 
564704 30 
564822 29 
564869 36 
564883 19 
565240 12 
565445 12 
565492 17 
565950 2 
565975 169 
565982 46 
566017 12 
566044 30 
566379 27 
566409 19 
566568 6 
566579 54 
566718 14 
567071 7 
567251 42 
567265 41 
567271 25 
567276 58 
567279 113 
567281 152 
567285 13 
567289 14 
567291 70 
567299 102 
567303 201 
567306 15 
567324 332 
567330 1 
567336 6 
567344 71 
567359 137 
567362 207 
567373 22 
567376 34 
567385 41 
567506 1 
567527 11 
567543 91 
567634 11 
567651 3 
567664 20 
567682 6 
567690 94 
567702 27 
567731 103 
567738 70 
567745 26 
567750 12 
567755 185 
567763 54 
567789 78 
567803 3 
568098 21 
568110 1 
568152 2 
568430 27 
568705 3 
568729 94 
568742 2 
569366 30 
569719 32 
569874 7 
569957 1 
569963 10 
570096 66 
570105 153 
570113 54 
570119 4 
570148 52 
570248 62 
570264 7 
570272 7 
570367 114 
571067 2 
571087 2 
571114 1 
571375 1 
571393 1 
571400 12 
571406 1 
571428 2 
571574 138 
571581 12 
571674 1 
571924 1 
572258 5 
572278 17 
572420 8 
572434 4 
572493 6 
572917 118 
573020 51 
573183 23 
573349 76 
573465 7 
573491 5 
573535 4 
573540 7 
573555 1 
573676 12 
573691 4 
573868 14 
573879 2 
573892 44 
574039 16 
574091 16 
574331 2 
574377 58 
574384 118 
574409 111 
574463 7 
574673 3 
574718 38 
574744 4 
574772 22 
574886 16 
575744 10 
575992 69 
576016 106 
576122 129 
576187 10 
576209 80 
576215 93 
576304 1 
576894 16 
577106 4 
577692 16 
577705 30 
577970 5 
577975 2 
578212 3 
578301 219 
578312 17 
578320 16 
578332 6 
578335 1 
578341 20 
578355 11 
578363 33 
578370 3 
578406 86 
578408 3 
578409 36 
578410 1 
578411 1 
578416 50 
578426 1 
578436 29 
578441 2 
578527 188 
578555 1 
578630 33 
578644 81 
578694 69 
578695 355 
578735 1 
578789 18 
578794 34 
578886 53 
578900 1 
578994 6 
578998 19 
579009 8 
579010 1 
579019 3 
579086 28 
579094 24 
579116 2 
579123 2 
579161 5 
579273 3 
579317 75 
579442 4 
579497 70 
579649 13 
579781 20 
579820 3 
580114 112 
580262 96 
580338 11 
580783 119 
580863 26 
580892 22 
580919 2 
580978 3 
580979 1 
581063 3 
581157 3 
581189 14 
581288 87 
581321 16 
581347 7 
581443 14 
581448 15 
581453 46 
581454 19 
581455 6 
581462 40 
581466 2 
581471 18 
581500 25 
581583 13 
581648 51 
581776 1 
581783 34 
581806 37 
581809 25 
581826 13 
581834 10 
581880 1 
581930 57 
581944 52 
581985 52 
581991 53 
582008 82 
582009 6 
582031 3 
582068 7 
582108 59 
582149 7 
582166 14 
582177 11 
582230 5 
582305 3 
582618 281 
582651 1 
582834 461 
583079 33 
583083 37 
583421 29 
583432 23 
583453 1 
583457 15 
583475 25 
583490 16 
583510 9 
583525 49 
583710 138 
583738 42 
584212 21 
584223 18 
584820 143 
584854 4 
584862 15 
584882 14 
585020 55 
585075 37 
585082 17 
585085 84 
585605 8 
586168 2 
586506 2 
586531 38 
587585 1 
589339 4 
589446 254 
589479 5 
589611 14 
589621 3 
589622 19 
589645 5 
589648 165 
589653 3 
589658 2 
589668 2 
589706 356 
589715 3 
589716 232 
589726 1 
589733 1 
589734 2 
589735 2 
589738 1 
589757 9 
589777 3 
589893 127 
589899 1 
589936 1 
589945 82 
589950 5 
589951 4 
589952 106 
589957 1 
589958 99 
589960 5 
589961 1 
589967 3 
589971 1 
589974 15 
589979 11 
589981 1 
589991 53 
590004 55 
590162 113 
590167 26 
590173 11 
590176 22 
590182 9 
590189 8 
590192 8 
590210 3 
590215 12 
590222 3 
590224 32 
590252 41 
590278 15 
590360 6 
590386 3 
590413 167 
590682 80 
590718 2 
590736 67 
590914 196 
591360 1 
591456 178 
592606 28 
592620 65 
592631 2 
592653 37 
592708 4 
592716 9 
592717 68 
592718 8 
592719 1 
592720 1 
592725 113 
592733 62 
592745 32 
592747 64 
594319 1 
595681 5 
596260 54 
596925 71 
596933 75 
596950 8 
596958 130 
596964 65 
596990 1 
597012 95 
597151 169 
597505 20 
597748 46 
598486 18 
598620 35 
598810 32 
598984 26 
599003 10 
599027 1 
599031 2 
599045 1 
599056 33 
599233 348 
599254 1 
599370 179 
599525 5 
599744 128 
599755 21 
599800 5 
600544 1 
602895 86 
602954 46 
603061 7 
603182 1 
603190 13 
603349 6 
603422 31 
603525 2 
603932 5 
604266 51 
604274 232 
604278 3 
604301 2 
604302 84 
604332 5 
604335 72 
604361 51 
604931 66 
605001 38 
605269 57 
605478 35 
605483 16 
605484 1 
605485 1 
605499 11 
605518 12 
605524 1 
605530 44 
605545 2 
605563 16 
605586 39 
605620 3 
605713 3 
605721 101 
605728 8 
605881 38 
605934 84 
606052 1 
606348 66 
606747 4 
607362 72 
607475 42 
607670 11 
607678 10 
607844 17 
608142 45 
608437 25 
608478 7 
608483 122 
608494 19 
608505 26 
608517 86 
608519 12 
608525 32 
608529 61 
608711 9 
608734 61 
608752 1 
608753 28 
609093 6 
609103 6 
609259 1 
609537 74 
609548 37 
609595 26 
609603 166 
609864 3 
610140 44 
610625 231 
610790 3 
610923 47 
610966 1 
611240 26 
611246 1 
611278 2 
611281 5 
611332 33 
611345 17 
611355 353 
611357 21 
611365 103 
611370 83 
611388 30 
611392 33 
611393 16 
611401 44 
611405 14 
611408 9 
611432 1 
611907 62 
612162 31 
612201 1 
612208 171 
612355 1 
612359 1 
612388 9 
612394 86 
612450 37 
612468 11 
612597 3 
612599 53 
612650 1 
612662 17 
612709 1 
612768 22 
612797 1 
612835 8 
612847 9 
613280 27 
613945 6 
613982 4 
614043 244 
614053 98 
614067 2 
614080 15 
614091 30 
614097 14 
614100 30 
614118 2 
614177 81 
614233 10 
614271 49 
614298 82 
614356 8 
614377 63 
614381 38 
614490 1 
614525 1 
614553 8 
614557 1 
614567 6 
614589 5 
614592 6 
614609 28 
614629 5 
614668 6 
614687 1 
614709 10 
614714 1 
614724 22 
614733 2 
614746 4 
614758 24 
614782 14 
614788 1 
614814 1 
614818 23 
614839 18 
614908 4 
614927 1 
615050 41 
615069 31 
615131 233 
615141 145 
615186 97 
615225 539 
615248 8 
615292 93 
615308 45 
615312 113 
615323 5 
615330 10 
615362 250 
615367 9 
615376 2 
615388 3 
615400 9 
615404 2 
615409 276 
615427 3 
615435 1 
615451 30 
615558 60 
615645 26 
615655 8 
615782 9 
615817 1 
616013 2 
616096 2 
616227 21 
616293 3 
616367 15 
616414 32 
616575 61 
616645 121 
616832 1 
617049 80 
617099 15 
617345 52 
617387 2 
617426 15 
617587 1 
617603 3 
617643 2 
617651 7 
617702 2 
617751 3 
617755 11 
617776 2 
617787 18 
617807 9 
617818 3 
617837 1 
617853 5 
617877 3 
618511 4 
618841 4 
618844 2 
618858 1 
618874 3 
618904 5 
618908 31 
619052 3 
619053 63 
619055 1 
619059 2 
619063 10 
619068 6 
619070 39 
619075 70 
619080 1 
619083 19 
619086 3 
619094 20 
619100 23 
619249 15 
619283 3 
619287 11 
619458 73 
619466 16 
619475 11 
619562 20 
619568 19 
619573 178 
619575 10 
619578 12 
619608 2 
619609 125 
619619 22 
619699 30 
619771 7 
620642 5 
621560 5 
621734 5 
621815 3 
622703 3 
622826 1 
623366 5 
623499 8 
623581 41 
623724 37 
623770 96 
623817 45 
624224 2 
624656 17 
624828 5 
625137 34 
625278 5 
625317 10 
625337 4 
625484 1 
625497 2 
625506 103 
625661 15 
625670 2 
625674 7 
625681 3 
625682 17 
625715 16 
625719 3 
625723 23 
625731 210 
625736 3 
625756 19 
625765 27 
625770 92 
625779 176 
625786 24 
625789 6 
625811 62 
625824 49 
626188 5 
626225 98 
626228 95 
626254 3 
626387 87 
626394 1 
626402 86 
626403 24 
626451 2 
626452 6 
626481 1 
626486 11 
626500 11 
626567 87 
626592 23 
626939 7 
626967 23 
627179 2 
627724 26 
628276 183 
628442 1 
628528 4 
629168 61 
629457 49 
629550 122 
629694 189 
629734 222 
629737 2 
629760 11 
629766 64 
629779 1 
629926 132 
629961 108 
629974 87 
630012 40 
630049 3 
630101 468 
630115 17 
630165 106 
630177 17 
630182 218 
630190 60 
630191 1 
630202 330 
630207 67 
630209 78 
630212 1 
630221 4 
630222 147 
630238 18 
630240 156 
630244 47 
630253 48 
630259 45 
630278 29 
630324 72 
630338 4 
630383 1 
630402 2 
630414 3 
630434 45 
630452 108 
630463 37 
630482 1 
630495 8 
630500 11 
630519 5 
630522 1 
630530 6 
630566 7 
630601 5 
630603 26 
630664 16 
630704 89 
630729 2 
630732 31 
630746 3 
630755 11 
630762 33 
630811 97 
630833 5 
630856 5 
630939 7 
630950 23 
630957 10 
631052 2 
631193 8 
631248 133 
631263 68 
631347 1 
631362 21 
631554 23 
631562 103 
631578 4 
631802 46 
631983 16 
632002 10 
632172 41 
632694 63 
632718 5 
632811 38 
632871 73 
632924 15 
633055 6 
633110 4 
633133 29 
633392 312 
633405 105 
633687 57 
633726 15 
633808 175 
633849 47 
633877 26 
634024 35 
634036 94 
634083 257 
634098 10 
635189 78 
635381 242 
635402 7 
635487 5 
635505 3 
635511 1 
635550 3 
636207 19 
636220 18 
636226 1 
636808 2 
637634 2 
637702 19 
638090 1 
638139 73 
638252 14 
638273 7 
638363 92 
638410 21 
638479 266 
638604 25 
638611 95 
638652 23 
638660 1 
638668 55 
638672 2 
638675 10 
638681 48 
638718 1 
638895 12 
639002 3 
639366 30 
640052 9 
640178 3 
640207 4 
640384 33 
640400 15 
640402 62 
640457 19 
640462 5 
640469 27 
640957 62 
641285 39 
641857 53 
641935 67 
641938 20 
641961 3 
642055 157 
642185 57 
642250 19 
642417 55 
642425 9 
642578 4 
642600 12 
642745 55 
642813 18 
642843 1 
642891 34 
642903 6 
642929 2 
642936 38 
643082 1 
643271 12 
643283 106 
643288 25 
643336 83 
643479 36 
644225 11 
644850 133 
644897 36 
644955 333 
644971 30 
645120 24 
645131 272 
645169 1 
645174 96 
645193 57 
645324 10 
645342 2 
645359 39 
645366 36 
645418 39 
645425 1 
645430 14 
645436 20 
645447 1 
645556 305 
645831 29 
645921 101 
646803 6 
646952 121 
647114 7 
647133 50 
647376 10 
647931 4 
648243 70 
648338 10 
648377 82 
648413 84 
648528 80 
648558 84 
648628 53 
649059 13 
649122 24 
649132 23 
649223 23 
649460 23 
649593 8 
649597 119 
649613 18 
649625 132 
649685 1 
649754 3 
649781 4 
649788 2 
649821 42 
649844 53 
649896 132 
650318 4 
650321 7 
650342 3 
650356 38 
650361 17 
650372 30 
650378 55 
650387 1 
650401 35 
650420 1 
650427 30 
650449 182 
650466 73 
650679 89 
650776 5 
651226 60 
651545 1 
651556 1 
652986 5 
653002 1 
653186 20 
653361 13 
653828 1 
654085 591 
654359 234 
654658 140 
655540 20 
655639 185 
655853 27 
655992 1 
655999 4 
656007 13 
656085 14 
656094 46 
656097 1 
656260 15 
656386 17 
656399 2 
656467 23 
656752 13 
656762 34 
657034 12 
657323 104 
657529 142 
657638 56 
657685 96 
657703 26 
658068 8 
658225 33 
658270 53 
658277 2 
658440 12 
658477 8 
658482 18 
658489 104 
658640 16 
658962 22 
659494 6 
660064 85 
660100 19 
660313 61 
660355 5 
660645 1 
660655 88 
660699 28 
660706 1 
660711 3 
660737 26 
660802 594 
660862 1 
660898 37 
660992 17 
661069 87 
661079 26 
661101 41 
661220 4 
661227 1 
661260 37 
661453 11 
661837 10 
662029 53 
662043 1 
662159 51 
662284 7 
662336 14 
662491 6 
662514 5 
662526 213 
662554 6 
662589 56 
663400 14 
663445 1 
663446 2 
663469 80 
663526 23 
663792 2 
664407 1 
665031 21 
665109 30 
665281 35 
665394 47 
665419 117 
665748 1 
665856 2 
666019 21 
666126 763 
666138 54 
666142 67 
666145 1 
666187 62 
666206 9 
666220 1 
666363 294 
666409 1 
666464 108 
666495 1 
666499 300 
variableStep chrom=chrXII
77 41 
84 84 
90 218 
93 1 
95 144 
101 1 
114 1 
193 3 
5728 89 
5732 151 
5738 44 
5746 7 
5752 21 
5776 1 
11397 1 
11401 1 
11454 309 
11460 39 
11479 1 
11489 43 
11500 76 
11503 1 
11725 36 
11736 336 
11782 1 
11789 4 
11807 1 
11852 114 
13732 21 
13747 23 
13820 43 
13842 32 
13873 184 
13883 20 
14029 44 
14069 7 
14082 68 
14093 37 
14209 4 
14240 3 
14430 13 
14446 16 
14490 11 
14722 94 
14940 1002 
15079 106 
15096 60 
15112 33 
15184 1 
15224 72 
15228 92 
15280 14 
15402 6 
15542 58 
15584 73 
15589 17 
15744 93 
15861 80 
15914 4 
16030 4 
16063 37 
16070 16 
16094 32 
16099 5 
16121 56 
16141 4 
16150 113 
16255 6 
16364 63 
16388 95 
16414 94 
16442 49 
16447 18 
16453 18 
16463 85 
16476 10 
16484 27 
16486 24 
16648 77 
16667 25 
16721 25 
17027 12 
17257 1 
17299 2 
17437 3 
17442 13 
17499 16 
17759 2 
17767 2 
17819 165 
17845 335 
17853 64 
17858 26 
17861 53 
17863 15 
17868 17 
17880 20 
17943 1 
17958 23 
18029 133 
18070 3 
18146 22 
18206 14 
18401 21 
18409 9 
18470 2 
18501 83 
18704 8 
18879 47 
19016 102 
19105 174 
19172 2 
19214 92 
19225 2 
19284 32 
19546 6 
19714 27 
19737 4 
19832 22 
19902 2 
20066 56 
20463 1 
20638 5 
20753 17 
20917 371 
20943 65 
20950 9 
20966 7 
21000 1 
21028 1 
21033 1 
21040 120 
21049 119 
21054 16 
21060 76 
21070 9 
21366 1 
21423 2 
21432 2 
21547 184 
21714 125 
21726 1 
21856 3 
21860 78 
21864 36 
21896 20 
21934 69 
21941 166 
21962 6 
21970 143 
21982 2 
22000 5 
22005 1 
22006 95 
22032 1 
22037 27 
22149 70 
22199 113 
22207 10 
22221 45 
22353 5 
22375 2 
22386 2 
22403 22 
22404 8 
22405 1 
22411 14 
22417 33 
22424 51 
22523 34 
22612 11 
22697 5 
22751 4 
22756 1 
22757 96 
22766 5 
22772 3 
22786 16 
22789 46 
22790 3 
22795 96 
22796 1 
22797 82 
22799 113 
22805 272 
22812 8 
22821 2 
22859 56 
22875 18 
22877 1 
22879 242 
22883 143 
22886 18 
22890 202 
22892 184 
22894 3 
22920 3 
23064 1 
23075 17 
23095 9 
23214 13 
23225 141 
23231 95 
23241 20 
23250 67 
23256 62 
23261 1 
23284 28 
23298 46 
23324 6 
23326 9 
23339 23 
23340 69 
23349 44 
23385 8 
23405 1 
23411 1 
23414 1 
23419 79 
23437 17 
23460 79 
23524 13 
23681 45 
24088 7 
24137 2 
24666 1 
24759 1 
24780 4 
24841 2 
25190 172 
25207 31 
25223 18 
25554 46 
25589 70 
25599 2 
25603 28 
25611 3 
25616 57 
25623 55 
25637 257 
26121 66 
26126 123 
26156 135 
26163 31 
26169 22 
26178 3 
26184 60 
26344 1 
26396 2 
26423 25 
26454 4 
26554 2 
26760 1 
26836 27 
27014 82 
27327 17 
27342 7 
27368 1 
27516 2 
27536 1 
27573 9 
27688 15 
27713 11 
27738 3 
27769 10 
28366 110 
28477 2 
28480 30 
28525 12 
28526 54 
28553 92 
28559 43 
28567 14 
28574 26 
28579 7 
28596 143 
28604 1 
28607 241 
28625 15 
28684 4 
28705 11 
28713 12 
28735 11 
28942 69 
28950 41 
28953 53 
28955 15 
28960 121 
28975 1 
28978 10 
28983 9 
28992 90 
29022 25 
29039 2 
29040 9 
29140 49 
29316 121 
29322 3 
29333 113 
29388 8 
29389 192 
29422 1 
29446 13 
29456 27 
29462 62 
29531 1 
29534 3 
29542 4 
29546 24 
29550 2 
29561 2 
29569 31 
29572 5 
29578 11 
29579 10 
29580 2 
29586 26 
29592 69 
29616 9 
29619 31 
29645 3 
29650 15 
29652 9 
29665 31 
29677 92 
29687 22 
29699 6 
29703 58 
29707 4 
29708 51 
29709 4 
29713 1 
29714 21 
29730 11 
29733 3 
29756 3 
29761 34 
29767 237 
29768 2 
29769 1 
29774 4 
29776 1 
29780 8 
29781 6 
29783 26 
29851 23 
29863 3 
29886 2 
29894 4 
29944 25 
30201 29 
30432 8 
30618 2 
30745 10 
31100 5 
31329 19 
31388 197 
31483 23 
31539 15 
31697 3 
31710 10 
31729 1 
31735 15 
31741 36 
31788 1 
31804 5 
31840 11 
31847 9 
31925 134 
32042 1 
32165 25 
32173 6 
32187 1 
32345 74 
32358 54 
32368 15 
32513 2 
32588 2 
32988 25 
33053 30 
33369 5 
33600 17 
34172 26 
34587 147 
34607 4 
34959 1 
35268 3 
35336 8 
35364 6 
35368 2 
35373 2 
35529 299 
35695 28 
35715 1 
35854 8 
35918 21 
36039 69 
36170 11 
36245 15 
36248 28 
36295 22 
36367 2 
36371 75 
36513 97 
36578 18 
36632 76 
36676 17 
36678 3 
36682 144 
36690 31 
36699 31 
36705 13 
36744 14 
36782 80 
36802 112 
36935 1 
36970 7 
36980 270 
37075 5 
37113 26 
37116 1 
37124 6 
37146 12 
37158 3 
37173 5 
37178 14 
37297 12 
37333 2 
37351 7 
37352 19 
37354 11 
37417 4 
37433 1 
37577 21 
38377 11 
38494 1 
38588 112 
39072 6 
39370 2 
39564 3 
39574 1 
39590 14 
39608 128 
39609 1 
39619 149 
39663 9 
39671 69 
39685 7 
39699 264 
39734 22 
40407 1 
40494 10 
40517 33 
40521 6 
40526 57 
40527 79 
40578 82 
40586 13 
40598 273 
40610 1 
40616 18 
41273 146 
41494 2 
41678 6 
41853 92 
41959 5 
42106 116 
42664 27 
42677 2 
43163 3 
43169 5 
43298 8 
43511 1 
43744 2 
44012 20 
44028 37 
44278 26 
44544 49 
44844 1 
45266 5 
45641 11 
45921 5 
46018 1 
46490 1 
46497 68 
46500 32 
46501 9 
46512 5 
46522 66 
46529 24 
46538 1 
46565 4 
46574 14 
46588 23 
46596 13 
46598 13 
46599 24 
46607 39 
46611 22 
46633 3 
46641 1 
46660 6 
46801 16 
46903 5 
46975 12 
47261 2 
47439 13 
47474 4 
47642 1 
47645 1 
47692 1 
47757 5 
47868 1 
47927 1 
48706 46 
48725 3 
48731 15 
48752 11 
48756 4 
48766 111 
48770 73 
48777 4 
48784 34 
48821 14 
48835 1 
48843 107 
48845 2 
48850 223 
48956 106 
48957 31 
48958 1 
48961 1 
48980 8 
49117 2 
49132 73 
49135 13 
49155 2 
49176 4 
49219 9 
49231 5 
49239 1 
49258 1 
49264 32 
49270 7 
49272 60 
49330 16 
49336 3 
49341 12 
49478 10 
49492 43 
49519 58 
49520 1 
49657 106 
49664 35 
49667 69 
49688 1 
49694 9 
49715 9 
49727 13 
49734 3 
49737 130 
49748 70 
49773 71 
49779 4 
49788 44 
49790 4 
49826 1 
49848 38 
50515 1 
50520 1 
51819 416 
51875 32 
52157 116 
52299 1 
52304 79 
52321 172 
52336 74 
52358 3 
52670 37 
52678 1 
52679 77 
52701 25 
52717 1 
52725 65 
52865 2 
52893 1 
52895 7 
52940 3 
53093 79 
53489 43 
53545 7 
53881 115 
53966 34 
54047 53 
54059 8 
54060 341 
54062 3 
54066 54 
54078 21 
54144 50 
54169 95 
54177 85 
54298 1 
54312 291 
54355 2 
54540 24 
54709 74 
54906 3 
54923 15 
54939 20 
54956 64 
55174 52 
55289 13 
55394 52 
55654 3 
55657 44 
55689 21 
55876 7 
55900 40 
56116 1 
56166 50 
56168 4 
56200 49 
56212 6 
56292 57 
56307 1 
56493 31 
56634 2 
57572 17 
57627 2 
58839 11 
58977 117 
59362 66 
59556 42 
59771 1 
59836 129 
59842 1 
59992 13 
60476 2 
60633 100 
60780 11 
61140 38 
61550 18 
61655 44 
61821 8 
62185 27 
62364 62 
62379 2 
62861 3 
63010 28 
63481 1 
63490 18 
63496 24 
63596 53 
63765 3 
63778 47 
63794 37 
63799 32 
63810 218 
63814 12 
63821 53 
63875 5 
63879 1 
63888 73 
63890 157 
63905 1 
63917 3 
63934 37 
63951 3 
63975 17 
64062 9 
64080 437 
64094 10 
64115 107 
64252 11 
64275 60 
64731 6 
65025 47 
65141 1 
65161 3 
65167 11 
65225 13 
65316 4 
65320 28 
65339 6 
65352 6 
65361 3 
65367 7 
65388 6 
65392 37 
65402 14 
65406 4 
65411 25 
65419 14 
65421 11 
65427 13 
65430 4 
65432 6 
65440 6 
65441 49 
65444 2 
65447 8 
65510 9 
65555 6 
65567 14 
65635 1 
65654 44 
65660 13 
65680 216 
65689 4 
65694 2 
65755 35 
65764 6 
65776 21 
65780 10 
65799 28 
65811 58 
65855 216 
65856 6 
65857 4 
65865 1 
65990 52 
66033 517 
66059 290 
66063 8 
66071 338 
66144 13 
66156 4 
66158 54 
66169 39 
66415 123 
66591 7 
66661 90 
66675 24 
66699 4 
68317 47 
68318 1 
68319 1 
68360 423 
68366 8 
68399 4 
68405 21 
68414 65 
68424 4 
68428 79 
70598 2 
71785 1 
73221 17 
73231 12 
73233 12 
73240 20 
73245 3 
73248 109 
73249 134 
73250 1 
73251 1 
73270 241 
73272 1 
73275 17 
73327 2 
73328 289 
73337 133 
73357 3 
73361 88 
73365 1 
73486 2 
73530 2 
73536 41 
73994 88 
74199 8 
74202 1 
74225 16 
74234 1 
74243 3 
74353 5 
74430 11 
74555 1 
75273 8 
75437 31 
75464 5 
75606 1 
75782 42 
75932 85 
76185 2 
76333 52 
76407 7 
76538 1 
76693 25 
76865 99 
76866 29 
76867 2 
76913 23 
76922 1 
76990 27 
76995 65 
77001 165 
77020 1 
77190 3 
77207 3 
80282 5 
80307 16 
80312 31 
80347 18 
80356 3 
80374 13 
80381 111 
80383 1 
80384 4 
80391 413 
80404 10 
80407 49 
80434 84 
80440 70 
80447 2 
80604 44 
80636 76 
80652 1 
80775 58 
80932 20 
80946 1 
81138 6 
81193 8 
81246 4 
81261 4 
81264 3 
81271 95 
81276 57 
81280 2 
81282 35 
81287 6 
81303 7 
81325 116 
81372 1 
81376 1 
81414 2 
81480 104 
81544 60 
81610 7 
81612 69 
81626 244 
81658 2 
81777 7 
81904 49 
81935 48 
81937 18 
81942 11 
81972 38 
81982 55 
82100 1 
82124 2 
82128 101 
82130 145 
82131 14 
82132 5 
82136 59 
82139 46 
82145 147 
82154 10 
82220 31 
82225 53 
82243 18 
82524 2 
82638 86 
82865 1 
82866 8 
82946 147 
82977 112 
82989 3 
83030 7 
83204 23 
83290 23 
83363 34 
83366 13 
83374 1 
83376 2 
83389 1 
83402 1 
83410 46 
83433 75 
83440 109 
83444 2 
83445 105 
83446 46 
83447 3 
83448 372 
83456 4 
83460 46 
83467 2 
83478 537 
83546 10 
83630 1 
83802 22 
83832 161 
83833 8 
83863 19 
83866 108 
83911 2 
83943 12 
83969 8 
83980 131 
83992 32 
84050 44 
84067 35 
84071 70 
84074 91 
84086 136 
84094 55 
84105 39 
84135 11 
84138 2 
84170 1 
84179 54 
84192 32 
84195 91 
84203 22 
84216 25 
84360 1 
84366 50 
84374 23 
84383 37 
84384 1 
84385 1 
84395 57 
84432 93 
84467 38 
84488 11 
84501 55 
84504 19 
84519 8 
84548 260 
84624 53 
84700 55 
84719 41 
84728 38 
84905 26 
84960 106 
85089 34 
85106 7 
85131 7 
85169 2 
85203 107 
85207 6 
85269 20 
85287 1 
85292 129 
85313 148 
85326 2 
85344 14 
85365 57 
85370 31 
85424 7 
85468 18 
85501 20 
85521 17 
85580 40 
85603 16 
85610 60 
85613 68 
85636 56 
85638 27 
85654 20 
85697 63 
85705 7 
85781 150 
85799 214 
85836 17 
85848 65 
85890 14 
85948 2 
85968 12 
85973 51 
85997 4 
86003 1 
86009 67 
86023 5 
86046 46 
86050 154 
86051 22 
86056 32 
86061 35 
86081 99 
86082 8 
86087 22 
86115 6 
86212 1 
86254 6 
86259 118 
86270 12 
86545 88 
86553 15 
86632 71 
86771 7 
86799 3 
86805 16 
86811 26 
86903 8 
86919 7 
86948 4 
86965 1 
87019 1 
87118 3 
87129 1 
87142 5 
87150 2 
87155 3 
87164 2 
87207 6 
87289 2 
87360 12 
87365 1 
88253 1 
88285 3 
88340 2 
88364 2 
88417 8 
88424 19 
88435 6 
88463 3 
88476 2 
88513 3 
88534 1 
88950 10 
88952 181 
89386 57 
89545 21 
89648 56 
89781 97 
89972 28 
90220 503 
90254 222 
90281 321 
90800 2 
90811 131 
91075 136 
91199 12 
91209 122 
91268 40 
91272 27 
91283 14 
91413 19 
91437 3 
91450 13 
91516 3 
91606 1 
91672 88 
91681 1 
91702 67 
91733 18 
91744 1 
91839 2 
91877 13 
91900 38 
91951 21 
91970 66 
92075 61 
92095 9 
92104 8 
92277 6 
92281 9 
92284 8 
92287 26 
92291 5 
92295 3 
92299 6 
92307 2 
92312 20 
92317 25 
92321 34 
92336 27 
92342 39 
92443 17 
92462 141 
92477 640 
92480 2 
92484 89 
92485 12 
92488 6 
92585 2 
92591 1 
92595 2 
92603 74 
92607 1 
92609 15 
92614 128 
92627 1 
92672 113 
92678 1 
92683 6 
92684 1 
92689 31 
92826 13 
92831 4 
92837 62 
92849 43 
92869 14 
93006 1 
93007 35 
93154 10 
93180 7 
93195 4 
93240 5 
93362 1 
93516 35 
93574 127 
93578 1 
93798 58 
93848 18 
93901 18 
93940 10 
93946 33 
94014 20 
94035 33 
94047 86 
94098 3 
94102 196 
94156 8 
94172 13 
94235 38 
94259 78 
94334 1 
94338 60 
94344 23 
94361 10 
94477 1 
94538 13 
94652 22 
94682 15 
94798 19 
94861 5 
94876 11 
94878 2 
94887 6 
94908 9 
95041 2 
95054 2 
95076 57 
95101 96 
95118 6 
95130 19 
95131 1 
95165 1 
95265 4 
95275 10 
95289 4 
95378 4 
95409 9 
95476 1 
95482 26 
95584 45 
95623 12 
95629 43 
95633 4 
95681 34 
95738 10 
96185 4 
96204 46 
96238 8 
96480 8 
97049 14 
97067 3 
97084 3 
97097 1 
97571 1 
97596 30 
97627 30 
97635 68 
97638 9 
97646 13 
97656 122 
97667 24 
97670 33 
97706 3 
97710 11 
97746 8 
97769 68 
97778 5 
97779 187 
97789 96 
97798 1 
97799 179 
97800 11 
97801 2 
97811 1 
97812 5 
97818 4 
97859 46 
97955 1 
97958 33 
97987 19 
97997 8 
98008 8 
98154 4 
98286 57 
98291 1 
98578 50 
98584 45 
98591 35 
98595 5 
98599 89 
98613 23 
98621 9 
98625 2 
98678 2 
98770 13 
98791 95 
98865 30 
98900 40 
98904 31 
98910 1 
98918 89 
98932 12 
98934 197 
98943 5 
98949 39 
98971 40 
98975 62 
98981 54 
98987 79 
98996 47 
99004 11 
99013 24 
99019 14 
99139 102 
99384 6 
99722 37 
99869 4 
99898 3 
100071 55 
100078 542 
100203 44 
100231 97 
100246 50 
100279 5 
100298 47 
100299 2 
100300 89 
100302 8 
100323 8 
100633 44 
100635 11 
100646 3 
100654 97 
100659 50 
100664 22 
100669 3 
100677 12 
100687 58 
100708 8 
100716 2 
100723 129 
100724 11 
100737 44 
100753 5 
100764 2 
100897 10 
100908 1 
101041 50 
101709 12 
102178 1 
102989 12 
103148 32 
103522 2 
103615 36 
103784 53 
104193 30 
104253 15 
104301 1 
104307 95 
104341 1 
104540 32 
104562 10 
104693 32 
104743 18 
104904 27 
104982 40 
105054 31 
105074 4 
105106 3 
105110 1 
105136 42 
105142 2 
105367 42 
105533 14 
105583 17 
105587 26 
105633 272 
105673 101 
105720 18 
105867 47 
105982 95 
106029 5 
106106 43 
106247 17 
106291 1 
106302 2 
106367 3 
106492 19 
106687 1 
107395 15 
107566 1 
107704 3 
107716 3 
107910 1 
108073 63 
108095 16 
108132 19 
108216 2 
108223 1 
108229 91 
108284 92 
108290 37 
108297 27 
108322 1 
108330 41 
108334 2 
108335 4 
108341 6 
108344 8 
108352 4 
108353 2 
108354 22 
108357 1 
108365 2 
108383 12 
108389 3 
108392 10 
108395 13 
108400 4 
108407 12 
108412 1 
108413 28 
108419 6 
108422 10 
108423 1 
108428 13 
108435 5 
108438 4 
108442 30 
108443 26 
108444 3 
108445 17 
108449 1 
108451 8 
108452 13 
108463 3 
108478 2 
108479 2 
108485 3 
108544 7 
108559 6 
108581 7 
108625 1 
108727 96 
108763 117 
108893 127 
108903 101 
108916 34 
108919 23 
109023 1 
109062 25 
109070 36 
109093 8 
109097 14 
109103 4 
109107 11 
109122 1 
109133 8 
109141 20 
109150 5 
109155 16 
109156 4 
109159 69 
109167 9 
109169 2 
109170 57 
109173 1 
109178 10 
109181 95 
109201 11 
109235 3 
109247 92 
109252 32 
109336 3 
109377 27 
109388 7 
109451 5 
109494 4 
109498 8 
109504 14 
109507 2 
109529 10 
109550 1 
109639 12 
109647 78 
109662 151 
109675 9 
109685 5 
109693 5 
109712 33 
109733 14 
109737 11 
109770 27 
109874 12 
109905 18 
111628 9 
111665 31 
111668 1 
111673 33 
111683 25 
111694 8 
111714 5 
111725 7 
111749 16 
111757 1 
111766 105 
111767 1 
111769 11 
111788 5 
111792 18 
111810 2 
111871 17 
112035 6 
112051 1 
112062 1 
112089 11 
112090 44 
112098 5 
112105 2 
112108 184 
112113 45 
112138 20 
112141 1 
112198 5 
112307 1 
112335 6 
112492 12 
112503 1 
112505 106 
112670 7 
112803 52 
113080 58 
113087 1 
113197 166 
113289 175 
113545 3 
113591 6 
113990 1 
114058 5 
114084 165 
114162 2 
114191 28 
114200 11 
114218 86 
114304 19 
114308 3 
114309 22 
114319 41 
114339 20 
114353 1 
114359 2 
114367 86 
114376 5 
114377 30 
114387 159 
114392 35 
114394 31 
114400 2 
114404 25 
114412 39 
114414 38 
114420 50 
114428 54 
114429 18 
114431 7 
114432 5 
114436 26 
114441 2 
114448 29 
114452 121 
114470 76 
114494 1 
114513 7 
114545 1 
114681 6 
114742 2 
114832 19 
115586 31 
115955 21 
116160 21 
116165 2 
116169 26 
116173 23 
116177 15 
116178 8 
116186 11 
116206 22 
116212 8 
116216 45 
116237 9 
116251 85 
116260 10 
116265 5 
116266 13 
116275 77 
116283 13 
116325 10 
116448 30 
116449 96 
116450 1 
116451 2 
116473 129 
116578 3 
116605 30 
117077 236 
117720 56 
117906 6 
117973 67 
118085 1 
118262 92 
118268 1 
118788 44 
118907 5 
119010 142 
119061 11 
119182 56 
119262 52 
119273 1 
119321 117 
119329 2 
119393 6 
119529 3 
119570 1 
119749 2 
119812 107 
119816 38 
119914 43 
120446 10 
120461 12 
120474 176 
120594 20 
120600 6 
120607 3 
120630 3 
120641 9 
120661 31 
120777 4 
120788 8 
120947 9 
120980 1 
121018 2 
121140 22 
121151 17 
121166 1 
121174 17 
121187 36 
121196 64 
121231 180 
121240 244 
121243 198 
121244 41 
121248 13 
121253 5 
121256 15 
121269 15 
121272 5 
121282 24 
121285 31 
121307 11 
121410 19 
121621 18 
121663 2 
121767 70 
121802 4 
121804 13 
121807 40 
121820 13 
121826 4 
121836 6 
121848 173 
121958 1 
121966 5 
121993 15 
122172 319 
122210 2 
122230 94 
122233 4 
122354 46 
122381 21 
122396 23 
122511 32 
122538 67 
122610 30 
122615 39 
122622 166 
122624 4 
122647 260 
123143 23 
123404 2 
123419 5 
123442 32 
123541 216 
123689 1 
123755 127 
124382 49 
124446 48 
124541 68 
124698 8 
124929 75 
124941 22 
125010 2 
125011 33 
125018 3 
125028 66 
125033 154 
125039 45 
125044 72 
125046 1 
125048 13 
125050 220 
125053 3 
125054 3 
125055 30 
125058 41 
125063 3 
125064 1 
125065 16 
125069 2 
125070 8 
125073 8 
125081 46 
125086 21 
125168 2 
125170 19 
125342 102 
125368 1 
125371 23 
125377 22 
125397 46 
125403 15 
125533 16 
125606 17 
125617 258 
125723 2 
125729 80 
125744 26 
125746 2 
125757 71 
125764 2 
125800 23 
125806 105 
125811 35 
125817 23 
125830 11 
125888 78 
125927 21 
125981 1 
126271 3 
126363 2 
126395 75 
126420 3 
126713 77 
126820 19 
126859 93 
126867 3 
126875 2 
126917 77 
127163 140 
127175 542 
127208 3 
127290 4 
127300 50 
127309 1 
127311 8 
127318 12 
127359 125 
127362 10 
127368 11 
127376 92 
127378 12 
127420 37 
127447 401 
127454 16 
127461 4 
127463 31 
128873 16 
128911 3 
129003 16 
129005 21 
129078 17 
129081 8 
129098 6 
129155 1 
129156 4 
129270 1 
129329 47 
129366 80 
129401 29 
129515 14 
129531 61 
129616 13 
129666 18 
129783 1 
129890 7 
129947 14 
129956 67 
129966 86 
129982 180 
130034 229 
130042 1 
130046 3 
130073 23 
130080 1 
130109 5 
130172 14 
130277 12 
130345 27 
130384 42 
130393 32 
130538 39 
130576 84 
130662 4 
130676 1 
130839 3 
130864 7 
130877 8 
130888 5 
130891 2 
130892 7 
130898 7 
130903 2 
130928 1 
130947 4 
130954 3 
130960 8 
131041 9 
131044 1 
131049 20 
131050 1 
131053 37 
131055 2 
131059 1 
131060 17 
131070 1 
131072 17 
131080 8 
131086 39 
131090 1 
131112 8 
131198 48 
131325 41 
131333 6 
131340 110 
131345 4 
131348 5 
131477 8 
131487 2 
131489 26 
131492 6 
131495 3 
131509 2 
131511 35 
131519 5 
131520 39 
131526 4 
131537 473 
131548 4 
131556 128 
131610 25 
131615 16 
131621 92 
131624 4 
131631 27 
131634 1 
131643 52 
131644 26 
131647 1 
131652 2 
132191 10 
132211 10 
132268 4 
133048 1 
133879 35 
134010 33 
134033 2 
134073 9 
134091 3 
134128 8 
134134 1 
134137 5 
134155 2 
134299 19 
134387 1 
134660 60 
134666 6 
134776 25 
134956 1 
135082 15 
135126 6 
135197 10 
135324 39 
135883 1 
135918 3 
135935 11 
136227 1 
136238 57 
136247 11 
136275 46 
136381 58 
136392 41 
136417 8 
136420 36 
136441 2 
136443 178 
136453 18 
136457 7 
136460 8 
136462 74 
136463 18 
136470 27 
136471 1 
136474 1 
136482 133 
136491 108 
136496 4 
136502 32 
136508 162 
136510 142 
136520 71 
138117 114 
138192 62 
138243 8 
138427 597 
138483 13 
138494 2 
138507 1 
139026 2 
139191 1 
139227 2 
139429 6 
139494 25 
139500 5 
139524 1 
139546 2 
139681 21 
139759 68 
139770 54 
139778 50 
139823 3 
139827 16 
139841 3 
139848 11 
139916 7 
140343 8 
140352 24 
140399 40 
140595 220 
140758 9 
140762 2 
140764 10 
140775 2 
140798 31 
140901 9 
140942 1 
140946 7 
140954 1 
140963 6 
140965 1 
140975 1 
140978 3 
140983 1 
140988 22 
141016 4 
141021 1 
141029 13 
141031 1 
141032 1 
141035 9 
141037 17 
141038 2 
141041 37 
141050 62 
141081 3 
143002 2 
143016 49 
143018 10 
143030 38 
143038 17 
143043 127 
143044 2 
143046 3 
143051 22 
143080 1 
143089 24 
143099 6 
143103 21 
143104 1 
143107 221 
143112 33 
143118 25 
143122 2 
143132 57 
145776 52 
145785 2 
145787 4 
145820 3 
145828 1 
145935 84 
145943 81 
145946 229 
145951 122 
145952 23 
145978 95 
146002 117 
146117 1 
146125 9 
146128 2 
146134 1 
146136 3 
146140 55 
146151 3 
146176 254 
146184 42 
146190 13 
146191 1 
146202 29 
146203 9 
146209 54 
146222 9 
146251 11 
146254 14 
147500 7 
147508 3 
147524 2 
147628 204 
147682 36 
147687 73 
147691 36 
147692 1 
147696 137 
147702 5 
147706 189 
147707 36 
147708 7 
147712 70 
147750 123 
147754 206 
147755 39 
147757 2 
147759 6 
147764 114 
147770 10 
147772 116 
147778 557 
147779 223 
147780 7 
147781 265 
147786 67 
147789 100 
147790 1 
147791 3 
147792 140 
147794 1 
147800 73 
147804 84 
147809 78 
147811 18 
147813 165 
147815 2 
147816 26 
147822 39 
147855 120 
147986 1 
148109 29 
148292 1 
148582 17 
148695 7 
148954 14 
148960 28 
148973 12 
149168 14 
149193 5 
149471 12 
149749 31 
149842 4 
149878 3 
150223 7 
150245 33 
150259 5 
150271 35 
150293 5 
150309 26 
150310 20 
150348 66 
150369 20 
150389 7 
150393 1 
150429 4 
150432 43 
150435 1 
150458 1 
150463 12 
150515 2 
150540 31 
150545 145 
150571 85 
150579 227 
150585 1 
150703 92 
150711 5 
150723 8 
150730 59 
150745 64 
150751 42 
150762 533 
150772 146 
150785 12 
150793 1 
150958 9 
150978 3 
150981 7 
150987 1 
150990 8 
151000 20 
151004 1 
151022 1 
151039 14 
151043 1 
151048 3 
151119 4 
151203 27 
151212 5 
151239 23 
151249 32 
151278 37 
151350 78 
151362 4 
151392 12 
151395 22 
151399 36 
151404 3 
151434 31 
151440 17 
151443 93 
151454 21 
151471 56 
151491 9 
151510 15 
151544 59 
151551 27 
151556 1 
151651 27 
151658 12 
151694 5 
151703 80 
151738 41 
151792 160 
151797 21 
151809 26 
151835 66 
151865 1 
151893 2 
151904 5 
151950 231 
151993 1 
152007 30 
152016 1 
152135 5 
152188 2 
152189 85 
152190 1 
152216 8 
152235 6 
152313 1 
152319 5 
152328 34 
152331 116 
152362 92 
152381 4 
152390 1 
152395 80 
152430 19 
152479 6 
152525 1 
152581 16 
152626 1 
152628 93 
152631 2 
152701 10 
152721 1 
152801 199 
152858 6 
152876 15 
152930 33 
152954 6 
153020 158 
153088 3 
153097 113 
153208 2 
153216 3 
153231 1 
153234 37 
153356 1 
153369 46 
153509 2 
153513 10 
153516 7 
153525 2 
153533 1 
153587 10 
153628 29 
153670 69 
153685 25 
153696 2 
153711 53 
153855 13 
153858 5 
153859 35 
153867 35 
153868 20 
153913 62 
154010 4 
154016 4 
154019 1 
154022 5 
154025 6 
154030 1 
154038 106 
154042 5 
154048 115 
154052 31 
154060 154 
154062 2 
154069 3 
154070 3 
154071 159 
154072 3 
154075 5 
154080 55 
154086 12 
154088 164 
154094 38 
154101 1 
154115 20 
154121 5 
154122 50 
154123 5 
154124 2 
154125 22 
154126 34 
154127 2 
154131 3 
154136 33 
154139 1 
154148 9 
154158 76 
154161 4 
154162 18 
154167 13 
154172 18 
154175 9 
154203 51 
154263 1 
154276 6 
154302 4 
154303 2 
154313 13 
154331 8 
154363 12 
155056 1 
156233 1 
156384 146 
156408 38 
156414 1 
156424 75 
156426 10 
156432 211 
156434 618 
156438 175 
156441 265 
156442 5 
156443 1 
156445 390 
156446 64 
156448 156 
156451 3 
156454 39 
156464 241 
156472 45 
156475 13 
156477 110 
156485 7 
156495 85 
156499 97 
156510 157 
156516 20 
156517 117 
156522 468 
156531 3 
156532 31 
156541 52 
156551 254 
156664 3 
156667 3 
156676 2 
156684 13 
156687 3 
156699 14 
156708 10 
156715 3 
156728 3 
156744 5 
156750 52 
156759 2 
156762 7 
156771 57 
156820 5 
156826 50 
156832 5 
156925 2 
156934 2 
156956 15 
156962 2 
156993 1 
157001 11 
157016 6 
157019 1 
157141 32 
157154 1 
157190 3 
157442 9 
157610 1 
157642 1 
157653 2 
157683 396 
157750 223 
157766 7 
157769 1 
157777 4 
157790 7 
157807 177 
157810 1 
157812 5 
157841 4 
157844 1 
157846 5 
157853 249 
157886 4 
157889 2 
157905 5 
157917 1 
157920 14 
157923 11 
157962 60 
158045 29 
158048 1 
158050 10 
158055 28 
158063 288 
158072 47 
158079 3 
158083 10 
158089 3 
158093 5 
158099 5 
158103 3 
158110 95 
158228 5 
158249 8 
158252 44 
158274 28 
158279 119 
158404 207 
158420 94 
158432 59 
158436 70 
158462 2 
158472 171 
158582 2 
158616 39 
158861 160 
158869 7 
158971 43 
158987 9 
159107 37 
159142 2 
159177 32 
159186 188 
159198 1 
159227 1 
159310 12 
159333 110 
159341 212 
159354 90 
159371 1 
159437 6 
159615 5 
159627 55 
159633 24 
159637 42 
159647 147 
159656 480 
159664 1 
159672 36 
159687 80 
159690 116 
159700 25 
159703 19 
159710 20 
159715 25 
159720 135 
159726 7 
159734 13 
159739 5 
159755 46 
159760 1 
159763 9 
159779 139 
159793 2 
159809 2 
159836 40 
159845 72 
159850 8 
159860 20 
159864 10 
159867 105 
159873 17 
159879 50 
159888 67 
159894 6 
159907 30 
159932 16 
159935 24 
159938 234 
159947 54 
159952 25 
159958 3 
159965 62 
159978 21 
159981 69 
159983 8 
159994 3 
160001 11 
160002 6 
160007 17 
161402 9 
161414 60 
161423 1 
161434 20 
161444 112 
161455 56 
161462 169 
161641 26 
161649 67 
161730 2 
161811 2 
161908 3 
162011 12 
162252 39 
162435 20 
162560 3 
162847 19 
162849 1 
162861 5 
162918 3 
162922 85 
162926 2 
162943 52 
163038 17 
163070 395 
163263 15 
163266 15 
163269 25 
163297 32 
163304 51 
163326 18 
163345 4 
163349 9 
163369 65 
163374 22 
163376 39 
163395 17 
163408 62 
163411 4 
163415 4 
163419 3 
163427 7 
163430 39 
163431 3 
163433 71 
163436 1 
163437 27 
163444 1 
163445 99 
163446 1 
163453 17 
163473 44 
163474 2 
163480 14 
163506 48 
163528 9 
163534 19 
163669 44 
163810 3 
163883 1 
163944 6 
163945 1 
163972 16 
164085 16 
164098 24 
164104 3 
164115 2 
164116 48 
164120 1 
164124 21 
164135 1 
164140 81 
164163 18 
164175 1 
164309 38 
164315 7 
164322 77 
164327 41 
164331 52 
164337 89 
164344 131 
164349 30 
164363 7 
165405 18 
165501 1 
165551 9 
166189 34 
166195 30 
166198 50 
166201 10 
166209 73 
166211 9 
166230 18 
166235 44 
166263 74 
166269 36 
166270 66 
166271 1 
166274 150 
166275 23 
166277 7 
166278 39 
166285 4 
166303 10 
166311 34 
166313 66 
166320 255 
166328 9 
166351 5 
166358 38 
167136 11 
167144 6 
167153 2 
167162 5 
167220 14 
167325 1 
167331 12 
167872 1 
167876 33 
167896 2 
167898 2 
167900 2 
167901 3 
167903 16 
167974 2 
168086 23 
168092 6 
168265 70 
168279 114 
168305 1 
168308 5 
168319 27 
168338 2 
168450 10 
168460 4 
168570 50 
168577 31 
168590 18 
168624 3 
168646 43 
168661 7 
168768 2 
168783 212 
168789 29 
168797 41 
168800 3 
168801 256 
168807 9 
168818 492 
168830 34 
168833 3 
168842 109 
168844 283 
168849 7 
168854 2 
168855 98 
168856 4 
168857 21 
168860 106 
168861 472 
168862 3 
168863 85 
168870 19 
168876 33 
168883 15 
168890 5 
168894 105 
168895 2 
168905 51 
168917 62 
168928 3 
168929 81 
168938 57 
168940 31 
168941 2 
168943 8 
168946 128 
168953 252 
168959 226 
168965 7 
169121 1 
169123 1 
169130 16 
169135 60 
169149 57 
169153 13 
169314 24 
169322 1 
169478 50 
169812 85 
169906 2 
169984 100 
170144 102 
170263 21 
170418 70 
170449 53 
170472 16 
170490 290 
170558 35 
170573 89 
171075 3 
171356 4 
171408 10 
171543 4 
171556 2 
171616 51 
171619 16 
171746 8 
171929 26 
171930 1 
172092 1 
172328 53 
172345 42 
172351 2 
172359 61 
172363 1 
172364 16 
172381 1 
172388 1 
172521 1 
172564 58 
172572 126 
172759 72 
172840 77 
173154 55 
173643 1 
173672 144 
173724 49 
173729 1 
173735 311 
173747 12 
173811 46 
173950 2 
173953 2 
174242 1 
174388 13 
174435 10 
174507 1 
174850 1 
175015 4 
175036 2 
175038 6 
175046 528 
175081 53 
175087 438 
175090 1 
175093 185 
175098 3 
175100 52 
175109 157 
175111 4 
175113 93 
175139 7 
175142 44 
175157 7 
175299 1 
175468 6 
175627 4 
175636 2 
175805 2 
175828 11 
175836 8 
175964 6 
176197 55 
176277 25 
176292 1 
176309 177 
176366 64 
176377 1 
176450 547 
176538 13 
176721 49 
176865 30 
176910 90 
176952 1 
176954 4 
176986 67 
176987 3 
177005 15 
177036 25 
177134 163 
177136 31 
177142 158 
177179 150 
177282 45 
177325 60 
177326 292 
177470 1 
177473 3 
177474 34 
177475 1 
177481 37 
177490 3 
177492 51 
177497 140 
177500 17 
177504 15 
177512 86 
177515 28 
177517 4 
177521 58 
177528 101 
177563 42 
177568 102 
177584 1 
177600 15 
177625 78 
177740 25 
177774 17 
177789 13 
177898 8 
178131 4 
178199 14 
178282 8 
178424 15 
178561 12 
178566 1 
178576 25 
178756 13 
178774 12 
178780 35 
178870 18 
178904 15 
178915 106 
179060 199 
179153 1 
179178 60 
179377 1 
179383 440 
179539 8 
179700 1 
179720 1 
179724 2 
179732 3 
179735 1 
179744 4 
179748 2 
179932 33 
179941 1 
179942 1 
179945 58 
179951 6 
179964 4 
179978 38 
179979 1 
179981 24 
179996 1 
180302 12 
180308 2 
180751 20 
180793 16 
180925 2 
181017 3 
181190 57 
181292 23 
181413 85 
181429 1 
181457 12 
181475 364 
181655 2 
181706 72 
181710 77 
181801 4 
182071 60 
182174 25 
182256 37 
182329 16 
182441 13 
182625 2 
182633 7 
182637 15 
182811 1 
183386 1 
183450 52 
183477 99 
183490 14 
183525 169 
183534 56 
183548 57 
183551 218 
183552 60 
183554 1 
183723 12 
183730 35 
183771 12 
183780 2 
183871 23 
183914 98 
183919 65 
183930 87 
184028 12 
184059 12 
184098 6 
184115 11 
184987 86 
184995 1 
185005 8 
185011 11 
185034 32 
185037 4 
185038 28 
185046 17 
185052 27 
185063 33 
185066 37 
185067 1 
185082 27 
185188 155 
185229 1 
185242 48 
185249 1 
185288 348 
185314 42 
185395 25 
185469 145 
185527 17 
185649 1 
185967 6 
186208 15 
186219 2 
186343 8 
186702 29 
186959 1 
187057 29 
187319 42 
187320 212 
187323 24 
187331 2 
187351 59 
187355 104 
187359 82 
187371 56 
187372 3 
187375 23 
187376 55 
187380 103 
187388 22 
187394 1 
187397 31 
187447 18 
187453 18 
187613 91 
187621 149 
187630 24 
187638 15 
187642 26 
187653 38 
187661 3 
187662 50 
187664 151 
187670 32 
187680 17 
187683 30 
187688 48 
187710 7 
187711 82 
187727 2 
187736 3 
187757 21 
187762 119 
187772 18 
187785 105 
187790 59 
187794 13 
187796 28 
187806 42 
187812 39 
187814 37 
187876 91 
187877 16 
187886 66 
187900 69 
187904 23 
187915 163 
187923 14 
187928 25 
187948 1 
187955 5 
187962 2 
187965 35 
187966 1 
187968 2 
187974 46 
187977 38 
187983 1 
187985 51 
187990 92 
187991 2 
187999 26 
188008 114 
188014 1 
188016 81 
188024 23 
188030 2 
188033 14 
188050 94 
188076 5 
188102 387 
188103 3 
188133 49 
188134 2 
188135 1 
188154 1 
188215 8 
188227 3 
188235 10 
188310 1 
188335 25 
188461 1 
188587 4 
188600 1 
188608 3 
188635 3 
188645 31 
188698 14 
188708 8 
188761 1 
188791 8 
188917 29 
188986 27 
189094 1 
189106 11 
189199 15 
189207 3 
189227 2 
189455 62 
189532 52 
189534 32 
189541 14 
189616 1 
189619 100 
189655 29 
189707 2 
189854 204 
189861 48 
189900 16 
190003 28 
190044 8 
190076 6 
190205 14 
190213 131 
190298 19 
190437 11 
190543 26 
190647 9 
190976 8 
191529 62 
191627 30 
191655 41 
191692 3 
191710 13 
191933 1 
192045 4 
192055 9 
192488 2 
192639 24 
192715 2 
192786 2 
192827 7 
192843 1 
192975 19 
192983 56 
193080 1 
193141 23 
193159 5 
193169 8 
193184 1 
193315 18 
193344 12 
193357 1 
193514 17 
193528 7 
193588 159 
193592 11 
193603 10 
193623 40 
193801 77 
193874 412 
193926 7 
194079 32 
194083 1 
194087 83 
194127 50 
194248 87 
194266 6 
194300 2 
194305 174 
194308 82 
194317 5 
194334 2 
194337 103 
194361 34 
195344 3 
195357 4 
195359 3 
195402 1 
195413 11 
196626 24 
196628 6 
196629 87 
196630 2 
196634 14 
196636 14 
196642 17 
196645 4 
196648 191 
196654 136 
196670 11 
196684 1 
196705 5 
196710 24 
196715 95 
196719 1 
196724 14 
196732 26 
196742 16 
196840 8 
198119 31 
198137 246 
198141 21 
198146 44 
198154 32 
198169 18 
198171 66 
198177 62 
198283 5 
198288 50 
198295 90 
198306 223 
198585 13 
198593 22 
198596 1 
198615 5 
198634 8 
198665 11 
198675 3 
198681 1 
198687 5 
198693 1 
198706 1 
198717 1 
199415 1 
199420 42 
199511 26 
199518 183 
199533 66 
199534 3 
199536 191 
199564 6 
199574 59 
199578 3 
199593 114 
199599 29 
199628 1 
199630 96 
199659 7 
199722 16 
199893 1 
200058 10 
200084 85 
200250 10 
200284 198 
200285 44 
200403 13 
200511 94 
200691 36 
200719 9 
200999 7 
201341 40 
201389 30 
201529 6 
201534 11 
201539 62 
201540 56 
201557 82 
201581 65 
201591 3 
201603 34 
201610 3 
201613 20 
201664 79 
201707 1 
201741 2 
201754 4 
201774 2 
201800 1 
201804 10 
201805 16 
201820 8 
201821 1 
201827 2 
201840 6 
201886 2 
201894 8 
202881 25 
202882 2 
202883 2 
202891 40 
202894 26 
202901 8 
202903 38 
202921 14 
202932 1 
202933 3 
203066 4 
203083 11 
203089 395 
203103 59 
203109 1 
203122 8 
203142 26 
203145 6 
203221 15 
203254 20 
203257 3 
203430 84 
203439 1 
203489 101 
203658 16 
203820 2 
203918 3 
204431 35 
204483 25 
204618 26 
204652 127 
204778 139 
204784 1 
204812 1 
204818 3 
204826 3 
204863 76 
204869 107 
204873 1 
204881 2 
204883 1 
204886 1 
204892 225 
204895 11 
204899 19 
204914 8 
205107 28 
205172 1 
205408 64 
206692 4 
206704 13 
206764 84 
207337 16 
207671 3 
207886 2 
207987 14 
208070 26 
208213 13 
208576 75 
208579 31 
208649 43 
208662 1 
210405 27 
210406 11 
210420 56 
210432 17 
210604 1 
210707 10 
210710 3 
211031 2 
211036 3 
211311 3 
211373 75 
211572 1 
211611 8 
211733 118 
211740 14 
211824 52 
211833 66 
211870 6 
211989 5 
212018 3 
212151 2 
212155 18 
212163 2 
212165 1 
212180 1 
212188 236 
212191 1 
212195 1 
212196 4 
212207 210 
212219 18 
212231 30 
212253 26 
212258 89 
212262 28 
212263 45 
212270 162 
212276 37 
212306 113 
212309 27 
212322 26 
212350 15 
212409 51 
212417 57 
212450 44 
212454 32 
212458 8 
212465 1 
212477 322 
212483 189 
212601 4 
212653 79 
212685 24 
212711 44 
212894 67 
212941 19 
213378 85 
213750 2 
213808 2 
213847 1 
213890 1 
214002 28 
214497 26 
214503 175 
214505 1 
214506 39 
214517 211 
214539 96 
214540 55 
214544 8 
214546 1 
214556 4 
214570 1 
214574 2 
214622 121 
214674 121 
214847 8 
214868 20 
214889 28 
214906 1 
215016 120 
215024 123 
215027 1 
215028 147 
215031 23 
215040 173 
217016 1 
220699 1 
220755 1 
220770 1 
220775 1 
220976 7 
221040 1 
221124 1 
221174 22 
221188 82 
221234 16 
221358 8 
221480 6 
221828 52 
221855 31 
222000 20 
222008 16 
222010 22 
222168 4 
222180 557 
222187 3 
222205 85 
222210 373 
222216 178 
222224 3 
222252 69 
222254 17 
222258 1 
222275 127 
222293 17 
222460 7 
222465 17 
222472 37 
222696 1 
222709 3 
222714 19 
222733 2 
222741 1 
222786 2 
222840 67 
222881 11 
222888 2 
222918 94 
223012 21 
223057 89 
223111 92 
223225 80 
223367 79 
223509 11 
223535 28 
223620 31 
223630 103 
223705 9 
223918 191 
224040 16 
224046 22 
224062 19 
224205 17 
224301 3 
224403 62 
224467 3 
224585 8 
224595 5 
224601 61 
224613 53 
224631 8 
224643 1 
224681 51 
224745 15 
224788 283 
224807 6 
224927 36 
224987 1 
224990 77 
225251 103 
225284 5 
225294 114 
225300 182 
225320 7 
225327 87 
225353 4 
225357 13 
225381 65 
225388 230 
225393 1 
225399 224 
225405 141 
225413 3 
225417 5 
225426 6 
225431 8 
225538 7 
228540 31 
228584 6 
228602 27 
228610 36 
228621 5 
228627 13 
228631 11 
229028 2 
229089 4 
229124 6 
229200 34 
229351 29 
229465 1 
229703 2 
229755 33 
229811 19 
230311 10 
230339 118 
230484 31 
230487 40 
230517 1 
230554 51 
230638 1 
230663 3 
230670 20 
230676 20 
230679 22 
230682 31 
230693 27 
230721 83 
230765 31 
230769 7 
230773 1 
230841 227 
230910 1 
230974 7 
231114 58 
231140 5 
231155 7 
231174 28 
231189 3 
231200 3 
231209 1 
231217 1 
231227 3 
231265 12 
231311 11 
231339 14 
231347 1 
231369 6 
231407 1 
231511 4 
231517 6 
231531 2 
231563 3 
231568 5 
231604 1 
231619 1 
232105 10 
232123 30 
232127 17 
232131 1 
232135 42 
232191 34 
232195 14 
232196 59 
232197 1 
232198 2 
232206 5 
232213 9 
232224 13 
232227 41 
232228 1 
232229 22 
232233 40 
232244 2 
232253 1 
232257 47 
232263 407 
232272 9 
232324 34 
232718 4 
232820 1 
232860 68 
232925 7 
232974 23 
233026 8 
233038 2 
233039 8 
233047 1 
233112 2 
233712 6 
234111 7 
234168 7 
234275 1 
234281 19 
234290 8 
234304 6 
234371 8 
234392 5 
234421 4 
234451 3 
234464 30 
234478 16 
234513 16 
234522 8 
234527 35 
234555 16 
234559 17 
234563 13 
234565 34 
234586 6 
234594 14 
234604 28 
234613 1 
234637 5 
234646 12 
234725 15 
234729 1 
234733 2 
234741 212 
234754 4 
234764 1 
234769 2 
234786 54 
234790 6 
234806 73 
234810 2 
234817 42 
234824 1 
234825 288 
234836 140 
234840 3 
234846 35 
234848 61 
234855 141 
234860 1 
234873 134 
234920 137 
234925 155 
234933 12 
234978 9 
234995 37 
234999 18 
235007 5 
235043 20 
235049 23 
235058 11 
237801 42 
237807 3 
237808 30 
237818 1 
237829 258 
237830 18 
237833 215 
237836 19 
237838 30 
237851 14 
237857 16 
237867 31 
237925 12 
237928 1 
237941 33 
238061 11 
238106 1 
238156 4 
238452 169 
239063 15 
239146 94 
239148 43 
239150 5 
239151 2 
239153 2 
239155 19 
239162 116 
239163 51 
239164 2 
239209 210 
239275 15 
239292 12 
239420 20 
239426 77 
239638 31 
239684 2 
239771 35 
239794 34 
239908 23 
239985 106 
240022 23 
240168 8 
240455 8 
240915 41 
241639 4 
241654 20 
241729 1 
241742 21 
241763 59 
241767 226 
243520 1 
243609 10 
243655 3 
243707 1 
243876 1 
244220 3 
244415 48 
244468 19 
244828 100 
245219 37 
245267 5 
245361 27 
245369 3 
245370 54 
245392 3 
245396 43 
245406 81 
245409 3 
245437 1 
245481 2 
245490 22 
245494 14 
245501 32 
245512 12 
245523 57 
245555 3 
245576 3 
245703 4 
245708 46 
245964 1 
245977 3 
246032 1 
246117 18 
246144 10 
246155 27 
246166 15 
246173 54 
246280 6 
246348 3 
247086 8 
247093 7 
247115 36 
247128 23 
247770 4 
248127 1 
248206 22 
248302 1 
248470 23 
248511 4 
248628 52 
248645 1 
248661 3 
248680 1 
248693 1 
248717 1 
248724 483 
248734 1 
248810 5 
248898 26 
248903 1 
248909 27 
248949 5 
248995 2 
249085 20 
249097 5 
249269 60 
249311 33 
249328 1 
249407 3 
249467 30 
249473 1 
249606 61 
249638 192 
249647 1 
249659 23 
249678 163 
249690 1 
249855 15 
250568 4 
250774 13 
250947 1 
250955 1 
251119 1 
251135 35 
251160 21 
251218 15 
251221 2 
251253 7 
251262 4 
251268 3 
251271 17 
251403 2 
251584 6 
251993 18 
251997 1 
251999 1 
252005 2 
252224 16 
252227 3 
252948 7 
253117 7 
253165 2 
253176 2 
253187 15 
253196 1 
253207 22 
253211 34 
253219 5 
253348 13 
253351 53 
253379 9 
253382 3 
253460 4 
253474 28 
253517 2 
253525 23 
253529 3 
253550 127 
253582 12 
253586 3 
253602 69 
253662 1 
253805 9 
254184 23 
254822 52 
254890 5 
254915 8 
254935 101 
255074 13 
255076 148 
255085 40 
255105 12 
255110 39 
255119 1 
255130 9 
255135 7 
255189 16 
255196 174 
255204 11 
255228 3 
255384 4 
255399 89 
255465 117 
255853 105 
255864 142 
256045 31 
256300 194 
256316 223 
256520 1 
256672 3 
257106 3 
257201 41 
257363 65 
257457 2 
257474 1 
257570 123 
257825 4 
257828 25 
257836 56 
257892 2 
257934 13 
258066 44 
258379 114 
258391 46 
258647 114 
258783 29 
258812 3 
258868 203 
258967 40 
259034 4 
259191 27 
259402 32 
259437 1 
259480 15 
259537 110 
259548 1 
259555 288 
259568 20 
259571 75 
259588 18 
259606 839 
259639 25 
259647 38 
259649 321 
259691 22 
259699 12 
259749 207 
259757 8 
259758 28 
259771 111 
259824 444 
259830 1 
259857 1 
259860 91 
259882 211 
259911 17 
259953 190 
259965 55 
259982 1 
260004 1 
260179 1 
260218 58 
260240 6 
260251 31 
260274 37 
260407 27 
260435 34 
260604 10 
260615 37 
260618 30 
260627 57 
260635 45 
260639 581 
260649 243 
260843 43 
260858 1 
260880 1 
260903 2 
260908 4 
262886 11 
262905 3 
262908 4 
263996 4 
264070 2 
264128 35 
264136 23 
264145 1 
264163 3 
264167 3 
265162 114 
265267 15 
265279 8 
265332 43 
265336 137 
265340 6 
265353 24 
265360 9 
265361 29 
265383 35 
265387 17 
265394 1 
265422 38 
265535 7 
266082 50 
266104 21 
266958 19 
266982 5 
267044 67 
267048 2 
267057 1 
267062 15 
267065 5 
267100 14 
267718 6 
267910 44 
267920 16 
267955 148 
267978 2 
267999 8 
268151 26 
268304 41 
268334 1 
268897 12 
269223 5 
269234 11 
269695 7 
269709 23 
269890 54 
270362 5 
270477 88 
270519 29 
270539 7 
270843 1 
270850 12 
270870 93 
270880 5 
270881 39 
270898 169 
270906 616 
270929 90 
270934 159 
270955 22 
270980 128 
271456 6 
271501 32 
272030 16 
272267 70 
272708 31 
272750 18 
273403 22 
273478 11 
273792 81 
273819 72 
273980 25 
274011 1 
274029 54 
274033 5 
274037 59 
274042 2 
274045 13 
274073 11 
274229 46 
274233 10 
274238 16 
274400 38 
274565 54 
274910 57 
274935 70 
275079 71 
275139 3 
275159 11 
275167 3 
275275 39 
275335 69 
275346 364 
275356 9 
275375 5 
275392 103 
275397 72 
278615 40 
278693 74 
278724 24 
278733 123 
278759 100 
278772 37 
278775 2 
278805 69 
278810 29 
278919 2 
278979 56 
279123 2 
279698 5 
279986 12 
279993 155 
280106 3 
280245 18 
280673 29 
280926 37 
280953 119 
280968 1 
280985 8 
280995 3 
281029 23 
281042 5 
281076 6 
281088 88 
281093 38 
281094 5 
281095 2 
281110 11 
281203 32 
281261 87 
281428 21 
281442 24 
281573 1 
281579 200 
281670 22 
281828 11 
281837 42 
281845 9 
281884 5 
281895 1 
281900 17 
281912 13 
282188 16 
282549 55 
282568 1 
282572 1 
282573 14 
282576 385 
282601 11 
282617 1 
282621 15 
282629 45 
282648 200 
283700 1 
283739 140 
283759 10 
283762 1 
283768 59 
283804 8 
283806 122 
283812 1 
283948 89 
284002 1 
284161 31 
284262 47 
284322 20 
285080 8 
285086 133 
285087 174 
285387 37 
285439 25 
285458 7 
285637 16 
286108 89 
286250 30 
286489 1 
286570 107 
286631 55 
286657 10 
286663 13 
286676 11 
286681 2 
286690 11 
286702 15 
286894 2 
287781 6 
287828 7 
287845 61 
287877 2 
287888 5 
287895 1 
287923 103 
287931 47 
288026 29 
288083 8 
288223 61 
288412 20 
288446 13 
288531 1 
288594 2 
288666 17 
288762 16 
288804 2 
288839 24 
288856 126 
289004 8 
289102 53 
289131 6 
289157 32 
289164 2 
289169 1 
289170 99 
289260 155 
289336 90 
289342 157 
289351 13 
289375 49 
289395 28 
289397 24 
289398 2 
289424 96 
289434 4 
289439 41 
289446 24 
289448 90 
289459 27 
289489 11 
289494 115 
289498 4 
289508 12 
289514 57 
289517 10 
289524 5 
289528 22 
289536 5 
289600 3 
289605 54 
289613 1 
289670 32 
289751 1 
289780 167 
289931 2 
289953 2 
289961 105 
289987 20 
289989 1 
290015 11 
290271 6 
290539 273 
290643 13 
290674 9 
290739 15 
290790 11 
290833 33 
291012 1 
291045 8 
291191 146 
291197 70 
291262 5 
291272 2 
291338 5 
291371 43 
291466 20 
291504 15 
291545 6 
291554 28 
291558 8 
291582 1 
291591 7 
291598 8 
291605 50 
291619 1 
291656 3 
291680 111 
291684 102 
291820 35 
291858 28 
291872 23 
291896 13 
291919 47 
291954 12 
291988 5 
292013 28 
292080 1 
292085 17 
292103 4 
292117 10 
292271 66 
292279 198 
292299 6 
292419 68 
292555 14 
292610 190 
292654 11 
292677 19 
292695 22 
292703 220 
292718 46 
292737 15 
292838 121 
292865 2 
292905 2 
292922 33 
293063 9 
293075 40 
293293 6 
293436 4 
293475 50 
293667 19 
293670 18 
293674 67 
293678 4 
293683 6 
293684 32 
293691 41 
293744 31 
293748 46 
293756 4 
293788 13 
293981 6 
293993 81 
294130 21 
294478 91 
294676 5 
295406 1 
295733 8 
296080 14 
296108 1 
296113 30 
296127 17 
296283 9 
296286 102 
296296 2 
296388 19 
296402 53 
296406 38 
296409 12 
296413 129 
296432 42 
296587 17 
296643 20 
296893 10 
297092 250 
297125 346 
297131 5 
297155 1 
297298 94 
297467 7 
297561 75 
297898 79 
298197 18 
298253 11 
298680 274 
298875 27 
299407 1 
299455 197 
299895 12 
300079 11 
300229 78 
300416 10 
300429 8 
300441 8 
300485 20 
300488 11 
300516 1 
300592 16 
300618 1 
300680 1 
301364 2 
301525 12 
302003 12 
302012 31 
302034 4 
302044 35 
302053 3 
302064 102 
302112 8 
302119 34 
302125 47 
302138 2 
302140 1 
302175 44 
306492 22 
306678 2 
306735 67 
306851 1 
306900 19 
307141 13 
307414 13 
307445 97 
307446 1 
307447 17 
307675 4 
307703 70 
307722 16 
307847 1 
308157 10 
308286 33 
308391 3 
308505 67 
308930 8 
309106 20 
309218 2 
310352 118 
310399 88 
311332 86 
312034 3 
312099 28 
312219 1 
312237 1 
312913 9 
313063 7 
313280 6 
313390 2 
313654 1 
313721 10 
313839 31 
313997 8 
314121 5 
314685 1 
314849 2 
315767 2 
315808 25 
315920 26 
315952 1 
315963 12 
315966 41 
315970 1 
315972 78 
315983 9 
315984 27 
315993 1 
315998 27 
316025 8 
316036 22 
318619 16 
318675 20 
319649 12 
319681 28 
319890 11 
320077 10 
320184 7 
320254 7 
320256 99 
320323 45 
320466 15 
320469 3 
320488 10 
320492 34 
320505 1 
320508 113 
320524 5 
320530 1 
320532 15 
320533 195 
320552 75 
320558 25 
320571 3 
320572 2 
320575 15 
320581 113 
320590 19 
320627 1 
320642 7 
321457 63 
322060 2 
322135 1 
322136 1 
322137 44 
322140 6 
322180 13 
322183 11 
322192 17 
322193 5 
322198 12 
322207 1 
322238 17 
322417 1 
322740 37 
322867 35 
322888 38 
322911 1 
322914 4 
322921 47 
322936 10 
322945 23 
322956 10 
322959 3 
322963 6 
322964 56 
322970 11 
322987 1 
322994 30 
323025 3 
323034 13 
323071 12 
323088 7 
323089 16 
323122 19 
323145 4 
323153 9 
323159 1 
323167 3 
323178 37 
323186 1 
323191 37 
323199 15 
323264 3 
323270 4 
323273 1 
323275 53 
323280 1 
323316 25 
323319 5 
323325 29 
323360 37 
323511 78 
323520 2 
323621 2 
323641 7 
323645 41 
323650 7 
323997 8 
324523 1 
324596 17 
324788 4 
324904 66 
324929 51 
324974 1 
324980 57 
325121 10 
325135 4 
325143 22 
325161 91 
325270 149 
325317 36 
325331 2 
325340 1 
325341 275 
325345 168 
325362 1 
325383 1 
325391 5 
325401 483 
325837 51 
325850 14 
325884 114 
325903 4 
325905 114 
326114 5 
326181 10 
326368 8 
326463 143 
326480 62 
326544 10 
326695 13 
326992 153 
327352 1 
327535 92 
327547 53 
327559 183 
327607 12 
327629 2 
327639 6 
327641 9 
327646 5 
327652 8 
327697 1 
327704 1 
327717 5 
327720 1 
327729 289 
327740 24 
327745 68 
327766 17 
327838 2 
327845 19 
327858 1 
327859 1 
327864 241 
327881 8 
327884 1 
327885 95 
327888 167 
327965 38 
327991 7 
327994 11 
328094 1 
328137 101 
328148 119 
328162 5 
328175 6 
328427 9 
328438 30 
328519 40 
328566 29 
328608 20 
328616 21 
328620 41 
328627 42 
328676 23 
328796 31 
328829 7 
328847 84 
328850 2 
328851 7 
328884 29 
328948 71 
329287 32 
329297 18 
329337 2 
329339 18 
329345 12 
329349 10 
329358 13 
329361 6 
329362 140 
329368 12 
329369 2 
329379 66 
329419 2 
329420 15 
329427 199 
329618 10 
329625 5 
329649 4 
329660 3 
329799 15 
329809 3 
329816 100 
329848 1 
330142 1 
331068 37 
331395 33 
332043 1 
332209 3 
332223 2 
332234 6 
332288 3 
332296 5 
332303 5 
332308 7 
332328 13 
332336 43 
332345 18 
332356 1 
332369 6 
332844 77 
332985 6 
333571 2 
333639 5 
333716 4 
334246 23 
335028 27 
335936 1 
336319 4 
336327 8 
336332 49 
336471 239 
336510 33 
336673 522 
336856 2 
337158 108 
337169 174 
337176 21 
337190 161 
337238 2 
337369 1 
337382 5 
337392 197 
337404 63 
337415 2 
337418 3 
337423 20 
337430 1 
337450 34 
337614 67 
337625 279 
337795 2 
338394 6 
338493 1 
338553 16 
338971 52 
339027 2 
339035 13 
339311 15 
339366 17 
339394 1 
339486 160 
339499 1 
339597 3 
339606 19 
339721 4 
339760 78 
339768 13 
339787 1 
339800 10 
339812 1 
339849 5 
340138 8 
340442 2 
340674 25 
340716 17 
341039 52 
341138 14 
341151 4 
341159 4 
341162 6 
341178 3 
341184 1 
341210 93 
341240 31 
341256 11 
341263 79 
341277 97 
341335 2 
341640 37 
341833 20 
342804 66 
342888 2 
342933 72 
343278 1 
343658 32 
343761 19 
343818 29 
343825 5 
343836 5 
343963 9 
343967 3 
346005 55 
346051 3 
346062 125 
346068 1 
346103 2 
346147 37 
346158 28 
346312 31 
346327 139 
346492 4 
346494 97 
346503 14 
346516 58 
346630 73 
346886 1 
346958 7 
347004 19 
347052 2 
347886 1 
348239 38 
348245 1 
348274 39 
348283 139 
348321 1 
348364 63 
348415 26 
348449 1 
348468 48 
348655 44 
348692 17 
348730 7 
348782 6 
348801 108 
348964 62 
348967 24 
348984 2 
348992 1 
349009 5 
349016 94 
363889 10 
363931 24 
363934 4 
363936 55 
363939 94 
363950 28 
363995 57 
364006 75 
364031 1 
364051 1 
364098 8 
364207 64 
364214 172 
364343 15 
364696 457 
364810 16 
364889 97 
365164 1 
365243 29 
365267 237 
365351 3 
365527 24 
365573 65 
365678 20 
365681 10 
365689 113 
365843 2 
365995 32 
366136 9 
366139 2 
366181 7 
366187 11 
366499 5 
366507 21 
366508 1 
366583 29 
366672 5 
366709 2 
366771 36 
366826 91 
366903 4 
367025 24 
367616 4 
368243 174 
368247 9 
368294 19 
368301 46 
368323 2 
368329 126 
368332 10 
368381 1 
368430 10 
368440 4 
368446 2 
368475 8 
368478 58 
368487 98 
368513 257 
368532 1 
368535 8 
368546 18 
368570 60 
368580 1 
368585 40 
368608 66 
369384 38 
369425 23 
369432 67 
369455 1 
369458 6 
369462 19 
369488 1 
369523 48 
369540 18 
369543 1 
369609 4 
369731 5 
369734 2 
369760 21 
369777 1 
369799 3 
369845 1 
369859 2 
369865 7 
370067 286 
370088 7 
370275 181 
370278 9 
370287 23 
370290 5 
370292 15 
370297 3 
370298 40 
370304 1 
370305 29 
370307 21 
370320 7 
370321 133 
370343 2 
370373 33 
370377 14 
370381 22 
370408 29 
370596 1 
370614 4 
370627 6 
370635 9 
370637 5 
370649 2 
370653 15 
370656 1 
370657 14 
370696 42 
370756 1 
370825 1 
370897 12 
370984 3 
370989 4 
371020 51 
371034 21 
371039 178 
371051 22 
371068 10 
371073 1 
371103 6 
371262 28 
371279 11 
371327 3 
371330 11 
371356 1 
371422 5 
371445 114 
371603 4 
371612 8 
371667 12 
371739 47 
371758 1 
371764 46 
371765 9 
371772 28 
372058 273 
372280 9 
372323 15 
372522 31 
372545 19 
372729 4 
372743 85 
372833 22 
372877 82 
372920 19 
372926 13 
372944 33 
373006 43 
373030 62 
373100 1 
373182 2 
373199 137 
373219 8 
373220 260 
373230 2 
373236 48 
373269 83 
373295 53 
373304 4 
373315 32 
373337 7 
373348 91 
373353 6 
373383 19 
373391 15 
373399 69 
373411 8 
373520 1 
373637 3 
373894 64 
373931 44 
373936 106 
374065 1 
374274 1 
374384 1 
374444 1 
374455 2 
374466 3 
374490 3 
374524 1 
374655 2 
374666 12 
374675 1 
374822 3 
374907 3 
375459 1 
375619 1 
375664 271 
377103 4 
377204 13 
377237 23 
377351 23 
377356 4 
377358 1 
377376 144 
377394 25 
377398 73 
377403 5 
377410 9 
377415 6 
377419 45 
377425 4 
377429 30 
377481 2 
377486 43 
377489 52 
377815 5 
377823 29 
377895 28 
377900 14 
377907 15 
377942 17 
380619 11 
380667 1 
380670 3 
380715 2 
380734 8 
380764 62 
380777 18 
380785 2 
380790 2 
380865 28 
381949 6 
382110 2 
382137 3 
382230 16 
382424 15 
382524 41 
382784 1 
384591 132 
384605 19 
384609 1 
384617 7 
384627 143 
384634 347 
384654 15 
384682 56 
384689 40 
384712 43 
384861 24 
385317 60 
385507 11 
385511 27 
385515 9 
385540 106 
385610 72 
385697 16 
385722 1 
385742 2 
385890 5 
386060 4 
386116 1 
386215 2 
386225 16 
386427 17 
386436 14 
386496 5 
386882 248 
387389 71 
387532 17 
387703 4 
387723 10 
387727 1 
387730 62 
387766 2 
387849 16 
388008 68 
388067 8 
388074 80 
388155 57 
388294 24 
388415 6 
388419 8 
388432 6 
388448 18 
388455 5 
388471 70 
388475 65 
388489 20 
388512 1 
388513 237 
388536 3 
388539 151 
388542 1 
388553 4 
388581 3 
388727 75 
388770 3 
388778 152 
388786 16 
388808 100 
388916 1 
388970 3 
388976 1 
389013 2 
389101 3 
389131 6 
389150 4 
389155 5 
389212 3 
389707 361 
389807 85 
389862 149 
389894 22 
390081 12 
390374 2 
390385 47 
390426 149 
390437 3 
390461 1 
390476 3 
390500 29 
390511 11 
390553 3 
390558 3 
390633 53 
390648 4 
390698 1 
390702 42 
390707 13 
390757 4 
390770 35 
390773 8 
390791 47 
390793 2 
390825 50 
390838 30 
390839 34 
390840 1 
390854 50 
390893 25 
390931 118 
390939 6 
390956 3 
390958 81 
390960 2 
391048 1 
391140 23 
391154 38 
391213 18 
391398 2 
391558 13 
391696 3 
391707 25 
391713 5 
391715 1 
391723 2 
391760 1 
391761 12 
391767 5 
391771 55 
391781 5 
391805 5 
391816 3 
391819 2 
391889 1 
391917 14 
391964 70 
392414 41 
392910 6 
392925 45 
393062 30 
393173 41 
393243 6 
393265 16 
393342 50 
393343 102 
393361 5 
393790 7 
393871 125 
393932 8 
393979 27 
394376 42 
394720 1 
394926 10 
394980 11 
395104 11 
395111 7 
395275 79 
395300 34 
395436 19 
395618 74 
395658 10 
395661 20 
395665 14 
395668 59 
395671 12 
395680 46 
395686 7 
395695 50 
395698 7 
395708 24 
395724 11 
395742 39 
395751 2 
395954 61 
395962 4 
396043 9 
397099 2 
397116 67 
397159 55 
397162 1 
398423 255 
398428 57 
398437 2 
398672 10 
399228 20 
399303 301 
399408 1 
399454 124 
399456 55 
399468 106 
399475 272 
399510 199 
399531 3 
399538 1 
399556 2 
399561 1 
399576 21 
399578 3 
399596 9 
399621 3 
402456 9 
402516 7 
402630 2 
402893 3 
402935 40 
403017 28 
403034 20 
403187 1 
403326 15 
403560 6 
403796 13 
404108 78 
404167 35 
404271 47 
404286 1 
404292 51 
404295 1 
404323 12 
404326 1 
404353 7 
404409 12 
404432 34 
404571 105 
404625 26 
404654 72 
405011 57 
405031 2 
405102 1097 
405118 115 
405557 7 
405618 24 
405660 544 
405680 82 
405836 16 
405909 16 
405980 61 
406597 3 
406645 81 
406940 119 
406957 48 
407121 4 
407123 19 
407135 35 
407136 5 
407143 19 
407229 1 
407237 2 
407240 31 
407242 2 
407245 66 
407248 12 
407279 16 
407284 1 
408220 2 
408272 9 
408277 2 
408280 49 
408283 16 
408306 16 
408312 148 
408314 29 
408317 54 
408319 69 
408320 11 
408325 73 
408331 16 
408333 30 
408336 11 
408491 13 
408511 14 
410288 28 
410300 9 
410403 9 
410421 164 
410422 1 
410423 58 
410429 186 
410437 66 
410451 55 
410461 42 
410462 4 
410463 1 
410466 86 
410469 4 
410632 30 
410635 11 
410664 19 
411147 50 
411176 1 
411725 3 
411825 6 
411887 13 
412119 207 
412722 90 
412779 2 
412782 59 
412826 9 
412929 16 
412955 2 
412971 9 
413009 1 
413136 55 
413143 1 
413146 11 
413166 107 
413194 167 
413200 1 
413202 3 
413205 30 
413564 35 
414280 18 
414339 1 
414425 9 
415279 473 
415432 23 
415444 242 
415465 21 
415470 97 
415473 2 
415477 217 
415479 5 
415481 15 
415487 10 
415492 1 
415495 14 
415512 5 
415524 3 
415531 311 
415539 1 
415559 7 
415856 593 
415909 4 
416091 95 
416098 27 
416199 30 
416467 1 
416720 3 
416736 1 
416746 3 
416822 13 
416839 1 
416852 39 
416856 12 
416871 2 
416872 39 
416897 30 
416904 120 
416914 17 
416917 1 
416925 291 
416930 25 
416942 5 
416945 12 
416959 48 
416967 3 
416976 1 
416982 81 
417030 16 
417063 4 
417126 280 
417136 4 
417140 12 
417141 42 
417143 9 
417167 11 
417314 30 
417565 2 
417722 300 
417958 86 
418109 9 
418113 43 
418127 39 
418132 20 
418140 165 
418159 48 
418166 35 
418173 179 
418174 4 
418175 4 
418185 29 
418198 2 
418201 32 
418210 6 
418224 5 
418247 201 
418255 1 
418582 358 
419335 23 
419365 30 
419520 1 
419836 1 
420109 87 
420396 149 
420753 99 
420853 2 
420885 7 
421032 7 
421261 7 
421277 66 
421291 95 
421308 1 
421316 1 
421328 41 
421428 14 
421429 2 
421489 35 
421578 3 
422173 26 
422540 13 
422851 4 
423053 3 
423086 2 
423192 1 
423487 2 
423515 10 
423529 7 
423543 8 
423550 92 
423590 5 
423602 5 
423620 73 
423621 1 
423635 28 
423644 3 
423648 1 
423655 3 
423668 165 
424782 7 
424800 1 
424821 17 
424845 711 
424855 9 
424877 145 
424899 95 
424913 16 
424918 147 
424938 76 
424946 2 
424949 81 
424986 14 
424995 3 
424999 1 
425003 25 
425088 10 
425183 58 
425266 6 
425331 6 
425345 9 
425350 27 
426034 14 
426163 1 
426391 93 
426616 74 
426703 4 
426713 3 
426721 13 
426739 2 
426740 5 
426780 1 
426850 1 
426854 5 
426886 52 
426927 4 
426940 13 
426974 7 
427018 5 
427029 50 
427051 11 
427054 210 
427063 63 
427163 3 
427170 1 
427224 20 
427241 6 
427256 159 
427266 196 
427272 1 
427590 1 
427927 2 
428084 82 
428796 7 
429064 4 
429200 71 
429207 1 
429212 11 
429221 14 
429279 15 
429315 18 
429325 2 
429412 12 
429466 61 
429488 4 
429501 21 
430107 2 
430405 58 
430615 34 
430980 14 
431090 1 
431294 64 
431311 44 
431317 17 
431367 1 
431673 1 
431876 5 
431885 8 
432030 10 
432060 77 
432096 18 
432099 78 
432102 1 
432133 12 
432856 2 
433604 23 
433759 3 
433790 44 
433794 43 
433821 5 
433858 5 
433869 25 
434521 1 
434568 21 
434632 20 
436362 1 
437862 41 
437887 26 
438995 1 
439300 2 
439303 53 
439495 6 
439787 25 
439795 9 
439929 3 
439939 19 
439951 186 
439954 45 
439959 26 
439966 1 
439979 216 
440002 1 
440160 21 
440197 6 
440198 62 
440199 5 
440210 5 
440220 91 
440234 2 
440250 226 
440282 10 
440303 301 
440310 3 
440314 59 
440340 13 
440388 23 
440523 12 
440550 15 
440588 99 
440601 39 
440970 6 
441228 1 
441442 37 
441625 37 
441657 3 
441724 176 
441743 9 
441807 18 
441918 5 
441931 28 
442188 1 
442645 7 
442758 1 
442776 19 
442793 2 
442822 20 
442826 37 
442835 9 
442853 10 
442863 1 
442922 1 
443024 4 
443033 135 
443048 217 
443120 74 
443278 334 
443660 1 
443836 1 
444094 39 
444402 44 
444422 43 
444570 28 
444612 1 
444710 54 
444786 16 
444853 43 
444857 21 
444878 43 
444908 509 
444921 2 
444927 4 
444933 1 
444936 6 
444953 138 
444959 90 
444972 263 
444990 22 
444995 1 
445036 28 
445052 23 
445053 24 
445056 38 
445064 305 
445067 2 
445075 49 
445187 1 
445191 1 
445204 1 
445215 10 
445218 2 
445225 1 
445232 74 
445242 2 
445251 22 
445258 12 
445276 43 
445282 36 
445333 7 
445350 78 
445398 1 
445437 18 
447674 1 
447675 3 
447690 38 
447747 57 
447808 185 
447816 33 
447820 5 
447831 53 
447846 5 
447858 15 
447867 11 
447891 12 
447920 4 
447931 14 
447944 4 
448226 2 
448424 2 
448438 10 
448475 47 
448480 25 
448490 38 
448504 8 
448527 1 
448545 57 
448586 1 
448634 2 
448678 3 
448814 11 
448902 2 
449154 3 
449181 1 
449202 2 
449260 73 
449310 58 
449359 1 
449383 66 
449392 2 
449427 2 
449431 17 
449441 1 
449459 66 
449507 101 
449548 88 
449573 4 
449575 12 
449577 5 
449581 14 
449585 9 
449676 9 
449686 1 
449706 7 
449733 1 
449765 29 
449829 75 
449838 14 
449918 1 
449987 79 
450058 1 
450094 2 
450166 22 
450331 9 
450392 134 
450404 35 
450522 3 
450570 2 
450601 11 
450634 2 
450865 13 
450894 10 
459725 28 
459735 42 
459743 2 
459752 135 
459764 1 
459768 1 
459773 1 
459801 188 
459836 103 
459844 80 
459848 49 
459849 1 
459851 22 
459859 1 
459860 5 
459862 18 
459863 2 
459865 183 
459866 1 
459868 62 
459871 60 
459872 77 
459874 21 
459875 55 
459876 18 
459877 1 
459880 50 
459881 25 
459883 1 
459895 61 
459901 87 
459905 75 
459908 51 
459914 13 
459916 76 
459926 23 
459933 419 
459939 42 
459940 1 
459943 39 
459944 25 
459945 114 
459947 32 
459953 11 
459957 120 
459958 2 
459959 35 
459960 1 
459963 43 
459967 29 
459971 13 
459972 29 
459974 86 
459979 45 
459982 34 
459987 7 
459988 23 
459990 42 
459992 5 
459993 2 
459995 77 
459996 13 
460000 122 
460025 91 
460028 3 
460039 1250 
460048 4 
460051 3 
460055 4 
460056 63 
460057 6 
460058 1 
460064 19 
460072 11 
460081 6 
460082 68 
460084 9 
460089 98 
460090 8 
460096 130 
460105 121 
460112 62 
460116 87 
460117 3 
460122 38 
460127 50 
460128 2 
460130 166 
460134 2 
460138 1 
460140 91 
460143 2 
460149 17 
460155 4 
460157 1 
460159 3 
460162 1 
460163 5 
460164 45 
460171 508 
460175 1 
460176 18 
460182 89 
460187 27 
460188 2 
460189 4 
460190 1 
460191 4 
460193 12 
460195 217 
460197 35 
460199 72 
460200 7 
460201 38 
460202 120 
460204 63 
460207 368 
460208 1 
460209 17 
460212 74 
460215 23 
460216 82 
460225 18 
460230 1679 
460234 17 
460236 231 
460237 73 
460238 105 
460240 86 
460242 90 
460243 8 
460248 135 
460256 121 
460259 54 
460261 381 
460262 101 
460263 37 
460266 255 
460270 1 
460271 61 
460273 29 
460277 147 
460282 38 
460283 31 
460285 111 
460286 103 
460287 37 
460288 22 
460291 75 
460297 17 
460299 21 
460307 140 
460311 28 
460313 117 
460314 8 
460317 202 
460325 37 
460326 1 
460330 94 
460334 327 
460335 4 
460336 2 
460337 2 
460338 10 
460339 4 
460341 13 
460345 319 
460347 60 
460348 10 
460349 2 
460351 10 
460355 1 
460359 48 
460364 3 
460368 92 
460371 1 
460372 24 
460373 3 
460375 2 
460379 2 
460383 2 
460414 220 
460417 1 
460418 2 
460421 10 
460427 52 
460428 7 
460429 38 
460430 2 
460431 24 
460435 254 
460437 2 
460438 195 
460439 2 
460440 16 
460444 11 
460445 155 
460446 5 
460447 7 
460449 68 
460450 5 
460451 1 
460452 12 
460456 14 
460460 13 
460462 8 
460467 9 
460468 41 
460470 3 
460474 98 
460475 43 
460476 50 
460493 2 
460498 52 
460499 244 
460500 159 
460501 1 
460504 307 
460507 1 
460509 87 
460511 1 
460514 175 
460517 28 
460518 1 
460522 105 
460524 148 
460525 1 
460528 2 
460530 1 
460537 185 
460544 181 
460552 186 
460561 5 
460566 2 
460569 1 
489414 7 
489419 3 
489436 4 
489441 4 
489461 1 
489516 33 
489526 23 
489530 1 
489533 1 
489536 30 
489538 43 
489539 64 
489541 2 
489545 14 
489549 1 
489556 21 
489558 20 
489564 6 
489613 59 
489622 15 
489625 82 
489630 6 
489633 33 
489675 9 
489681 3 
489684 71 
489689 34 
489690 1 
489708 3 
489714 66 
489722 4 
489728 15 
489761 2 
489793 1 
489840 2 
489845 2 
489885 1 
489891 11 
489908 3 
489911 4 
490409 1 
490525 2 
490597 2 
490646 1 
490647 1 
490696 6 
490697 2 
490718 56 
490732 2 
490742 42 
490810 3 
490819 4 
490834 6 
491003 23 
491014 1 
491577 9 
491635 5 
493344 25 
493347 10 
493355 43 
493357 55 
493365 71 
493400 76 
493412 107 
493540 31 
493558 9 
493567 3 
493603 9 
493614 174 
493617 11 
493638 25 
493646 38 
493732 230 
493784 37 
493803 53 
494115 3 
494266 3 
494666 2 
495021 16 
495306 1 
495321 40 
495325 75 
495344 34 
495358 68 
495378 52 
498103 134 
498130 4 
498157 4 
498171 218 
498183 82 
498189 5 
498249 1 
498326 1 
498639 3 
499594 71 
499666 12 
499768 14 
500034 3 
500101 122 
500174 56 
500259 67 
500391 40 
500413 8 
500540 24 
500600 1 
500764 37 
500987 4 
501116 55 
501124 28 
501129 4 
501145 61 
501158 33 
501240 4 
501874 178 
501896 271 
502160 37 
502184 1 
502191 4 
502232 133 
502240 131 
502245 4 
502253 4 
502273 2 
502797 4 
502846 342 
502853 2 
503342 2 
503834 1 
503910 71 
504086 7 
504089 3 
504160 8 
504166 3 
504203 58 
504205 2 
504215 20 
504263 4 
504286 6 
504287 37 
504403 5 
504485 2 
504663 22 
504725 8 
505038 53 
505458 13 
505466 15 
505841 1 
505849 3 
505851 57 
506018 2 
506026 30 
506029 228 
508883 3 
509745 31 
509746 1 
510053 4 
510065 7 
510085 17 
510110 1 
510268 1 
510519 14 
510555 12 
510562 15 
510576 30 
510686 1 
510812 1 
510911 17 
510943 29 
510971 28 
510992 118 
511548 9 
511626 4 
512037 63 
512124 40 
512225 1 
512469 36 
512853 3 
512943 7 
513120 1 
513144 6 
513243 4 
513261 101 
513293 47 
513486 20 
513819 4 
513934 48 
513980 171 
514027 7 
514092 1 
514227 113 
514233 14 
514253 5 
514333 23 
514345 1 
514356 9 
514384 102 
514390 33 
514411 2 
514426 5 
514445 13 
514465 9 
514525 5 
514533 10 
514880 2 
514926 3 
515055 4 
515131 8 
515451 6 
515487 12 
515838 2 
515984 92 
516068 1 
516074 109 
516762 2 
517644 7 
517773 32 
517782 12 
517858 66 
520307 25 
520487 38 
520648 2 
520666 7 
520680 49 
520685 78 
520692 6 
520710 6 
520767 11 
520801 11 
520961 5 
521094 68 
521619 27 
521814 31 
522149 1 
522379 4 
522537 2 
523064 16 
523347 2 
523383 1 
523397 11 
523413 37 
523416 35 
523440 43 
523445 3 
523459 27 
523514 18 
523519 8 
523526 583 
523527 10 
523532 1 
524474 29 
524523 1 
524526 2 
524530 121 
524553 55 
524562 2 
524606 6 
524762 2 
524947 2 
525097 10 
526032 8 
526929 103 
527279 33 
527415 89 
527530 36 
527590 4 
527928 1 
527931 14 
527944 8 
528054 1 
528106 10 
528143 108 
528149 64 
528151 6 
528157 4 
528180 13 
528186 5 
528190 15 
529038 8 
529368 1 
529546 19 
529738 38 
530071 62 
530150 31 
530470 2 
530642 1 
531891 9 
532253 86 
532396 10 
532431 22 
532451 79 
532473 60 
532823 17 
533090 5 
533567 16 
534171 3 
534307 2 
534509 14 
534520 16 
534723 10 
534738 28 
534761 40 
537099 1 
537161 1 
538298 38 
538488 1 
539395 12 
539721 38 
539743 12 
539763 233 
539773 14 
539802 3 
539812 6 
539821 4 
540135 22 
540435 37 
540470 30 
540474 22 
540636 1 
540643 1 
540698 3 
540703 33 
540728 2 
540729 5 
540733 22 
540742 3 
540854 1 
540918 73 
541061 3 
541064 1 
541238 5 
541273 35 
541498 1 
541616 3 
541662 23 
541766 5 
541865 28 
541894 15 
541904 26 
543215 46 
543346 2 
543404 64 
543450 177 
543747 162 
543753 1 
543759 6 
543769 47 
543843 10 
543845 8 
545828 15 
545853 7 
545876 1 
545973 2 
546005 4 
546017 11 
547932 5 
548875 39 
548882 2 
548932 1 
549267 1 
549270 2 
549542 3 
549840 11 
550406 6 
550408 91 
550409 1 
550446 14 
550464 104 
551382 190 
551918 29 
552027 1 
552060 28 
552079 96 
552090 74 
552101 23 
552178 1 
552184 2 
552234 27 
552253 15 
552365 64 
552749 25 
552864 77 
553151 92 
553328 109 
553634 12 
553688 15 
553696 28 
553702 7 
553833 292 
553884 183 
553948 2 
553954 69 
553974 1 
554031 40 
554155 9 
554181 16 
554225 34 
554278 83 
554294 16 
554348 2 
554361 77 
554381 7 
554389 16 
555303 1 
555388 47 
555906 21 
556118 5 
556578 1 
556653 1 
556665 2 
557839 5 
558256 20 
558487 3 
558750 104 
559096 4 
559127 7 
559141 1 
559291 5 
559301 10 
559395 17 
559409 33 
560543 19 
560635 2 
560718 5 
560748 32 
560751 1 
560764 10 
560768 1 
560868 22 
560872 5 
560880 2 
560927 19 
561110 3 
561277 3 
561792 63 
561798 1 
561801 75 
561804 224 
561809 21 
561814 20 
561819 93 
563284 22 
563706 1 
563800 15 
563913 1 
564121 14 
564285 4 
564286 8 
564317 29 
564595 32 
564619 14 
564635 18 
564644 4 
564651 12 
564653 3 
564684 13 
564694 7 
564741 10 
566471 22 
566485 6 
566488 4 
566515 20 
566527 31 
566541 47 
566578 1 
566754 19 
566820 5 
567021 27 
567222 1 
568007 51 
568083 293 
568120 30 
568134 21 
568160 15 
568315 209 
568551 88 
568682 5 
569373 17 
570009 2 
570719 10 
570903 1 
571926 10 
571936 2 
571987 2 
573055 111 
573256 23 
573292 19 
573322 14 
573325 14 
573434 91 
573445 11 
573549 12 
573607 20 
573674 27 
573842 10 
573854 28 
573859 22 
573862 1 
573945 10 
574277 1 
574323 6 
576250 40 
576262 59 
576468 1 
576602 5 
576627 10 
576794 24 
576800 1 
576805 19 
576997 143 
578098 10 
578115 122 
578746 17 
579154 1 
579178 1 
579184 1 
581838 33 
581844 142 
581849 8 
581852 128 
581856 9 
581863 6 
581922 34 
581928 6 
581940 34 
581946 1 
581948 8 
581954 2 
581960 45 
582502 27 
582676 1 
583025 57 
583083 39 
584342 1 
585867 2 
585883 1 
585885 12 
586169 4 
586211 76 
586253 14 
586263 71 
586274 34 
586282 7 
587160 5 
587436 26 
587594 20 
587625 10 
587654 43 
587835 49 
588019 188 
588202 2 
588491 40 
588869 29 
588875 16 
589006 23 
589020 447 
589021 24 
589041 34 
589215 16 
589250 3 
589298 3 
590403 16 
590903 37 
591347 8 
591543 3 
592091 121 
592120 34 
592315 5 
592358 48 
592359 43 
592364 8 
592565 6 
592570 3 
592835 12 
593053 8 
593137 1 
593144 95 
597131 1 
599068 39 
599149 249 
599283 9 
599291 7 
600414 25 
600766 36 
601008 72 
601231 2 
601559 25 
601701 17 
602019 46 
602064 26 
602242 48 
602600 8 
602663 93 
602699 57 
602749 52 
602789 14 
602818 25 
602868 3 
602876 14 
602877 3 
603279 2 
603295 9 
603326 24 
603521 64 
603525 322 
603558 1 
603563 142 
603594 46 
603686 174 
603694 111 
603738 37 
603739 7 
603756 10 
603777 168 
603836 301 
603998 1 
604024 31 
604030 5 
604032 26 
604044 49 
604054 64 
604056 18 
604057 8 
604068 1 
604101 22 
604106 3 
605144 87 
605147 1 
605152 118 
605204 25 
605355 1 
605359 2 
605422 2 
605500 2 
605540 2 
605549 5 
605550 25 
605551 1 
605552 1 
605566 1 
605595 40 
606524 23 
606621 3 
606706 5 
606850 10 
607191 15 
607217 1 
607259 14 
607261 4 
607271 11 
607274 17 
607309 3 
607339 2 
607367 17 
607465 42 
607471 1 
607570 29 
607610 6 
607711 59 
608468 32 
608474 35 
608486 53 
609565 1 
609625 78 
609634 175 
609641 13 
609670 70 
611776 29 
611840 11 
611848 84 
611881 1 
611951 1 
611989 12 
612013 59 
612024 9 
612037 27 
612071 15 
612183 15 
612202 9 
612249 136 
612372 21 
612472 2 
612788 57 
612846 1 
613300 2 
613746 64 
614282 2 
614552 1 
614577 1 
614615 2 
614680 5 
615475 10 
615787 1 
615963 2 
616207 1 
616278 1 
617236 34 
617398 17 
617423 124 
620271 40 
620333 10 
620343 125 
620351 4 
621027 3 
621340 134 
622471 6 
623644 2 
624019 4 
624042 203 
626396 254 
626518 2 
626648 6 
627001 26 
627020 7 
627023 1 
627034 5 
627053 8 
627378 63 
627424 70 
627744 6 
628427 3 
628435 14 
628453 1 
628527 1 
628539 1 
628542 15 
628559 1 
628566 8 
628597 2 
628857 88 
629644 5 
631459 1 
632044 47 
632101 92 
632612 2 
633380 17 
633406 54 
633417 38 
633421 11 
633439 1 
633449 10 
633465 91 
633486 2 
633510 2 
633516 20 
633521 406 
633534 147 
633542 32 
633557 7 
633560 2 
633570 13 
633592 17 
633663 32 
633696 33 
633742 22 
633846 97 
634039 2 
634067 25 
634078 44 
634085 71 
634128 178 
634136 50 
634165 137 
634485 45 
634588 6 
635415 3 
636134 14 
636232 15 
636246 18 
636305 159 
636313 83 
636347 71 
636364 48 
636390 64 
636605 19 
636629 31 
638488 1 
640044 5 
640049 52 
640082 62 
640088 3 
640134 420 
640142 2 
641214 2 
641233 2 
641244 65 
641251 10 
641255 6 
641264 4 
641266 3 
641297 105 
642236 106 
642383 1 
642448 44 
642508 10 
642684 95 
642871 14 
643187 1 
643193 71 
643767 49 
643963 13 
644205 5 
644229 7 
644580 12 
644596 91 
644773 8 
644886 2 
644936 2 
645087 16 
645101 66 
645172 26 
645343 13 
645355 33 
645360 121 
645418 223 
645426 57 
645458 19 
645507 26 
645524 2 
645579 33 
645599 5 
645682 21 
645686 12 
645772 1 
645781 2 
645788 19 
645792 6 
645831 15 
646089 5 
646132 23 
646195 10 
646244 51 
646328 20 
646615 191 
647190 20 
647402 2 
647655 267 
647665 1 
649069 4 
649370 113 
649905 1 
650081 190 
650163 11 
650353 81 
650502 2 
652567 2 
652581 114 
656868 19 
656898 26 
657065 472 
657086 7 
657089 2 
657093 2 
657328 3 
657400 106 
657546 6 
657727 35 
657853 79 
657913 30 
657975 32 
658091 35 
658101 76 
658154 197 
658166 41 
658172 4 
658197 156 
658279 13 
658302 24 
658312 5 
658324 125 
658335 34 
658385 104 
658393 216 
658401 1 
658417 251 
658451 39 
658452 129 
658456 5 
658471 48 
658510 37 
658512 1 
658661 4 
658672 46 
658696 25 
658792 5 
659218 8 
659301 3 
659652 2 
659666 4 
659699 12 
659824 19 
659886 33 
659966 5 
659991 19 
660114 60 
660142 49 
660175 12 
660197 1 
660200 3 
660275 8 
660288 7 
660301 18 
660349 10 
660400 1 
660419 27 
660436 2 
660449 1 
660677 1 
660704 1 
661116 3 
661340 80 
661450 27 
662052 96 
662284 2 
662382 8 
662891 34 
662943 6 
663023 49 
663132 39 
663165 12 
665071 1 
665134 2 
665141 23 
665166 2 
665271 77 
665275 2 
665402 18 
665417 3 
665594 11 
665608 11 
665634 33 
665684 2 
665716 2 
666052 42 
666645 47 
666918 97 
667824 5 
668811 1 
668939 39 
669030 8 
669044 140 
669104 5 
669120 2 
669133 2 
669313 21 
669393 6 
669796 8 
669799 375 
669819 20 
669823 13 
669973 79 
669980 1 
669986 203 
669999 72 
670008 175 
670115 203 
670117 201 
670182 63 
670183 74 
670497 3 
670824 1 
670906 106 
672711 282 
672820 38 
672842 41 
672885 1 
672918 30 
672922 1 
672927 1 
672930 173 
672933 57 
672939 1 
672940 16 
673005 8 
673955 9 
674123 3 
674168 133 
674208 28 
674704 5 
675502 5 
675522 40 
675546 27 
675600 20 
675603 14 
675812 2 
676051 27 
676119 69 
676130 62 
676568 1 
676651 1 
676765 59 
676916 4 
677101 5 
677324 2 
677643 31 
677727 28 
677764 109 
677808 54 
677814 1 
677818 5 
677821 5 
678034 1 
678266 52 
678715 42 
679705 1 
679711 13 
679739 19 
679849 1 
679854 5 
679855 122 
680114 17 
680215 5 
680905 6 
680913 31 
680929 4 
680958 3 
680969 3 
681009 122 
681020 20 
681076 1 
682001 46 
682200 3 
682320 67 
682388 2 
683247 20 
683616 5 
687293 16 
687298 4 
687318 20 
687354 44 
687355 15 
687373 31 
687381 7 
687386 41 
687388 26 
687394 30 
687683 77 
687698 103 
687995 64 
688047 15 
688178 3 
688184 77 
688243 2 
688501 1 
688505 1 
688546 13 
688902 11 
689291 11 
689297 1 
689707 69 
690490 23 
690541 1 
691110 198 
691188 16 
691316 26 
691364 87 
691389 10 
691416 33 
691439 4 
691487 8 
691503 3 
693095 6 
694203 45 
694210 32 
694292 62 
695032 3 
695503 1 
696983 9 
696994 379 
697011 10 
697042 46 
697048 14 
697114 74 
697131 14 
699693 112 
699767 18 
699780 164 
699810 25 
699996 1 
700165 124 
700203 58 
700393 112 
700855 33 
700896 31 
701262 2 
703704 4 
703785 7 
704001 3 
704013 5 
704182 3 
704218 30 
704228 3 
704241 3 
704272 1 
704294 1 
704322 2 
704334 8 
704360 22 
704364 3 
704368 1 
704410 5 
704415 9 
704429 14 
704470 3 
704486 3 
704519 31 
704537 7 
704562 5 
704608 1 
704736 3 
704787 229 
704859 13 
704930 69 
704933 1 
705018 7 
705026 69 
705030 1 
705035 18 
705068 2 
705089 5 
705090 24 
705097 87 
705110 10 
705114 3 
706170 5 
706367 25 
706969 4 
707138 2 
707244 3 
707275 12 
707947 8 
707950 11 
708084 94 
708090 1 
708313 16 
708350 16 
708364 5 
708382 1 
708397 7 
708400 13 
708429 44 
710167 16 
710408 2 
710421 7 
710519 18 
710569 10 
710584 16 
710653 9 
710774 572 
710906 105 
710987 1 
710993 368 
711816 1 
712212 45 
712241 96 
712270 84 
712450 1 
713414 46 
713839 273 
713841 69 
713857 9 
714961 107 
714966 20 
714970 51 
714985 18 
715007 1 
715016 55 
715026 26 
715184 48 
715410 323 
715667 1 
716860 13 
717126 3 
717129 1 
717322 19 
718003 1 
718018 1 
718062 11 
718083 1 
718092 84 
718102 6 
718105 1 
718114 12 
718295 35 
718311 9 
719584 7 
719599 3 
719609 31 
719613 23 
719617 5 
719625 3 
720466 11 
720473 6 
720477 4 
720533 41 
720543 1 
721537 1 
721557 9 
721559 1 
721627 206 
721630 22 
721689 1 
721692 3 
721790 22 
721896 44 
722429 14 
722465 6 
722507 11 
722537 4 
722631 1 
722824 25 
722865 35 
722878 25 
722963 105 
723061 14 
723095 1 
723124 1 
723278 122 
723384 20 
723419 67 
723422 16 
723432 196 
723435 10 
723446 9 
723493 25 
723510 44 
723524 1 
723568 51 
723616 2 
723624 23 
723631 1 
723662 7 
723801 122 
723807 2 
723984 5 
724017 40 
724117 74 
724147 7 
724746 9 
724792 17 
724832 13 
725454 65 
725462 25 
725484 1 
725487 7 
725493 168 
725502 39 
725568 44 
725575 15 
725768 5 
725778 12 
725790 2 
725817 1 
725823 200 
725849 9 
725873 12 
725901 63 
726048 52 
726549 159 
726690 96 
726918 1 
727186 34 
727231 187 
727233 32 
727483 281 
727637 35 
727652 30 
727812 2 
727858 2 
727962 172 
728099 11 
728146 2 
728187 1 
728193 33 
728260 455 
728290 10 
728318 110 
728380 46 
728622 5 
728654 4 
728684 18 
728712 7 
728733 8 
728900 36 
729022 63 
729797 5 
729968 102 
730033 35 
730089 37 
730140 8 
730147 15 
730183 20 
730308 95 
730383 2 
730388 15 
730497 4 
730509 21 
730554 13 
730583 7 
730662 38 
730667 84 
730677 3 
730740 23 
730746 10 
730758 1 
730760 61 
730936 32 
731028 6 
731256 45 
731652 4 
731995 21 
732146 230 
732147 5 
732148 107 
732264 5 
732282 103 
732294 337 
732296 4 
732297 9 
732312 1 
732318 3 
732352 285 
732355 24 
732525 19 
732530 3 
732533 133 
732633 279 
733052 1 
733059 9 
733442 30 
733724 32 
734036 90 
734039 2 
734213 11 
734267 2 
734746 5 
734896 39 
734902 13 
734909 15 
734947 3 
735004 3 
735188 20 
737725 12 
737748 1 
737770 3 
737789 4 
737824 1 
738040 9 
743260 1 
743939 5 
743950 6 
743961 48 
743978 41 
744047 1 
744053 83 
744099 7 
744256 41 
744416 12 
745277 53 
745484 3 
745844 4 
745933 2 
745937 1 
745940 45 
745968 3 
745980 32 
745988 1 
746040 1 
746291 5 
746730 5 
746893 33 
747105 1 
747432 1 
747447 5 
747669 52 
747677 7 
747683 9 
747711 8 
747745 11 
748573 2 
748579 21 
749050 30 
749109 9 
749116 1 
749190 19 
749712 21 
750266 23 
751548 27 
751851 43 
751857 36 
751879 53 
751912 50 
751918 171 
751956 26 
751957 28 
751961 30 
751965 31 
751999 4 
752143 84 
752338 3 
754969 1 
757132 62 
757200 20 
757288 32 
757295 24 
757313 25 
757473 41 
757478 39 
757498 1 
757685 24 
758494 236 
758505 86 
758899 38 
759023 99 
759087 39 
759125 3 
759134 2 
759379 19 
759610 33 
759771 39 
759784 13 
760227 85 
760336 62 
760780 4 
761021 11 
761263 21 
761872 1 
762428 6 
762430 22 
762436 35 
762441 35 
762455 18 
764213 11 
764273 44 
764283 1 
764292 148 
764296 64 
764306 1 
764397 10 
764632 9 
764658 2 
764666 14 
765115 9 
766371 2 
766398 11 
766410 3 
766639 5 
766842 25 
768082 111 
768305 6 
771795 44 
771807 39 
771812 75 
771822 4 
771827 45 
771845 10 
776296 3 
776315 32 
776701 1 
777759 4 
777966 21 
777985 8 
777998 6 
778021 39 
778157 2 
778318 6 
778998 16 
779010 6 
779056 105 
779063 7 
779069 16 
779080 2 
779120 40 
779260 4 
780367 1 
780851 12 
780894 10 
781333 16 
781479 167 
781576 66 
781586 1 
781587 41 
781717 93 
781766 281 
781942 6 
781999 3 
782008 60 
782147 135 
782153 1 
782331 113 
782574 17 
782611 138 
782684 33 
782732 90 
782846 47 
782864 12 
783202 25 
783530 44 
783534 1 
783544 5 
783592 10 
783600 4 
783603 1 
783611 3 
783645 1 
783653 1 
783700 4 
783758 10 
783785 5 
783801 45 
783834 4 
783844 1 
783878 20 
783884 1 
783925 26 
784004 4 
784071 14 
784208 26 
784274 26 
784288 206 
784295 14 
784371 77 
784398 7 
784406 108 
784478 20 
784489 3 
784511 1 
784541 13 
784576 12 
784577 5 
784582 254 
784591 54 
784604 22 
784613 267 
784616 2 
784632 81 
784677 149 
784692 66 
784724 8 
784824 2 
785193 1 
786046 48 
786326 11 
787283 35 
787469 59 
787483 19 
787528 2 
787556 15 
787565 7 
787588 132 
787589 1 
788918 1 
789823 1 
789843 9 
789851 335 
790107 4 
790120 4 
790125 1 
790131 2 
790136 7 
790140 25 
790141 56 
790143 48 
790169 88 
790182 32 
790246 10 
790568 28 
791236 2 
791521 164 
792142 1 
792291 4 
792329 5 
792513 60 
792524 4 
793122 13 
793661 31 
793682 39 
793747 1 
793750 1 
793837 7 
793864 41 
793928 2 
793970 24 
794016 30 
794172 4 
794188 35 
794193 49 
794245 2 
794277 79 
794592 1 
794616 13 
794662 47 
794692 208 
794971 5 
795044 9 
795244 78 
795279 1 
795308 26 
795313 1 
795316 113 
795364 14 
795377 24 
795382 2 
795391 52 
795399 1 
795408 3 
795409 11 
795412 1 
795428 30 
795493 9 
796074 8 
796417 1 
796433 7 
796482 50 
796499 16 
796509 9 
796518 6 
796524 5 
796556 26 
796568 9 
796865 1 
796867 1 
796875 7 
796893 1 
797094 3 
797104 6 
797197 1 
797280 23 
797288 37 
797320 3 
797326 17 
797530 3 
799485 1 
799688 70 
799721 7 
800328 2 
802451 2 
802566 1 
802738 111 
803194 2 
804063 30 
804871 2 
805547 3 
805560 2 
805564 4 
805573 2 
806963 3 
806988 26 
807129 4 
807160 2 
807166 24 
807192 51 
807215 1 
808152 6 
808808 1 
808945 219 
809015 14 
809031 1 
809255 48 
809375 2 
809397 34 
809438 24 
809441 1 
809509 13 
809547 17 
809831 2 
814608 5 
815809 8 
815853 17 
815864 3 
815889 1 
815895 8 
815897 22 
815899 2 
815905 1 
815920 1 
815965 1 
815975 72 
815987 49 
816667 20 
816681 87 
816697 10 
816721 128 
816758 29 
816851 3 
816862 18 
816923 248 
816932 3 
816946 15 
816955 179 
817214 1 
817541 1 
817628 19 
817631 9 
818207 1 
818245 1 
818486 9 
818508 29 
818516 19 
818517 166 
818518 5 
818608 7 
818722 176 
818733 64 
818763 55 
818764 131 
818766 2 
818779 78 
818785 122 
818796 29 
818921 1 
818937 23 
818952 287 
818963 19 
818971 3 
819094 3 
819099 148 
819118 8 
819198 22 
819217 21 
819247 9 
819941 7 
820251 1 
820283 5 
820309 73 
820325 14 
820334 19 
820342 14 
820378 4 
820411 54 
820423 190 
820429 1 
820989 75 
822316 161 
822668 95 
822747 11 
822776 67 
822830 2 
822890 3 
822927 3 
822934 1 
822949 25 
822962 3 
822974 16 
822982 79 
823025 15 
823108 1 
823752 62 
826590 19 
826597 31 
826667 2 
826752 119 
826758 9 
826765 49 
826773 78 
826803 28 
826827 22 
827044 76 
827133 1 
827233 7 
827349 1 
827399 42 
827453 52 
827682 56 
827740 27 
827868 11 
827890 37 
827925 246 
827927 22 
827992 11 
828053 4 
828103 52 
828111 22 
828167 63 
828190 5 
828217 44 
828404 33 
828411 25 
828448 3 
828488 67 
828585 47 
829085 2 
829418 14 
829446 4 
829449 12 
829831 38 
829917 32 
829949 41 
830400 1 
830495 15 
830538 24 
830589 183 
830743 11 
830786 4 
830812 9 
830814 44 
830868 2 
830871 47 
830883 33 
831067 5 
831195 21 
831233 1 
831543 3 
831879 89 
831990 4 
832209 170 
832613 142 
832912 200 
833330 299 
833349 7 
833501 24 
833516 28 
833709 15 
833724 2 
833762 5 
833771 2 
833791 94 
833862 151 
834298 26 
834431 9 
834526 4 
834533 1 
834656 1 
834859 33 
834993 17 
835362 34 
835452 173 
835477 51 
835817 108 
835919 19 
835952 7 
835960 9 
836118 126 
836154 2 
836645 9 
836676 2 
837150 20 
837189 20 
837442 12 
837486 2 
837538 1 
837541 106 
837556 2 
837591 6 
837609 4 
837614 1 
837619 137 
837620 2 
837634 1 
837642 3 
837643 14 
837700 11 
837714 11 
837733 18 
837740 3 
837798 6 
837799 6 
837803 6 
837805 97 
837848 36 
837878 5 
837948 44 
837990 19 
838342 2 
839454 31 
839555 3 
839591 9 
839670 2 
839672 2 
840092 27 
840101 2 
840106 93 
840112 5 
840162 22 
840183 5 
840188 23 
840201 15 
840551 4 
840708 14 
840819 3 
841124 55 
841134 388 
841187 7 
841234 52 
841237 55 
843971 4 
843981 12 
843993 74 
844006 6 
844033 215 
844086 19 
844089 20 
844097 16 
844110 9 
844437 8 
845841 2 
845885 33 
845892 79 
845919 1 
845924 177 
845935 49 
845951 130 
845962 24 
845973 3 
846143 274 
846152 1 
846510 46 
846978 1 
846991 9 
847111 8 
847671 50 
847954 6 
848235 29 
848296 1 
848367 1 
848648 10 
849190 5 
849254 18 
849722 388 
849958 24 
849997 177 
850423 48 
851734 13 
851885 11 
852086 6 
852125 1 
852218 28 
852249 23 
852364 98 
853273 5 
853293 5 
853307 2 
853363 2 
853380 3 
853399 1 
853410 3 
853822 19 
853843 29 
853958 1 
853964 111 
853979 29 
854390 4 
854420 4 
854423 13 
854427 3 
854450 3 
854472 42 
854477 2 
854482 8 
854497 7 
854939 5 
855173 1 
855367 22 
855681 8 
855734 25 
855779 46 
857041 4 
857157 1 
857332 10 
857390 95 
857398 31 
857421 60 
857785 21 
857964 1 
859350 6 
859358 3 
859365 1 
859437 9 
859455 1 
859458 269 
859464 3 
859488 1 
861671 326 
861677 1 
862342 1 
862353 121 
862368 50 
862385 28 
862425 1 
862439 4 
862649 3 
862815 6 
864397 3 
864493 70 
866051 30 
866927 2 
866937 3 
866956 1 
866968 1 
867066 3 
867346 4 
867441 1 
867575 1 
868386 28 
868394 1 
868650 31 
871459 2 
871535 13 
871571 26 
871587 81 
871592 99 
871593 12 
871601 1 
871624 12 
871655 41 
871962 3 
872074 12 
872767 97 
873165 98 
873473 22 
873496 16 
873649 8 
873874 1 
873927 75 
873953 168 
873958 9 
874174 125 
874284 83 
874321 40 
874325 1 
874331 350 
874810 28 
874983 1 
875132 9 
875176 6 
875189 28 
875192 8 
875195 2 
875208 1 
875219 15 
875226 1 
875236 14 
875259 3 
875276 14 
875283 9 
875295 75 
875415 1 
875417 12 
875420 3 
875421 193 
875427 19 
875502 24 
875529 27 
875553 2 
875574 31 
875672 2 
875675 15 
877395 9 
877444 22 
877475 2 
877479 3 
877506 27 
877512 1 
877531 8 
877611 1 
877713 35 
877744 220 
877754 10 
877848 73 
877887 1 
878015 28 
878027 18 
878047 5 
878060 68 
878087 151 
878093 35 
878236 1 
878318 32 
878837 19 
878999 665 
879008 93 
879059 3 
879067 2 
879265 4 
879459 1 
879581 1 
879606 10 
879634 100 
879653 6 
880072 1 
880491 2 
882160 36 
882474 48 
882698 1 
884864 5 
884872 3 
884901 1 
885034 3 
885125 65 
885323 311 
885329 1 
885508 44 
888640 124 
888720 18 
888760 9 
888761 112 
888802 219 
888914 1 
888917 1 
890417 2 
890424 149 
892268 2 
892903 204 
892914 31 
892922 21 
892934 119 
892939 458 
892940 33 
892941 7 
892945 58 
892959 106 
893026 70 
893468 33 
893492 71 
893542 37 
893578 8 
895972 2 
896281 212 
896323 1 
896821 1 
897074 41 
897327 1 
897582 63 
897613 3 
897773 22 
897780 73 
897784 13 
897810 7 
898063 6 
898976 1 
898977 4 
899001 69 
899011 28 
899030 54 
899111 73 
899116 44 
899120 9 
899121 7 
899126 19 
899128 2 
899132 11 
899150 14 
899480 513 
899673 66 
899908 3 
900284 47 
901443 1 
902224 5 
902410 5 
902426 9 
902430 48 
902526 174 
902568 48 
902588 21 
902774 10 
902862 6 
902989 1 
903254 56 
903416 29 
903618 43 
903630 99 
903658 26 
903670 16 
904138 41 
904520 1 
904681 21 
905213 7 
905358 32 
905368 1 
905371 57 
905532 8 
905608 8 
906419 1 
906537 9 
906579 35 
906609 8 
906611 6 
906615 53 
906623 22 
906641 216 
906796 175 
906970 10 
906994 43 
907000 36 
907016 23 
907160 1 
908749 50 
909245 2 
909358 2 
909933 129 
909945 1 
910056 4 
910063 123 
910087 3 
910088 44 
910118 1 
910124 174 
910141 1 
910193 6 
910206 22 
910231 118 
912394 10 
912398 4 
912492 14 
912496 257 
912510 3 
914976 4 
914979 65 
915042 1 
915069 1 
915081 98 
915083 2 
915220 21 
915267 14 
915836 1 
915983 55 
916211 15 
917132 50 
917135 1 
918047 13 
918166 20 
918180 45 
918610 3 
918613 1 
918943 4 
919061 8 
919124 3 
919171 1 
919181 2 
919185 5 
919192 35 
919204 4 
919342 266 
919388 10 
921696 5 
921760 43 
921768 16 
921775 20 
921778 6 
921782 5 
921831 17 
921950 14 
922197 227 
922235 1 
922285 520 
922393 4 
922402 152 
922451 15 
922768 3 
923175 1 
923216 10 
923383 12 
923502 120 
923508 1 
923926 1 
923930 2 
924382 44 
924507 120 
924527 2 
924528 19 
924546 6 
924626 10 
924792 50 
924793 4 
924846 29 
924855 43 
924883 1 
924916 29 
924977 6 
925096 12 
925511 5 
927936 49 
928598 1 
929142 30 
929672 21 
929673 1 
929685 19 
929691 5 
929746 23 
929755 98 
929912 13 
930025 1 
930260 10 
930350 37 
930403 356 
930591 407 
930608 27 
931063 54 
931107 32 
931246 30 
931251 4 
931463 18 
931903 1 
931934 1 
931969 59 
931974 34 
932003 2 
932075 16 
932092 4 
932144 2 
932239 1 
932243 5 
932333 34 
932343 11 
932354 26 
932359 94 
932364 13 
932377 10 
932383 150 
932397 144 
932400 3 
932686 4 
932877 2 
932953 56 
933090 44 
933642 1 
933977 59 
934274 16 
934280 8 
934295 67 
934300 25 
934303 36 
934306 27 
934311 38 
934362 53 
934382 19 
934415 13 
937318 20 
937329 52 
937334 31 
937337 8 
937628 95 
937734 8 
937937 52 
939154 7 
939350 24 
939929 21 
940321 55 
940383 79 
940466 39 
940529 28 
940670 72 
940818 45 
941130 35 
941135 40 
941168 3 
941525 1 
946053 1 
946198 1 
946209 1 
947420 2 
947424 11 
947452 4 
947682 35 
947963 4 
948047 53 
948073 37 
948195 20 
948207 60 
948215 4 
948233 88 
948261 113 
948278 92 
948300 21 
948332 32 
948340 41 
948983 1 
949490 3 
949520 1 
949760 9 
950000 36 
950011 5 
950093 73 
950101 17 
950107 20 
950110 7 
950193 1 
950205 85 
950221 16 
950236 1 
950264 1 
950433 1 
950453 3 
950754 2 
950814 13 
950932 16 
951390 12 
952134 6 
952658 36 
952827 49 
952867 6 
952889 15 
953127 302 
953145 6 
953168 30 
953202 3 
953283 78 
953676 1 
953806 16 
953942 13 
953987 10 
954126 279 
954292 26 
954343 30 
954356 1 
954385 57 
954402 110 
954429 349 
954441 10 
954473 23 
954494 11 
954599 1 
954631 7 
954776 1 
954785 19 
954787 19 
954795 1 
954811 154 
954827 9 
954832 457 
954857 185 
954890 10 
956055 3 
956839 340 
957117 1 
957877 4 
958215 18 
958226 3 
958229 1 
958233 9 
958249 64 
958259 67 
958266 15 
958322 11 
958355 37 
958363 6 
958522 2 
958842 3 
959118 1 
959141 146 
959147 1 
959286 5 
959476 1 
959487 175 
959726 2 
961731 28 
962012 2 
962079 11 
962363 9 
962511 1 
962528 3 
962584 2 
962750 1 
962889 56 
962899 2 
962911 1 
962912 20 
962943 4 
963059 31 
963263 14 
963294 6 
963412 4 
963598 65 
963603 88 
963629 94 
963631 77 
963633 66 
963680 58 
963689 277 
963845 38 
963857 21 
964475 21 
964751 20 
964921 45 
965165 14 
965230 13 
965616 12 
965647 173 
965658 26 
965663 5 
965720 4 
965723 6 
965907 2 
966587 18 
967167 1 
967452 50 
968664 1 
969782 8 
970266 5 
970730 5 
971113 1 
971304 10 
971361 169 
971365 23 
971527 5 
971570 9 
971673 48 
971937 30 
973248 37 
973249 2 
973250 1 
973287 2 
973416 4 
975348 38 
975769 16 
975795 1 
975816 1 
976113 1 
976121 7 
976128 43 
976131 1 
976143 4 
976295 1 
976320 4 
980611 1 
980658 6 
981647 1 
981686 2 
982570 16 
982581 135 
982600 8 
982619 14 
982628 15 
982629 1 
982645 12 
983653 52 
984745 1 
985243 12 
986862 2 
986898 1 
986928 20 
986936 12 
986969 2 
986975 63 
987004 37 
988224 13 
988234 8 
988249 2 
988282 1 
989083 2 
989426 24 
989870 2 
990200 28 
990538 1 
990582 7 
990599 36 
990622 85 
990658 76 
990669 110 
990670 15 
990817 17 
990894 18 
991682 9 
992099 75 
992130 156 
992456 12 
992654 12 
992798 9 
992806 29 
992985 2 
992999 70 
993015 1 
993100 21 
993243 9 
999805 1 
1000521 73 
1000867 138 
1001074 1 
1001245 17 
1001849 10 
1001906 28 
1002150 2 
1002151 83 
1002323 5 
1002326 1 
1002334 11 
1002338 7 
1002439 15 
1002454 3 
1002462 30 
1002620 33 
1002640 67 
1002766 65 
1002782 14 
1002801 1 
1002944 17 
1002957 7 
1003144 54 
1003300 32 
1003334 1 
1003811 7 
1004213 2 
1004310 1 
1004811 1 
1004960 118 
1004966 1 
1005339 31 
1005518 23 
1005844 7 
1006190 8 
1006198 2 
1006212 102 
1006222 2 
1006228 53 
1007062 84 
1007070 42 
1007290 2 
1007294 3 
1007366 1 
1007475 2 
1007501 195 
1007691 20 
1007742 4 
1008259 189 
1008566 43 
1008588 1 
1008724 8 
1009768 111 
1009960 100 
1010285 91 
1010417 21 
1010513 63 
1010514 176 
1010515 1 
1010745 17 
1011030 20 
1011165 88 
1011171 15 
1011403 15 
1011426 6 
1011429 1 
1011430 3 
1011437 73 
1011474 3 
1011619 14 
1011704 41 
1011710 6 
1011744 1 
1011747 18 
1011751 5 
1011757 15 
1011896 1 
1011944 1 
1012071 3 
1012150 6 
1012291 268 
1012308 12 
1012317 22 
1012324 1 
1012340 5 
1012349 20 
1012411 1 
1012516 1 
1012559 92 
1012571 5 
1012575 1 
1012658 1 
1012671 2 
1012906 41 
1012974 11 
1012982 123 
1012988 1 
1013092 3 
1013375 3 
1013439 51 
1013442 25 
1013485 52 
1013548 22 
1013557 28 
1013748 25 
1014292 3 
1014394 2 
1014759 6 
1015608 12 
1017834 13 
1017879 21 
1019569 29 
1019824 2 
1020565 146 
1020727 26 
1021366 402 
1021386 64 
1021993 393 
1021999 1 
1022382 3 
1022396 14 
1022426 28 
1022444 16 
1022450 2 
1022631 1 
1022754 102 
1022898 73 
1023424 27 
1023589 27 
1023924 174 
1024071 10 
1024105 9 
1024140 228 
1024155 4 
1024167 76 
1024333 88 
1024352 324 
1024670 5 
1025031 70 
1025069 1 
1025072 25 
1025075 97 
1025084 87 
1025112 12 
1025114 6 
1025115 1 
1026681 2 
1027970 489 
1028006 82 
1028011 3 
1028062 136 
1028085 73 
1028104 30 
1028113 39 
1028115 4 
1028116 2 
1028125 58 
1028140 133 
1028157 1 
1028165 36 
1028362 1 
1028502 35 
1028712 76 
1028744 1 
1028750 36 
1028916 3 
1030031 8 
1030113 3 
1030132 59 
1030159 1 
1030270 17 
1030280 3 
1030505 13 
1030605 51 
1030635 1 
1030674 1 
1030680 3 
1030724 31 
1030755 1 
1030774 1 
1031131 22 
1031598 3 
1031975 86 
1032052 5 
1032314 1 
1032340 1 
1032391 3 
1032419 45 
1032598 20 
1033326 6 
1033576 7 
1034096 56 
1034295 148 
1034976 26 
1035325 45 
1035845 51 
1035851 247 
1035871 16 
1035897 37 
1035903 11 
1035905 27 
1035923 105 
1036164 18 
1037588 1 
1038667 3 
1038932 7 
1038991 1 
1038999 43 
1039021 1 
1039027 7 
1039189 2 
1039549 31 
1040251 2 
1041289 4 
1041441 22 
1041631 12 
1041671 16 
1042619 1 
1043079 31 
1043084 10 
1043140 9 
1043145 111 
1043195 41 
1043442 15 
1043661 43 
1043684 3 
1043690 266 
1043717 6 
1043744 114 
1043765 414 
1043791 17 
1043807 60 
1043817 55 
1043862 26 
1043979 29 
1044176 13 
1046968 55 
1047560 5 
1047579 1 
1047979 1 
1048129 1 
1048287 7 
1049623 58 
1050801 121 
1050901 2 
1051279 77 
1051447 2 
1051484 129 
1051829 55 
1051833 3 
1051859 31 
1051891 2 
1051907 1 
1052025 4 
1052030 214 
1052034 7 
1052038 146 
1052047 42 
1052210 1 
1052211 105 
1052212 4 
1052215 90 
1052219 124 
1052237 76 
1052411 8 
1053328 1 
1053335 2 
1053338 2 
1054439 1 
1054911 3 
1054914 16 
1054943 65 
1054962 3 
1055004 5 
1055029 70 
1055184 1 
1055190 154 
1055387 35 
1056709 5 
1056843 20 
1056848 32 
1056890 118 
1056891 36 
1056892 1 
1056898 304 
1056907 13 
1056940 89 
1056948 34 
1057196 11 
1057237 35 
1058597 149 
1058957 8 
1059153 26 
1059277 13 
1059334 98 
1059342 82 
1059347 12 
1059382 9 
1059402 114 
1059627 3 
1059828 1 
1060083 1 
1060171 81 
1061119 117 
1061129 586 
1061146 5 
1061220 3 
1062323 1 
1062326 1 
1062383 9 
1062515 32 
1062586 17 
1062634 9 
1062813 1 
1062834 13 
1063551 22 
1063565 1 
1063642 40 
1064417 14 
1064511 7 
1064557 2 
1064566 308 
1064583 25 
1064633 24 
1064783 66 
1064799 97 
1064806 34 
1064892 146 
1064904 155 
1064907 6 
1064911 46 
1064915 1 
1064918 64 
1064919 21 
1064922 16 
1065287 2 
1065319 1 
1065363 37 
1065408 7 
1065418 82 
1065426 4 
1066330 1 
1067165 13 
1071630 198 
1071635 54 
variableStep chrom=chrXIII
3816 26 
3822 1 
5642 1 
5710 1 
8870 4 
9027 7 
9037 34 
9051 75 
9068 4 
9071 4 
9079 41 
9082 26 
9108 62 
9117 4 
9119 7 
9679 1 
9774 1 
9857 1 
9924 5 
9955 65 
9968 124 
10028 71 
10037 4 
10079 1 
10172 24 
10185 40 
10353 89 
10795 6 
10931 275 
11057 142 
11146 52 
11206 223 
11346 5 
11419 1 
11594 1 
13202 15 
13297 6 
13359 36 
13362 113 
13409 46 
13421 47 
13436 1 
13457 14 
13615 124 
13645 1 
13805 15 
13838 7 
14053 2 
14075 85 
14089 1 
14099 2 
14159 54 
14280 109 
14328 3 
14336 33 
14443 5 
14478 169 
14566 1 
14608 296 
14616 10 
14753 26 
14784 244 
14802 1 
14807 70 
14810 30 
14812 95 
14831 76 
14845 147 
14902 100 
14918 158 
14931 3 
15033 1 
15133 20 
15160 13 
15226 38 
15438 4 
15581 76 
15807 33 
16148 15 
16277 6 
16338 2 
16344 4 
16481 123 
16483 102 
16659 32 
16825 18 
16842 141 
16860 148 
16877 7 
16888 4 
16889 39 
16892 12 
16918 95 
16927 17 
16960 48 
16982 21 
16984 92 
16995 65 
17121 11 
18738 16 
18755 4 
18759 5 
18784 5 
18841 3 
18868 119 
19061 3 
20542 34 
20548 1 
20576 12 
20580 40 
20592 6 
20603 1 
20606 93 
20614 40 
20618 65 
20623 9 
20627 4 
20631 5 
20639 55 
20641 3 
20653 8 
20695 37 
20702 21 
21745 173 
21759 36 
21772 170 
21796 36 
21832 34 
21887 2 
22054 1 
22211 1 
22234 14 
22395 14 
22698 5 
22857 1 
22895 18 
23056 20 
23077 3 
23222 268 
23552 80 
23733 14 
23750 78 
23753 1 
23761 5 
23769 7 
23779 7 
23782 25 
23837 189 
23848 6 
23854 261 
23857 19 
23861 376 
23872 32 
23874 8 
23877 66 
23880 10 
23883 1 
23887 5 
23888 16 
23892 54 
24022 10 
24079 3 
24263 108 
24816 1 
25241 20 
25371 2 
25507 23 
25832 19 
25845 2 
25990 70 
25994 8 
26022 145 
26032 659 
26036 157 
26069 31 
26083 189 
26096 82 
26113 9 
26123 3 
26131 60 
26133 5 
26134 1 
26146 36 
26153 30 
26157 47 
26166 100 
26170 39 
26174 58 
26180 180 
26189 15 
26194 134 
26203 27 
26219 1 
26222 1 
26230 16 
26237 44 
26240 8 
26251 1 
26256 16 
26260 4 
26321 13 
26322 32 
26326 18 
26337 161 
26338 8 
26339 2 
26346 48 
26487 8 
26489 4 
26625 1 
26629 17 
26656 74 
26738 20 
26751 6 
26756 2 
26761 11 
26770 80 
26779 24 
26784 8 
26806 55 
26813 54 
26819 18 
26823 2 
27875 21 
27907 1 
27945 4 
27948 4 
28027 1 
28045 3 
28073 7 
28148 118 
28160 26 
28206 40 
28401 92 
28422 22 
28459 1 
28721 21 
29272 21 
29287 2 
29354 1 
29402 7 
29431 30 
29433 9 
29458 1 
29588 138 
29630 4 
29703 25 
29709 29 
29729 30 
29766 131 
29783 4 
29912 44 
29914 26 
29918 99 
29920 1 
29932 72 
29939 55 
29950 18 
29952 27 
29961 2 
29966 7 
29967 213 
29969 2 
29981 4 
29989 11 
29998 2 
30030 4 
30056 10 
30066 12 
30102 4 
30119 1 
30120 54 
30121 1 
30132 1 
30180 59 
30242 149 
30258 1 
30294 29 
30381 16 
30417 11 
30439 16 
30455 8 
30457 6 
30473 25 
30643 55 
30656 3 
31419 22 
31585 4 
31621 48 
31624 2 
31663 48 
31702 64 
31779 256 
31785 9 
31953 80 
31972 95 
31983 21 
32002 54 
32042 12 
32108 7 
32145 212 
32547 98 
32613 209 
32671 7 
32977 15 
33081 84 
33103 5 
33195 21 
33247 8 
33313 1 
33490 1 
33636 1 
33768 224 
33942 2 
33956 125 
33974 17 
33977 10 
33984 41 
33987 24 
34002 6 
34008 2 
34013 1 
34036 54 
34044 19 
34054 6 
34327 69 
34376 38 
34386 46 
34403 2 
34406 60 
35027 13 
35580 6 
35920 28 
36112 1 
36497 99 
37685 103 
37692 2 
37819 25 
37868 13 
37878 15 
37887 3 
37892 10 
37895 176 
37900 14 
37923 31 
37943 16 
37951 3 
37954 3 
37973 35 
37982 4 
37992 2 
37999 29 
38005 20 
38030 1 
38184 1 
38208 16 
38338 419 
38362 9 
38419 1 
39296 80 
39331 4 
39426 2 
39452 173 
39495 130 
39584 38 
39697 16 
39713 103 
39862 21 
40052 1 
40061 33 
40075 3 
40189 22 
40290 25 
40325 5 
40417 22 
40424 2 
40464 4 
40535 16 
41202 28 
41358 1 
41364 46 
41371 33 
41387 4 
41520 1 
41523 15 
41574 14 
41698 27 
41741 7 
41874 85 
41881 28 
41909 51 
41931 1 
41934 35 
41977 34 
41981 3 
41992 3 
41999 1 
42010 2 
42015 59 
42029 81 
42128 58 
42141 9 
42166 64 
42171 126 
42334 58 
43622 62 
43634 189 
43642 17 
43652 5 
43704 45 
43711 3 
43713 51 
43731 3 
43830 3 
43882 2 
43936 59 
44295 22 
44395 259 
44748 78 
44920 35 
44937 163 
44944 184 
44949 24 
44964 24 
44969 48 
45007 4 
45015 61 
45045 68 
45872 3 
46006 1 
46017 6 
46031 19 
46066 48 
46087 73 
46365 72 
46392 9 
46571 10 
46585 500 
46609 37 
46612 12 
46625 6 
46643 4 
46645 1 
46654 1 
46658 4 
46665 2 
46670 2 
46674 1 
46677 6 
46680 1 
46700 2 
46767 2 
46895 16 
47108 32 
47701 1 
47816 13 
48006 1 
48113 1 
48141 52 
48762 70 
49299 14 
49644 18 
49876 19 
49878 1 
49923 1 
50204 11 
50365 16 
50594 1 
50681 5 
50835 2 
51008 1 
51039 446 
51104 142 
51124 12 
51130 31 
51137 52 
51204 3 
51292 27 
51420 36 
51439 6 
51449 3 
51474 2 
51492 1 
51512 8 
51516 3 
51654 45 
51700 2 
51704 56 
52039 61 
52060 108 
52174 30 
52298 26 
52871 13 
53308 359 
54062 58 
54067 13 
54423 371 
54583 88 
54590 1 
54596 2 
54609 2 
54617 5 
54629 13 
54631 28 
54662 39 
54688 6 
55048 95 
55199 146 
55305 3 
55356 47 
55500 30 
55701 4 
56124 4 
56295 7 
56311 123 
56324 93 
56342 83 
56347 5 
56412 13 
56413 1 
57214 19 
57427 3 
57521 13 
57568 17 
57581 11 
57586 20 
57612 43 
57614 15 
57645 4 
58739 10 
58747 20 
58798 64 
58807 91 
58816 2 
58821 101 
58825 3 
58826 85 
58831 1 
58864 61 
59206 22 
59207 2 
59337 15 
59523 2 
61420 1 
62026 7 
62414 29 
62433 33 
62463 79 
62469 195 
62780 10 
63193 22 
63489 21 
63574 34 
63885 143 
63900 1 
65859 75 
66071 5 
67621 23 
67638 60 
67646 26 
67698 114 
67703 19 
67706 9 
67712 3 
67716 12 
67722 32 
67737 1 
67751 110 
67795 1 
67859 45 
67870 33 
68042 8 
68062 9 
68065 6 
68079 3 
68084 26 
68086 63 
68095 141 
68101 53 
68113 44 
68118 41 
68141 5 
68157 172 
68198 2 
68203 65 
68206 53 
68211 2 
68219 180 
68232 110 
68408 1 
68433 5 
68570 18 
69083 2 
69369 7 
69372 1 
69565 2 
69566 9 
69602 129 
69794 3 
69797 18 
69799 1 
69809 40 
69821 15 
69824 1 
69829 49 
69838 8 
69893 1 
69895 1 
69907 2 
69910 195 
69916 175 
69925 1 
69928 1 
69933 15 
69938 3 
69940 47 
69947 17 
69958 5 
69973 2 
69996 6 
70012 122 
70108 1 
70166 2 
70172 1 
70174 53 
70177 2 
70180 10 
70185 7 
70186 6 
70187 52 
70190 4 
70198 17 
70204 20 
70223 47 
70253 2 
70260 9 
70265 19 
70268 39 
70310 1 
70315 1 
70318 1 
70319 54 
70328 5 
70330 1 
70359 1 
70363 1 
70364 4 
70429 8 
70438 6 
70447 1 
70449 3 
70475 1 
70484 3 
70573 63 
70652 3 
70969 26 
71049 30 
71103 3 
71177 26 
71216 6 
71255 57 
71503 153 
71636 60 
71870 55 
71907 145 
72215 12 
72257 102 
72562 8 
72657 19 
72727 196 
72736 14 
72888 1 
73248 81 
73306 11 
73411 82 
73696 11 
73705 12 
74019 12 
74065 19 
74077 8 
74128 6 
74159 33 
74170 30 
74177 5 
74357 55 
74369 3 
74511 21 
74523 80 
74591 1 
75403 1 
75473 126 
75496 15 
76606 1 
76792 171 
76931 3 
76937 113 
77020 2 
77036 61 
77080 16 
77084 1 
77100 10 
77119 252 
77155 3 
77176 10 
77189 2 
77203 7 
77215 36 
78048 9 
78523 18 
78614 15 
79769 176 
79773 4 
79774 391 
79780 382 
79791 170 
79795 30 
79809 55 
79864 34 
80011 1 
80083 2 
80205 19 
80373 19 
80448 60 
80554 73 
81647 15 
81820 52 
81824 2 
81838 5 
82201 20 
82219 58 
82280 1 
82398 11 
82578 2 
82897 10 
82915 15 
82987 4 
82991 41 
82995 74 
83019 11 
83027 10 
83039 1 
84505 4 
84725 9 
84771 30 
85795 188 
85930 15 
85951 3 
85960 29 
85999 2 
86833 1 
86844 8 
86865 3 
86907 10 
86920 12 
86922 1 
86925 9 
86933 2 
86948 13 
86969 1 
87075 15 
87083 28 
87141 1 
87183 40 
87320 34 
87340 26 
87375 91 
87435 44 
87480 126 
87582 147 
87761 109 
90476 5 
90923 21 
90993 9 
91081 1 
91086 126 
91140 46 
91143 36 
91167 31 
91181 6 
91185 5 
91324 14 
91338 33 
91342 16 
91349 8 
91360 2 
91363 1 
91366 1 
91374 7 
91383 6 
91401 5 
91445 1 
91643 5 
91697 30 
91753 55 
91755 37 
91757 1 
91759 4 
91763 39 
91772 12 
91781 47 
91794 6 
91795 1 
91798 117 
91800 2 
91803 3 
91806 9 
91815 13 
91821 3 
91893 30 
91899 38 
91903 16 
91907 70 
92015 80 
92041 2 
92080 344 
92116 1 
92121 142 
92146 58 
92152 9 
92154 124 
92157 34 
92161 1 
92176 197 
92179 24 
92183 6 
92191 2 
92510 121 
93043 9 
93122 1 
93299 3 
93574 25 
93595 6 
93598 13 
93880 31 
93978 1 
94112 3 
94192 1 
94259 19 
94276 1 
94347 1 
94351 11 
94356 3 
94680 60 
94754 29 
94758 161 
94856 1 
94865 120 
94979 2 
95009 140 
95013 15 
95022 33 
95038 2 
95379 19 
95538 4 
95555 15 
95562 69 
95579 30 
95607 231 
95619 345 
95774 5 
95833 4 
96292 21 
96406 1 
96435 3 
96875 102 
97015 3 
97214 6 
97225 7 
97229 17 
97549 269 
97551 31 
97556 108 
97567 84 
97571 73 
97580 143 
97597 1 
97603 162 
97609 54 
97613 67 
97616 468 
97632 456 
97669 9 
97681 3 
99490 1 
99528 6 
99533 38 
99544 4 
99592 16 
99602 52 
99609 6 
99611 11 
99628 30 
99774 90 
99805 45 
99977 241 
100556 92 
100598 127 
100915 89 
100917 54 
101233 2 
101269 1 
101387 26 
101414 1 
101663 15 
101668 28 
101682 55 
101722 46 
101727 63 
101773 170 
101777 2 
101795 20 
101798 66 
102102 8 
102127 6 
102160 77 
102274 13 
102356 1 
102419 145 
102590 15 
103236 27 
103237 1 
103247 19 
103651 22 
103664 231 
103893 5 
104202 2 
104212 136 
104216 485 
104256 329 
104282 108 
104284 3 
104292 18 
104295 41 
104298 72 
104458 3 
104485 22 
104497 81 
104563 92 
104597 7 
104604 17 
105687 29 
105760 1 
106629 2 
106635 17 
107173 3 
107776 17 
108161 91 
108371 5 
108383 1 
108564 1 
108574 10 
108577 82 
108585 49 
108618 5 
108629 58 
108654 83 
108661 12 
108664 45 
108706 143 
108813 196 
108820 25 
108839 68 
108856 6 
109795 56 
109952 37 
110148 130 
110151 32 
110181 210 
110187 116 
110368 151 
110374 1 
110528 53 
110709 76 
110713 9 
110731 17 
110899 6 
110900 50 
110908 155 
110916 4 
110921 1 
110931 6 
110935 37 
111073 1 
111123 29 
111134 2 
111246 31 
111470 11 
111561 36 
111782 12 
111788 53 
111798 91 
112702 1 
112783 1 
112829 31 
112835 2 
112869 1 
113085 4 
113091 14 
113442 4 
113909 3 
114077 8 
114137 2 
114432 5 
115194 2 
115237 10 
115339 229 
115361 1 
115425 57 
115434 41 
115436 38 
115439 74 
115458 87 
115461 112 
115462 207 
115473 55 
115485 41 
115505 82 
115577 8 
115582 10 
115760 1 
115882 97 
116166 154 
116253 7 
116307 24 
116372 7 
116398 139 
116544 154 
116592 5 
116620 1 
116847 2 
116920 17 
116951 18 
118392 10 
118897 39 
118951 11 
119022 123 
119134 63 
119145 69 
119171 56 
119182 5 
119186 14 
119201 2 
119203 30 
119215 215 
119218 1 
119224 67 
119264 5 
119332 146 
119377 31 
119380 184 
119381 85 
119440 150 
119452 2 
119457 6 
119458 163 
119465 10 
119470 30 
119479 336 
119486 52 
119501 149 
119630 1 
119640 103 
119681 1 
119686 12 
119753 24 
119845 2 
119850 5 
119854 7 
119917 27 
119976 2 
119980 30 
119990 21 
120158 1 
120176 1 
120192 1 
120378 9 
120752 2 
120914 17 
120935 2 
121245 3 
121372 1 
121404 1 
121449 77 
121454 26 
121468 1 
121472 23 
121476 3 
121503 17 
122023 13 
122357 83 
122555 27 
122868 4 
123005 115 
123056 27 
123080 6 
123095 11 
123117 20 
124557 2 
124564 16 
124565 1 
124566 2 
124573 3 
124579 1 
124589 9 
124591 1 
124605 6 
124619 37 
124868 55 
124898 78 
125049 9 
125743 7 
126896 35 
127107 37 
127466 6 
127470 2 
127487 88 
127664 57 
127701 84 
127844 22 
127860 1 
127964 2 
127976 10 
128189 36 
128585 154 
128822 293 
128900 59 
128951 3 
129228 1 
129359 72 
129425 12 
129438 9 
129570 18 
129578 49 
129608 84 
129612 3 
129617 145 
129619 79 
129622 7 
129633 102 
129635 4 
129637 19 
129640 4 
129645 12 
129649 10 
129657 12 
129658 20 
129670 5 
129711 9 
129717 1 
129726 3 
129737 2 
129777 5 
129905 20 
130071 7 
131267 6 
131503 2 
131544 4 
131651 71 
131749 220 
131757 2 
131759 1 
131761 1 
131777 39 
131792 1 
131800 36 
131838 1 
131853 8 
131873 52 
131885 3 
131955 1 
131961 68 
131976 16 
131994 5 
132323 149 
132389 143 
132409 26 
132561 5 
132562 21 
132733 11 
132806 1 
133080 11 
133093 68 
133095 31 
133096 2 
133099 1 
133118 164 
133124 18 
133132 88 
133261 128 
133291 13 
133316 1 
133329 5 
133340 54 
133355 26 
133359 288 
133400 6 
133415 28 
133534 1 
133540 78 
133793 2 
133909 10 
135112 66 
135383 1 
135397 1 
135402 4 
137279 19 
137288 167 
137307 6 
137379 2 
137384 46 
137392 39 
137473 72 
137476 1 
137479 1 
137588 6 
137787 57 
137966 132 
138300 4 
138714 1 
139081 4 
139129 85 
139792 25 
139888 79 
139909 29 
139942 12 
139977 2 
139989 1 
140041 16 
140138 67 
140270 12 
140282 2 
140294 8 
140305 17 
140313 3 
140319 6 
140322 33 
140332 25 
140337 1 
140338 43 
140339 43 
140347 24 
140370 10 
140371 32 
140550 1 
140558 10 
140681 16 
140721 25 
140909 11 
141049 90 
141363 41 
141987 13 
142011 21 
142020 7 
142033 5 
142042 23 
142050 3 
142077 19 
142083 330 
142085 7 
142112 12 
142123 4 
142610 7 
144573 1 
146017 7 
146025 2 
146058 1 
147357 2 
147371 40 
147433 16 
147604 42 
147661 1 
147843 2 
147904 56 
147919 3 
147936 86 
148089 149 
148617 3 
148750 2 
148756 8 
148785 3 
148790 30 
148802 22 
148814 6 
148820 3 
148843 6 
148942 3 
148978 9 
148988 7 
149008 10 
149011 1 
149027 2 
149311 5 
149347 73 
149400 1 
149472 2 
149510 10 
149687 29 
149799 1 
149805 44 
149821 2 
149834 1 
149843 55 
149859 39 
149862 2 
149866 18 
150063 22 
150083 173 
150234 15 
150253 11 
150256 330 
150581 19 
151199 55 
151210 10 
151234 23 
151668 33 
151689 7 
151694 3 
151711 7 
151718 9 
151726 16 
151730 5 
151738 7 
151757 83 
151782 22 
151803 12 
151815 4 
151918 1 
151924 14 
151983 6 
152110 72 
152139 6 
152438 5 
152507 22 
152850 106 
152870 34 
153019 2 
153022 4 
153050 9 
153070 96 
153078 27 
153086 20 
153306 8 
153398 36 
153520 22 
153552 1 
153611 38 
154067 51 
154088 1 
154202 1 
154345 67 
154350 24 
154510 213 
154551 4 
154608 582 
154614 1 
154904 6 
154992 1 
155145 168 
155176 27 
155736 11 
156008 7 
156593 2 
156801 168 
157740 11 
158039 49 
158350 3 
158357 41 
158367 1 
158393 1 
158396 1 
158708 13 
159012 23 
159023 23 
159029 17 
159038 274 
159055 9 
159129 4 
159131 18 
159137 2 
159164 6 
159200 126 
159207 29 
159210 201 
159215 12 
159233 21 
159234 75 
159235 1 
159256 24 
159293 15 
159294 109 
159299 10 
159314 3 
159322 12 
159328 60 
159922 111 
159951 54 
159963 22 
160038 11 
160061 6 
160100 94 
160138 45 
160212 12 
160411 2 
160599 14 
160694 155 
160720 86 
161031 41 
161302 2 
161355 2 
161371 27 
161634 11 
161673 7 
161831 11 
161904 16 
161908 72 
162014 12 
162069 138 
162077 20 
162134 29 
162197 40 
162208 7 
162428 11 
162444 32 
162516 123 
162553 18 
163056 37 
163495 24 
163720 59 
163928 5 
164045 8 
164064 22 
164189 37 
164228 217 
164330 1 
164376 23 
164446 2 
164455 31 
164480 1 
164483 152 
164491 19 
164533 16 
164596 4 
164648 29 
164652 1 
164653 48 
164655 1 
164659 142 
164663 36 
164692 29 
164705 30 
164706 7 
164707 1 
164723 15 
164731 25 
164922 3 
164933 28 
165086 16 
165140 2 
165283 41 
165340 6 
165366 9 
165393 15 
165416 3 
165477 15 
165507 113 
165586 1 
165611 41 
165830 122 
165842 144 
165866 12 
165899 1 
165953 40 
165992 67 
166052 4 
166207 7 
166465 16 
166495 80 
166673 13 
166964 12 
167115 3 
167153 5 
167175 1 
167294 15 
167354 30 
167405 10 
167419 70 
167458 17 
167463 36 
167476 13 
167484 54 
167496 33 
167501 6 
167504 90 
167516 132 
167588 6 
167613 209 
167618 2 
167622 59 
167633 20 
167637 107 
167647 45 
167659 13 
167687 1 
167695 48 
167765 1 
167768 56 
167798 36 
167807 44 
167833 5 
167840 583 
167852 139 
167864 85 
167866 10 
167876 12 
167894 7 
167902 4 
167921 20 
167939 54 
167942 82 
168025 25 
168028 46 
168037 27 
168039 3 
168043 35 
168045 5 
168142 1 
168192 238 
168315 2 
168333 10 
168699 2 
168705 21 
168719 19 
168721 8 
168731 60 
168736 3 
168909 15 
168925 69 
168938 17 
168941 30 
168945 53 
168963 2 
169126 4 
169130 76 
169131 1 
169188 8 
169349 2 
169369 3 
169493 4 
169502 1 
169654 19 
169675 3 
169691 443 
169762 71 
169839 17 
169844 38 
169850 62 
169855 23 
169861 86 
169905 2 
169916 1 
169924 12 
169927 5 
169935 4 
169955 5 
170028 43 
170052 25 
170062 21 
170070 6 
170108 9 
170135 26 
170160 5 
170198 1 
170244 2 
170247 2 
170251 4 
170282 2 
170288 24 
170293 62 
170318 83 
170327 117 
170335 5 
170419 1 
170470 69 
170591 8 
170628 2 
170633 2 
170976 37 
171071 1 
171307 4 
171367 13 
171394 1 
171405 9 
171412 5 
171423 3 
171456 15 
171458 22 
171465 11 
171499 89 
171529 64 
171550 119 
171553 1 
171556 1 
171650 4 
171681 143 
171821 1 
171823 35 
171844 16 
172045 127 
172119 1 
172124 1 
172315 272 
172430 1 
172521 42 
172612 14 
172666 13 
172705 17 
172711 3 
172770 49 
172826 102 
172833 55 
172852 129 
172859 68 
172889 8 
172983 11 
173016 49 
173049 12 
173056 143 
173071 82 
173076 18 
173088 178 
173116 8 
173124 29 
173319 13 
173539 23 
173581 1 
173662 115 
173712 1 
173983 7 
174182 2 
178207 12 
178217 14 
178223 93 
178234 153 
178236 1 
178240 23 
178278 26 
178285 55 
178296 1 
178319 8 
178323 4 
178325 18 
178359 2 
178386 10 
179315 16 
179318 14 
179717 13 
179849 1 
180104 19 
180122 1 
180176 12 
180310 23 
180343 25 
180346 13 
180508 7 
180551 27 
180672 5 
180701 12 
180848 4 
180873 25 
180880 2 
180890 21 
180897 9 
181079 1 
181085 382 
181261 41 
181267 201 
181292 7 
181297 4 
181302 74 
181324 1 
181327 10 
181328 217 
181348 2 
183740 4 
183748 19 
183874 38 
184032 10 
184033 5 
184044 251 
184054 23 
184057 8 
184065 232 
184152 89 
184203 8 
184219 10 
190150 1 
190210 43 
190251 2 
190276 33 
190385 6 
190436 13 
190444 18 
190638 8 
190650 32 
192076 13 
192094 44 
192097 18 
192098 1 
192099 35 
192115 6 
192127 42 
192270 9 
192274 19 
192295 2 
192508 2 
192537 23 
192549 1 
192574 12 
192594 4 
192628 1 
192744 29 
192914 46 
192919 9 
192926 89 
192934 70 
192942 1 
192949 79 
192954 15 
192987 254 
193048 7 
193105 2 
193607 2 
193921 83 
194034 25 
194072 25 
194349 19 
194663 1 
194910 55 
194926 121 
195169 17 
195184 2 
195713 8 
195817 125 
195847 261 
195855 34 
195864 1 
195935 217 
195942 8 
195950 16 
196005 59 
196017 38 
196039 45 
196040 7 
196041 122 
196107 25 
196111 2 
196115 25 
196140 19 
196180 1 
196235 59 
198531 1 
198579 1 
202149 2 
202247 3 
202347 48 
202388 2 
202391 4 
202406 10 
202414 17 
202418 5 
202424 1 
202441 1 
202560 11 
202587 4 
202655 1 
202782 44 
202825 15 
203666 1 
203930 12 
203947 17 
204099 222 
204126 46 
204248 19 
204267 25 
204277 14 
204289 20 
204297 47 
204305 12 
204309 10 
204369 59 
204372 50 
204385 5 
204388 12 
204416 82 
205002 9 
205011 6 
205036 3 
205051 2 
205502 8 
205518 46 
205545 32 
205553 255 
205562 40 
205586 101 
205695 3 
205754 5 
205762 6 
205883 2 
206075 23 
206103 22 
206110 4 
206128 26 
206294 14 
206449 16 
206572 58 
206612 1 
206619 30 
206811 32 
206829 7 
206833 72 
207321 75 
207460 57 
207475 10 
207618 11 
208409 186 
208551 2 
208568 2 
208720 22 
208964 11 
209105 1 
209118 3 
209122 5 
209125 1 
209130 7 
209145 17 
209149 1 
209150 8 
209237 34 
209265 1 
209287 52 
209295 68 
209297 1 
209320 161 
209321 2 
209329 21 
209355 141 
209357 140 
209368 81 
209373 99 
209377 65 
209391 117 
209404 1 
209544 171 
209689 1 
209872 83 
209887 4 
209890 92 
209984 3 
210011 41 
210606 102 
210612 1 
210652 6 
211738 1 
211917 3 
211972 287 
212086 11 
212106 31 
212118 30 
212128 37 
212724 117 
213227 78 
213997 3 
214007 8 
214017 3 
214024 17 
214027 6 
214052 1 
214094 2 
214117 5 
214132 1 
216073 70 
216211 1 
216245 9 
216251 3 
216269 16 
216278 50 
216284 63 
216314 3 
216323 207 
216327 1 
216334 33 
216533 11 
216613 6 
216666 41 
216691 21 
216781 1 
217095 173 
217142 20 
217144 30 
217150 1 
217160 4 
217187 1 
217198 31 
217200 43 
217201 8 
217205 18 
217211 38 
217218 104 
217252 92 
217307 13 
217342 2 
217385 142 
217398 1 
217401 23 
217434 4 
217733 90 
218107 40 
218190 17 
218193 255 
218386 392 
218400 3 
218559 321 
218682 327 
218721 5 
218863 116 
218900 61 
218910 386 
219011 68 
219145 1 
219238 7 
219245 91 
219367 23 
219394 56 
219405 22 
219427 19 
219588 19 
219596 86 
219737 74 
219755 2 
219760 53 
219778 6 
219892 16 
219906 9 
219917 4 
219923 3 
219931 3 
219950 2 
219952 125 
219959 73 
219965 3 
219969 47 
219976 2 
219979 26 
219987 123 
219992 59 
219996 102 
220001 1 
220005 75 
220016 88 
220018 33 
220022 36 
220026 211 
220032 5 
220040 48 
220718 20 
220744 1 
220781 16 
220789 11 
220791 5 
220835 6 
220889 1 
220912 6 
220937 1 
220941 1 
220947 8 
220948 3 
220949 1 
220950 64 
220955 259 
220958 5 
220959 108 
220960 4 
220965 3 
220990 36 
220998 26 
221021 4 
221050 1 
221055 68 
221059 222 
221092 2 
221095 11 
221106 127 
221111 1 
221112 2 
221113 304 
221141 28 
221159 63 
221162 1 
221257 22 
221258 5 
221259 1 
221297 15 
221488 37 
221624 1 
221854 20 
221980 24 
222046 50 
222082 3 
222140 2 
222272 10 
222283 4 
222295 4 
222305 134 
222431 33 
222455 67 
222474 9 
222480 36 
222503 1 
222632 88 
222653 27 
222671 5 
222673 4 
222699 1 
222711 20 
222744 2 
222747 3 
222794 11 
224139 1 
224251 184 
224258 88 
224272 1 
224275 6 
224277 2 
224289 405 
224499 16 
224653 32 
224677 52 
224921 11 
224922 68 
224928 18 
224950 17 
225070 2 
225093 26 
225095 2 
225418 56 
225425 18 
225428 1 
225434 43 
225436 15 
225442 6 
225443 2 
225444 141 
225456 52 
225457 7 
225458 1 
225492 16 
225497 7 
225501 1 
225505 21 
225513 2 
226779 6 
226806 3 
226848 50 
226937 2 
226942 7 
226966 56 
226983 11 
227031 2 
227837 2 
228706 27 
228727 3 
228732 33 
228740 54 
228743 32 
228745 13 
228746 23 
228747 115 
228767 145 
228771 7 
228775 65 
228776 17 
228777 8 
228786 26 
228806 2 
228823 32 
228826 192 
228832 5 
228839 3 
228847 42 
228848 24 
228849 8 
228863 11 
228996 6 
229006 33 
229042 5 
229160 14 
229168 83 
229224 14 
229329 41 
229545 1 
229659 25 
229729 38 
229803 1 
229872 125 
230188 92 
230640 36 
230667 120 
230714 12 
230778 269 
230837 35 
230838 16 
230848 32 
230855 1 
230858 1 
230859 114 
230869 1 
230872 83 
230873 39 
230874 15 
230879 269 
230884 19 
230885 92 
230894 1 
230917 66 
230927 15 
231050 7 
231066 70 
231094 23 
231209 13 
231260 16 
231279 43 
231289 6 
231401 1 
231554 6 
231686 18 
232047 175 
232232 16 
232256 108 
232433 83 
232522 25 
232533 10 
232588 5 
232835 14 
232843 1 
232971 32 
232983 5 
233114 29 
233117 37 
233258 8 
233276 4 
233285 2 
233301 19 
233317 1 
233328 12 
233336 3 
233340 44 
233345 16 
233349 8 
233378 5 
233542 72 
233580 18 
233723 31 
233933 1 
234127 34 
234368 1 
234440 77 
234551 12 
234829 25 
234840 14 
234850 12 
235000 28 
235236 17 
235263 3 
235283 12 
235317 89 
235674 36 
235713 41 
235734 20 
235742 18 
235744 14 
235751 89 
235752 5 
235759 15 
235766 3 
235786 18 
235788 3 
235800 4 
236101 1 
236140 9 
236143 15 
236155 2 
236166 48 
236173 36 
236182 43 
236190 148 
236200 17 
236204 41 
236209 1 
236217 19 
236221 33 
236228 221 
236229 16 
236230 7 
236241 55 
236242 55 
236243 1 
236245 71 
236248 6 
236253 50 
236255 33 
236261 8 
236265 16 
236281 23 
236283 26 
236419 20 
236427 22 
236434 30 
236444 4 
236450 30 
236452 4 
236459 5 
236469 130 
236474 7 
236476 12 
236478 6 
236645 2 
237025 2 
237143 14 
237434 1 
237458 3 
238425 1 
238821 42 
239070 4 
239103 2 
239124 1 
239180 4 
239198 6 
239220 2 
239418 10 
239450 5 
239455 86 
239477 7 
239777 173 
239875 211 
239908 20 
240098 57 
240172 75 
240323 66 
240439 1 
240631 2 
240719 96 
240807 38 
241157 3 
241364 13 
241477 1 
241565 23 
241804 80 
241830 2 
241836 37 
241844 1 
241870 3 
241881 104 
241938 31 
241942 24 
241961 8 
241972 12 
243054 1 
243061 70 
243072 2 
243087 4 
243099 10 
243107 1 
243114 3 
243126 129 
243132 1 
243134 12 
243152 5 
243162 20 
243169 13 
243172 18 
243180 4 
243185 3 
243195 9 
243290 11 
243348 29 
243362 35 
243367 11 
243643 9 
243665 58 
243690 1 
243786 64 
243794 12 
243836 8 
243953 1 
243958 26 
243979 8 
243989 1 
243990 2 
243991 1 
244027 88 
244030 45 
244034 51 
244039 150 
244041 55 
244044 6 
244046 34 
244051 11 
244055 124 
244057 2 
244059 57 
244062 12 
244067 16 
244068 7 
244069 82 
244075 2 
244079 10 
244085 49 
244087 28 
244096 1 
244097 14 
244099 1 
244111 15 
244248 4 
244268 1 
244277 113 
244383 5 
244406 1 
245322 8 
245344 96 
245864 14 
245872 49 
245884 16 
245897 11 
245901 95 
245910 2 
245947 36 
245954 171 
245978 2 
245987 44 
245990 89 
245992 60 
245996 1 
245999 83 
246001 71 
246007 9 
246010 138 
246023 43 
246029 4 
246031 154 
246035 4 
246048 2 
246054 6 
246205 10 
246359 11 
246370 1 
246383 33 
246439 17 
246507 2 
246636 71 
246671 9 
246674 1 
246696 106 
246806 24 
246823 10 
246842 37 
246850 35 
246976 1 
246997 53 
246998 1 
246999 30 
247013 15 
247021 1 
247027 110 
247151 4 
247344 1 
247492 2 
247509 53 
247511 8 
247516 241 
247517 4 
247518 161 
247519 2 
247522 18 
247528 1 
247542 21 
247573 1 
247582 1 
247593 4 
247594 22 
247608 57 
247610 6 
247616 262 
248963 1 
249935 20 
249947 17 
250604 22 
250700 67 
250766 115 
250794 156 
250834 7 
250856 12 
251037 28 
251044 42 
251050 9 
251056 3 
251064 34 
251068 6 
251139 13 
251150 4 
251194 7 
251203 72 
251205 5 
251212 64 
251227 123 
251350 6 
251380 3 
251389 1 
251398 2 
251402 99 
251405 1 
251406 4 
251411 31 
251412 2 
251418 21 
251421 203 
251425 33 
251430 17 
251453 36 
251548 20 
251556 32 
251569 59 
251571 106 
251574 34 
251578 61 
251581 46 
251583 1 
251586 100 
251595 66 
251599 11 
251601 39 
251602 21 
251603 290 
251604 42 
251605 1 
251608 212 
251612 2 
251620 61 
251687 162 
251703 122 
251714 3 
251722 76 
251723 34 
251724 1 
251725 11 
251728 1 
251733 86 
251740 17 
251747 8 
251755 5 
251761 19 
251777 48 
251881 26 
251908 8 
252122 1 
252643 21 
252736 12 
252970 45 
253013 223 
253033 15 
253060 33 
253065 4 
253091 6 
253102 5 
253114 6 
253124 70 
253131 196 
253139 100 
253166 3 
253178 5 
253190 71 
253209 106 
253218 161 
253222 6 
253224 5 
253228 1 
253245 79 
253258 9 
253259 56 
253271 38 
253276 7 
253279 7 
253284 4 
253288 4 
253300 46 
253303 350 
253311 24 
253317 145 
253323 17 
253329 16 
253331 1 
253332 99 
253358 40 
253362 25 
253365 114 
253370 58 
253378 39 
253390 56 
253394 247 
253402 14 
253405 1 
253411 11 
253414 1 
253494 31 
253511 121 
253561 1 
253568 51 
253582 641 
253590 51 
253592 2 
253594 4 
253595 4 
253598 1 
253602 22 
253603 22 
253611 187 
253616 5 
253619 79 
253620 14 
253621 1 
253624 164 
253625 144 
253630 13 
253631 337 
253637 1 
253638 28 
253639 216 
253641 8 
253646 3 
253647 2 
253648 258 
253649 3 
253656 27 
253661 28 
253667 58 
253674 20 
253795 4 
253857 27 
253876 1 
253882 20 
253906 60 
253958 8 
253962 48 
254091 12 
254134 32 
254236 15 
254249 2 
254353 4 
254743 16 
254775 4 
254929 1 
254934 1 
255058 66 
255102 13 
255130 16 
255206 46 
255285 55 
255595 3 
255701 7 
255779 7 
255787 2 
255807 1 
255816 1 
255833 2 
255859 3 
255874 1 
255882 3 
255887 6 
255893 1 
255896 1 
255901 1 
255916 7 
255919 1 
255933 1 
255941 2 
255944 4 
256066 87 
256101 2 
256122 81 
256134 50 
256141 1 
256264 1 
256269 2 
256413 14 
256439 1 
256515 1 
256671 3 
256997 107 
257047 4 
257075 4 
257313 1 
257626 42 
257640 26 
257666 7 
257740 21 
257828 20 
257949 69 
258106 124 
258246 85 
258281 1 
258557 25 
258576 26 
258578 7 
258588 2 
258597 12 
258604 9 
258611 3 
258621 3 
258625 1 
258631 3 
258637 50 
258638 15 
258646 12 
258663 10 
258706 6 
258714 1 
258717 5 
258769 58 
258788 8 
258790 6 
258799 99 
258800 1 
258803 45 
258809 1 
258810 6 
258813 6 
258818 3 
258828 76 
258829 1 
258835 7 
258841 2 
258855 52 
258858 3 
258861 2 
258870 321 
258878 79 
258901 1 
258904 217 
258924 127 
258931 217 
258946 191 
258955 39 
258959 221 
258965 8 
258968 1 
258969 224 
258970 55 
258971 1 
258974 293 
258977 70 
258978 222 
258979 8 
259003 333 
259013 154 
259033 4 
259034 114 
259035 2 
259037 7 
259041 4 
259045 152 
259053 7 
259056 68 
259059 22 
259060 1 
259061 1 
259065 592 
259073 72 
259074 92 
259075 1 
259076 76 
259082 136 
259083 31 
259091 100 
259096 287 
259097 15 
259103 7 
259104 76 
259114 194 
259116 4 
259117 1 
259118 64 
259120 5 
259143 713 
259178 1 
259195 6 
259217 44 
259293 29 
259301 90 
259307 12 
259310 47 
259315 70 
259320 111 
259340 3 
259341 9 
259350 39 
259444 18 
259447 32 
259481 31 
259488 77 
259509 13 
259579 42 
259649 109 
259655 4 
259688 11 
259723 4 
259777 35 
259789 5 
259926 5 
259942 1 
259945 61 
259951 59 
259954 214 
259960 7 
259965 72 
259968 1 
259990 12 
259993 53 
259996 45 
259997 1 
260002 20 
260072 38 
260082 71 
260086 79 
260087 55 
260098 1 
260099 210 
260101 2 
260111 37 
260112 94 
260113 13 
260115 41 
260117 3 
260120 33 
260121 96 
260123 20 
260124 1 
260131 166 
260152 5 
260155 249 
260160 4 
260162 48 
260165 56 
260167 98 
260168 59 
260169 11 
260172 380 
260175 137 
260177 2 
260180 33 
260181 72 
260183 161 
260185 177 
260194 1 
260326 4 
260364 1 
260370 243 
260377 22 
260409 13 
260424 5 
260461 63 
260463 60 
260482 8 
260531 58 
260585 25 
260695 15 
260698 438 
260742 53 
260761 12 
260778 1 
260808 34 
260880 10 
260915 3 
260941 22 
260981 14 
260984 2 
261055 5 
261083 6 
261138 1 
261144 66 
261281 43 
261334 22 
261353 3 
261371 1 
261372 43 
261396 1 
261426 282 
261501 166 
261563 38 
261570 345 
261583 4 
261585 2 
261595 5 
261597 305 
261598 3 
261632 98 
261644 49 
261647 4 
261653 1 
261660 96 
261772 42 
261791 65 
261797 26 
261814 2 
261887 5 
261932 42 
261989 318 
261995 1 
262072 293 
262118 118 
262164 55 
262211 24 
262227 25 
262311 268 
262418 33 
262434 60 
262469 68 
262482 34 
262535 45 
262587 9 
262677 80 
262695 446 
262700 44 
262707 59 
262711 10 
262716 40 
262718 64 
262722 413 
262742 3 
262748 35 
262766 81 
262778 21 
262782 95 
262787 119 
262791 17 
262799 9 
262804 85 
262809 55 
262811 326 
262823 162 
262836 70 
262846 17 
262858 42 
262863 7 
262872 2 
262884 16 
262885 48 
262890 16 
262895 19 
262943 1 
262944 17 
262952 49 
262958 44 
262961 12 
262964 4 
262970 33 
263007 30 
263032 17 
263037 4 
263042 226 
263051 60 
263060 78 
263068 69 
263076 14 
263083 20 
263087 9 
263090 31 
263092 2 
263105 2 
263106 81 
263107 225 
263113 35 
263119 62 
263131 29 
263144 15 
263151 3 
263152 8 
263157 1 
263159 3 
263163 101 
263166 1 
263173 5 
263175 2 
263176 23 
263188 18 
263193 9 
263204 9 
263208 2 
263214 10 
263225 1 
263237 10 
263241 4 
263253 3 
263258 29 
263293 3 
263302 7 
263315 42 
263322 98 
263328 73 
263335 26 
263356 2 
263357 3 
263358 28 
263361 2 
263362 44 
263363 2 
263364 2 
263367 83 
263374 1 
263377 118 
263384 15 
263397 112 
263406 63 
263413 33 
263421 33 
263425 2 
263426 13 
263429 2 
263433 1 
263436 32 
263459 2 
263470 67 
263480 1 
263517 1 
263578 21 
263585 65 
263606 97 
263611 162 
263617 12 
263628 15 
263654 80 
263751 9 
263765 8 
263773 84 
263774 1 
263777 4 
263782 63 
263894 41 
263974 131 
264062 5 
264095 1 
264279 90 
264289 45 
264292 1 
264360 3 
264412 94 
264520 152 
264732 82 
264756 3 
264848 8 
264880 16 
264930 92 
264948 38 
265050 178 
265062 10 
265218 4 
265255 13 
265263 43 
265352 4 
265392 60 
265449 47 
265462 17 
265491 21 
265494 43 
265526 173 
265567 49 
265653 6 
265656 102 
265825 94 
265851 48 
265861 2 
265993 28 
266002 1 
266017 4 
266152 5 
266162 8 
266169 15 
266185 5 
266187 3 
266204 1 
266213 2 
266227 22 
266345 122 
266368 15 
266450 70 
266457 1 
266506 77 
266536 8 
266583 101 
266649 19 
266656 10 
266679 23 
266693 8 
266696 4 
266715 22 
266724 13 
266730 91 
266813 1 
266866 1 
266871 21 
266879 16 
266887 1 
266888 4 
266892 2 
266903 7 
266905 2 
266907 19 
266910 9 
266914 6 
266917 14 
266918 10 
266921 5 
266927 66 
266928 4 
266930 2 
266938 170 
266942 3 
266944 9 
266946 4 
266949 9 
266957 1 
266989 1 
266990 40 
266991 3 
266994 6 
266999 3 
267002 57 
267003 35 
267011 105 
267018 25 
267019 3 
267020 4 
267025 39 
267027 2 
267029 2 
267033 3 
267038 2 
267044 14 
267046 4 
267055 11 
267060 1 
267062 43 
267070 6 
267081 2 
267808 4 
267814 1 
267833 1 
267849 26 
267949 2 
267956 2 
267963 3 
267970 118 
267974 208 
267983 26 
267986 30 
267989 21 
267995 7 
267997 55 
268000 32 
268002 3 
268003 10 
268004 164 
268010 2 
268014 5 
268193 3 
268195 247 
268196 12 
268207 388 
268215 7 
268222 165 
268231 7 
268236 1 
268239 3 
268241 3 
268261 15 
268303 5 
268345 102 
268363 10 
268371 17 
268377 7 
268379 4 
268382 4 
268386 22 
268388 83 
268390 22 
268396 41 
268400 57 
268404 48 
268406 4 
268410 37 
268415 29 
268417 72 
268418 1 
268420 1 
268425 321 
268438 83 
268455 115 
268468 5 
268497 10 
268505 5 
268569 14 
268583 1 
268591 17 
268600 38 
268602 76 
268609 105 
268637 2 
268643 421 
268648 48 
268650 115 
268654 29 
268659 48 
268721 2 
268754 8 
268769 48 
268779 4 
268781 191 
268786 346 
268795 137 
268797 6 
268815 7 
268819 24 
268892 2 
268915 6 
268939 4 
268950 12 
268958 2 
271230 49 
271236 18 
271246 52 
271284 17 
271321 1 
271363 17 
271374 28 
271375 17 
271380 8 
271381 24 
271393 1 
271394 14 
271404 13 
271420 7 
271423 28 
271439 18 
271450 18 
271538 8 
271572 3 
271576 16 
271591 18 
271600 6 
271603 9 
271606 2 
271609 3 
271618 23 
271625 22 
271635 13 
271648 8 
271656 16 
271658 4 
271666 11 
271667 102 
271671 56 
271679 627 
271716 2 
271721 34 
271722 33 
271730 38 
271736 18 
271737 7 
271738 10 
271741 2 
271742 16 
271743 1 
271746 231 
271747 3 
271749 9 
271750 54 
271757 17 
271762 11 
271794 19 
271799 8 
271802 10 
271805 15 
271808 2 
271810 25 
271831 2 
271835 27 
271857 3 
271869 3 
271901 2 
271905 15 
271913 69 
271923 2 
271931 60 
271936 29 
271938 14 
271939 15 
271941 10 
271943 17 
271945 8 
271948 123 
271953 26 
271956 41 
271958 1 
271959 260 
271960 29 
271962 229 
271964 25 
271968 21 
271969 29 
271976 91 
271981 46 
271985 110 
271988 2 
271989 67 
271996 4 
272012 7 
272028 386 
272033 160 
272035 3 
272036 145 
272039 44 
272041 1 
272043 30 
272045 482 
272048 60 
272049 32 
272055 44 
272058 90 
272061 1 
272063 14 
272067 32 
272070 2 
272071 115 
272074 500 
272076 1 
272085 3 
272086 200 
272090 84 
272092 131 
272093 1 
272094 43 
272095 133 
272097 26 
272101 568 
272105 74 
272107 1 
272110 226 
272117 395 
272118 9 
272170 28 
272246 81 
272249 138 
272264 33 
272271 73 
272273 1 
272276 19 
272288 3 
272295 1 
272296 161 
272310 201 
272320 135 
272406 7 
272412 14 
272418 61 
272427 68 
272457 11 
272471 6 
272478 13 
272482 18 
272654 16 
272696 71 
272707 4 
272715 26 
272780 9 
272834 74 
272861 43 
272870 7 
272872 10 
272893 154 
272899 1 
272901 11 
272905 24 
272906 11 
272909 55 
272916 3 
272917 146 
272921 13 
272922 102 
272923 11 
272925 33 
272927 3 
272929 104 
272930 4 
272931 76 
272935 40 
272936 2 
272938 47 
272939 7 
272941 12 
272943 5 
272944 59 
272946 9 
272948 72 
272950 9 
272951 36 
272952 4 
272954 6 
272958 3 
272960 76 
272962 30 
272979 10 
272991 4 
272997 8 
273001 61 
273005 146 
273006 5 
273007 2 
273011 31 
273019 227 
273028 5 
273032 300 
273043 4 
273046 13 
273049 6 
273052 3 
273173 69 
273620 329 
273689 6 
273794 2 
273799 3 
273808 24 
273815 30 
273820 5 
273825 102 
273834 37 
273837 4 
273839 3 
273840 206 
273848 67 
273855 28 
273856 47 
273864 382 
273877 1 
273892 72 
273898 2 
273900 2 
273901 205 
273903 1 
273904 48 
273907 198 
273917 83 
273918 62 
273926 105 
273936 4 
273940 25 
273953 71 
274045 16 
274222 1 
274233 2 
274392 2 
274402 36 
274550 12 
274838 9 
274861 68 
275386 56 
275414 1 
275439 75 
275571 5 
275576 14 
275591 158 
275598 45 
275609 467 
275614 6 
275615 2 
275637 59 
275660 81 
275736 16 
275740 31 
275754 44 
275760 1 
275763 30 
275787 7 
275793 4 
275802 13 
275805 2 
275808 1 
275810 60 
275821 30 
275834 68 
275840 192 
275843 2 
275846 13 
275892 17 
275897 21 
275901 85 
275904 221 
275908 9 
275909 61 
275915 53 
275918 1 
275919 84 
275924 26 
275931 172 
275937 62 
275941 2 
276032 19 
276246 12 
276287 7 
276415 17 
277259 2 
277317 6 
277393 3 
277409 1 
277429 7 
277457 1 
277460 2 
277580 4 
277591 4 
277605 1 
277616 1 
277621 1 
277624 10 
277629 1 
277663 5 
277780 5 
277822 85 
277828 1 
277870 9 
277989 1 
278000 64 
278038 3 
278267 15 
278297 4 
278464 98 
278469 5 
278720 12 
278863 133 
278871 32 
278999 2 
279009 1 
279012 13 
279139 40 
279174 13 
279199 1 
279226 18 
279351 1 
279370 67 
279492 2 
279515 1 
279533 1 
279561 1 
279573 1 
279652 9 
279662 17 
279704 11 
279717 23 
279730 14 
279734 2 
279805 5 
279806 3 
279927 7 
279934 1 
279935 9 
279940 2 
279943 22 
279944 1 
279945 17 
279946 48 
279952 32 
279953 292 
279954 61 
279955 26 
279964 66 
279965 4 
279973 64 
279979 10 
279984 49 
280000 23 
280003 27 
280006 11 
280011 84 
280016 29 
280030 34 
280035 76 
280038 16 
280045 103 
280046 24 
280047 1 
280048 1 
280060 108 
280067 30 
280075 59 
280084 39 
280085 1 
280092 50 
280104 16 
280109 209 
280115 1 
280117 42 
280123 199 
280133 39 
280146 255 
280155 303 
280169 6 
280185 5 
280285 6 
280291 5 
280295 3 
280313 83 
280322 1 
280325 32 
280328 37 
280352 10 
280375 32 
280389 3 
280397 48 
280453 16 
280495 9 
280526 115 
280712 45 
280930 11 
281100 8 
281103 1 
281379 4 
281593 7 
281804 1 
282081 20 
282170 311 
282312 11 
282442 28 
282444 27 
282451 26 
282460 20 
282470 19 
282490 10 
282615 14 
282621 48 
282648 24 
282652 100 
282698 47 
282706 26 
282750 31 
282766 68 
282772 1 
282805 21 
282810 26 
282817 11 
282846 4 
282855 22 
282857 15 
282863 21 
282867 6 
282872 5 
282879 72 
282882 2 
282924 40 
282933 4 
282945 23 
282964 17 
282965 65 
282968 5 
282970 80 
282973 59 
282990 180 
282993 3 
282994 5 
283022 20 
283035 76 
283055 50 
283075 77 
283079 16 
283090 1 
283091 14 
283095 3 
283096 237 
283098 1 
283115 124 
283122 150 
283133 323 
283135 41 
283164 1 
283173 32 
283179 13 
283183 36 
283184 15 
283187 85 
283198 12 
283210 5 
283212 1 
283218 186 
283235 7 
283238 31 
283250 4 
283254 1 
283255 44 
283256 83 
283265 16 
283272 2 
283278 65 
283283 28 
283293 2 
283296 2 
283326 3 
283424 21 
283437 93 
283442 28 
283445 33 
283456 92 
283463 7 
283471 4 
283475 1 
283478 1 
283479 30 
283480 1 
283482 30 
283487 10 
283490 8 
283497 97 
283504 29 
283530 97 
283538 6 
283540 26 
283541 2 
283546 1 
283550 3 
283611 21 
283644 113 
283666 13 
283670 40 
283677 44 
283736 221 
283747 33 
283755 14 
283769 5 
283873 33 
283876 6 
283881 104 
283893 21 
283907 82 
283911 32 
283919 8 
283925 988 
283936 116 
283937 30 
283938 6 
283939 88 
283955 3 
283956 108 
283960 143 
283976 9 
283986 123 
283992 24 
283994 29 
284009 6 
284020 6 
284025 13 
284027 6 
284139 126 
284150 17 
284194 39 
284309 66 
284320 3 
284358 8 
284409 77 
284457 20 
284475 2 
284477 12 
284479 42 
284485 35 
284511 17 
284512 65 
284513 2 
284515 11 
284517 2 
284522 25 
284649 8 
284659 15 
284660 19 
284667 2 
284671 15 
284677 5 
284679 1 
284681 13 
284683 47 
284689 3 
284703 4 
284737 2 
284744 13 
284773 58 
284780 17 
284792 10 
284796 49 
284808 119 
284810 1 
284827 4 
284839 250 
284847 17 
284848 34 
284873 2 
284951 1 
284992 20 
285002 23 
285036 11 
285126 4 
285324 16 
285369 1 
285429 23 
285751 29 
285961 10 
286014 35 
286020 49 
286053 3 
286105 29 
286115 3 
286268 10 
286269 45 
286307 62 
286324 71 
286407 212 
286436 32 
286438 99 
286441 60 
286456 22 
286483 1 
286497 102 
286500 21 
286524 3 
286525 271 
286527 9 
286537 10 
286573 2 
286636 4 
286664 17 
286694 64 
286706 80 
286717 3 
286797 2 
286822 1 
286825 25 
286828 89 
286834 36 
286852 10 
286878 4 
286880 16 
286884 189 
286905 47 
286952 12 
286964 23 
287056 40 
287072 660 
287091 159 
287095 57 
287096 1 
287097 4 
287144 154 
287186 3 
287191 5 
287194 4 
287200 6 
287204 25 
287215 1 
287216 98 
287226 1 
287239 4 
287316 53 
287324 4 
287327 10 
287336 44 
287375 6 
287389 16 
287396 34 
287423 1 
287439 5 
287457 12 
287471 205 
287484 2 
287548 17 
287613 10 
287673 1 
287758 10 
287799 6 
287811 2 
287841 150 
287868 33 
288071 16 
288171 36 
288424 20 
288430 46 
288572 197 
288649 31 
288653 1 
288659 45 
288706 6 
289023 40 
289144 25 
289156 17 
289234 2 
289240 1 
289298 14 
289336 1 
289428 1 
289622 8 
289640 2 
289653 31 
289722 126 
289726 86 
289801 12 
289820 243 
289821 75 
289824 131 
289828 57 
289829 21 
289856 1 
289862 14 
289902 53 
289911 14 
289920 65 
289925 237 
289936 4 
289990 42 
290047 84 
290054 8 
290066 1 
290078 64 
290079 201 
290124 7 
290232 8 
290334 46 
290496 37 
290519 22 
290530 1 
290538 22 
290542 3 
290570 2 
290697 77 
290717 121 
290725 13 
290818 5 
290821 19 
290875 4 
290914 27 
290917 20 
290922 25 
290930 101 
290940 32 
290944 8 
290952 1 
290964 1 
290967 50 
291042 7 
291120 4 
291137 6 
291158 13 
291172 31 
291185 1 
291314 30 
291331 6 
291339 3 
291427 32 
291578 11 
291665 8 
291666 38 
291667 1 
291670 214 
291788 2 
291801 19 
291828 17 
291899 4 
292184 133 
292316 21 
292826 73 
292965 5 
292981 9 
293442 2 
293708 10 
293712 70 
293758 6 
293877 22 
294120 39 
294183 7 
294421 29 
294442 114 
294446 1 
294466 68 
294497 26 
294503 33 
294579 19 
294587 1 
294619 26 
294705 2 
294714 1 
295096 1 
295110 2 
295172 3 
296669 5 
296680 4 
296810 1 
296833 1 
296839 42 
296847 15 
296849 46 
296856 1 
296870 82 
296872 139 
296875 27 
296876 18 
296878 1 
296885 31 
296899 90 
296936 8 
296950 32 
296959 14 
297025 50 
297047 26 
297048 12 
297065 1 
297071 1 
297085 56 
297406 6 
297442 35 
297492 4 
297558 47 
297755 36 
297767 7 
297828 45 
297924 7 
298039 22 
298074 20 
298075 193 
298124 1 
298125 255 
298176 287 
298215 68 
298217 36 
298223 41 
298248 140 
298325 154 
298389 17 
298393 92 
298402 8 
298405 2 
298440 70 
298443 51 
298455 37 
298476 71 
298485 83 
298512 7 
298529 33 
298559 5 
298596 147 
298631 2 
298635 1 
298640 1 
298645 1 
298665 35 
298679 19 
298683 7 
298688 48 
298697 19 
298705 13 
298747 1 
298760 118 
298766 53 
298767 34 
298768 111 
298771 106 
298780 13 
298781 94 
298785 58 
298794 1 
299484 4 
299487 1 
299532 2 
299979 12 
300165 1 
300184 3 
300331 227 
300340 143 
300506 7 
300527 74 
300538 20 
300546 32 
300554 6 
300558 1 
300560 73 
300568 4 
300571 7 
300583 44 
300594 4 
300607 93 
300619 9 
300633 10 
300639 100 
300640 59 
300644 2 
300647 19 
300651 242 
300693 1 
300810 1 
300831 1 
300840 30 
300887 1 
300997 1 
301023 1 
301073 24 
301593 9 
301824 5 
302243 2 
302367 68 
302453 2 
302626 17 
302676 6 
302685 2 
302714 33 
302727 70 
302733 1 
302751 10 
302752 25 
302754 3 
302755 3 
302759 2 
302763 10 
302768 88 
302785 111 
302794 1 
302795 334 
302798 9 
302807 2 
302812 1 
302813 126 
302819 34 
302826 17 
302835 18 
302858 2 
302861 91 
302924 90 
302931 18 
302975 3 
302984 31 
302986 76 
302991 22 
302992 1 
302997 25 
302999 26 
303005 63 
303048 105 
303053 8 
303079 69 
303089 1 
303101 148 
303115 15 
303116 8 
303119 19 
303130 25 
303141 30 
303183 6 
303283 114 
303288 20 
303420 36 
303459 1 
303473 17 
303585 6 
303614 32 
303618 1 
303659 9 
303761 3 
303845 12 
303901 6 
303906 5 
304272 17 
304400 4 
304588 3 
304932 44 
304939 1 
305344 2 
305570 1 
305577 269 
305793 126 
305802 33 
305825 128 
305851 4 
305909 10 
305919 30 
305927 36 
305928 20 
305954 22 
305979 16 
305996 143 
306022 21 
306070 9 
306076 1 
306095 22 
306098 8 
306099 1 
306105 37 
306143 37 
306151 4 
306243 65 
306334 3 
306392 55 
306400 27 
306434 30 
306443 269 
306455 17 
306466 29 
306471 154 
306474 163 
306503 14 
306519 57 
306538 3 
306684 15 
306688 65 
306713 6 
306760 7 
306767 16 
306770 144 
306787 12 
306817 126 
306818 1 
306824 3 
306840 3 
306878 85 
306881 145 
306910 13 
306918 14 
306937 19 
306964 97 
306985 8 
306999 132 
307016 23 
307040 1 
307043 68 
307047 69 
307051 38 
307104 124 
307178 14 
307209 8 
307265 2 
307282 86 
307285 56 
307304 11 
307329 129 
307337 27 
307338 19 
307356 5 
307474 34 
307499 245 
307526 39 
307540 14 
307789 5 
307850 40 
308088 8 
308129 145 
308346 66 
308474 7 
308490 45 
308521 23 
308535 1 
308543 24 
308553 27 
308576 5 
308607 95 
308683 2 
308692 1 
308718 2 
308788 2 
308848 37 
308853 33 
308856 8 
308860 83 
308865 113 
308873 22 
308876 68 
308891 22 
308939 109 
308965 138 
308969 3 
309003 344 
309005 5 
309014 29 
309021 107 
309028 28 
309034 11 
309037 4 
309048 428 
309053 1 
309055 172 
309059 13 
309062 1 
309064 95 
309075 139 
309083 8 
309213 1 
309220 6 
309227 29 
309228 1 
309237 18 
309275 5 
309283 9 
309286 1 
309384 4 
309463 66 
309546 152 
309563 52 
309595 2 
309596 15 
309604 14 
309626 17 
309630 1 
309636 82 
309642 9 
309653 318 
309658 4 
309660 89 
309661 1 
309664 23 
309667 33 
309670 291 
309681 51 
309773 4 
309798 6 
309842 5 
309857 132 
309887 2 
309933 1 
309962 4 
309981 13 
309986 166 
310006 23 
310233 104 
310281 56 
310286 59 
310299 7 
310374 90 
310405 282 
310498 46 
310533 22 
310550 3 
310718 126 
310761 29 
310854 27 
310898 40 
310950 37 
311178 29 
311198 12 
311228 16 
311241 3 
311260 1 
311583 35 
311595 23 
311691 9 
311775 4 
311916 8 
311939 20 
312047 15 
312078 55 
312082 2 
312087 61 
312091 1 
312095 67 
312103 43 
312114 49 
312115 12 
312121 179 
312153 87 
312161 1 
312194 3 
312351 9 
312540 73 
312548 48 
312718 1 
312806 1 
313320 204 
313558 11 
313775 9 
313792 143 
313969 3 
313979 1 
314111 2 
314148 7 
314557 23 
314796 2 
314904 19 
314908 2 
314936 60 
314950 1 
315098 6 
315111 1 
315114 12 
315125 8 
315128 69 
315136 2 
315149 109 
315150 2 
315154 36 
315155 1 
315157 1 
315158 45 
315182 142 
315187 1 
315188 138 
315194 22 
315207 16 
315210 6 
315231 31 
315375 268 
315379 7 
315394 229 
315528 4 
315581 12 
315856 13 
315876 5 
316144 1 
316171 3 
316245 8 
316431 35 
316495 47 
316509 13 
316654 52 
316679 15 
316711 39 
317042 2 
317368 28 
317408 20 
317446 10 
317467 9 
317470 6 
317496 71 
317505 56 
317626 61 
317801 5 
318144 71 
318152 23 
318190 37 
318290 1 
318339 6 
318477 21 
318525 4 
318535 5 
318567 1 
318568 186 
318572 11 
318582 143 
318583 36 
318606 96 
318612 215 
318614 15 
318618 13 
318636 8 
318767 2 
318790 1 
318794 21 
318814 2 
318938 42 
318949 2 
319140 2 
319527 3 
319586 10 
319831 22 
319882 25 
319971 30 
320069 35 
320110 5 
320379 34 
320493 10 
320571 1 
320582 2 
320613 71 
320882 1 
320948 264 
320959 38 
321123 57 
321127 13 
321130 66 
321143 1 
321175 37 
321458 3 
321720 7 
321724 12 
321728 3 
321733 15 
321746 17 
321747 7 
321749 6 
321761 19 
321769 5 
321802 22 
321819 19 
321828 7 
321852 2 
321873 19 
321879 1 
322373 59 
322842 135 
322852 68 
323149 11 
323187 39 
323193 35 
323204 27 
323268 5 
323269 2 
323270 1 
323272 126 
323303 16 
323379 3 
323439 1 
324198 9 
324448 55 
324789 1 
324957 70 
324977 15 
325460 23 
325486 13 
325512 1 
325638 88 
325643 4 
325644 49 
325660 26 
325664 138 
325706 14 
325709 35 
325712 10 
325717 53 
325718 2 
325719 2 
325720 116 
325732 45 
325733 86 
325739 46 
325754 1 
325764 48 
325916 29 
326101 7 
326266 1 
326453 4 
326674 70 
326875 37 
326882 66 
327147 1 
327159 123 
327368 15 
327388 589 
327399 16 
327422 217 
327429 453 
328595 2 
328717 7 
329098 1 
329263 13 
329595 1 
329596 7 
329611 10 
329643 18 
329671 19 
329755 28 
329761 1 
329824 66 
330137 9 
330308 133 
330313 70 
330314 1 
330321 89 
330330 1 
330353 284 
330356 3 
330373 75 
330377 27 
330383 91 
330416 38 
330532 313 
330551 3 
330569 260 
330573 91 
330585 3 
330714 1 
330914 6 
331052 18 
331265 67 
331549 577 
331700 177 
331808 30 
331941 4 
331949 30 
331992 3 
332077 20 
332382 1 
332697 2 
332718 17 
332895 4 
332928 4 
333014 269 
333032 31 
333349 5 
333384 41 
333961 6 
334397 135 
334568 3 
334764 3 
334891 4 
334897 99 
334909 3 
334914 6 
334918 59 
334920 9 
334921 1 
334931 1 
334935 11 
334941 14 
334942 1 
334944 17 
334951 92 
334958 5 
334988 41 
334991 7 
334996 13 
334999 9 
335053 4 
335059 7 
335064 54 
335071 11 
335120 3 
335122 19 
335131 104 
335248 150 
335431 34 
335465 21 
335641 9 
336122 3 
336270 20 
336586 39 
336763 2 
337386 3 
337392 2 
337397 4 
337577 3 
337597 2 
337605 5 
337606 17 
337608 6 
337614 10 
337658 61 
337665 8 
337669 2 
337679 12 
337696 1 
337698 2 
339297 13 
339357 60 
339701 137 
339728 4 
339742 14 
339872 9 
340122 34 
340225 2 
340426 8 
340555 1 
340621 173 
340636 15 
340760 36 
340771 26 
340784 1 
340795 9 
340954 3 
340957 331 
340967 1 
340971 120 
340979 310 
340988 11 
340998 1 
341014 73 
341025 41 
341030 1 
341036 99 
341060 103 
341065 79 
341069 6 
341073 64 
341086 34 
341403 46 
341426 5 
341450 12 
341556 8 
341602 82 
341621 16 
341760 25 
341818 21 
341918 188 
342158 3 
343653 55 
343717 7 
343992 1 
344237 200 
344246 4 
344499 58 
344596 1 
344715 6 
344772 18 
344776 67 
344790 67 
344798 5 
344807 2 
344808 4 
344928 1 
344968 15 
344971 5 
345243 5 
345266 7 
345590 61 
345792 13 
345877 4 
346060 1 
346066 16 
346366 33 
346494 1 
346691 91 
346808 11 
346988 32 
346998 15 
347030 17 
347060 3 
347064 1 
347068 8 
347071 2 
347081 1 
347091 4 
347093 31 
347117 20 
347121 1 
347141 147 
347181 135 
347187 2 
347266 23 
347267 7 
347274 32 
347280 56 
347300 14 
347308 43 
347310 119 
347313 2 
347319 35 
347354 20 
347364 68 
347369 3 
347372 221 
347380 88 
347388 35 
347461 34 
347467 6 
347488 22 
347495 30 
347623 1 
347661 4 
347666 1 
347801 1 
347963 10 
348007 5 
348020 16 
348296 296 
348367 18 
348378 6 
348381 2 
348417 33 
348427 11 
348450 1 
348472 5 
348503 60 
348598 2 
348623 8 
348789 25 
348939 8 
348999 19 
349141 14 
349341 33 
349478 13 
349483 294 
349524 43 
349645 4 
349651 7 
349662 5 
349684 33 
349712 3 
349715 26 
349722 35 
349728 44 
349763 5 
349857 45 
349897 18 
349905 17 
349918 7 
349922 2 
349923 78 
349924 22 
349925 306 
349926 5 
349927 2 
349928 51 
349931 8 
349939 61 
349942 17 
349947 75 
349958 5 
349962 17 
349963 23 
349964 1 
349973 10 
350008 29 
350012 15 
350023 114 
350035 68 
350210 48 
350245 66 
350248 4 
350256 223 
350260 42 
350264 41 
350274 5 
350276 203 
350413 196 
350453 47 
350611 7 
350632 68 
350648 2 
350786 32 
350855 14 
350965 18 
351185 52 
351190 115 
351217 73 
351240 28 
351388 50 
351391 1 
351682 93 
352034 30 
352047 3 
352138 1 
352195 5 
352205 5 
352212 1 
352222 10 
352291 70 
352298 23 
352313 5 
352330 18 
352334 16 
352411 36 
352412 13 
352413 1 
352416 5 
352418 10 
352420 163 
352427 41 
352431 14 
352433 193 
352434 9 
352435 32 
352441 5 
352445 30 
352449 65 
352452 8 
352457 78 
352464 47 
352488 59 
352489 7 
352493 32 
352500 23 
352508 54 
352514 20 
352516 7 
352518 77 
352526 17 
352528 167 
352533 9 
352577 77 
352626 4 
352663 30 
352671 1 
352672 8 
352675 7 
352683 1 
352784 21 
352810 99 
352822 2 
352834 64 
352846 2 
352885 52 
352938 7 
352954 28 
352967 72 
352971 244 
352996 5 
353002 2 
353016 476 
353024 178 
353035 115 
353045 211 
353061 56 
353083 166 
353089 43 
353128 195 
353132 1 
353139 101 
353140 9 
353141 5 
353148 9 
353151 6 
353152 1 
353159 1 
353161 26 
353166 78 
353184 1 
353206 1 
353208 38 
353212 2 
353216 164 
353227 83 
353241 58 
353251 35 
353272 12 
353326 54 
353345 1 
353359 29 
353365 1 
353369 14 
353378 10 
353388 31 
353404 41 
353424 7 
353433 3 
353453 4 
353528 4 
353557 1 
353652 2 
353667 3 
353710 325 
353719 1 
353781 35 
353786 69 
353833 148 
354520 15 
354981 5 
355019 4 
355174 10 
355181 33 
355198 144 
355249 26 
355280 6 
355311 48 
355624 1 
355665 1 
355680 30 
355767 44 
355842 23 
355924 56 
355983 18 
356045 37 
356163 53 
356202 26 
356211 2 
356533 164 
356592 40 
356625 7 
356701 3 
356706 22 
356864 56 
356955 20 
358393 1 
358935 1 
361228 66 
361248 1 
361626 59 
361720 49 
362003 1 
362011 111 
362076 13 
362079 62 
362125 2 
362228 1 
362383 2 
362424 24 
362446 62 
362449 437 
362473 77 
362927 3 
362933 374 
362941 10 
362947 41 
362948 3 
362955 276 
362968 3 
362986 7 
362996 245 
363003 5 
363062 109 
363073 12 
363078 47 
363135 56 
363160 49 
363180 54 
363187 3 
363201 1 
363221 16 
363366 1 
363375 13 
363409 1 
363415 10 
363723 14 
363958 12 
364133 6 
365505 2 
366788 91 
366813 29 
366827 10 
366832 49 
366841 1 
366849 2 
366889 98 
366925 80 
366926 2 
366929 4 
367630 13 
367749 6 
367928 6 
370596 31 
370619 10 
370682 112 
370686 1 
370699 7 
370704 64 
370711 1 
370712 42 
370719 139 
370726 12 
371067 6 
371076 42 
371165 178 
371172 5 
371188 19 
371219 1 
371278 6 
371285 11 
371320 39 
371337 15 
371361 11 
371372 64 
371374 13 
371479 56 
371538 1 
371620 1 
371721 27 
371729 72 
371747 60 
371877 1 
371945 2 
372090 3 
372232 177 
372246 123 
372314 4 
372339 47 
372353 3 
372422 486 
372437 10 
372584 1 
372592 7 
372597 3 
372598 74 
372599 1 
372605 69 
372614 17 
372757 1 
378577 22 
378631 30 
378676 1 
378860 7 
379013 22 
379160 4 
379177 58 
379191 94 
379201 97 
379224 275 
379233 204 
379239 5 
379243 3 
379250 148 
379289 1 
379348 3 
379349 23 
379353 1 
379356 9 
379358 31 
379359 40 
379363 7 
379466 19 
379476 14 
379480 7 
379483 11 
379484 7 
379489 9 
379491 24 
379497 3 
379498 62 
379504 4 
379505 168 
379507 1 
379513 9 
379521 3 
379553 84 
380304 18 
380402 26 
380515 70 
380596 35 
380917 36 
381019 20 
381213 50 
381524 44 
381542 62 
381955 16 
382054 47 
382462 10 
382758 1 
382881 3 
382918 39 
382950 13 
383018 21 
383026 6 
383029 1 
383033 7 
383041 131 
383050 37 
383055 57 
383061 60 
383066 1 
383070 11 
383074 23 
383077 8 
383092 17 
383106 2 
383233 10 
383247 4 
383407 1 
383761 40 
384212 26 
384308 3 
384331 141 
384406 211 
384518 22 
384674 24 
385357 26 
385510 12 
385553 1 
385624 3 
385880 4 
386024 2 
386127 9 
386131 35 
386173 11 
386193 78 
386544 31 
386812 39 
386896 6 
386929 34 
387124 38 
387130 9 
387156 1 
387176 1 
387190 6 
387193 112 
387208 19 
387338 5 
387424 1 
387553 20 
387587 1 
387814 14 
387821 30 
387839 3 
387843 7 
387845 15 
387854 5 
387906 68 
387909 2 
387929 1 
387937 84 
387980 3 
388060 34 
388082 13 
388085 35 
388091 209 
388102 12 
388124 1 
388130 11 
388135 1 
388139 13 
388150 32 
388156 28 
388161 104 
388165 103 
388187 13 
388215 22 
388216 4 
388231 10 
388235 39 
388243 38 
388249 5 
388272 60 
388299 19 
388313 35 
388318 1 
388366 1 
388400 11 
388406 60 
388419 3 
388443 211 
388466 2 
388472 55 
388494 4 
388522 70 
388534 33 
388537 144 
388550 64 
388579 1 
388585 52 
388606 14 
388611 3 
388619 1 
388644 110 
388645 1 
388656 8 
388666 72 
388713 11 
388757 1 
388784 23 
388937 3 
389106 75 
389154 42 
389248 26 
389733 63 
390169 2 
390416 10 
390610 24 
390722 30 
390787 55 
390788 176 
390795 44 
390824 68 
390861 5 
390954 20 
390992 116 
390993 5 
390996 61 
391012 95 
391028 10 
392537 1 
392582 5 
392597 31 
392665 7 
392670 8 
392694 4 
392697 2 
394895 26 
394912 1 
395126 7 
396436 4 
396462 35 
396469 51 
396486 45 
396489 2 
396491 10 
396509 6 
396513 3 
396521 19 
396549 4 
396622 13 
396711 7 
396717 26 
396722 56 
396726 64 
396882 54 
396890 24 
396906 15 
396914 3 
396937 10 
396972 56 
396991 12 
396994 172 
396999 29 
397152 6 
397160 12 
397277 5 
397311 7 
397330 13 
397763 21 
397775 276 
397782 4 
397787 50 
397795 129 
397802 1 
397833 170 
397836 6 
397849 16 
397857 303 
397876 67 
397879 31 
397890 373 
397906 43 
398088 10 
398854 20 
399007 38 
399161 44 
399180 14 
399222 6 
399261 24 
399523 20 
399731 7 
399766 4 
399772 8 
399773 1 
399787 5 
399791 182 
399804 1 
400434 8 
400440 20 
400449 6 
400670 70 
400842 11 
401071 39 
401077 19 
401196 5 
401224 21 
401234 10 
401372 80 
401386 113 
401406 134 
401412 71 
401471 2 
401627 90 
401653 83 
401670 97 
401678 7 
403970 34 
404017 135 
404233 5 
404266 3 
404274 4 
404364 8 
404366 11 
404444 14 
404487 9 
404843 12 
405133 6 
405427 2 
405674 4 
405724 59 
405809 3 
405906 29 
405929 1 
406139 17 
406142 14 
406147 39 
406178 4 
406181 69 
406241 36 
406414 15 
406418 7 
406465 31 
406924 2 
406932 1 
407406 19 
407443 10 
407583 10 
407630 84 
407642 2 
407645 23 
407646 2 
407659 2 
407678 28 
407701 105 
407714 27 
407731 65 
408029 26 
408037 3 
408054 2 
408059 42 
408152 2 
408196 157 
408244 98 
408248 64 
408251 35 
408259 43 
408265 130 
408271 65 
408294 250 
408320 1 
408325 3 
408412 195 
408426 3 
408434 11 
408446 193 
408458 88 
408506 50 
408516 1 
408520 1 
408531 167 
408606 10 
408616 31 
408618 83 
408626 1 
408652 29 
408653 5 
408669 91 
408671 16 
408676 2 
408685 3 
408688 14 
408693 7 
408713 12 
408723 39 
408729 107 
408739 1 
408747 9 
408773 62 
408797 14 
408802 400 
408807 11 
408815 26 
408819 7 
408832 45 
408837 9 
408839 83 
408840 9 
408855 106 
408876 47 
408891 57 
408930 190 
409051 1 
409355 1 
409683 80 
410503 9 
410611 2 
410690 1 
410864 25 
410882 35 
411160 2 
411181 5 
411188 4 
411370 165 
411435 31 
411450 148 
411456 16 
411480 23 
411481 15 
411498 7 
411499 76 
411500 4 
411515 28 
411529 55 
411706 2 
411878 54 
411890 3 
412034 21 
412224 11 
412236 2 
412261 5 
412293 13 
412770 3 
412784 1 
412909 4 
412951 25 
412955 48 
412959 19 
412966 53 
412973 82 
412979 76 
412980 77 
412981 5 
412988 100 
413021 14 
413030 43 
413232 1 
413354 9 
413386 33 
413393 118 
413485 7 
413544 4 
413556 41 
413559 10 
413561 14 
413579 44 
413663 1 
413710 3 
413713 2 
413721 25 
413846 113 
413875 1 
413882 226 
413889 13 
413894 214 
414046 3 
414089 23 
414228 59 
414376 13 
414390 18 
414463 37 
414508 12 
415115 5 
415234 187 
415242 4 
415260 1 
415756 7 
415777 121 
415789 71 
415943 10 
415977 17 
416018 4 
416027 169 
416077 32 
416092 11 
416120 3 
416163 39 
416208 11 
416231 95 
416237 9 
416260 3 
420155 148 
420169 92 
420172 8 
420194 38 
420266 132 
420274 53 
420282 219 
420292 125 
420329 55 
420478 20 
420482 1 
420486 2 
420492 53 
420535 5 
420538 2 
420541 99 
420551 18 
420557 12 
420562 2 
420566 24 
420571 1 
420574 2 
420642 36 
420877 14 
421044 22 
421121 4 
421253 14 
421272 22 
421461 112 
421753 167 
422252 43 
422255 348 
422256 4 
422257 1 
422261 181 
422273 6 
422294 76 
422305 44 
422320 16 
422330 67 
422345 13 
422362 16 
422488 11 
422491 10 
422496 128 
422514 38 
423058 1 
424778 15 
424786 22 
424795 77 
424808 1 
424811 8 
424901 17 
426116 3 
426143 16 
426254 22 
426450 3 
426464 3 
426773 99 
426943 64 
427013 92 
427126 7 
427389 22 
428339 1 
428375 36 
428464 31 
428793 1 
429140 37 
429279 1 
429354 16 
429433 2 
429561 22 
429581 4 
429604 4 
429618 151 
429743 68 
429753 87 
429756 326 
429786 8 
429797 6 
429802 3 
429807 31 
429814 7 
429862 117 
429886 4 
429894 1 
429899 18 
429909 21 
429918 22 
430066 2 
430116 31 
430442 9 
430463 16 
430477 9 
430607 29 
430736 72 
431030 36 
431145 23 
431227 21 
431312 21 
431372 230 
431444 1 
431449 17 
431488 318 
431505 307 
431512 14 
431519 12 
431530 34 
431531 11 
431552 6 
431563 73 
431571 7 
431582 28 
431648 1 
431658 41 
431767 33 
431799 19 
431803 2 
431839 1 
432079 6 
432093 2 
432112 2 
432133 12 
432151 2 
432178 5 
432197 12 
432202 48 
432260 30 
432285 178 
432291 1 
432329 15 
432392 1 
432411 36 
432459 26 
432478 9 
432615 46 
432803 7 
432839 11 
432977 12 
432989 5 
433007 1 
433008 22 
433009 2 
433086 4 
433103 29 
433109 3 
433150 31 
433465 2 
433593 5 
433610 58 
433643 11 
433649 3 
433727 12 
433751 77 
433752 8 
433768 4 
433772 7 
433849 27 
433857 3 
433862 6 
433887 23 
433892 1 
433896 16 
433900 140 
433902 18 
433905 74 
433913 27 
433916 1 
433918 351 
433934 89 
433940 17 
433943 159 
433944 2 
433945 2 
433964 31 
433975 18 
433981 2 
433986 198 
433991 16 
434002 1 
434012 14 
434017 5 
434035 45 
434050 83 
434091 18 
434109 2 
434228 16 
434257 4 
434258 326 
434280 6 
434281 81 
434306 24 
434314 3 
434330 160 
434338 2 
434361 20 
434364 73 
434369 14 
434370 13 
434372 28 
434378 65 
434380 36 
434393 3 
434400 114 
434466 5 
434476 42 
434489 6 
434492 2 
434497 114 
434506 1 
434512 11 
434517 30 
434542 69 
434561 121 
434579 191 
434596 13 
434608 15 
434618 4 
434627 110 
434675 1 
434686 17 
434715 93 
434816 3 
435409 2 
435950 1 
435968 1 
435974 1 
435983 2 
436185 5 
436208 2 
436209 60 
436256 20 
436266 2 
436284 4 
436286 30 
436331 66 
436337 3 
436476 12 
436510 7 
436655 6 
436713 26 
436803 12 
437005 205 
437105 5 
437165 49 
437178 43 
437561 16 
438060 117 
438819 31 
438877 7 
438901 1 
438926 106 
438970 1 
438975 15 
438978 7 
438988 19 
439000 21 
439002 12 
439004 4 
439021 6 
439024 18 
439027 3 
439033 1 
439035 13 
439053 14 
439067 24 
439076 11 
439114 4 
439121 25 
439272 56 
439273 45 
439274 4 
439400 3 
439475 48 
439663 1 
439730 5 
439774 34 
439777 6 
439795 6 
439943 85 
440710 16 
441155 73 
441274 54 
441605 2 
441721 87 
441782 18 
441817 5 
441824 1 
441915 16 
441954 56 
442102 12 
442117 5 
442135 11 
442138 67 
442288 36 
442309 25 
442318 108 
442330 2 
442334 12 
442338 34 
442351 2 
442354 23 
442357 24 
442430 26 
442437 55 
442454 38 
442619 5 
442637 80 
442797 76 
442881 26 
442893 46 
443047 249 
443058 1 
443185 176 
443271 8 
443286 42 
443331 6 
443419 8 
443785 8 
443914 111 
443962 27 
443996 21 
444089 106 
444269 100 
444565 15 
444996 4 
445101 27 
445121 24 
445225 1 
445244 117 
445263 1 
445277 233 
445286 105 
445301 53 
445343 58 
445356 136 
445365 15 
445374 17 
445523 31 
445528 8 
445561 11 
445568 12 
445619 22 
445720 2 
445872 85 
445903 11 
446180 14 
446416 11 
446640 57 
446692 11 
448018 7 
448196 1 
448344 2 
448368 17 
448389 32 
448400 99 
448408 8 
448413 104 
448421 97 
448427 33 
448449 1 
448640 15 
448766 6 
448903 5 
449068 37 
449112 5 
449126 3 
449442 271 
449473 1 
449484 9 
449598 141 
449765 102 
449801 38 
449947 25 
449954 54 
449961 17 
450665 10 
451479 12 
451483 2 
451494 10 
451519 2 
451525 69 
451554 22 
451556 2 
451565 259 
451721 1 
451921 7 
451967 8 
452126 92 
453271 87 
453455 8 
453609 2 
453618 15 
453621 1 
453623 20 
453636 3 
453645 64 
453792 21 
453800 3 
453807 74 
453885 144 
453895 92 
455702 12 
455735 5 
457414 31 
457450 66 
457589 3 
457600 1 
457612 20 
457637 264 
457659 3 
457663 31 
457665 4 
457668 6 
457689 49 
457697 9 
457934 40 
458059 2 
458137 9 
458152 10 
458208 220 
458231 9 
458242 5 
458248 4 
458258 150 
458286 29 
458317 53 
458345 14 
458552 38 
458681 1 
458784 10 
459368 1 
459398 83 
459988 3 
460083 6 
460087 16 
460406 54 
460443 32 
460449 36 
460592 5 
460610 859 
460617 20 
460627 61 
460650 40 
460659 2 
460670 151 
460676 43 
461108 144 
461575 55 
461602 42 
461677 1 
461720 15 
461756 13 
462191 1 
462492 52 
462494 118 
462735 1 
462753 26 
462761 2 
462764 56 
463053 14 
463107 54 
463113 11 
463121 15 
463140 8 
463163 4 
463284 7 
463352 40 
463461 16 
463479 25 
463583 10 
463638 31 
463646 18 
463658 81 
463775 111 
463861 15 
463864 16 
464083 135 
464386 25 
464691 18 
464775 58 
464874 5 
464916 1 
464959 2 
464969 1 
464970 13 
464975 99 
464977 5 
464978 1 
464985 117 
465000 5 
465316 2 
465450 1 
465628 44 
465748 22 
465762 5 
465778 34 
465784 1 
465786 12 
465789 4 
465792 3 
465793 1 
465847 9 
465857 4 
465863 2 
465865 14 
465867 47 
465868 1 
465880 5 
465887 8 
465929 1 
465950 4 
466043 73 
466076 3 
466254 32 
467041 61 
467782 3 
467876 21 
467928 163 
467960 25 
468055 128 
468067 1 
468196 18 
468298 42 
468308 81 
468319 12 
468327 16 
468563 1 
468576 1 
468734 7 
469564 2 
469684 10 
469689 2 
469819 24 
470088 22 
470160 2 
470861 16 
470945 1 
471083 25 
471432 11 
471458 13 
471460 241 
471541 3 
472245 1 
472538 2 
472544 13 
472751 1 
472857 37 
472866 28 
472895 110 
472899 23 
472965 119 
472973 18 
472976 19 
472985 4 
472988 7 
473087 267 
473109 4 
473113 22 
473121 1 
473138 94 
473156 38 
473159 6 
473166 26 
473179 13 
473181 1 
473324 69 
473372 26 
473406 9 
473443 102 
473493 3 
473665 66 
474024 9 
474087 44 
474252 7 
474273 13 
474292 67 
474396 2 
474569 1 
474811 70 
475348 1 
475385 38 
475403 35 
475593 2 
475610 62 
475624 5 
475668 71 
475677 3 
475686 46 
475690 13 
475691 27 
475692 36 
475723 13 
475763 117 
475776 1 
476050 1 
476404 13 
476445 15 
476945 36 
477105 17 
477262 4 
477416 3 
477753 18 
477872 2 
477906 11 
477944 5 
477945 62 
477953 2 
477967 90 
477985 37 
477986 32 
477996 9 
478012 33 
478020 46 
478023 6 
478035 4 
478038 3 
478046 3 
478054 16 
478060 2 
478074 4 
478076 324 
478127 3 
478132 31 
478181 37 
478380 9 
478422 8 
478424 6 
478436 5 
478440 20 
478443 18 
478463 71 
478535 4 
478596 43 
478736 4 
478759 6 
478775 57 
478781 91 
478788 181 
478830 117 
478835 23 
478882 14 
478886 5 
478889 4 
478893 1 
478896 8 
478919 30 
478924 42 
478934 35 
479052 16 
479095 18 
479247 16 
479395 51 
479435 16 
479632 78 
480116 98 
480251 113 
480262 24 
480296 101 
480300 10 
480316 402 
480342 25 
480398 185 
480596 21 
480605 26 
480622 1 
480630 3 
480754 18 
480762 7 
480795 1 
480954 2 
480971 13 
481044 1 
481077 62 
481445 11 
481708 2 
481713 26 
481861 4 
482073 20 
482238 41 
482276 19 
482388 1 
482419 12 
482439 7 
482452 2 
482471 18 
482499 13 
482565 8 
482586 9 
482589 37 
482594 51 
482596 1 
482600 9 
482610 18 
482618 1 
482633 2 
482646 91 
482672 3 
482681 12 
482695 38 
482703 2 
482720 10 
482733 11 
482826 44 
482848 18 
482893 16 
482918 4 
482926 54 
482942 137 
483002 15 
483017 1 
483021 54 
483032 8 
483467 10 
483566 32 
483579 3 
483588 17 
483591 24 
483598 23 
483650 1 
483665 3 
483673 6 
483716 86 
483722 2 
483725 3 
483736 5 
486125 31 
486225 32 
486242 3 
486334 3 
486387 9 
486394 24 
486453 1 
486505 17 
486513 13 
486530 1 
486549 7 
487072 1 
487121 61 
488258 9 
488620 12 
488673 96 
488730 112 
488812 10 
489205 1 
489259 58 
489541 345 
489557 199 
489722 8 
489732 3 
489817 18 
490095 85 
490166 4 
490172 18 
490177 126 
490272 12 
490330 2 
490445 3 
490547 1 
490591 5 
490746 34 
491008 14 
491024 66 
491089 14 
491901 80 
492013 97 
492051 10 
492052 21 
492057 110 
492111 9 
492114 26 
492122 62 
492162 7 
492168 3 
492191 3 
492200 18 
492699 57 
493120 3 
493134 10 
493423 24 
493559 12 
493581 11 
493733 97 
493906 42 
493988 47 
494012 8 
494487 2 
494496 10 
494502 5 
494514 142 
494520 46 
494540 82 
494544 1 
494558 26 
494651 11 
494719 2 
494835 1 
494846 1 
496246 4 
496458 29 
496681 10 
496725 29 
496761 108 
497039 26 
497048 6 
497218 101 
497359 79 
497371 77 
497552 516 
497558 1 
497562 65 
497568 373 
497577 22 
497591 18 
497597 69 
497615 24 
497631 16 
497635 5 
497639 57 
497641 5 
497656 19 
498127 41 
498482 49 
498779 15 
498837 22 
498956 51 
499132 4 
499292 68 
500763 2 
500830 4 
500837 11 
500862 12 
500879 10 
501005 2 
501013 5 
501031 13 
501048 7 
502056 152 
502066 6 
502069 7 
502090 14 
502243 22 
502396 11 
502651 58 
502826 17 
502836 1 
502900 58 
502942 51 
502990 26 
502995 41 
503010 42 
503081 4 
503215 16 
503321 6 
503391 29 
503404 19 
503432 36 
503533 102 
503607 7 
503676 8 
504260 173 
504656 25 
504700 1 
504813 1 
504818 24 
504920 76 
505031 1 
505035 5 
505037 181 
505039 7 
505040 1 
505045 26 
505049 52 
505075 11 
505080 1 
505105 2 
505257 1 
505402 1 
505408 4 
505595 79 
505603 52 
505724 110 
506349 1 
506355 181 
506972 169 
507264 5 
507276 1 
507313 2 
507467 69 
507806 5 
508251 21 
508366 135 
508483 1 
508594 2 
508697 165 
509164 10 
509282 44 
509289 8 
509292 1 
509341 12 
509370 96 
509425 22 
509485 186 
509495 1 
509547 10 
509564 1 
509602 12 
509615 27 
509640 23 
510227 32 
510262 1 
510419 142 
510426 3 
510438 7 
510443 38 
510520 203 
510527 169 
510529 1 
510531 18 
510534 1 
510556 1 
510576 42 
510579 54 
510689 28 
510741 27 
510807 9 
510821 5 
510835 9 
510865 45 
510877 28 
510878 14 
510888 1 
510903 13 
510914 79 
510923 62 
510934 21 
510938 25 
510966 33 
510968 128 
510972 26 
510977 16 
510978 4 
510981 32 
510982 86 
510992 23 
511024 7 
511026 5 
511048 7 
511055 18 
511065 7 
511072 23 
511080 6 
511115 3 
511117 3 
511147 25 
511258 1 
511259 20 
511264 169 
511328 47 
511788 15 
511821 2 
511871 63 
511878 158 
511880 2 
511884 204 
511894 6 
511904 1 
511948 151 
511950 4 
511970 84 
512188 14 
512250 81 
512328 12 
512649 1 
512661 54 
512816 1 
512844 4 
512859 7 
512863 6 
512867 9 
512899 9 
512903 1 
512907 4 
513195 17 
513215 48 
513221 1 
513384 207 
513392 50 
513406 20 
513413 31 
513427 2 
513494 28 
513497 51 
513512 92 
513524 25 
513864 9 
514037 19 
514066 1 
514070 3 
514112 4 
514126 102 
514320 55 
514357 8 
514378 47 
515493 120 
516838 1 
517136 22 
517169 21 
517295 6 
517304 20 
517312 23 
517383 27 
517386 1 
517418 5 
517421 4 
517431 25 
517447 1 
517716 13 
519712 20 
521016 47 
521022 4 
521138 1 
522015 5 
522025 8 
522074 12 
522118 29 
522137 1 
522647 17 
522664 2 
523106 207 
523480 100 
523496 6 
523507 3 
523531 20 
523575 11 
523614 10 
523648 1 
527433 2 
527582 7 
527599 24 
527604 1 
527622 15 
527625 22 
527627 55 
527629 8 
527696 6 
527703 12 
527916 4 
528559 7 
529288 8 
529891 1 
530463 32 
530712 7 
530817 316 
530877 2 
531030 132 
531056 181 
531067 137 
531409 110 
531421 192 
531516 151 
531562 120 
531576 31 
531583 40 
531761 22 
531886 6 
531892 7 
531898 70 
531908 10 
531948 1 
531979 13 
532085 7 
532148 1 
532262 11 
532360 2 
532378 37 
532700 11 
533015 5 
533037 1 
533069 1 
534808 8 
534814 1 
534816 2 
534820 129 
534896 71 
534900 34 
534907 4 
534910 4 
534913 29 
534941 33 
534996 36 
535079 111 
535184 77 
535221 17 
535249 35 
535274 4 
535305 71 
535651 35 
535653 1 
535662 1 
535799 2 
535970 75 
535982 68 
536641 4 
537008 14 
537167 4 
537172 18 
537179 8 
537185 8 
537188 4 
537191 14 
537202 1 
537378 18 
537641 1 
537652 1 
537660 2 
537679 1 
537701 15 
537717 3 
539005 1 
539467 9 
539722 98 
539728 1 
539806 10 
540095 3 
540106 337 
540118 14 
540136 3 
540146 57 
540155 1 
540162 1 
540166 1 
540192 115 
540203 374 
540217 54 
540226 40 
540229 2 
540232 1 
540241 278 
540255 63 
540429 50 
540566 80 
540590 2 
540638 37 
540705 32 
540715 61 
540745 111 
540754 5 
540886 31 
540922 12 
540974 10 
540992 6 
541005 1 
541024 4 
541091 5 
541653 90 
542021 2 
542040 10 
542244 16 
542543 21 
542884 14 
542908 2 
542922 22 
542927 35 
542988 49 
543000 1 
543003 39 
543004 13 
543016 25 
543030 143 
543035 36 
543044 10 
543203 9 
543774 4 
544859 38 
544875 228 
544895 44 
544904 27 
545034 208 
545081 1 
545084 92 
545306 4 
545441 6 
545603 5 
545610 1 
545725 20 
545753 1 
545760 34 
545772 59 
545834 28 
545837 12 
545845 1 
545849 107 
545856 1 
545862 46 
546184 62 
546215 29 
546965 21 
546979 31 
547510 109 
547525 25 
547532 1 
547575 3 
547578 1 
547590 21 
547603 22 
547717 7 
547764 2 
547802 24 
548552 14 
548728 11 
549131 10 
549571 1 
549573 62 
549730 14 
549872 1 
549884 7 
549969 24 
550027 6 
550070 1 
550815 2 
551283 6 
553017 1 
553046 12 
553049 10 
553056 1 
553115 4 
553118 1 
553150 41 
553385 2 
554074 13 
554193 236 
554223 4 
554288 5 
554482 43 
554537 7 
554548 19 
554556 3 
554587 6 
554631 7 
554662 6 
554681 5 
554789 50 
554810 170 
554834 2 
554894 91 
554923 53 
554930 12 
554935 73 
554979 9 
555039 1 
555164 10 
555344 125 
555590 8 
555639 5 
556003 1 
556340 3 
556444 51 
556643 2 
556673 114 
556682 10 
556724 35 
556747 41 
556762 1 
556773 6 
556777 76 
556813 38 
556840 20 
556844 2 
556847 1 
556851 1 
556874 5 
556894 59 
556903 44 
556906 1 
556907 1 
556909 138 
556924 58 
556930 31 
556943 153 
556944 43 
556945 1 
556947 1 
556949 27 
556960 1 
556970 33 
557020 24 
557116 89 
557158 97 
557210 34 
557232 104 
557234 2 
557252 4 
557263 59 
557286 6 
557292 17 
557305 53 
557315 6 
557320 1 
557328 76 
557332 2 
557366 28 
557386 1 
557389 8 
557406 13 
557410 2 
557430 9 
557445 9 
557459 11 
558588 153 
558611 25 
558644 7 
558698 1 
558713 8 
558744 14 
558823 29 
558978 38 
559012 6 
559023 26 
559033 2 
559248 18 
559626 44 
559640 13 
559648 17 
559771 3 
559931 2 
559957 58 
559965 37 
560001 14 
560007 2 
560038 1 
560059 2 
560064 1 
560338 27 
560513 3 
560522 3 
560531 2 
560535 12 
560542 16 
560551 2 
560555 2 
560602 1 
560607 3 
560735 2 
560740 1 
560743 4 
560749 11 
560758 6 
560761 22 
560765 1 
560773 1 
560798 74 
560803 23 
560807 6 
560815 15 
560820 23 
560855 1 
560858 46 
560873 21 
560924 253 
560961 100 
561834 24 
562054 12 
562070 127 
562116 1 
562409 2 
562412 1 
562490 110 
562526 3 
562603 15 
562674 9 
562739 12 
562975 13 
563006 130 
563032 12 
563036 141 
563327 18 
563353 46 
563498 8 
563549 9 
563681 303 
563687 1 
564098 84 
564235 12 
564243 54 
564260 497 
564329 15 
564338 1 
564348 144 
564350 50 
564802 12 
564888 4 
565010 50 
565161 112 
565440 6 
565699 36 
566087 68 
567129 7 
567154 3 
567569 62 
567590 13 
568126 1 
568248 51 
568254 41 
568266 5 
568280 7 
568287 39 
568298 61 
568300 53 
568306 20 
568312 206 
568454 26 
568499 1 
568514 36 
568521 65 
568640 90 
568654 1 
568787 1 
568981 27 
568987 2 
568995 26 
569291 1 
569343 229 
569662 71 
569698 80 
570446 1 
570747 13 
570959 16 
571144 93 
571289 10 
571617 8 
571634 102 
571749 127 
571920 28 
571939 92 
572076 16 
572113 15 
572117 4 
572121 6 
572149 45 
572182 33 
572215 18 
572329 110 
572339 1 
572345 7 
572351 28 
572375 160 
572470 131 
572508 38 
572549 56 
572661 4 
572662 135 
572674 76 
572809 52 
572830 19 
572833 1 
572840 2 
572845 23 
572850 1 
573034 1 
573192 39 
573198 26 
573422 4 
573733 29 
573740 11 
573914 1 
574030 3 
574071 43 
574390 68 
574540 98 
574938 2 
574944 2 
574947 155 
574992 1 
575001 1 
575359 21 
575478 6 
575633 4 
576713 4 
577171 3 
577173 12 
577200 1 
577335 29 
577506 35 
577544 16 
577553 10 
577558 10 
577595 186 
577619 45 
577627 1 
577646 54 
577648 21 
577808 25 
577828 24 
578509 1 
578634 4 
578683 1 
578727 6 
578790 19 
578792 3 
578821 62 
578844 2 
578873 3 
579048 31 
579413 189 
579539 60 
580365 71 
581153 60 
581840 1 
582200 6 
582719 1 
583632 90 
583740 13 
583973 34 
584150 1 
584238 66 
584262 2 
584603 7 
584746 30 
584753 150 
584912 5 
584965 1 
585620 2 
586051 7 
586067 1 
586613 99 
586804 3 
586824 33 
586838 64 
586936 35 
586944 21 
586978 1 
586992 29 
587121 6 
587127 22 
587168 1 
588163 18 
588650 24 
589233 73 
589535 13 
589696 7 
589712 1 
589745 15 
589766 1 
589779 6 
589787 22 
589815 32 
589840 10 
589972 1 
590136 33 
590157 10 
590250 9 
592802 84 
592806 8 
592832 88 
592838 18 
592845 77 
592854 28 
592901 31 
592928 17 
592951 5 
593087 13 
593125 13 
593140 3 
593205 11 
593475 5 
593625 6 
594367 16 
594739 59 
594744 137 
594758 25 
594761 14 
594780 63 
594795 11 
594801 20 
594832 116 
595032 97 
595514 16 
595799 7 
595953 147 
596083 31 
596170 9 
597333 124 
598093 3 
599193 42 
599237 61 
599249 1 
599256 1 
599260 10 
599266 19 
599298 10 
599301 30 
599670 223 
599938 26 
599985 26 
600026 192 
600175 1 
600266 19 
600893 5 
600914 2 
601026 13 
601178 7 
601222 53 
601230 23 
601233 33 
601241 178 
601247 2 
601249 17 
601282 3 
601290 1 
601307 240 
601451 102 
601486 57 
601630 34 
601747 156 
602148 2 
602385 1 
602485 73 
602513 62 
602735 21 
603301 9 
603352 36 
603360 33 
603373 5 
603376 45 
603384 40 
603402 9 
603423 1 
603464 3 
603823 131 
603829 6 
603833 81 
603835 1 
604674 59 
604832 19 
605437 10 
605469 12 
605584 93 
605806 167 
605817 18 
605829 37 
605837 1 
605842 2 
605847 66 
606002 4 
606010 1 
606019 3 
606153 1 
606164 6 
606191 38 
606194 3 
606557 21 
606810 9 
607078 31 
607080 193 
607264 51 
608077 75 
608098 45 
608101 2 
608118 50 
608323 11 
608338 6 
608344 1 
608360 5 
608371 3 
608377 3 
608413 6 
608436 4 
608487 8 
609923 1 
610055 1 
610096 1 
610132 8 
610251 1 
610292 12 
610489 5 
610549 38 
610649 6 
610700 37 
610710 10 
610715 68 
610973 15 
611274 2 
611313 31 
611451 1 
611477 86 
611507 34 
611551 6 
611553 32 
611564 28 
611574 2 
611608 1 
611706 141 
611807 75 
611824 1 
612477 165 
612875 9 
612885 20 
613654 5 
613793 3 
614277 13 
615072 11 
615091 20 
615113 76 
615402 28 
615475 26 
615802 67 
615826 1 
615868 162 
615903 1 
616075 26 
616083 17 
616156 40 
616266 86 
616310 23 
616320 8 
616356 36 
616686 12 
616780 26 
617343 3 
617534 13 
617691 24 
617960 1 
618103 4 
618301 42 
618326 90 
618373 47 
618381 17 
618395 203 
618404 7 
618407 220 
618414 219 
618416 7 
618418 3 
618714 13 
618901 17 
618911 82 
619226 2 
619362 2 
619382 6 
619511 149 
619562 48 
619579 2 
619598 29 
619678 10 
619712 2 
620980 47 
621247 33 
621961 1 
622335 1 
622456 60 
622485 129 
622493 43 
622509 121 
622546 57 
622556 141 
622598 43 
622610 21 
622617 10 
622625 2 
622782 3 
622890 1 
622903 94 
```
