## Supplemental Data 1 for "Rewiring phospholipid biosynthesis reveals robustness in membrane homeostasis and uncovers lipid regulatory players": PC-LD_PE-endo.wig (part 2 of 2)

```
623274 156 
623278 1 
623282 45 
623351 6 
623373 3 
623470 7 
623527 13 
623967 42 
624372 1 
624423 17 
624445 1 
624559 2 
624608 5 
625163 6 
625204 31 
625325 2 
625371 98 
625465 7 
625605 86 
625607 5 
625617 163 
625670 13 
625683 3 
625763 6 
625980 1 
626018 13 
626041 1 
626068 11 
626122 96 
626132 1 
626140 24 
626149 5 
626162 106 
626202 2 
626209 10 
626425 2 
626511 5 
626792 56 
626800 17 
626803 22 
626867 76 
626869 4 
626998 1 
627019 389 
627253 102 
627929 7 
627955 35 
627958 1 
627970 20 
627974 4 
627983 1 
628030 12 
628069 20 
628075 5 
628106 21 
628111 2 
628115 3 
628139 18 
628214 44 
628431 28 
628453 54 
628793 11 
628806 6 
628906 2 
628914 5 
628926 902 
628942 61 
628959 1 
632050 4 
632062 70 
632167 5 
632175 5 
632186 36 
632190 6 
632230 104 
632257 39 
632891 1 
633113 7 
633665 28 
633875 27 
634240 76 
634354 17 
634391 3 
634505 22 
634518 32 
634590 1 
634591 87 
634651 5 
634785 64 
634791 347 
634822 8 
634862 76 
634970 2 
634998 14 
635009 27 
635165 7 
635462 1 
635576 9 
635926 51 
635936 17 
636045 7 
636070 27 
636078 32 
636081 66 
636084 32 
636090 59 
636103 37 
636324 30 
636436 13 
636943 233 
636970 12 
637086 27 
637124 95 
637130 58 
637132 151 
637136 98 
637148 194 
637276 12 
637292 9 
637458 42 
637628 3 
638104 16 
638201 3 
638605 18 
639452 22 
639573 111 
639966 11 
640486 18 
640808 23 
641153 5 
641174 1 
641252 24 
641260 4 
641282 4 
641296 87 
641881 83 
642983 101 
643713 30 
644141 170 
644176 127 
644512 1 
644514 1 
645259 19 
645326 24 
645422 44 
645513 16 
645554 21 
645568 54 
645579 1 
645967 184 
646073 1 
646097 5 
646137 18 
646948 14 
646993 12 
646999 142 
647003 35 
647032 248 
647054 42 
647167 98 
647217 1 
647492 255 
648482 15 
648626 13 
648893 4 
649194 20 
649432 4 
649895 11 
649899 33 
649904 26 
649914 1 
649947 8 
649953 2 
649971 4 
649979 45 
649982 5 
649995 61 
650142 61 
650158 8 
650801 11 
650836 22 
650943 1 
650946 39 
651034 5 
651037 1 
651040 1 
651042 11 
651068 16 
651081 38 
651084 9 
651310 1 
651581 1 
651908 13 
652021 76 
652028 4 
652043 6 
652076 208 
652080 17 
652088 66 
652177 53 
652190 3 
652191 29 
652221 21 
652229 8 
652401 25 
652416 19 
652560 50 
652569 108 
652583 157 
652643 34 
652650 81 
652669 19 
652689 4 
652707 312 
652728 1 
652749 12 
652900 68 
652980 2 
652984 171 
652989 1 
653002 69 
653012 2 
653023 30 
653026 48 
653033 6 
653044 16 
653049 1 
653063 12 
653124 17 
653135 4 
653158 204 
653160 1 
653177 57 
653182 164 
653192 43 
653405 11 
653407 39 
653419 66 
653424 4 
653430 1 
653435 33 
653449 51 
653482 2 
653486 7 
653519 32 
653521 14 
653623 35 
653628 13 
653660 38 
653700 14 
653730 10 
653739 24 
653777 47 
653779 83 
654556 18 
654593 15 
654616 19 
654627 19 
654636 56 
654645 16 
654862 35 
655061 150 
655096 51 
655144 1 
655987 1 
656070 3 
656107 12 
656421 6 
656639 14 
657061 45 
657072 7 
657131 37 
657189 61 
657199 124 
657314 1 
657514 13 
657724 28 
657913 43 
658263 3 
659256 6 
659288 28 
659297 45 
659301 74 
659302 14 
659306 41 
659308 44 
659311 282 
659313 10 
659326 13 
659382 130 
659394 4 
659402 8 
659416 77 
659425 307 
659429 29 
659447 116 
661169 3 
661570 7 
661596 23 
661609 38 
661647 84 
661699 60 
661703 2 
661786 110 
661793 1 
661803 24 
661810 143 
661869 40 
661877 142 
661888 311 
662023 4 
662030 109 
662086 128 
662165 11 
662175 1 
662177 160 
662183 75 
662198 28 
662242 9 
662257 16 
662263 5 
662303 55 
662312 70 
662599 1 
662863 26 
663094 5 
663101 6 
663211 6 
663432 32 
663501 1 
663573 4 
664254 7 
664270 1 
664398 49 
664424 7 
664442 43 
664474 369 
664525 3 
664569 179 
664579 99 
664589 143 
664614 25 
664629 9 
665645 6 
665698 192 
665760 2 
665952 1 
665983 3 
666092 2 
666284 7 
666288 4 
666408 11 
666455 9 
666487 74 
666587 2 
666615 15 
667123 1 
667134 6 
667142 1 
667145 26 
667151 3 
667161 3 
667180 42 
667184 13 
667188 99 
667298 2 
667307 7 
667381 107 
667384 7 
667390 379 
667447 42 
667472 94 
668284 2 
668296 12 
668361 67 
668369 3 
669867 6 
669876 9 
669883 1 
669918 106 
670243 45 
670302 2 
671427 2 
671435 145 
671492 13 
671672 5 
671691 109 
674907 1 
674908 1 
674959 75 
674970 212 
674976 7 
675000 1 
675044 10 
675048 9 
675075 1 
675093 215 
675108 1 
675156 1 
675168 12 
675233 3 
675273 122 
675406 29 
675417 3 
675442 2 
675447 5 
675463 1 
675467 4 
675485 15 
675504 1 
675507 11 
675508 6 
675512 7 
675516 11 
675537 12 
675540 1 
675591 28 
675667 37 
675790 4 
675898 49 
675959 22 
676013 50 
676040 12 
676141 195 
676436 17 
676479 31 
676493 34 
676701 98 
676754 52 
676888 1 
676969 12 
676979 8 
676986 10 
677033 10 
677097 14 
677109 107 
677567 15 
677699 14 
678166 8 
678828 80 
679360 3 
679580 36 
679586 2 
679973 52 
680006 1 
682078 2 
682477 6 
683739 1 
684001 1 
684077 44 
684128 1 
684130 32 
684285 39 
684307 103 
684318 2 
684326 10 
684343 9 
684348 64 
684353 10 
684363 145 
685838 42 
686042 3 
686246 9 
686270 9 
687196 34 
687363 28 
687391 32 
687394 16 
687418 18 
687455 9 
687962 108 
688036 1 
688514 16 
688730 12 
688949 78 
689005 11 
689041 17 
690482 18 
690524 239 
690673 36 
690775 104 
690829 1 
690922 109 
690984 105 
692311 1 
693207 1 
693220 1 
693254 70 
693259 81 
693267 3 
693305 49 
694695 24 
695158 45 
695174 154 
695190 51 
695195 23 
695202 3 
695241 25 
695246 281 
695260 20 
695263 14 
695272 1 
695278 218 
695300 24 
695423 65 
695566 1 
695762 22 
695904 62 
696099 41 
696220 180 
696391 12 
696413 59 
696584 3 
696590 2 
696595 238 
696601 5 
696607 3 
696674 183 
696680 59 
696686 94 
696693 10 
696834 21 
696841 20 
696857 23 
697109 2 
697688 1 
697736 22 
697926 7 
697988 2 
698138 6 
698288 2 
698521 12 
698549 7 
698583 22 
698620 5 
698723 4 
698852 19 
699331 31 
700040 2 
700445 107 
700751 46 
701048 16 
701069 1 
701215 181 
701227 9 
701228 25 
701237 108 
701245 69 
701268 1 
701271 58 
701272 2 
701361 42 
701373 16 
701460 3 
701543 1 
701553 11 
701625 114 
701640 95 
701651 47 
701667 72 
701676 6 
701691 13 
705388 26 
705490 34 
705504 5 
706161 2 
706955 2 
706960 2 
706966 154 
706967 5 
707053 4 
707375 2 
707514 3 
707841 4 
708641 12 
709248 15 
709377 1 
711051 41 
711400 8 
711601 31 
711715 10 
711792 150 
711876 24 
711931 14 
711951 132 
712019 7 
712056 50 
712150 457 
712156 1 
712224 1 
712250 46 
713840 18 
713847 168 
714219 81 
714348 138 
714371 76 
714391 42 
714563 17 
714677 16 
714688 3 
714838 16 
715004 65 
715172 52 
715173 339 
715205 2 
715321 124 
715515 18 
715583 4 
715604 4 
715616 34 
715622 62 
715657 7 
715805 2 
716335 1 
716456 34 
716458 18 
716469 20 
716474 14 
716627 1 
716660 3 
716662 15 
717403 5 
717548 1 
717748 5 
718049 1 
718361 1 
718669 155 
718738 200 
718829 8 
718936 111 
719067 44 
720713 1 
720814 39 
720973 13 
721362 2 
721422 2 
721431 369 
721442 1 
721540 63 
721696 1 
721804 75 
721834 25 
721865 35 
721954 4 
722313 22 
722514 80 
722526 100 
722535 17 
722545 49 
722550 11 
722562 1 
722581 21 
724517 9 
724520 1 
724534 49 
724550 3 
724554 4 
726190 11 
731244 2 
731247 61 
731253 74 
731264 4 
731265 2 
731270 15 
731314 2 
731354 2 
731357 29 
731361 7 
731375 3 
731379 9 
731395 4 
731400 1 
731552 33 
731582 9 
731682 88 
731734 23 
731857 2 
731907 5 
731969 3 
731999 90 
732129 3 
732151 1 
732176 7 
732320 25 
732331 3 
733258 8 
733323 9 
733330 16 
733352 3 
733418 80 
733424 1 
733429 158 
733443 59 
733461 302 
736612 168 
736620 13 
736624 90 
736660 30 
736668 63 
736670 3 
736676 8 
736687 5 
736722 16 
736760 1 
736782 319 
737357 7 
737713 4 
738066 26 
738121 1 
738212 2 
738853 45 
738870 113 
739030 63 
739038 87 
739042 1 
739052 43 
739055 109 
739066 51 
739080 41 
739106 12 
739588 36 
739928 1 
739942 118 
740475 71 
740668 13 
741161 28 
741176 7 
741351 7 
741647 1 
742317 1 
742783 8 
742788 15 
742799 9 
742929 8 
743502 6 
743524 63 
743580 93 
743588 1 
743600 137 
743625 243 
743647 5 
743659 38 
743974 4 
744430 14 
745021 109 
745121 8 
745231 18 
745745 16 
745903 12 
746064 16 
746077 80 
746086 31 
746092 63 
746140 11 
746151 2 
746159 1 
746166 142 
746323 16 
747151 19 
747832 39 
747864 7 
748020 2 
748054 16 
748066 4 
748149 8 
749776 100 
749810 1 
749818 1 
749909 98 
751280 37 
751302 19 
751327 34 
751331 33 
751334 76 
751337 5 
751345 146 
751356 7 
751388 50 
751516 17 
751528 18 
751533 72 
751535 2 
751537 1 
751546 38 
751564 177 
751593 56 
751613 2 
751626 1 
751641 1 
751652 1 
751656 46 
751670 108 
751701 11 
752568 4 
752667 3 
753844 85 
754630 7 
754633 3 
754638 19 
754642 2 
754646 13 
754650 4 
754674 11 
754818 151 
754995 1 
755160 63 
755420 42 
755477 50 
755784 2 
756084 16 
756328 69 
756354 3 
756480 8 
756565 10 
756665 3 
756677 2 
756679 177 
756887 8 
757045 67 
757082 24 
757269 5 
757307 11 
757312 13 
757340 75 
757400 75 
757411 209 
757689 13 
757862 2 
758340 2 
758517 21 
758694 5 
758918 1 
758930 2 
758974 3 
758990 4 
759014 1 
759016 4 
759041 5 
759062 3 
759094 2 
759107 55 
759115 2 
759131 75 
759263 35 
759268 8 
759277 11 
759290 5 
759294 2 
759299 4 
759332 16 
759357 43 
759392 43 
759580 54 
759597 4 
759600 44 
759621 11 
759635 1 
759637 2 
759648 26 
759666 1 
759766 4 
759879 24 
760212 109 
760240 1 
760298 16 
760309 169 
760314 92 
760379 40 
760453 8 
760539 44 
760562 125 
760643 10 
760706 194 
760756 30 
760785 36 
760815 22 
760835 43 
760969 2 
761543 35 
761649 1 
761658 165 
761723 10 
761755 45 
761973 41 
762067 30 
762124 70 
762132 49 
762213 3 
762369 21 
762605 31 
762635 17 
763254 23 
763259 89 
763271 23 
763286 1 
763427 51 
763473 1 
763480 90 
763682 65 
763872 3 
764214 1 
764237 43 
764390 4 
764855 2 
765257 15 
765866 18 
766343 1 
767979 41 
768145 49 
768191 15 
768216 15 
768240 48 
768394 15 
768496 25 
768503 90 
769001 10 
769031 26 
769319 321 
769564 5 
769575 46 
769840 2 
770068 109 
770218 1 
770376 3 
770539 7 
770582 4 
770670 1 
770964 19 
771453 42 
771776 1 
771788 1 
772261 3 
772367 43 
772635 9 
772756 52 
772780 19 
772900 237 
772901 2 
772914 3 
772934 127 
772953 12 
772992 1 
773141 36 
773155 17 
773200 16 
773292 25 
773301 2 
773317 20 
773352 24 
773521 29 
773527 5 
773531 3 
773538 17 
773544 26 
773685 33 
773699 56 
773744 56 
773800 9 
773836 121 
773842 44 
773857 65 
773909 55 
773921 83 
773925 36 
773933 7 
773936 22 
773954 18 
773957 4 
773993 12 
773996 26 
774009 51 
774038 2 
774040 42 
774058 8 
774087 161 
774103 24 
774116 67 
774151 1 
774164 4 
774268 5 
774271 18 
774279 36 
774296 6 
774322 120 
774405 20 
774449 7 
774483 29 
774532 62 
774711 1 
774804 1 
775236 10 
775284 1 
775345 59 
775420 58 
775454 9 
775576 23 
775645 163 
775738 13 
775775 4 
775797 38 
775802 1 
775813 1 
775820 763 
775829 22 
775841 72 
775850 230 
775871 1 
775954 30 
776060 35 
776627 17 
776686 3 
776696 13 
776777 8 
776970 25 
777038 7 
777117 13 
777150 18 
777206 21 
777224 12 
777239 48 
777350 47 
777355 58 
777378 71 
777385 1 
777394 97 
777398 27 
777399 37 
777403 7 
777405 168 
777418 9 
777429 91 
777437 21 
777484 73 
777498 7 
777502 54 
777510 46 
777519 126 
777530 40 
777536 65 
777568 243 
777617 5 
777619 23 
777625 57 
777654 1 
777686 275 
777713 8 
777804 19 
777826 15 
777907 43 
777908 26 
777909 1 
777915 3 
777916 223 
777918 1 
777919 62 
777930 17 
777932 8 
777940 48 
778423 6 
778730 9 
778834 22 
779191 2 
779192 3 
779206 105 
779222 24 
779238 84 
779244 76 
779255 111 
779271 89 
779294 4 
779343 11 
779373 22 
779408 1 
779412 1 
779526 17 
779533 2 
779549 108 
779710 1 
779721 31 
780117 62 
780201 12 
780261 61 
780970 22 
782314 3 
782441 1 
782447 12 
782449 75 
782453 16 
782459 5 
782465 3 
782467 156 
782470 4 
782476 6 
782488 39 
782554 8 
782565 1 
782580 70 
782782 48 
783088 2 
783923 35 
784413 260 
784440 146 
784493 28 
784496 86 
785635 1 
785763 148 
785985 11 
786763 47 
786769 1 
786938 49 
788821 13 
788971 2 
789054 2 
789060 1 
789879 94 
789937 2 
789960 5 
790029 41 
790035 4 
790039 125 
790043 82 
790050 32 
790076 24 
790579 4 
790755 13 
791095 6 
791358 8 
791459 85 
791523 11 
791735 17 
792121 285 
792425 33 
792682 38 
793184 4 
793366 92 
793549 9 
793563 6 
793586 8 
793603 56 
793617 259 
793653 92 
793656 1 
793815 2 
793841 44 
793895 2 
794006 6 
794008 13 
794161 1 
794188 5 
794332 11 
794522 8 
794549 10 
794578 10 
794579 2 
794580 1 
794601 3 
794742 92 
794836 9 
795564 43 
795591 55 
795626 98 
795637 70 
795683 158 
795688 121 
795708 340 
795713 1 
795875 9 
795880 1 
795891 105 
795899 23 
796420 84 
796449 15 
796741 6 
796764 4 
797472 35 
797619 20 
797799 7 
797816 56 
798223 17 
798386 6 
798432 1 
798448 2 
798468 4 
798499 6 
798676 43 
799108 2 
799249 9 
799470 4 
799765 1 
799844 17 
799904 11 
800195 73 
800356 25 
800370 3 
800385 20 
800633 34 
801255 39 
801338 84 
801371 23 
801543 8 
801628 2 
801644 89 
801667 1 
802168 30 
802356 1 
802476 41 
802602 5 
802608 13 
802633 14 
802775 33 
804305 31 
804308 14 
805265 14 
805299 333 
806039 1 
806600 11 
806614 156 
806836 1 
806885 24 
806969 86 
806989 133 
807258 27 
807305 2 
807498 34 
807594 93 
807624 46 
807644 10 
807676 31 
807694 16 
807752 4 
807955 4 
808126 17 
808169 9 
808182 7 
808217 106 
808218 5 
808219 4 
808230 1 
808388 1 
808407 43 
808573 5 
808743 19 
808811 23 
808922 93 
808932 49 
808944 56 
808954 1 
808965 1 
808984 2 
808989 25 
808993 4 
809225 67 
809233 2 
809364 42 
809398 30 
809445 2 
809450 128 
810345 103 
810391 82 
810948 1 
810960 13 
811000 29 
811012 25 
811080 9 
811250 13 
811849 2 
812724 348 
813657 1 
813877 3 
813888 79 
814031 2 
814206 18 
814213 242 
814222 122 
814240 80 
814259 32 
814281 88 
814307 129 
814537 13 
815040 3 
815356 46 
815414 132 
815438 2 
815497 2 
815512 8 
815555 4 
815811 5 
816041 24 
816179 12 
816857 6 
817402 23 
818156 112 
818182 8 
818355 133 
818364 4 
818653 2 
818664 20 
818674 16 
818701 6 
818709 5 
818767 4 
818771 16 
818779 14 
819245 140 
820052 47 
820070 72 
820114 97 
820129 3 
820149 25 
822435 19 
822655 15 
822685 1 
822698 41 
822873 169 
822963 26 
822991 67 
823349 29 
823372 105 
823678 2 
824308 56 
824428 9 
824643 11 
825006 26 
825098 3 
825156 52 
825806 36 
826113 30 
826284 181 
826287 1 
826477 267 
826582 78 
826715 75 
826734 1 
826771 6 
826906 105 
826923 30 
827051 3 
827154 154 
827189 12 
827209 133 
827643 12 
827677 33 
827697 3 
827801 34 
827936 3 
828198 112 
828553 2 
829160 56 
829546 16 
831087 47 
831277 9 
831287 3 
831302 11 
831353 176 
831447 46 
831448 29 
831449 1 
831468 72 
831482 14 
831491 1 
831503 2 
831511 1 
831535 68 
831564 12 
831637 11 
831639 35 
831647 53 
831940 17 
831941 12 
832073 5 
832079 8 
832088 231 
832094 110 
832156 10 
832162 691 
832176 26 
832186 53 
832190 3 
834049 22 
834068 161 
834223 11 
834814 188 
834992 4 
835037 1 
835154 16 
835162 21 
835179 4 
835185 6 
835186 2 
835190 1 
835210 15 
835414 128 
835805 101 
835956 28 
835987 144 
836156 2 
836499 35 
836934 31 
837089 1 
837126 13 
837141 50 
837273 31 
837353 2 
837359 1 
837432 29 
837656 2 
838204 56 
838221 2 
838457 41 
838726 1 
839577 12 
839765 19 
839960 84 
840035 23 
840038 46 
840058 1 
840147 1 
840297 22 
840317 30 
840323 39 
840473 104 
840570 42 
840635 156 
840643 92 
841423 14 
841751 29 
841787 18 
841819 11 
841842 8 
841850 5 
841858 43 
841869 4 
841889 2 
841900 2 
841901 5 
842620 68 
843020 1 
843423 26 
845248 1 
845447 17 
845448 26 
845461 39 
845473 14 
845478 58 
845513 1 
845697 51 
845717 22 
848038 4 
848551 22 
848558 12 
848576 18 
848579 59 
848597 30 
848743 7 
848975 67 
849200 1 
849271 24 
849720 12 
849747 7 
850070 9 
851636 2 
851669 1 
851671 3 
851677 1 
851690 3 
851692 2 
851856 75 
851892 16 
852048 37 
852063 3 
852071 5 
852085 9 
852093 126 
852126 17 
852160 373 
852167 54 
852204 188 
852205 24 
852233 2 
852237 4 
852282 1 
852339 15 
852357 8 
852359 63 
852360 1 
852363 1 
852398 31 
852438 153 
852528 2 
852550 50 
852592 2 
852595 4 
852630 9 
852659 1 
853102 6 
853383 136 
853764 91 
853786 29 
853818 71 
853822 48 
853937 69 
854169 40 
854235 9 
854438 2 
854446 29 
854622 212 
854676 1 
854689 102 
854704 176 
854711 26 
854840 72 
855018 14 
855019 1 
855277 1 
855409 32 
855428 356 
855675 1 
855757 12 
855782 4 
856041 141 
856230 23 
856840 3 
856844 5 
856864 9 
856868 2 
856885 333 
856888 6 
856896 3 
856925 2 
856934 67 
856962 211 
858050 28 
858194 3 
858344 3 
858951 3 
859030 54 
859035 59 
859039 33 
859042 2 
859045 2 
859060 1 
859134 1 
859140 97 
859145 1 
859149 124 
859152 3 
859154 93 
859197 2 
861067 5 
861085 31 
861098 21 
861109 1 
861115 16 
861118 25 
861129 23 
861154 18 
861194 2 
861198 2 
861269 63 
861281 1 
861372 28 
861407 1 
861452 124 
861593 34 
861698 17 
861720 4 
861723 2 
861740 3 
861748 2 
861776 22 
861781 4 
861792 4 
861970 50 
861995 6 
862149 4 
862155 58 
862751 106 
863038 270 
863088 27 
863096 24 
863140 99 
863285 41 
863446 1 
863467 23 
863523 58 
863667 36 
863676 99 
863706 42 
863714 93 
864288 33 
864350 2 
865458 12 
865494 7 
865590 266 
865596 2 
866241 2 
866393 41 
866852 12 
866868 38 
866924 22 
867164 3 
867209 25 
867253 63 
867261 2 
867287 4 
867323 10 
867404 23 
867412 301 
867432 132 
867452 2 
867456 68 
867464 3 
867469 2 
869574 1 
869695 1 
869719 18 
869726 2 
869736 28 
869739 29 
869745 31 
869750 58 
869812 29 
869813 32 
869817 5 
869821 16 
869834 6 
870039 49 
870045 18 
870323 83 
870457 1 
870850 39 
870856 1 
871386 1 
871458 50 
872094 9 
872232 33 
872645 3 
872704 7 
872712 25 
872730 439 
872739 84 
872756 57 
872815 91 
872913 63 
872924 97 
872930 15 
872931 12 
872945 9 
873016 221 
873103 17 
873127 22 
873131 37 
873132 14 
873235 6 
873268 14 
873514 2 
873645 41 
873853 47 
873939 3 
874122 1 
874206 8 
874224 32 
874236 34 
874278 21 
874609 2 
874613 10 
874620 89 
874625 1 
874629 38 
874635 7 
874641 10 
874665 1 
874681 86 
874683 88 
874740 65 
874742 2 
874744 2 
874763 50 
874771 6 
874789 117 
874911 174 
874978 5 
875097 15 
875570 96 
876596 87 
877362 72 
877401 92 
877507 3 
878178 29 
878223 15 
878235 9 
878385 1 
878391 284 
878515 113 
878541 9 
878618 25 
878749 1 
878754 4 
878765 45 
878779 74 
878869 9 
878899 2 
878907 9 
878967 3 
878971 11 
879106 1 
879110 116 
879209 2 
879398 191 
879578 10 
879844 21 
880189 5 
880469 2 
880488 9 
880515 1 
880516 242 
880517 1 
880529 74 
880582 68 
880627 32 
880665 61 
880668 1 
880676 116 
880677 97 
880678 6 
880745 22 
880751 40 
880759 17 
880766 12 
880771 70 
880777 6 
880787 31 
880793 102 
880927 351 
880965 123 
880975 20 
880983 64 
881217 60 
881385 2 
881524 24 
881536 80 
881887 21 
881978 7 
882244 40 
882353 4 
882367 1 
882559 34 
882579 53 
882585 20 
882617 6 
882649 38 
882786 2 
884695 2 
885048 127 
885336 99 
885428 35 
885806 15 
885876 16 
885967 3 
885980 9 
886210 10 
886356 1 
886380 5 
886510 2 
886569 4 
886574 15 
886610 7 
886615 2 
886629 4 
886687 2 
886700 1 
886741 5 
886803 8 
886822 20 
886837 8 
887353 1 
888694 1 
888726 1 
889032 1 
892280 2 
892309 2 
892378 8 
892387 5 
892463 8 
892464 38 
892539 7 
892722 3 
892873 1 
892878 34 
893061 59 
895528 11 
895560 10 
895605 18 
895654 2 
896236 1 
896248 20 
896257 6 
896599 3 
896782 76 
896788 74 
896795 33 
896798 8 
896838 52 
896846 13 
896852 4 
897463 31 
897479 15 
897682 23 
897683 3 
897691 4 
897699 4 
897716 18 
897724 3 
897771 1 
897920 22 
898274 8 
898282 49 
898291 35 
898295 2 
898509 5 
899120 4 
899128 1 
899162 4 
899167 11 
899187 3 
899192 1 
899193 2 
899252 4 
899302 33 
899334 1 
899788 16 
899994 6 
900229 5 
901047 1 
901215 54 
901370 76 
901374 23 
901406 5 
901409 21 
901559 317 
901611 50 
901622 2 
901628 8 
902463 23 
902469 3 
902529 28 
902532 99 
902546 3 
902669 45 
902728 122 
902848 106 
902863 7 
902870 14 
903076 2 
903795 3 
903922 23 
904239 65 
904251 8 
904370 82 
904383 121 
904419 4 
904421 31 
904433 83 
904547 183 
904568 43 
904579 38 
904592 28 
904605 13 
904607 53 
904631 180 
904648 14 
904673 31 
904681 46 
904968 4 
905125 14 
905144 3 
905362 1 
905517 14 
905714 70 
905940 52 
905982 25 
905985 6 
906122 92 
906181 15 
906194 3 
906304 4 
906325 18 
906351 20 
906388 30 
906416 80 
906594 140 
906643 2 
906644 92 
906660 8 
906668 20 
906777 23 
906950 163 
907068 5 
907071 7 
907127 5 
907294 3 
907483 7 
907618 5 
907655 10 
907701 34 
907719 2 
907826 8 
908062 17 
909076 226 
909095 4 
909406 53 
909838 8 
910660 17 
910815 33 
910853 5 
910857 62 
910908 4 
910910 117 
911084 1 
911391 9 
911406 137 
911419 1 
911801 16 
912104 370 
912315 19 
912321 54 
912329 8 
912341 23 
912372 21 
912376 1 
912386 81 
912393 81 
912423 150 
912601 13 
912604 118 
912736 279 
912938 16 
912945 6 
913144 1 
913360 8 
913430 1 
913454 36 
913964 57 
914209 82 
914260 54 
914266 8 
914411 131 
914514 49 
914582 4 
914591 79 
914687 76 
914775 4 
915065 60 
915142 41 
915185 1 
915197 5 
915207 5 
915216 114 
915278 27 
915335 101 
915420 82 
915426 10 
915461 1 
915569 32 
915730 7 
915779 2 
915835 4 
915881 25 
915894 55 
915921 103 
915964 12 
916327 2 
916331 110 
916422 18 
916936 193 
917001 93 
917009 160 
917010 1 
917045 24 
919555 2 
919565 1 
923776 1 
923816 1 
923830 1 
923893 3 
variableStep chrom=chrXIV
6724 2 
6799 21 
6805 24 
6820 1 
6836 184 
6845 8 
6873 25 
6935 114 
6941 1 
6978 1 
7120 31 
7133 1 
7153 548 
7188 3 
7194 139 
7206 1 
7215 1 
7448 23 
7722 1 
8772 96 
8810 1 
9192 6 
9868 51 
10232 120 
10255 2 
10259 1 
10390 45 
10427 25 
10495 6 
10576 1 
10595 56 
10816 71 
10853 1 
10995 44 
11164 2 
12588 46 
12843 1 
12998 2 
13017 1 
13023 1 
13041 4 
13047 15 
13049 13 
13072 1 
13611 1 
14261 13 
14266 5 
14697 1 
15044 1 
15069 1 
15075 4 
15324 1 
15377 46 
16362 115 
16538 34 
16550 118 
16710 2 
17241 20 
17244 1 
17438 38 
17482 12 
17529 7 
17672 33 
17701 3 
17820 1 
17862 8 
17869 40 
18202 6 
18642 29 
18853 1 
19035 1 
19273 2 
19404 4 
19407 5 
19436 5 
19485 18 
19506 7 
19533 16 
19726 2 
19995 2 
20162 16 
20216 6 
20282 129 
20317 3 
20777 26 
20820 55 
21274 109 
21945 17 
22534 4 
22698 115 
22739 73 
22750 1 
23005 14 
23030 2 
23044 57 
23113 9 
23116 125 
23203 3 
23272 82 
23297 112 
23330 16 
23395 55 
23408 108 
23416 20 
23455 28 
23462 1 
23670 166 
23699 61 
23717 152 
23729 12 
23734 18 
23740 14 
23746 98 
23751 10 
23764 387 
23790 44 
23806 35 
23819 7 
23827 19 
23883 7 
23928 3 
23950 21 
24062 124 
24310 20 
24702 6 
25298 44 
25323 1 
25868 2 
25872 144 
26114 10 
26185 28 
26460 1 
26563 7 
26612 4 
26838 2 
26877 29 
27083 2 
27122 9 
27169 68 
27260 6 
27397 21 
27654 45 
27721 1 
27729 82 
27779 117 
28102 5 
28230 90 
28248 1 
28434 2 
28465 27 
28468 4 
28471 24 
28641 75 
28823 15 
28901 92 
29040 39 
29732 1 
30378 43 
30743 6 
30965 1 
31097 35 
31434 35 
31453 1 
31619 15 
31797 2 
31817 62 
31827 1 
31846 2 
31864 1 
31884 14 
32019 10 
32029 8 
32564 7 
32780 25 
33152 40 
33473 6 
33481 1 
33638 17 
33694 12 
33976 1 
34106 1 
34259 62 
34274 2 
34290 1 
34348 2 
34410 8 
34420 38 
34423 9 
34436 29 
34601 32 
34609 1 
34636 2 
34639 7 
34666 14 
34969 4 
35460 45 
35720 9 
35781 7 
36527 57 
36652 34 
36706 70 
36864 9 
37515 11 
37572 4 
37583 11 
37767 19 
38908 3 
39782 46 
40080 1 
40291 1 
40523 3 
40562 2 
40567 32 
40576 3 
40579 62 
40613 6 
42006 155 
42008 5 
42020 26 
42070 13 
42140 34 
42174 4 
42192 8 
42536 25 
42652 22 
43075 41 
43144 16 
44325 81 
44331 173 
44339 2 
44360 15 
44367 1 
44383 3 
44532 4 
44573 30 
44599 12 
44760 9 
44905 93 
45101 23 
48087 2 
48097 3 
49208 5 
49588 1 
50465 4 
51742 57 
51757 1 
51822 1 
51850 979 
51861 325 
52453 63 
52506 4 
52736 58 
52964 2 
53420 36 
53628 10 
53644 29 
53682 5 
53816 44 
53859 15 
54094 2 
54157 2 
54207 17 
55960 1 
55973 2 
55978 7 
56002 3 
56047 14 
56058 25 
56077 1 
56083 10 
56095 2 
56110 4 
56396 12 
57273 11 
57422 1 
57588 1 
57729 36 
57754 93 
57757 69 
57765 44 
57770 18 
57772 4 
57776 138 
57779 2 
57784 36 
57787 94 
57795 1 
57989 1 
58009 19 
58055 22 
58056 274 
58063 85 
58066 6 
58236 4 
58445 123 
58604 41 
58907 66 
59129 1 
59136 1 
59243 96 
59258 69 
59370 11 
59383 23 
59433 3 
59731 14 
59869 92 
59897 15 
60112 26 
60113 162 
60125 287 
60145 12 
60162 34 
60179 77 
60180 2 
60185 33 
60188 37 
60191 131 
60208 3 
60211 72 
60232 2 
60354 47 
60358 72 
60376 9 
60694 44 
61038 24 
61108 12 
61392 2 
61507 84 
61542 1 
61566 6 
61756 4 
61767 1 
61774 36 
61810 14 
61822 4 
63354 28 
63362 169 
63371 31 
63375 36 
63382 1 
63385 4 
63390 6 
63393 54 
63396 5 
63403 46 
63419 4 
63422 8 
63434 2 
63552 24 
63708 69 
64248 24 
64330 1 
64623 22 
64655 3 
64707 4 
64718 79 
64777 70 
64792 5 
64829 1 
65070 2 
65316 13 
65326 47 
65337 14 
65369 9 
65564 30 
65602 12 
65798 5 
65898 3 
65920 2 
66126 1 
66253 10 
66257 14 
66283 38 
66343 29 
66354 20 
66569 32 
66927 5 
67010 4 
67199 24 
67681 1 
67700 2 
68148 22 
68339 8 
68513 88 
68517 12 
68527 3 
68546 7 
68619 17 
68622 2 
71540 46 
71591 19 
71625 75 
71743 2 
71796 21 
71997 25 
72056 11 
72134 16 
72381 6 
73337 1 
73547 1 
74425 2 
76318 16 
76447 4 
76645 37 
76668 251 
76683 80 
76701 10 
76720 182 
76736 1 
76738 17 
76742 19 
76744 4 
76747 38 
76748 36 
76755 2 
76756 92 
76790 15 
76935 74 
77090 352 
77114 35 
77442 2 
77694 41 
77767 6 
77855 46 
78351 1 
78354 2 
78447 28 
78526 66 
78543 122 
78717 79 
78755 102 
78806 1 
78912 16 
78941 2 
78958 64 
79353 3 
79501 13 
79505 2 
79795 7 
80287 19 
80308 24 
80516 13 
80525 65 
80547 33 
80575 14 
80619 75 
81069 9 
81071 95 
81240 106 
81394 17 
81526 198 
81706 20 
81995 2 
82301 7 
82315 7 
82337 15 
82352 3 
82527 6 
82681 3 
82707 44 
82745 405 
82749 45 
82754 34 
82797 4 
82934 17 
83144 52 
83448 94 
85266 15 
86066 35 
86103 47 
86132 507 
86133 3 
86134 2 
86135 2 
86138 26 
86147 10 
87302 1 
87307 12 
87430 13 
87448 4 
87491 1 
87499 226 
87505 45 
87519 21 
87551 47 
87661 40 
87665 24 
87708 35 
88347 6 
88499 22 
88920 44 
88921 1 
88936 31 
89011 157 
89015 188 
89044 21 
89194 119 
89218 1 
89225 101 
89439 157 
89444 44 
89446 15 
89488 19 
89496 9 
89558 9 
89578 5 
89587 248 
89593 3 
89601 2 
89612 13 
89625 4 
89634 33 
89641 6 
89663 12 
89667 67 
89687 1 
89693 20 
89697 99 
89715 151 
89861 12 
89945 5 
90012 3 
90017 1 
90023 2 
90081 1 
90082 10 
90086 4 
90123 95 
90148 33 
90205 11 
90276 111 
90424 79 
90449 57 
91133 37 
91607 31 
91615 277 
91625 88 
91712 41 
91759 116 
91925 22 
94573 31 
95058 47 
95209 11 
95230 21 
95288 9 
95487 3 
95834 35 
95871 50 
95986 45 
96033 50 
96072 16 
96225 34 
96270 4 
96367 2 
96368 174 
96369 5 
96370 38 
96391 124 
96401 56 
96422 60 
96427 26 
96433 139 
96446 112 
96472 7 
98386 2 
100950 1 
101003 52 
101088 1 
101229 1 
101588 1 
101602 1 
101616 1 
101862 1 
101866 1 
101869 1 
101901 3 
101910 8 
102623 26 
102645 8 
102709 3 
102808 2 
102834 27 
102921 2 
103018 3 
103187 4 
103317 283 
103719 11 
103846 57 
103943 68 
104108 1 
104127 6 
104135 13 
104136 25 
104139 1 
104546 3 
104576 2 
104750 6 
104916 10 
104924 11 
105029 16 
105032 5 
105042 5 
105055 11 
105066 5 
105071 2 
105095 29 
105107 69 
105158 43 
105280 20 
105322 13 
106154 2 
106473 11 
106846 85 
106849 26 
106857 39 
107051 79 
107226 2 
107230 15 
107238 111 
107256 105 
107257 16 
107264 10 
107280 70 
107374 19 
107503 7 
107522 26 
107532 69 
107556 54 
107569 4 
107574 36 
108256 10 
108273 35 
108305 127 
108353 8 
108359 4 
108414 31 
108535 9 
108676 56 
108723 16 
108758 3 
108831 49 
108909 273 
108969 72 
110502 2 
110595 185 
110612 211 
110622 1 
110635 57 
110640 5 
110657 1 
110697 1 
110708 7 
110712 3 
110728 3 
110748 5 
110756 15 
110764 6 
110769 55 
110812 157 
110817 8 
110970 4 
110980 15 
111241 110 
111314 18 
111327 16 
111475 2 
111480 1 
111653 7 
111654 33 
111664 33 
111670 175 
111686 50 
111817 104 
111901 16 
112247 1 
112392 6 
112568 2 
112622 2 
112897 25 
112938 18 
112943 13 
112944 3 
112951 5 
112953 35 
112961 4 
112964 15 
113019 2 
113046 1 
113050 2 
113087 4 
113222 10 
113316 22 
113350 19 
113543 1 
113549 32 
113566 102 
113695 27 
113856 1 
114898 8 
115161 112 
115232 29 
115311 11 
115330 97 
115540 1 
115644 12 
115650 24 
115655 3 
115752 17 
115789 31 
115948 53 
115983 5 
116020 8 
116041 39 
116074 12 
116122 47 
116138 47 
116143 44 
116168 3 
116227 8 
116289 57 
116296 1 
116317 72 
116380 13 
116502 192 
116572 1 
116605 76 
116608 89 
116675 26 
116693 20 
116701 100 
116711 39 
116718 17 
116722 158 
116723 310 
116725 3 
116744 67 
116754 14 
116959 20 
116984 36 
117004 87 
117052 191 
117136 19 
117359 1 
117449 1 
117468 89 
117524 113 
117594 9 
117631 32 
117671 5 
117712 7 
118689 17 
118711 1 
118912 11 
118919 121 
118925 1 
118939 19 
119164 121 
119184 2 
119193 1 
119291 28 
119340 4 
119364 214 
119438 6 
119482 18 
119498 6 
120082 119 
120784 7 
121036 6 
121262 28 
121421 36 
121599 305 
121612 4 
121623 71 
121938 1 
122126 16 
122271 1 
122304 4 
122322 55 
122542 3 
122676 4 
122685 1 
122694 1 
122697 20 
122699 1 
122713 11 
122759 8 
122769 6 
122805 3 
122806 4 
126536 3 
126636 7 
126659 1 
126679 116 
126730 3 
126762 5 
126960 104 
126989 76 
127121 80 
127810 8 
127896 1 
129169 15 
129195 3 
129215 129 
129219 174 
129241 3 
129246 13 
129251 18 
129266 510 
129273 2 
129279 50 
129353 6 
129384 182 
129548 16 
129737 13 
129871 12 
135710 3 
135729 281 
135739 104 
135799 17 
136005 13 
136144 23 
136810 11 
136816 2 
136853 1 
136910 2 
136918 19 
136956 15 
137028 49 
137195 73 
137206 9 
137270 5 
137401 7 
137644 30 
137672 16 
137782 34 
137857 31 
137916 130 
137934 20 
137970 21 
137992 109 
137998 24 
137999 2 
138010 102 
138040 191 
138109 15 
138121 7 
138127 110 
138135 23 
138136 14 
138139 19 
138146 7 
138147 3 
138195 143 
138204 29 
138237 21 
138318 6 
138382 7 
138414 1 
138423 3 
138431 1 
138432 3 
138441 2 
138455 3 
138470 20 
138787 49 
139168 20 
139204 175 
139601 2 
140232 172 
140578 4 
140591 34 
140612 44 
140626 21 
140669 72 
140685 37 
140688 35 
141605 1 
144100 14 
144120 10 
144131 2 
144160 3 
144364 2 
145383 15 
145419 107 
145425 1 
145428 8 
145439 22 
145494 68 
145601 1 
145793 83 
145794 1 
146345 49 
146692 72 
146695 19 
146707 8 
146717 1 
146738 70 
146743 67 
146750 8 
146754 10 
146755 50 
146879 18 
147882 5 
148000 71 
148006 43 
148015 57 
148031 73 
148050 11 
148053 35 
148067 7 
148113 41 
148123 77 
148129 29 
148132 22 
148138 16 
149944 1 
154848 79 
154876 62 
154909 91 
154954 14 
156862 10 
157454 26 
157494 31 
157504 87 
157510 2 
157511 25 
157512 68 
157882 1 
157929 52 
157937 7 
157958 144 
157970 32 
158034 4 
158091 6 
159821 1 
160278 95 
160470 226 
160474 172 
160478 1 
160491 99 
160495 117 
160549 2 
161050 20 
161084 100 
161383 2 
161485 6 
161738 225 
162694 53 
163142 1 
163486 1 
164079 48 
164288 16 
164352 1 
164378 4 
164386 2 
164395 11 
164451 5 
164454 21 
164455 1 
164456 2 
164457 483 
164465 7 
164477 15 
164510 34 
164530 22 
167368 8 
167536 48 
167553 28 
167718 7 
167865 43 
167889 64 
167894 15 
167900 95 
167903 21 
167914 23 
167991 5 
168013 61 
168039 11 
168747 3 
168750 1 
169284 1 
169294 108 
169302 48 
169328 19 
169344 19 
169351 12 
169354 78 
169389 3 
169428 127 
169493 138 
169664 86 
169693 1 
169706 73 
169727 5 
169736 18 
169857 9 
170120 266 
170429 124 
170463 1 
170880 77 
170926 33 
171236 17 
171297 16 
171385 5 
171414 15 
171734 1 
171812 39 
172192 16 
172195 7 
172320 29 
172332 24 
172352 89 
172388 41 
172399 63 
172408 28 
172437 9 
172445 80 
172450 37 
172561 8 
172787 4 
172799 41 
172807 11 
172809 1 
172815 6 
172816 24 
174669 1 
174683 1 
174712 2 
174719 4 
174727 37 
174819 12 
174823 160 
174845 43 
174863 3 
174871 9 
175057 4 
175105 6 
175125 3 
175273 58 
179623 11 
179857 2 
180418 166 
180900 28 
180902 134 
180958 69 
181000 70 
181080 1 
181126 13 
181211 27 
181270 8 
181282 9 
181305 17 
182695 9 
182707 55 
182727 3 
182733 143 
182793 310 
182802 155 
182812 30 
182820 98 
182824 3 
182834 1 
185292 5 
185304 17 
185320 14 
185371 57 
185399 2 
185413 12 
185793 1 
186037 1 
186937 153 
186976 71 
186981 132 
186985 77 
186989 35 
186993 48 
186998 18 
187050 1 
187053 54 
187594 21 
187610 16 
187615 9 
187665 49 
187727 6 
187817 2 
187839 4 
187920 5 
187946 2 
187955 45 
187959 3 
187969 65 
187970 4 
187971 1 
189692 2 
190837 143 
190854 47 
191003 2 
191098 5 
191124 28 
191152 1 
191172 13 
191175 12 
191340 7 
191464 133 
192115 1 
192123 1 
194335 1 
194423 202 
195445 31 
195563 11 
195645 20 
195652 17 
195776 137 
195953 43 
195962 175 
196147 4 
196256 3 
196261 22 
196271 1 
196303 30 
196448 28 
196468 208 
196489 15 
196536 1 
196802 2 
197689 32 
197960 3 
198017 1 
198056 2 
198067 2 
198103 17 
198114 5 
198130 3 
198155 7 
198186 12 
198261 9 
198283 2 
198311 27 
198441 66 
198452 49 
198493 1 
198496 6 
198509 26 
198520 1 
198558 32 
198575 22 
198588 3 
198598 119 
198602 1 
200052 94 
200100 26 
200105 57 
200116 12 
200120 95 
200293 151 
200354 62 
200363 71 
200371 93 
200383 13 
200393 1 
200411 8 
200436 65 
200955 17 
201181 85 
201962 16 
201991 2 
202048 2 
202049 36 
202057 1 
202060 7 
202064 36 
202078 16 
202089 9 
202092 51 
202302 11 
202423 190 
202964 32 
203248 2 
204050 1 
204730 76 
204793 58 
204924 1 
204958 92 
205006 57 
205015 2 
205021 5 
205029 1 
205035 4 
205065 91 
205069 55 
205078 101 
205096 43 
205141 6 
205281 4 
205302 2 
205445 63 
205470 27 
205507 22 
205905 119 
205923 58 
205934 8 
206278 6 
206440 61 
206756 19 
207029 1 
208451 16 
209117 4 
209173 11 
209709 45 
209744 68 
209899 41 
210129 11 
210138 78 
210157 25 
210175 40 
210331 50 
210510 25 
210513 1 
210597 41 
210712 3 
211021 45 
211074 3 
211429 38 
211590 57 
211614 8 
211622 16 
211623 12 
211647 1 
211648 45 
211655 193 
211660 3 
211689 37 
211726 58 
211859 10 
212192 1 
212502 17 
212559 16 
213295 1 
213351 3 
213411 1 
213673 48 
214429 34 
214435 1 
214476 2 
214674 9 
214695 112 
214701 14 
214704 168 
214706 156 
214709 24 
214713 15 
214724 133 
214729 34 
214839 31 
215955 1 
216190 28 
216263 2 
216274 39 
216359 26 
216378 41 
216413 82 
216436 3 
216448 109 
216501 4 
216587 71 
216627 37 
216774 74 
217108 14 
217204 1 
217258 1 
217312 11 
217380 95 
217398 4 
217399 98 
217418 17 
217423 1 
217429 4 
217441 11 
217446 13 
217493 40 
217499 16 
217500 5 
217512 60 
217523 5 
217541 1 
217553 5 
217556 11 
217631 51 
217639 152 
217643 13 
217644 93 
217645 61 
217658 5 
217677 67 
217686 10 
217691 54 
217696 164 
217704 183 
217721 205 
217966 417 
218141 67 
218227 1 
218554 50 
218595 1 
218782 2 
218810 2 
218820 1 
218840 1 
218856 18 
218862 46 
218879 2 
218891 68 
218900 19 
219047 18 
219080 19 
220443 6 
220453 59 
220460 27 
220475 330 
220493 30 
220504 174 
220553 31 
220568 2 
220570 17 
220596 107 
220607 58 
220615 1 
220623 24 
220699 3 
220743 55 
220944 48 
221028 44 
221100 4 
221102 40 
221106 166 
221130 47 
221139 17 
221492 17 
222595 5 
222659 67 
224528 64 
224569 36 
224605 125 
224610 55 
224632 17 
225009 11 
225203 45 
225622 363 
225765 5 
226539 3 
227022 90 
227058 167 
227218 21 
227259 69 
227268 38 
227275 144 
227281 109 
227311 48 
227316 12 
227327 110 
227522 2 
227819 26 
227846 8 
228031 1 
228577 6 
228876 7 
228905 238 
228919 2 
228925 4 
228971 1 
228976 27 
228978 2 
228979 165 
229000 3 
229003 1 
229010 3 
229029 32 
229733 11 
229943 30 
229971 60 
230736 59 
230748 35 
230774 113 
230782 7 
230783 6 
230787 3 
230845 37 
230849 45 
230850 168 
230851 28 
230852 2 
230853 150 
230867 2 
230868 7 
230874 14 
230878 33 
231058 19 
231059 1 
233471 1 
233818 83 
233823 103 
233831 9 
233859 22 
233908 5 
233969 10 
233977 44 
233980 2 
234046 156 
234054 28 
234068 175 
234101 66 
234104 1 
234154 5 
234160 125 
235743 1 
235874 3 
236110 6 
236179 16 
236298 312 
236564 2 
237665 7 
237846 13 
237848 31 
237862 59 
237872 256 
237878 3 
237888 7 
237898 16 
237928 1 
237932 14 
237942 14 
237955 1 
238357 381 
238383 342 
238499 81 
238529 9 
238540 1 
238546 280 
238799 35 
239005 1 
239228 2 
239686 1 
239880 21 
239885 33 
239929 21 
239936 17 
240035 76 
240075 128 
240108 27 
240120 1 
240126 140 
240129 40 
240229 9 
240501 1 
240705 12 
240742 29 
240784 181 
241046 304 
241379 5 
241392 2 
241405 20 
241440 71 
241441 32 
241447 7 
241501 164 
241516 3 
241520 25 
241533 2 
241548 14 
241642 26 
244294 42 
244309 6 
244320 2 
244321 166 
244334 25 
244335 16 
244338 43 
244345 36 
244441 16 
244727 91 
245289 1 
245430 13 
245487 23 
245493 301 
245500 35 
245508 2 
245564 3 
245895 14 
245898 142 
246265 22 
246562 20 
246718 1 
246733 81 
246744 15 
246876 1 
247075 5 
247236 35 
247242 13 
247244 3 
247249 287 
247250 5 
247251 2 
247253 88 
247303 1 
247324 12 
247340 1 
247351 13 
247500 19 
247649 4 
248186 1 
248307 35 
248737 60 
248765 26 
249463 12 
249543 19 
250219 2 
250472 101 
250481 88 
250658 73 
250692 21 
250841 44 
251293 50 
251301 135 
251794 49 
251812 4 
251814 2 
251822 1 
251893 19 
251901 46 
251905 32 
251912 50 
251916 250 
251943 76 
251961 6 
251971 102 
251988 56 
252046 8 
252083 3 
252308 26 
252531 15 
253206 2 
253251 72 
253285 73 
253345 5 
253477 3 
253638 12 
253790 16 
253861 8 
253986 46 
253994 5 
253996 2 
254029 10 
254054 60 
254055 19 
254056 1 
254076 66 
254083 4 
254089 51 
254122 6 
254161 1 
254163 7 
254211 35 
254227 54 
254232 7 
254233 177 
254243 4 
254272 53 
254275 121 
254278 33 
254284 8 
254291 48 
254300 101 
254323 2 
254324 137 
254325 2 
254395 46 
254505 64 
254526 70 
254892 6 
255068 4 
255073 17 
255078 24 
255082 70 
255088 8 
255184 1 
255243 2 
256742 6 
256876 17 
257024 6 
257043 15 
257057 26 
257094 98 
257130 12 
257225 3 
257249 2 
257577 27 
258224 17 
258246 25 
258365 71 
258861 36 
259044 48 
259341 125 
259366 5 
259368 129 
259380 157 
259393 66 
259428 18 
259433 92 
259454 2 
259486 81 
259650 1 
259810 91 
259838 32 
259848 110 
259854 1 
260180 36 
260211 3 
260270 52 
260306 141 
260330 2 
260341 71 
260344 28 
260350 69 
260375 128 
260382 20 
260514 52 
261233 21 
261279 18 
261296 26 
261697 26 
262180 1 
262489 119 
263133 2 
263160 1 
263181 3 
263333 14 
263380 8 
263384 31 
263431 10 
263490 1 
263793 48 
263925 4 
264094 96 
264247 6 
264403 27 
264592 1 
264614 13 
264615 32 
264622 4 
264646 54 
264657 18 
264661 34 
264663 2 
264665 26 
264675 56 
265861 24 
265999 1 
266664 34 
266715 57 
266723 1 
266869 134 
267069 8 
267204 2 
268370 14 
268388 1 
269191 16 
269466 2 
269486 83 
269607 21 
269636 34 
269647 205 
269965 2 
269971 113 
270017 1 
270044 76 
270070 2 
270106 2 
270112 3 
270128 1 
270151 1 
270309 8 
270315 27 
270474 143 
270613 257 
271284 20 
271294 19 
271305 121 
271312 2 
271331 18 
271370 2 
271719 23 
271834 37 
271861 3 
271865 278 
271913 47 
272025 142 
272080 64 
272134 16 
272240 24 
272359 1 
272656 18 
273268 1 
273296 3 
273380 3 
273563 63 
273595 17 
273698 4 
273792 3 
273814 33 
273865 4 
273883 52 
273972 20 
274005 3 
274014 1 
274039 35 
274059 23 
274063 19 
274113 1 
274127 3 
274267 1 
274329 1 
274505 10 
274647 15 
274935 25 
275006 47 
275292 104 
275511 3 
275708 25 
275760 15 
275771 8 
275784 59 
275832 27 
275841 14 
275886 11 
275938 33 
275950 3 
275986 3 
275988 72 
276009 1 
276143 6 
276173 57 
276180 2 
276224 23 
276242 8 
276276 66 
276278 4 
276279 27 
276308 25 
276481 6 
276787 10 
276800 7 
276955 24 
277077 2 
277268 124 
279054 1 
279929 1 
279962 18 
279977 2 
279994 1 
280023 1 
280088 30 
280201 16 
280222 9 
280246 3 
280250 61 
280254 26 
280273 38 
280317 4 
280331 5 
280625 154 
280644 20 
280672 7 
280798 81 
280888 4 
280897 17 
281229 26 
281413 2 
281456 10 
281521 8 
281596 134 
281616 5 
281620 8 
281627 106 
281774 2 
281775 6 
281785 7 
281810 2 
281876 16 
281901 3 
281915 1 
281918 1 
281919 9 
281923 1 
281929 4 
281941 2 
281946 2 
281965 3 
281987 1 
282010 7 
282030 2 
282037 5 
282060 1 
282437 44 
282572 40 
282804 44 
282880 2 
282917 4 
283091 2 
283439 1 
283547 1 
283668 3 
283669 1 
283674 7 
283697 1 
283701 6 
283702 4 
283708 7 
283882 2 
283889 4 
283891 1 
283907 31 
283974 9 
283977 28 
283980 81 
283997 23 
284003 1 
286089 2 
286122 168 
286191 50 
286200 2 
287351 1 
287646 2 
287649 3 
287676 19 
287693 64 
287696 25 
287724 181 
287732 4 
287746 2 
287749 1 
287750 70 
287751 1 
287769 71 
287773 5 
287782 1 
287953 15 
288679 135 
289059 40 
289264 18 
289279 22 
289321 157 
289328 66 
289476 38 
289608 25 
289647 15 
289674 15 
291101 2 
291953 12 
292012 3 
292050 29 
292058 2 
292473 71 
292479 1 
292591 1 
292608 1 
292627 4 
292737 91 
292801 240 
292841 1 
292844 4 
292847 74 
292849 5 
292856 37 
292861 33 
292897 2 
292901 14 
292903 17 
292911 7 
292914 11 
292960 11 
292976 55 
293442 34 
294002 1 
294066 77 
294277 7 
294279 331 
294732 19 
294829 47 
295733 73 
295737 2 
295755 5 
295768 67 
295770 11 
295786 109 
295787 2 
295788 1 
295794 24 
295860 54 
295870 21 
295875 16 
295876 24 
295883 1 
295885 19 
295894 7 
295906 10 
295918 9 
298134 2 
298145 3 
298175 14 
298209 11 
299538 11 
299840 1 
300077 65 
300544 11 
300750 2 
300860 24 
300876 1 
300896 45 
300909 4 
300922 84 
300929 82 
300983 8 
301001 8 
301004 2 
301056 17 
301060 65 
301100 82 
301175 12 
301316 29 
301342 1 
301359 62 
301516 4 
301524 39 
301529 114 
301767 48 
301941 103 
301998 6 
302011 144 
302169 103 
302190 21 
302195 15 
302268 1 
302271 6 
302279 8 
302360 71 
303659 7 
303707 70 
303768 34 
303928 10 
304324 14 
304508 2 
304665 36 
304684 38 
304691 23 
304707 99 
304714 18 
304722 36 
304729 28 
304732 15 
304737 32 
304760 1 
304782 61 
304951 133 
305592 68 
305646 140 
305910 8 
306223 26 
306526 13 
307164 4 
307167 13 
307184 41 
307207 21 
307268 1 
307278 1 
307310 15 
307487 30 
307528 3 
307679 252 
307784 26 
308367 3 
308494 93 
308679 59 
308687 4 
308714 69 
308819 12 
308832 1 
309045 189 
309051 25 
309120 106 
309153 46 
309322 14 
309504 42 
310170 1 
310215 3 
310218 110 
310247 1 
310278 190 
310290 24 
310300 3 
310306 1 
310333 12 
310368 27 
310376 394 
310400 1 
310455 1 
310476 61 
310493 80 
311810 23 
311929 180 
312105 1 
312858 1 
313212 1 
315940 178 
315945 6 
315955 3 
315986 1 
316157 24 
317768 19 
317788 2 
317805 1 
317846 90 
317853 51 
317872 12 
317923 26 
317929 44 
317931 10 
317937 103 
317953 68 
317960 77 
317973 7 
318096 2 
318115 1 
318126 95 
318148 2 
318160 20 
318164 2 
318202 51 
318223 22 
318268 34 
318395 23 
318402 62 
318509 1 
318585 19 
318638 10 
318884 57 
318906 1 
318908 63 
318915 3 
318950 7 
319001 28 
319240 2 
319270 23 
319490 1 
319823 73 
319904 38 
320012 35 
320037 33 
321632 5 
321746 117 
321749 33 
321776 1 
321780 10 
321802 14 
321808 4 
321819 34 
321825 15 
321847 18 
321856 3 
321871 6 
321872 5 
322027 7 
322141 8 
322552 6 
323267 5 
323561 174 
323633 4 
323663 2 
323664 1 
323682 16 
323695 36 
323716 1 
323720 72 
323748 3 
323908 2 
323931 21 
323937 12 
324254 51 
324656 45 
324755 3 
324774 27 
325315 7 
325498 33 
325827 1 
326010 39 
326324 1 
326370 1 
326495 18 
326527 71 
326534 5 
326553 8 
326558 11 
326571 4 
326585 1 
326631 51 
326646 11 
329078 1 
330177 36 
330209 64 
330237 5 
330247 8 
330253 23 
330261 19 
330287 45 
330288 10 
330298 36 
330428 1 
330438 56 
330847 7 
330897 82 
330901 44 
330909 1 
331032 2 
331116 3 
332231 167 
332241 7 
332255 1 
332279 49 
332346 51 
332492 78 
332544 100 
332556 1 
332557 11 
332558 38 
332870 73 
332914 23 
334345 7 
334838 28 
334901 11 
334934 38 
334938 6 
334975 35 
335010 51 
335012 31 
335018 2 
335026 6 
335036 23 
335065 8 
335080 74 
335091 14 
335106 88 
335110 2 
335142 1 
335143 58 
335144 1 
335148 2 
335201 6 
335308 7 
335316 3 
335504 1 
335553 66 
335610 71 
335659 1 
335682 6 
335733 247 
335758 7 
335767 5 
335805 217 
335814 151 
335823 9 
335824 70 
335832 26 
335835 2 
335845 324 
335846 4 
335847 71 
335848 2 
335898 89 
335919 23 
335932 2 
335990 106 
336052 1 
336073 284 
336126 2 
336178 94 
336190 2 
336196 6 
336210 177 
336224 53 
336229 9 
336234 21 
336248 16 
336259 10 
336262 31 
336267 22 
336359 7 
336393 1 
336398 2 
336405 62 
336411 1 
336518 25 
336524 83 
336710 54 
336822 75 
336886 3 
336920 1 
337166 3 
337332 5 
337505 6 
337825 35 
337861 186 
337876 2 
337877 101 
337889 7 
337894 168 
337896 9 
337908 62 
337910 3 
337914 8 
337945 10 
337960 14 
337976 177 
337995 5 
338184 4 
338289 194 
338290 84 
338291 1 
338293 1 
339415 90 
339425 129 
339512 1 
339521 17 
339528 21 
339536 24 
340207 146 
340211 23 
340215 14 
340225 73 
340239 8 
340244 1 
340253 314 
340261 440 
340278 12 
340283 3 
340307 15 
340702 102 
340907 1 
340931 45 
341264 30 
341525 1 
341694 10 
342016 17 
342192 35 
342213 31 
342216 5 
342221 74 
342225 54 
342235 142 
342247 27 
342300 1 
342338 151 
342348 27 
342975 21 
343004 23 
343296 2 
343309 17 
343315 25 
343345 11 
343357 2 
343509 7 
343552 13 
344020 247 
344102 361 
344831 1 
345173 1 
345373 49 
345409 55 
345510 152 
345564 2 
346121 49 
346135 17 
346160 32 
346235 5 
346246 14 
346954 18 
347319 6 
347708 1 
347744 51 
348580 1 
348586 63 
348599 66 
348602 30 
348669 92 
348675 110 
348680 64 
348701 84 
348709 179 
348710 115 
348712 2 
348739 6 
348752 108 
349190 3 
349825 111 
349837 24 
349863 89 
349868 1 
349878 4 
349880 155 
349885 143 
349888 9 
349890 70 
349899 8 
349911 42 
349932 1 
349960 41 
349964 49 
349969 236 
349976 1 
349983 6 
349991 161 
350000 561 
350071 61 
350075 286 
350085 31 
350094 286 
350102 2 
350131 91 
350136 3 
350139 2 
350140 10 
350146 18 
350191 2 
350205 8 
350212 72 
350223 69 
350241 29 
350246 57 
350257 3 
350271 16 
350285 14 
350303 8 
350318 29 
350321 36 
350429 19 
350447 1 
350468 2 
350485 2 
350517 1 
350531 1 
350532 8 
350533 20 
350579 46 
350699 1 
350713 66 
350719 28 
350729 74 
350753 157 
350815 138 
350837 1 
350858 1 
350875 1 
351474 7 
351476 3 
351480 160 
351494 13 
351499 4 
351502 7 
351529 26 
351563 1 
352078 6 
352088 3 
352102 46 
352121 1 
352163 1 
352198 4 
352264 14 
352267 21 
352277 472 
352395 119 
352577 74 
352641 5 
352664 4 
352665 68 
352675 7 
352688 27 
352740 2 
352744 35 
352751 10 
352787 1 
353001 7 
353189 24 
353472 1 
353940 1 
354097 72 
354207 11 
354419 64 
355049 69 
355106 74 
355185 1 
355213 63 
355231 3 
355237 15 
355240 3 
355254 31 
355259 1 
355381 1 
355414 3 
355429 62 
355471 8 
355473 10 
355484 84 
355485 1 
355495 60 
355531 71 
355541 64 
355621 67 
355644 133 
355673 58 
355713 4 
355717 19 
355732 1 
355737 42 
355748 114 
355781 2 
355788 168 
355789 3 
355790 1 
355793 3 
355798 1 
355801 88 
355810 309 
355820 646 
355834 1 
355841 100 
355898 4 
355901 2 
355935 2 
356012 52 
356040 161 
356122 1 
356154 10 
356172 70 
356220 33 
356284 18 
356301 11 
356368 10 
356377 8 
356529 7 
356567 24 
356840 27 
356915 29 
356970 2 
356979 1 
356983 4 
356985 90 
356988 12 
357000 150 
357005 81 
357080 2 
357089 80 
357093 54 
357095 1 
357096 28 
357114 1 
357224 5 
357389 1 
357417 13 
357805 2 
358625 148 
358792 100 
358796 2 
358819 1 
358960 9 
359067 1 
359288 30 
359291 2 
359299 31 
359309 29 
359323 101 
359344 28 
359476 2 
359479 15 
359643 8 
359818 1 
360021 2 
360610 1 
360756 8 
360764 8 
360771 67 
360926 1 
361143 30 
361158 12 
361166 114 
361563 2 
365863 283 
365871 8 
365882 3 
365885 67 
365944 1 
365948 1 
365973 31 
365976 1 
366552 33 
366575 54 
366580 207 
366584 125 
366621 12 
366651 174 
366674 3 
368490 1 
368551 5 
368590 25 
368820 58 
368823 1 
369220 2 
370196 63 
370197 1 
370206 3 
370217 24 
370223 19 
370235 24 
370250 11 
370273 55 
370298 75 
370311 2 
370316 155 
370343 18 
371208 1 
371269 87 
371615 46 
371625 2 
371957 1 
372285 1 
372291 2 
372315 188 
372322 35 
372332 102 
372390 56 
372394 30 
372427 1 
372450 21 
372567 2 
372611 10 
373096 9 
373232 115 
373399 1 
373405 6 
373413 11 
373416 1 
373616 2 
373659 115 
373749 60 
373767 23 
373774 15 
373775 73 
373783 11 
373787 19 
373799 19 
373806 10 
373822 60 
373831 114 
373885 398 
374146 1 
374599 1 
374666 2 
374724 19 
374756 23 
374763 64 
374782 60 
374790 141 
374797 2 
374798 266 
374799 4 
374800 4 
374891 42 
374899 38 
374915 1 
374988 13 
375010 84 
375015 10 
375024 3 
375083 284 
375089 103 
375091 334 
375102 167 
375159 36 
375166 72 
375173 256 
375184 45 
375188 1 
375197 189 
377325 1 
378555 2 
378579 1 
378589 1 
378602 3 
378635 2 
378650 2 
378662 1 
378671 8 
378678 1 
378704 2 
379497 23 
379799 4 
379831 142 
380086 7 
380138 18 
380258 1 
380701 60 
380747 48 
380923 75 
380940 330 
380942 1 
380948 315 
380973 1 
381006 162 
381171 34 
381342 1 
381466 3 
381509 55 
381893 555 
382039 9 
382042 1 
382192 5 
382209 146 
382229 12 
382436 2 
382597 2 
382787 1 
383280 169 
383821 42 
383825 6 
383829 1 
383831 3 
383845 10 
383884 65 
383888 1 
383895 6 
384369 9 
384536 202 
386857 42 
386898 133 
387023 3 
387024 149 
387079 22 
387093 44 
387099 11 
387117 2 
387127 2 
387131 23 
387137 5 
389775 61 
389782 17 
389831 1 
389838 10 
389843 1 
389866 3 
389877 4 
389983 3 
390163 123 
390272 23 
390738 1 
390942 3 
391361 50 
391525 40 
391828 57 
392006 13 
392155 22 
392188 16 
392199 42 
392202 84 
392203 2 
392205 73 
392214 9 
392236 79 
392380 14 
392385 16 
392398 35 
392423 12 
392442 127 
392454 4 
392511 35 
392549 1 
392556 10 
392566 18 
392716 55 
392717 3 
392723 48 
392790 35 
392826 2 
392830 56 
392834 7 
393892 1 
393999 7 
394030 2 
394496 2 
394504 1 
394541 23 
394549 27 
394576 67 
394593 1 
394628 40 
394645 25 
394811 1 
394982 29 
395246 88 
395325 10 
395448 16 
395458 47 
395519 59 
396197 87 
396858 32 
397356 220 
397377 141 
397427 10 
397683 6 
397771 19 
398135 7 
398358 48 
398395 4 
398428 3 
398435 2 
398436 30 
398458 1 
398467 1 
398468 8 
398469 41 
398472 1 
398476 6 
398483 18 
398706 183 
399949 627 
400166 4 
400267 7 
400440 22 
400610 31 
400616 130 
400617 19 
400639 3 
400649 1 
400667 1 
400876 38 
400931 51 
400938 16 
400949 50 
401313 3 
401854 1 
402269 9 
402280 14 
402525 19 
402750 7 
402816 19 
402913 7 
403013 24 
403025 31 
403056 140 
404138 3 
404407 2 
405632 6 
405679 17 
405703 18 
405706 6 
405709 15 
405830 70 
405856 15 
405863 48 
405895 309 
405951 34 
405973 31 
406115 28 
406134 87 
406589 51 
406716 133 
406908 3 
407074 61 
407356 105 
407389 56 
407601 52 
407708 7 
407790 18 
407876 1 
407882 122 
407891 1 
407894 1 
407913 84 
407959 2 
408128 4 
408150 1 
408202 5 
408206 27 
408209 8 
408212 3 
408233 2 
408245 16 
408254 116 
408270 16 
408386 43 
408394 7 
408439 5 
408577 3 
409006 126 
409350 200 
409496 246 
409956 2 
410999 18 
411327 2 
411462 40 
411623 158 
411673 1 
411812 4 
411999 1 
412005 37 
412125 202 
412141 93 
412147 46 
412159 5 
412165 67 
412174 16 
412184 52 
412200 17 
412211 42 
412213 65 
412237 2 
412387 4 
412389 111 
412578 31 
412583 6 
412647 6 
412684 6 
412695 10 
412720 6 
413292 4 
413318 2 
413324 43 
413331 6 
413377 60 
413382 9 
413525 146 
416473 1 
416479 12 
416490 5 
416510 107 
416516 15 
416533 10 
416537 59 
416544 130 
416558 12 
416604 29 
416607 8 
416764 3 
417114 2 
417401 32 
417487 62 
417494 1 
417551 7 
417556 1 
417593 15 
417601 43 
417607 27 
417669 3 
417677 4 
417688 1 
417694 60 
417732 183 
417745 203 
417771 12 
418579 4 
418587 18 
418597 3 
418606 26 
418613 44 
418624 253 
418651 38 
418674 4 
418704 2 
418721 2 
418729 3 
418731 10 
418735 1 
418791 16 
419227 1 
419731 5 
419765 28 
419904 449 
419945 56 
419946 13 
419947 7 
419951 3 
419954 87 
419962 56 
419968 16 
419971 2 
419978 66 
419995 19 
420006 60 
420008 161 
420010 12 
420012 64 
420018 19 
420038 72 
420046 5 
420062 11 
421047 3 
421166 20 
421217 69 
421320 19 
421380 10 
421446 6 
421449 8 
421451 1 
421465 47 
421531 40 
421594 12 
421817 28 
421984 7 
422231 5 
422684 53 
422702 13 
422904 225 
422909 36 
422967 61 
423002 1 
423067 4 
423418 10 
423957 181 
423976 1 
424633 6 
424688 3 
424695 35 
424697 2 
424704 1 
424713 110 
424739 2 
424749 9 
424906 6 
424927 1 
424933 19 
424958 2 
425339 2 
426810 23 
426841 9 
426849 8 
426860 131 
426864 72 
426887 18 
426944 79 
426950 4 
426982 1 
426998 5 
427103 1 
427108 7 
427111 8 
427114 16 
427122 3 
427140 16 
427157 68 
427165 8 
427171 25 
427172 3 
427174 52 
427180 143 
427227 8 
427228 8 
427230 174 
427231 48 
427232 1 
427235 64 
427271 33 
427294 10 
427300 1 
427364 13 
427375 72 
427394 1 
427397 4 
427430 6 
427466 153 
427481 180 
427503 138 
427528 73 
427535 79 
427647 36 
427663 39 
427689 9 
427700 52 
427850 3 
429584 83 
429833 4 
429839 19 
429862 39 
429930 1 
429963 2 
430464 1 
430912 15 
434544 40 
434580 122 
434584 4 
434593 54 
434600 1 
434604 77 
434609 54 
434622 233 
434637 13 
434644 3 
434663 36 
434677 4 
434738 185 
434751 1 
434766 27 
434785 42 
434786 86 
434917 69 
434926 25 
434949 74 
435453 16 
435581 18 
435917 14 
436453 6 
436636 8 
436655 24 
436695 7 
436909 114 
437216 197 
437378 13 
437383 12 
437430 26 
437435 23 
437485 14 
437523 67 
437528 3 
437540 26 
437690 77 
438108 269 
438181 5 
438474 8 
438480 13 
438510 38 
438524 181 
438586 11 
438658 4 
438678 64 
438875 25 
439310 15 
439347 7 
439356 2 
439364 21 
439380 12 
439390 152 
439401 61 
439419 1 
439438 3 
439446 7 
439465 3 
439642 2 
439849 15 
439869 12 
439914 41 
439953 1 
440021 18 
440165 6 
440334 5 
440640 8 
440666 6 
440667 2 
440668 1 
440689 18 
440706 117 
440714 17 
440772 28 
440804 15 
440862 29 
440917 7 
440984 61 
440994 10 
441004 75 
441008 24 
441046 18 
441087 6 
441096 159 
441099 38 
441108 10 
441127 1 
441131 145 
441138 22 
441179 1 
441187 54 
441197 28 
441201 40 
441210 1 
441222 31 
441231 1 
441263 1 
441269 70 
441282 122 
441298 1 
441303 1 
441322 2 
441518 133 
441600 7 
441732 1 
441970 91 
441996 38 
442144 168 
442465 51 
442521 18 
442551 45 
442590 67 
442597 1 
442653 2 
442677 7 
442750 4 
442922 135 
442932 103 
443051 112 
443058 10 
443060 1 
443069 2 
443145 81 
443149 3 
443161 45 
443170 4 
443208 17 
443212 1 
443217 17 
443249 4 
443634 1 
444388 128 
444397 1 
444403 31 
444498 13 
444689 8 
444699 20 
444702 80 
444703 1 
444704 6 
444707 45 
444712 2 
444715 52 
444861 30 
444873 8 
444881 11 
445030 19 
445367 6 
446414 1 
446612 1 
446755 12 
447106 10 
447132 5 
447135 26 
447149 22 
447150 5 
447154 9 
447189 12 
447194 27 
447197 2 
447206 1 
447225 16 
447240 36 
447245 54 
447259 23 
447265 39 
447288 26 
447423 16 
448052 2 
448268 17 
448958 6 
449097 27 
449143 27 
449154 47 
449155 1 
449220 2 
449341 115 
449439 132 
449446 68 
449449 15 
449492 130 
449511 16 
449534 51 
449548 12 
449569 37 
449575 38 
449599 1 
449605 110 
449609 22 
449656 33 
449660 6 
449701 59 
449712 184 
449723 5 
449730 1 
449866 9 
449881 11 
449919 4 
449997 3 
450121 4 
450500 8 
450628 12 
450662 108 
450675 2 
450682 43 
450699 3 
450732 19 
450746 1 
450776 52 
450798 52 
450957 3 
451299 15 
451322 2 
451326 51 
451515 55 
451518 76 
451921 126 
452122 149 
452130 44 
452167 1 
452174 19 
452178 8 
452183 3 
452184 216 
452189 19 
452196 6 
452201 31 
452210 75 
452717 32 
453150 7 
453198 4 
453509 18 
453606 3 
454071 19 
454102 113 
454617 11 
454866 12 
455233 1 
455471 65 
455507 2 
455737 5 
456219 1 
456223 135 
456227 14 
456234 11 
456235 168 
456251 10 
456253 64 
456260 18 
456265 7 
456269 1 
456271 1 
456276 29 
456278 49 
456287 142 
456323 10 
456338 11 
456348 31 
456353 16 
456361 10 
456367 34 
456371 6 
456376 16 
456395 12 
456488 1 
456529 3 
456556 5 
457313 6 
457457 12 
457492 2 
457495 9 
457496 2 
457518 255 
457566 16 
457580 12 
457581 57 
457601 1 
457604 36 
457621 133 
458537 1 
461927 3 
462061 8 
462097 27 
462184 11 
462213 10 
462220 1 
462227 25 
462415 23 
462808 69 
462984 62 
463140 413 
463419 83 
463479 11 
463536 82 
463731 1 
463750 6 
463820 5 
463913 99 
463956 58 
464130 85 
464143 5 
464566 23 
464573 4 
464721 2 
464767 15 
464829 32 
465014 13 
465046 1 
465066 24 
465082 119 
465083 131 
465096 59 
465115 2 
465117 1 
465126 187 
465138 70 
465196 89 
465201 19 
465212 28 
465232 1 
465240 18 
465508 28 
465741 46 
465744 26 
465900 58 
465949 8 
466083 3 
466138 24 
466142 43 
466152 23 
466154 45 
466167 4 
466181 3 
466187 76 
466208 59 
466229 73 
466549 35 
466701 1 
466706 20 
466751 2 
466752 159 
466792 2 
466800 18 
466821 5 
467091 3 
467604 78 
468013 19 
468242 15 
468324 25 
468401 1 
468470 82 
468909 11 
469363 138 
469368 17 
469510 9 
469672 80 
469858 9 
469866 39 
469939 21 
469958 106 
470156 5 
471168 52 
471196 147 
471220 31 
471221 20 
471231 77 
471242 5 
471250 163 
471338 6 
471352 15 
471497 4 
471644 95 
471842 80 
472509 51 
472545 5 
472843 31 
473012 32 
473023 6 
473039 31 
473044 687 
473116 25 
473218 3 
473227 1 
473229 40 
473276 23 
473292 25 
473302 35 
473482 53 
473515 12 
473648 2 
473652 1 
473672 12 
473822 23 
474287 11 
474363 1 
475130 57 
475559 100 
475893 44 
475944 2 
476051 2 
476328 1 
476347 49 
476539 23 
476681 71 
476694 101 
476722 3 
476741 7 
476748 7 
476751 10 
476798 20 
476804 15 
476819 117 
476955 41 
478065 16 
478097 105 
478141 97 
478191 90 
478245 37 
478272 14 
478300 64 
478309 29 
478316 101 
478324 6 
478349 61 
478355 4 
478356 9 
478378 81 
479206 5 
479221 5 
479237 53 
479287 338 
479317 1 
479331 3 
479336 1 
479416 1 
479488 26 
479490 1 
479492 322 
479557 9 
479561 19 
479567 81 
479580 41 
479703 3 
479711 46 
479901 6 
480051 24 
480084 19 
480092 7 
480120 6 
480276 5 
480317 1 
480399 53 
480432 12 
480474 5 
480610 36 
480678 3 
480798 403 
480912 48 
480916 61 
480942 1 
480973 384 
481037 35 
481057 1 
481142 1 
481172 34 
481191 1 
481195 4 
481237 8 
481336 8 
481892 2 
482035 3 
482298 101 
482306 2 
482387 2 
482620 184 
482622 43 
482769 1 
482796 10 
482814 2 
482963 5 
482980 2 
482987 4 
482995 2 
483024 1 
483112 17 
483136 124 
483165 66 
483206 2 
483207 28 
483248 5 
483279 1 
483804 25 
484795 38 
484883 29 
485207 9 
485226 69 
485362 35 
485382 119 
485386 10 
485392 203 
485393 48 
485395 1 
485396 28 
485401 16 
485406 17 
485411 24 
485447 48 
485455 53 
485476 2 
485490 1 
485496 6 
485521 6 
486532 1 
486665 12 
486918 22 
486934 3 
487038 1 
487111 48 
487536 30 
487793 1 
488228 78 
488290 58 
488334 170 
488342 4 
488514 31 
488530 4 
488655 17 
488852 12 
489036 4 
489292 262 
489325 8 
489334 120 
489724 82 
489746 3 
489777 8 
489844 74 
490001 64 
490163 21 
490166 1 
490214 18 
490243 6 
490247 23 
490267 5 
490437 4 
490446 4 
490742 62 
490743 98 
490771 46 
490773 51 
490793 88 
490802 9 
490917 29 
490966 1 
490974 94 
490983 26 
491107 18 
491111 2 
491117 5 
491176 9 
491309 1 
491315 128 
491322 345 
491330 50 
491342 12 
491370 29 
491375 10 
491388 46 
491397 17 
491413 22 
493097 44 
493123 14 
493135 144 
493136 1 
493138 124 
493142 1 
493208 4 
493214 7 
493240 129 
493247 85 
493250 59 
493440 2 
493746 52 
493778 2 
495332 11 
495425 44 
495427 34 
495433 6 
495442 24 
495453 5 
495470 213 
495471 26 
495474 66 
495476 10 
495478 22 
495482 48 
495505 3 
495639 3 
495719 1 
496307 211 
496346 13 
496641 1 
496784 6 
496948 9 
497424 1 
497718 13 
497749 4 
498099 2 
498414 27 
498480 3 
498555 1 
498562 16 
498619 7 
498623 1 
498625 28 
498637 6 
498682 5 
498723 23 
498734 5 
498756 11 
498780 4 
498790 26 
498802 17 
498945 2 
498969 9 
499015 16 
499019 150 
499021 6 
499023 78 
499031 64 
499065 83 
499268 19 
499295 26 
499403 28 
499470 258 
499575 7 
500309 85 
500374 31 
500391 24 
500400 41 
500430 4 
500441 7 
500445 56 
500475 2 
500483 2 
500488 16 
500503 17 
500518 30 
500530 17 
500555 3 
500583 3 
500589 12 
500597 168 
500599 5 
500611 10 
500620 19 
500623 26 
500627 8 
500633 4 
500643 13 
500646 29 
500651 9 
500719 286 
500724 434 
500740 75 
500759 4 
500803 148 
500827 42 
500877 31 
501053 2 
501155 152 
501194 50 
501236 19 
501248 163 
501253 221 
501261 23 
501315 76 
501343 12 
501376 4 
501379 16 
501396 28 
501560 116 
501580 2 
501602 48 
501667 25 
501715 68 
501791 16 
501941 2 
501950 28 
501979 25 
502039 22 
502070 3 
502109 12 
502129 7 
502174 43 
502306 20 
502332 60 
502340 1 
502374 1 
502470 1 
502713 1 
502854 4 
502944 4 
502967 3 
502973 1 
502975 3 
502983 1 
503003 1 
503066 57 
503080 19 
503090 10 
503120 10 
503184 32 
503202 5 
503267 24 
503437 33 
503477 22 
503480 27 
503483 1 
503485 39 
503556 11 
503561 6 
503569 1 
503739 1 
503868 78 
503896 18 
503899 23 
504020 81 
504027 26 
504127 107 
504224 8 
504245 5 
504360 4 
504407 41 
504416 17 
504852 54 
504929 99 
505022 45 
505130 141 
505257 26 
505298 23 
505326 6 
505353 296 
505473 15 
505578 73 
505631 6 
505635 84 
505664 11 
505676 4 
505703 1 
505707 18 
505727 15 
505878 56 
506003 2 
506374 11 
507245 20 
507249 9 
507341 49 
507354 5 
507374 3 
507390 1 
507398 2 
507400 2 
507406 4 
507415 5 
507425 23 
507466 25 
507495 20 
507515 13 
507534 2 
507702 12 
507756 3 
507874 27 
507878 1 
507888 10 
507906 6 
508064 19 
508085 30 
508244 34 
508316 12 
508385 1 
508411 1 
508465 3 
508587 3 
508591 1 
508702 1 
508766 59 
508822 9 
508830 16 
508840 2 
508860 11 
510409 1 
510416 6 
510419 1 
510430 7 
510434 6 
510437 7 
510440 8 
510443 1 
510457 7 
510468 1 
512398 46 
512474 2 
512505 2 
512509 1 
512599 6 
512673 43 
512706 36 
512714 25 
513118 2 
514984 10 
515009 13 
515010 42 
515020 7 
515023 10 
515024 75 
515025 9 
515027 2 
515029 3 
515037 105 
515046 4 
515054 30 
515065 56 
515088 94 
515107 2 
515460 9 
515466 30 
515648 92 
515916 4 
515917 37 
516115 101 
516214 19 
516529 13 
516543 1 
516721 1 
516860 43 
516983 110 
516999 15 
517008 1 
517014 41 
517057 142 
517117 56 
517135 14 
517176 2 
517181 20 
517189 692 
517199 16 
517364 2 
517651 7 
517771 22 
517855 21 
517891 38 
518904 42 
518917 1 
518919 14 
518925 23 
518942 1 
518966 11 
519005 16 
519007 62 
519015 79 
519031 56 
519069 31 
519077 28 
519081 49 
519144 51 
519202 4 
519779 1 
519963 2 
519985 1 
520062 1 
520073 1 
520138 2 
520167 1 
520567 1 
523405 1 
523412 17 
523439 4 
523495 11 
524287 12 
525272 122 
525294 3 
525305 1 
525340 14 
525375 8 
525381 41 
525430 3 
525436 2 
525462 12 
525475 12 
525479 13 
525487 2 
525492 14 
525496 19 
525498 4 
525503 5 
525509 37 
525512 34 
525536 1 
525544 7 
525547 3 
525550 159 
525554 2 
525671 27 
525712 24 
525838 11 
525865 71 
525872 220 
525873 57 
525884 37 
525890 30 
525891 13 
525939 12 
525974 1 
525985 9 
525991 49 
525992 44 
526175 2 
526303 34 
526332 4 
526630 30 
526961 12 
529196 52 
529254 9 
529373 1 
529421 2 
529426 1 
529563 1 
529597 5 
529606 1 
529625 42 
529627 1 
529636 6 
529696 45 
529725 18 
529749 77 
529962 1 
530120 339 
530132 3 
530262 3 
530322 14 
530611 3 
530806 1 
530857 4 
530942 4 
530957 256 
531123 30 
531125 17 
531204 58 
531209 1 
531222 6 
531226 153 
531344 14 
531376 214 
531382 1 
531500 2 
531511 46 
531512 1 
531527 45 
531535 154 
531536 26 
531541 27 
531544 1 
531546 20 
531562 9 
531599 219 
531606 26 
531607 26 
531608 1 
531633 377 
531651 1 
531660 22 
531663 16 
531676 7 
531820 8 
532073 1 
532079 153 
532158 25 
532456 9 
532491 20 
532609 87 
532617 1 
532618 405 
532961 16 
533102 4 
533635 7 
533776 227 
533883 1 
533989 3 
534020 2 
534029 3 
534199 4 
534245 2 
534537 18 
534723 148 
535040 39 
535051 122 
535063 20 
535070 138 
535100 1 
535110 186 
535124 13 
535140 57 
535143 1 
535153 43 
535157 4 
535162 17 
535165 93 
535170 13 
535328 3 
535456 116 
535480 3 
535507 22 
535515 98 
535526 7 
536136 89 
536240 11 
537968 105 
537990 153 
537991 125 
537992 62 
537993 3 
538012 6 
538017 38 
538030 13 
538031 43 
538036 1 
538037 17 
538043 59 
538087 5 
538096 89 
538102 57 
538122 7 
538135 2 
538137 1 
539993 9 
540604 1 
541129 62 
541664 1 
541727 23 
541925 20 
541955 65 
541958 1 
541970 80 
542007 1 
542015 65 
542017 304 
542019 2 
542024 1 
542054 66 
542058 87 
542068 35 
542104 1 
542132 2 
542168 13 
542169 1 
542235 35 
542269 3 
542277 10 
542393 15 
542404 2 
542426 1 
542430 12 
542438 29 
542447 34 
542451 34 
542494 28 
542521 10 
542529 1 
542581 14 
542661 12 
542725 34 
542735 1 
542768 24 
542813 281 
542840 63 
542850 11 
542861 25 
542864 1 
542868 36 
542898 12 
542902 16 
542908 5 
542912 47 
542928 32 
542996 1 
543006 22 
543070 43 
543191 15 
543200 103 
543281 41 
543363 29 
543385 42 
543573 54 
543916 53 
544038 221 
544459 11 
544708 14 
544717 52 
544840 107 
544846 4 
544889 13 
544901 22 
544929 8 
545024 39 
545035 225 
545040 1 
545043 75 
545049 193 
545059 75 
545065 289 
545110 24 
545144 4 
545154 1 
545157 76 
545162 3 
545435 2 
545436 2 
545566 12 
545570 8 
545629 2 
545673 78 
545767 70 
545814 4 
545905 1 
546043 9 
546063 4 
546067 1 
546070 7 
546073 10 
546103 14 
546108 2 
546114 2 
546157 8 
546167 4 
546174 11 
546178 15 
546182 5 
546188 44 
546192 4 
546323 1 
546335 74 
546355 15 
546525 34 
546541 7 
546689 1 
546691 39 
546990 38 
547027 24 
547147 1 
547151 1 
547155 6 
547160 12 
547163 5 
547210 116 
547255 226 
547260 15 
547265 65 
547279 77 
547307 286 
547438 48 
547449 1 
547458 77 
547467 31 
547475 53 
547483 328 
547484 58 
547485 2 
547486 1 
547577 1 
547624 1 
547632 100 
547687 2 
547695 133 
547733 11 
547734 16 
547752 2 
547792 55 
547800 135 
547806 8 
547814 12 
547822 10 
547831 2 
547835 223 
547838 2 
547846 68 
547847 14 
547851 112 
547858 86 
547862 3 
547882 30 
547899 41 
547980 69 
547987 32 
548007 6 
548240 60 
548250 7 
548526 10 
548537 51 
548765 21 
548773 22 
548819 1 
548890 1 
549081 105 
549096 4 
549125 32 
549146 85 
549186 181 
549248 1 
549249 278 
549281 61 
549308 1 
549314 27 
549318 128 
549326 53 
549328 45 
549340 5 
549358 11 
549373 187 
549397 54 
549408 23 
549427 26 
549734 5 
549761 2 
549769 4 
549947 19 
550014 25 
550232 25 
550722 1 
550839 3 
551594 17 
551759 35 
551760 130 
551761 4 
551762 1 
551775 11 
552051 21 
552082 22 
552085 3 
552111 11 
552117 2 
552122 24 
552125 1 
552165 3 
552182 5 
552211 229 
552391 4 
552531 15 
552818 157 
552998 9 
553068 4 
553244 11 
553247 20 
553264 48 
553306 1 
553308 4 
553309 133 
553317 3 
553330 5 
553352 10 
553556 9 
553832 26 
553833 6 
553838 2 
554119 303 
554201 1 
554539 2 
554572 25 
554717 3 
554882 117 
554885 6 
554893 57 
554901 23 
554906 58 
554908 26 
554953 20 
554957 15 
555515 114 
555562 19 
556677 42 
556850 35 
556868 4 
556881 68 
556896 4 
556897 9 
556901 74 
556917 2 
556923 22 
556930 83 
556950 125 
556953 95 
556955 30 
556961 141 
556967 93 
556969 9 
556970 1 
557262 1 
557844 1 
557862 3 
557864 58 
557910 1 
558051 97 
558241 3 
558461 4 
558870 41 
558872 16 
558892 36 
558904 41 
559097 2 
559098 4 
559194 7 
559218 97 
559233 7 
559260 89 
559263 7 
559265 56 
559269 2 
559277 2 
559285 118 
559292 2 
559293 145 
559294 5 
559298 495 
559305 27 
559335 44 
559341 53 
559352 31 
559356 1 
559380 1 
559516 2 
559521 29 
559527 9 
559530 176 
559532 6 
559536 3 
559543 199 
559547 28 
559553 1 
559556 19 
559557 3 
559560 71 
559565 37 
559580 310 
559589 11 
559615 12 
559619 31 
559620 25 
559630 1272 
559657 9 
559684 8 
559707 24 
559776 55 
559811 26 
559872 26 
559878 70 
559910 20 
559918 34 
559938 7 
559959 1 
559965 11 
559977 47 
559987 13 
560003 1 
560026 35 
560043 37 
560053 12 
560065 200 
560071 30 
560083 21 
560162 35 
560195 4 
560290 1 
560325 2 
560330 1 
560359 18 
560393 1 
560403 25 
560426 6 
560434 5 
560467 8 
560505 30 
560516 13 
560541 10 
560575 2 
560617 5 
560634 29 
560645 57 
560654 13 
560659 23 
560664 1 
560666 1 
560669 142 
560674 2 
560680 337 
560743 85 
560773 58 
560842 84 
560853 65 
560876 170 
560895 8 
561069 516 
561084 1 
561090 12 
561136 33 
561166 4 
561234 12 
561256 9 
561258 29 
561347 57 
561363 4 
561370 1 
561377 14 
561395 1 
561532 1 
561543 157 
561562 291 
561933 313 
563356 1 
567333 2 
567342 7 
567353 1 
567358 4 
567365 1 
568001 21 
568042 1 
568111 66 
568161 15 
568162 1 
568170 8 
568173 1 
568181 109 
568229 6 
568235 99 
568244 155 
568247 41 
568255 5 
568279 14 
568282 14 
568286 182 
568292 50 
568293 37 
568304 127 
568310 15 
568330 1 
568334 14 
568336 76 
568343 27 
568652 33 
568719 6 
568829 15 
568993 2 
569079 41 
569087 213 
569292 3 
569295 72 
569299 32 
569467 76 
569470 114 
569477 60 
569485 289 
569500 22 
569507 24 
569565 192 
569571 1 
569632 90 
569638 10 
569775 4 
569781 50 
569790 140 
569793 1 
569795 1 
569801 46 
569819 1 
569822 17 
569835 87 
569843 1 
569847 38 
569849 20 
569856 4 
569904 2 
569999 15 
570004 36 
570006 2 
570008 32 
570012 123 
570019 22 
570020 18 
570025 1 
570028 31 
570035 25 
570045 11 
570159 106 
570179 2 
570198 1 
570204 11 
570211 4 
570561 36 
570718 11 
570798 40 
570823 22 
570989 83 
571025 141 
571027 1 
571079 26 
571204 146 
571330 47 
571353 95 
571418 99 
571424 16 
571640 60 
572075 37 
572159 1 
572449 1 
572563 2 
572573 8 
572587 3 
572603 1 
572604 10 
572608 3 
572616 8 
572632 4 
572633 11 
572642 8 
572647 37 
572679 4 
572700 1 
572701 1 
572787 30 
572843 52 
573902 2 
573906 6 
574012 14 
574040 24 
574085 2 
574218 20 
574230 13 
574231 11 
574233 44 
574242 2 
574247 13 
574266 4 
574268 1 
574269 5 
574288 30 
574293 18 
574298 18 
574312 70 
574328 16 
574519 28 
574633 71 
574639 70 
574658 41 
574808 11 
574960 72 
575037 6 
575211 4 
575336 190 
575344 3 
575347 45 
575485 1 
575502 23 
575602 170 
575608 3 
575721 5 
575798 6 
575919 30 
575969 81 
575975 1 
576006 120 
576050 27 
576051 10 
576052 13 
576117 25 
576167 4 
576189 1 
576198 28 
576220 4 
576227 3 
576229 1 
576235 40 
576246 4 
576257 15 
576263 1 
576265 21 
576271 8 
576276 1 
576283 1 
576302 2 
576303 1 
576309 54 
576314 3 
576322 19 
576377 1 
576380 3 
576382 2 
576391 18 
576394 1 
576413 3 
576466 1 
576479 1 
576501 3 
576544 2 
576547 6 
576558 4 
576561 2 
576582 2 
576592 1 
576615 8 
576943 2 
577317 2 
577385 159 
577389 83 
577500 82 
577569 102 
577571 15 
577572 1 
577657 3 
577682 13 
577759 157 
577856 3 
578073 99 
578346 78 
578359 41 
578529 111 
578694 59 
578737 15 
578858 1 
578862 9 
578875 17 
578884 14 
578896 114 
578904 29 
578962 33 
578976 11 
578989 4 
578990 231 
578992 1 
578996 62 
579000 59 
579004 51 
579012 79 
579014 66 
579024 231 
579025 151 
579026 4 
579038 47 
579040 8 
579074 3 
579152 3 
579163 1 
579190 33 
579304 2 
579332 3 
579363 6 
579372 9 
579389 15 
579416 93 
579438 24 
579448 1 
579452 32 
579595 52 
579602 2 
579606 31 
579631 1 
579643 46 
579644 17 
579735 135 
579763 6 
579777 41 
580089 3 
581183 1 
581380 13 
581392 141 
581399 2 
581432 3 
581476 4 
581779 63 
581806 105 
581813 39 
581822 28 
581837 24 
581866 159 
581874 1 
583519 14 
583751 4 
584113 3 
584119 68 
584771 9 
585226 3 
585325 61 
585358 157 
585363 11 
585372 232 
585377 39 
585384 11 
585385 192 
585387 7 
585389 95 
585395 1 
585402 3 
585408 62 
585410 163 
585411 1 
585428 4 
585452 39 
585481 39 
585487 19 
585496 36 
585511 7 
586208 94 
586300 19 
586317 7 
586327 3 
586351 5 
586378 1 
586890 20 
586914 87 
586917 123 
586925 2 
586940 473 
586949 51 
586963 1 
586972 58 
587041 2 
587044 1 
587223 59 
587250 5 
587374 15 
587393 9 
587413 11 
587415 2 
587530 2 
587590 5 
587714 2 
587718 54 
587725 26 
587755 27 
587766 68 
587772 20 
587774 2 
587775 1 
587780 18 
587784 27 
587790 93 
587793 40 
587796 16 
587798 5 
587801 1 
587815 49 
587825 19 
587845 13 
587849 37 
587874 56 
587911 8 
587919 15 
588046 88 
588160 7 
588172 19 
588310 137 
588346 99 
588350 117 
588353 96 
588738 29 
588879 13 
588885 1 
588911 12 
589061 20 
589164 6 
589179 56 
589249 27 
589348 1 
589469 92 
589535 84 
589802 241 
590096 87 
590294 98 
590617 33 
590641 9 
590769 354 
590897 4 
590919 81 
590939 318 
591053 41 
591092 2 
591237 147 
591239 10 
591259 70 
591262 3 
591267 6 
591270 231 
591296 13 
591327 1 
591331 3 
591335 1 
591339 22 
591345 10 
591351 41 
591360 40 
591365 26 
591366 15 
591393 2 
591436 78 
591529 154 
591530 8 
591562 6 
591726 34 
592120 4 
592422 59 
592484 38 
592640 15 
592742 1 
592785 8 
592790 40 
592946 25 
592953 1 
592957 143 
592958 43 
592961 5 
592972 22 
592978 12 
593002 29 
593008 22 
593022 45 
593031 3 
593032 5 
593036 41 
593040 17 
593056 15 
593063 13 
593065 84 
593066 2 
593103 34 
593373 1 
593413 174 
593428 22 
593432 60 
593531 27 
593580 164 
593623 1 
593754 2 
593893 196 
594213 1 
594218 84 
594523 14 
594529 99 
594844 19 
594880 3 
594933 22 
595165 83 
595173 5 
595187 7 
595212 59 
595252 1 
595414 6 
595509 10 
595540 1 
595600 26 
595669 74 
595762 30 
595779 230 
595806 9 
595851 17 
596078 9 
596087 5 
596091 55 
596409 13 
596589 62 
596637 2 
596846 16 
596848 27 
596863 6 
596881 34 
596897 10 
596903 1 
596915 9 
596934 58 
597064 2 
597094 99 
597315 25 
597396 44 
597409 17 
597717 113 
597724 30 
597725 2 
597736 93 
597737 28 
597744 1 
597763 13 
597767 1 
597771 85 
597776 53 
597787 8 
597791 59 
597800 145 
597948 20 
597985 187 
597992 12 
598001 1 
598156 2 
599523 13 
599621 16 
599626 5 
599667 20 
599787 16 
599863 15 
599990 10 
600225 39 
600273 15 
600576 2 
600651 36 
600686 12 
600870 23 
600878 53 
601109 8 
601226 74 
601252 88 
601273 38 
601304 4 
601371 2 
601452 22 
601458 24 
601479 57 
601484 2 
601495 1 
601525 109 
601614 11 
601722 110 
601736 24 
602045 13 
602069 3 
602216 14 
602219 3 
602227 261 
602230 3 
602233 12 
602234 9 
602237 26 
602239 58 
602247 129 
602251 2 
602255 216 
602332 20 
602401 41 
602410 63 
602452 26 
602460 14 
602465 19 
602466 1 
602467 1 
602469 2 
602474 121 
602596 1 
602602 60 
602612 8 
602626 6 
602653 6 
602666 10 
602667 5 
602677 9 
602694 193 
602698 2 
602699 4 
602701 15 
602706 11 
602708 5 
602709 70 
602711 46 
602712 5 
602721 10 
602726 4 
602728 19 
602737 28 
602746 2 
602750 2 
602769 1 
602776 1 
602782 2 
602784 12 
602790 172 
602794 1 
602804 1 
602915 43 
602958 10 
603102 38 
603297 17 
603897 7 
604072 1 
604335 1 
604571 4 
604737 20 
604741 1 
604786 168 
604811 180 
604818 140 
604825 5 
604830 68 
604857 20 
604888 29 
604920 14 
604925 14 
604954 9 
604966 40 
605006 36 
605011 93 
605020 1 
605028 25 
605037 42 
605042 28 
605046 8 
605050 11 
605075 1 
605081 20 
605089 3 
605092 2 
605096 11 
605102 2 
605104 22 
605111 11 
605129 2 
605134 6 
605156 97 
605165 11 
605194 15 
605203 4 
605226 5 
605256 2 
605260 1 
605269 2 
605318 2 
606182 9 
606196 91 
606205 26 
606246 3 
606257 1 
606392 30 
606490 13 
606498 166 
606533 2 
606562 6 
606563 28 
606658 112 
606676 29 
606679 11 
606690 2 
606721 10 
606856 3 
606863 2 
606882 158 
607134 10 
607193 3 
607278 386 
607340 49 
607580 11 
607693 66 
607813 214 
608141 61 
608440 1 
608510 13 
608567 2 
608606 27 
609025 28 
609167 1 
609169 27 
609251 21 
609261 9 
609374 2 
609515 7 
609560 6 
609582 4 
609594 36 
609602 18 
609610 21 
609611 2 
609615 16 
609773 20 
609779 114 
609785 75 
610030 131 
610035 4 
610115 5 
610163 2 
610215 27 
610225 55 
610277 23 
610366 16 
610447 199 
610495 20 
610570 8 
610577 81 
610598 11 
610601 63 
610712 3 
610924 1 
611092 83 
611129 191 
611191 10 
611194 37 
611252 50 
611264 43 
611287 2 
611315 3 
611449 1 
611752 2 
611796 1 
611916 1 
612046 182 
612087 21 
612338 218 
612484 2 
612487 14 
612678 2 
612688 1 
612689 3 
612868 51 
613051 3 
613076 121 
613080 37 
613184 17 
613186 2 
613190 6 
613194 73 
613200 1 
613216 6 
613220 6 
613223 1 
613228 240 
613247 3 
613251 120 
613255 34 
613261 4 
613266 71 
613315 1 
613327 68 
613371 22 
613414 2 
613435 1 
613438 3 
613445 3 
613449 5 
613457 6 
613462 1 
613469 11 
613506 3 
613511 7 
613524 4 
613529 4 
613532 56 
613535 31 
613541 9 
613544 26 
613550 5 
613564 8 
613679 15 
613723 22 
613878 1 
613884 118 
613895 25 
613916 9 
614058 35 
614210 10 
614242 2 
614250 187 
614272 92 
614405 49 
614420 51 
614426 26 
614428 8 
614432 35 
614434 108 
614440 60 
614445 11 
614451 38 
614454 18 
614456 7 
614464 13 
614467 18 
614475 25 
614484 463 
614500 38 
614502 4 
614545 1 
614560 2 
614561 218 
614564 118 
614576 35 
614592 4 
614669 17 
614672 20 
614681 21 
614690 1 
614716 46 
614725 6 
614728 8 
614738 54 
614771 26 
614781 5 
614875 37 
614916 12 
615004 34 
615184 1 
615231 2 
615241 170 
615249 82 
615394 15 
615442 24 
615627 5 
615706 23 
615742 1 
615771 1 
615790 140 
615993 208 
616074 1 
616079 331 
616120 15 
616125 13 
616186 8 
616250 22 
616268 8 
616292 4 
616330 1 
616340 3 
616405 29 
616463 94 
616473 350 
616479 18 
616518 33 
616572 3 
616629 9 
616632 5 
616643 35 
616730 4 
616741 156 
616791 82 
616793 32 
616855 45 
616892 26 
616914 21 
616943 181 
616952 38 
616958 9 
616961 38 
616999 113 
617107 12 
617213 28 
617371 5 
617467 54 
617525 9 
617617 8 
617706 7 
617790 4 
617843 1 
617981 66 
617993 84 
618129 8 
618229 1 
618304 143 
618309 1 
618317 118 
618320 2 
618321 1 
618325 1 
618329 267 
618339 3 
618345 27 
618383 2 
618384 3 
618393 1 
618402 1 
618410 1 
618443 9 
618447 24 
618451 13 
618456 11 
618457 2 
618459 13 
618474 19 
618487 5 
618497 3 
619575 4 
619606 31 
619688 1 
619705 3 
619730 21 
619756 5 
619761 5 
619769 4 
619770 3 
619779 18 
619780 4 
619781 20 
619784 1 
619786 5 
619796 2 
619800 19 
619801 1 
619802 1 
619808 4 
619817 137 
619822 1 
619823 3 
619824 4 
619827 1 
619835 606 
619838 7 
619842 321 
619845 1 
619847 8 
619849 5 
619852 5 
619853 28 
619856 237 
619858 4 
619878 50 
619941 21 
619947 324 
619951 4 
619953 2 
619966 1 
619972 1 
619975 1 
619978 70 
619983 6 
619992 6 
619997 4 
620000 4 
620003 3 
620284 1 
620976 6 
620995 15 
621005 2 
621091 16 
621125 124 
621159 1 
621164 13 
621175 7 
621212 3 
621231 1 
621232 1 
621258 1 
621297 2 
621300 24 
621305 47 
621349 9 
621379 70 
621395 27 
621400 15 
621477 2 
621485 24 
621515 1 
621590 1 
621621 44 
621635 1 
621739 1 
621750 53 
621797 9 
621967 14 
622015 7 
622201 1 
622349 334 
622356 182 
622376 15 
622380 4 
622449 1 
622492 6 
622495 6 
622515 4 
622516 12 
622520 4 
622521 180 
622522 6 
622523 94 
622524 68 
622525 56 
622527 45 
622528 2 
622529 34 
622538 157 
622541 91 
622559 69 
622560 1 
622562 1 
622563 141 
622567 1 
622568 88 
622574 124 
622577 59 
622635 98 
622706 3 
622740 46 
622743 35 
622749 421 
622751 18 
622753 8 
622780 47 
622787 3 
622796 3 
622802 3 
622805 23 
622806 12 
622807 2 
622810 222 
622813 1 
622814 120 
622820 68 
622824 120 
622825 38 
622851 10 
622855 19 
622875 10 
622888 160 
622987 53 
622996 86 
623004 24 
623011 23 
623016 36 
623029 27 
623039 678 
623141 36 
623152 49 
623155 96 
623312 1 
623359 39 
623398 73 
623466 1 
623524 2 
623589 57 
623656 33 
623669 68 
623697 58 
623723 13 
623734 28 
623746 140 
623754 160 
623756 14 
623761 249 
623763 3 
623765 284 
623770 324 
623778 2 
623783 183 
623786 2 
623802 2 
623805 129 
623811 74 
623817 26 
623829 115 
623833 129 
623838 1012 
623841 22 
623844 270 
623845 14 
623851 69 
623852 6 
623856 2 
623857 83 
623858 335 
623860 174 
623861 6 
623863 39 
623867 10 
623871 7 
623887 1 
623898 23 
624009 24 
624012 1 
624039 1 
624142 37 
624151 1 
624166 64 
624182 40 
624190 1 
624196 243 
624197 25 
624198 2 
624223 223 
624270 21 
624272 32 
624280 72 
624311 63 
624360 46 
624429 12 
624483 54 
624487 91 
624492 58 
624493 1 
624497 117 
624498 259 
624499 76 
624500 2 
624508 132 
624530 30 
624543 25 
624544 101 
624552 119 
624575 211 
624583 26 
624592 169 
624601 14 
624609 6 
624614 10 
624676 65 
624679 11 
624719 73 
624730 14 
624735 67 
624762 12 
624763 101 
624766 39 
624771 10 
624777 184 
624790 107 
624797 38 
624811 33 
624846 27 
624908 29 
624953 77 
624974 139 
624982 49 
624997 270 
625070 1 
625125 17 
625262 18 
625433 8 
625543 4 
625720 2 
625729 6 
625747 1 
625750 10 
625755 5 
625761 10 
625794 16 
625869 29 
625875 3 
625899 9 
625900 20 
625909 1 
625917 17 
625920 17 
625930 1 
625935 140 
625938 32 
625940 62 
625944 32 
625946 28 
625952 2 
625954 42 
625955 14 
625959 30 
625960 23 
625961 109 
625962 4 
625964 8 
625967 123 
625969 30 
625974 139 
625979 1 
625980 7 
625981 45 
625984 21 
625988 73 
625999 488 
626005 48 
626007 18 
626009 204 
626010 3 
626011 4 
626015 42 
626020 51 
626025 38 
626027 79 
626029 4 
626031 232 
626035 26 
626037 1 
626039 12 
626042 11 
626051 137 
626055 163 
626066 7 
626129 96 
626196 10 
626198 5 
627203 12 
627220 3 
627234 64 
627236 1 
627240 1 
627244 21 
627301 35 
627310 3 
627314 38 
627324 19 
627333 45 
627339 76 
627344 63 
627351 10 
627354 1 
627433 6 
627448 37 
627484 34 
627495 1 
627508 6 
627513 22 
627525 8 
627554 36 
627668 27 
627683 6 
627689 69 
627717 124 
627792 15 
627842 37 
627850 4 
627856 12 
627876 4 
627877 115 
627888 74 
627993 8 
627997 13 
628004 104 
628047 1 
628189 9 
628207 9 
628324 130 
628353 2 
628359 21 
628399 39 
628502 24 
628525 2 
628556 24 
628565 2 
628670 128 
628692 227 
628697 1 
628698 4 
628705 140 
628720 1 
628741 160 
628746 109 
628909 34 
628915 1 
628931 18 
628935 6 
628942 1 
628955 31 
628962 27 
628964 2 
628969 42 
628975 24 
628981 47 
628983 1 
628986 19 
628999 57 
629008 58 
629083 42 
629093 115 
629100 1 
629136 3 
629139 47 
629172 69 
629197 17 
629208 1 
629227 4 
629238 2 
629254 7 
629258 21 
629278 11 
629296 4 
629330 62 
629333 51 
629336 2 
629343 69 
629344 5 
629345 1 
629347 1 
629357 38 
629358 9 
629361 24 
629371 71 
629379 95 
629384 122 
629385 18 
629413 15 
629421 5 
629452 60 
629461 15 
629465 2 
629468 80 
629470 1 
629477 40 
629483 40 
629489 10 
629496 25 
629508 2 
629533 13 
629542 10 
629550 2 
629570 13 
629579 135 
629594 2 
629647 33 
629659 14 
629668 54 
629678 8 
629686 5 
629698 45 
629701 203 
629703 3 
629709 21 
629755 6 
629795 2 
629811 2 
629812 133 
629816 15 
629836 3 
629856 27 
629863 56 
629883 89 
629889 1 
629893 16 
629925 200 
629997 2 
630015 3 
630026 48 
630053 8 
630067 31 
630089 22 
630114 55 
630207 388 
630213 1 
630216 60 
630263 9 
630271 59 
630330 81 
630343 9 
630371 22 
630470 38 
630511 1 
630563 14 
630639 45 
630685 3 
630695 2 
630942 10 
630956 11 
630965 20 
631012 5 
631014 8 
631126 1 
631169 17 
631206 10 
631218 58 
631227 2 
631238 16 
631246 1 
631249 40 
631262 2 
631273 89 
631279 1 
631284 184 
631285 2 
631286 1 
631294 33 
631300 46 
631304 69 
631316 2 
631317 87 
631318 3 
631321 2 
631373 131 
631379 1 
631383 14 
631403 24 
631407 3 
631429 1 
631434 20 
631440 52 
631450 1 
631451 3 
631452 174 
631453 10 
631459 7 
631484 65 
631491 4 
631503 5 
631529 2 
631535 21 
631565 121 
631567 9 
631569 1 
631577 2 
631581 7 
631587 2 
631592 1 
631604 9 
631608 9 
631611 10 
631617 11 
631636 7 
631637 1 
631650 12 
631657 42 
631669 2 
631672 7 
631676 21 
631678 3 
631685 27 
631696 21 
631703 34 
631709 7 
631720 4 
631726 23 
631728 1 
631731 7 
631734 32 
631739 1 
631740 19 
631742 1 
631745 127 
631748 8 
631752 15 
631754 54 
631757 1 
631759 38 
631763 30 
631766 15 
631772 1 
631776 5 
631801 169 
631808 3 
631811 27 
631814 46 
631818 1 
631820 39 
631823 19 
631836 4 
631846 13 
631855 74 
631867 206 
631874 2 
631877 42 
631881 103 
631889 5 
631893 17 
631896 28 
631901 1 
631910 2 
631915 8 
631919 2 
631925 8 
631931 1 
631992 15 
631996 12 
631999 1 
632019 1 
632027 148 
632034 3 
632128 203 
632137 41 
632164 29 
632170 1 
632182 2 
632194 81 
632204 5 
632207 2 
632276 6 
632301 16 
632320 1 
632460 1 
632478 52 
632485 114 
632498 7 
632523 90 
632526 1 
632533 50 
632539 1 
632608 1 
632611 1 
632646 11 
632655 64 
632668 1 
632682 7 
632685 155 
632693 318 
632694 80 
632696 268 
632698 25 
632700 49 
632702 29 
632703 67 
632705 324 
632711 109 
632713 131 
632714 10 
632715 4 
632718 265 
632725 21 
632729 27 
632732 2 
632734 111 
632735 136 
632737 1 
632751 20 
632752 5 
632754 353 
632760 434 
632763 107 
632767 192 
632774 5 
632796 299 
632812 38 
632816 163 
632820 41 
632823 1 
632824 29 
632828 223 
632830 23 
632832 33 
632837 85 
632876 3 
632882 11 
632888 6 
632892 21 
632902 407 
632927 535 
633027 80 
633034 13 
633044 17 
633083 44 
633092 18 
633117 40 
633125 3 
633128 36 
633143 4 
633147 53 
633158 8 
633201 2 
633206 4 
633243 2 
633267 13 
633283 7 
633326 27 
633335 118 
633353 5 
633363 44 
633377 5 
633386 23 
633395 7 
633403 3 
633407 1 
633417 38 
633419 14 
633422 151 
633428 1 
633435 42 
633436 32 
633456 66 
633461 56 
633486 72 
633492 2 
633525 48 
633534 1 
633543 35 
633550 117 
633566 65 
633571 62 
633577 3 
633578 6 
633583 12 
633584 1 
633589 232 
633598 1 
633599 109 
633604 18 
633609 34 
633621 31 
633626 5 
633630 25 
633632 9 
633634 8 
633639 229 
633640 8 
633642 436 
633650 13 
633652 86 
633653 36 
633657 5 
633668 15 
633672 82 
633686 130 
633692 5 
633694 13 
633698 31 
633699 6 
633701 43 
633703 35 
633707 244 
633720 22 
633721 113 
633723 44 
633724 7 
633730 63 
633735 19 
633738 29 
633742 22 
633751 99 
633755 3 
633757 7 
633760 11 
633771 521 
633785 37 
633808 72 
633827 35 
633833 1 
633917 21 
633930 45 
633932 18 
633942 704 
633953 405 
633959 7 
634017 48 
634023 197 
634052 36 
634066 9 
634068 15 
634075 1 
634076 1 
634085 1 
634087 114 
634095 38 
634100 8 
634104 9 
634107 392 
634110 5 
634116 188 
634121 130 
634127 28 
634131 3 
634140 35 
634152 14 
634166 245 
634179 53 
634180 1 
634181 1 
634182 41 
634188 3 
634196 22 
634210 16 
634211 109 
634214 38 
634220 194 
634227 27 
634232 27 
634241 79 
634253 125 
634260 105 
634268 362 
634274 147 
634283 42 
634296 19 
634297 20 
634299 140 
634302 2 
634305 66 
634313 80 
634315 40 
634322 49 
634334 128 
634340 1 
634373 6 
634385 5 
635351 42 
635355 1 
635370 132 
635381 198 
635389 10 
635402 9 
635429 3 
635433 80 
635437 57 
635446 13 
635458 25 
635459 30 
635472 115 
635475 93 
635478 12 
635479 9 
635500 10 
635552 1 
635571 2 
635582 26 
635591 7 
635600 41 
635625 3 
635637 74 
635747 5 
635763 42 
635778 24 
635783 22 
635784 26 
635788 12 
635844 3 
635851 7 
635894 38 
635896 17 
635906 26 
635935 23 
636026 19 
636038 9 
636058 56 
636085 177 
636130 16 
636139 6 
636173 56 
636181 21 
636199 34 
636319 6 
636744 7 
636778 10 
636799 1 
636811 11 
636812 4 
636815 83 
636822 27 
636825 80 
636829 28 
636831 27 
636835 17 
636842 98 
636849 5 
636852 1 
636859 1 
636872 266 
636877 126 
636883 6 
636885 27 
636886 108 
636888 1 
636890 1 
636898 19 
636900 1 
636907 21 
636914 37 
636936 1 
637027 3 
637049 11 
637273 1 
637377 133 
637389 1 
637832 155 
637852 20 
637869 256 
637998 73 
638008 3 
638016 9 
638313 2 
638314 3 
638333 1 
638387 16 
638438 34 
638472 34 
638524 10 
638617 28 
638634 38 
638659 15 
638758 1 
638761 124 
638782 7 
638785 11 
638826 9 
638908 43 
638928 1 
638996 10 
639038 5 
639105 3 
639109 1 
639220 46 
639346 32 
639358 11 
639513 24 
639529 18 
639574 65 
639740 14 
639888 10 
640029 27 
640031 12 
640076 24 
640171 4 
640190 7 
640210 1 
640212 155 
640213 1 
640231 6 
640239 34 
640242 4 
640245 11 
640248 120 
640256 8 
640259 32 
640263 6 
640266 16 
640269 11 
640276 360 
640299 82 
640311 17 
640325 80 
640343 2 
640344 92 
640516 2 
640931 7 
641293 1 
641372 2 
641539 5 
642132 1 
642358 17 
642369 1 
642387 1 
642390 7 
642391 25 
642395 19 
642400 92 
642409 28 
642410 10 
642411 10 
642415 25 
642422 322 
642430 5 
642440 8 
642446 18 
642453 86 
642465 4 
642467 15 
642484 22 
642516 8 
642532 15 
642547 10 
642707 71 
642885 7 
643075 11 
643080 3 
643157 44 
643170 12 
643231 2 
643252 3 
643304 37 
643414 11 
643557 3 
643577 36 
643584 2 
643600 134 
643616 4 
643621 172 
643622 1 
643632 4 
643635 1 
643636 3 
643641 5 
643673 1 
643884 11 
644325 1 
644330 1 
644353 2 
644378 2 
645912 2 
646031 1 
646506 43 
646520 70 
646656 15 
646663 58 
646813 42 
646977 23 
646994 9 
647002 17 
647003 29 
647010 12 
647024 56 
647030 17 
647040 14 
647204 11 
647211 91 
647219 17 
647227 392 
647231 31 
647251 78 
647257 34 
647260 8 
647268 93 
647296 29 
647299 5 
647304 5 
647308 4 
647335 8 
647341 46 
647351 134 
647441 97 
647467 30 
647470 3 
647491 74 
647607 1 
647613 34 
647633 1 
647702 2 
647834 151 
648023 1 
648157 23 
648161 1 
648311 51 
648330 9 
648412 1 
648816 26 
648881 2 
648951 13 
648968 7 
649002 19 
649027 11 
649043 46 
649064 1 
649159 2 
649184 79 
649199 2 
649320 18 
649326 6 
649456 2 
649672 1 
649687 56 
649788 31 
649806 51 
649876 128 
650347 26 
650524 38 
650654 89 
650840 1 
650945 12 
650959 61 
651001 10 
651012 62 
651152 15 
651156 24 
651260 31 
651323 1 
651364 3 
651656 1 
651738 269 
651767 99 
651810 34 
651818 84 
651820 88 
651823 10 
651828 10 
651836 20 
651842 53 
651847 6 
651859 43 
651905 1 
651917 229 
651973 7 
652022 167 
652029 2 
652032 133 
652034 75 
652037 12 
652040 1 
652049 158 
652055 1 
652061 21 
652068 476 
652070 5 
652071 8 
652072 94 
652073 1 
652074 182 
652077 8 
652097 2 
652101 4 
652105 73 
652116 80 
652122 22 
652142 62 
652144 2 
652147 3 
652150 68 
652157 8 
652162 20 
652165 12 
652167 3 
652189 11 
652222 19 
652230 6 
652243 11 
652315 5 
652324 2 
652335 16 
652338 66 
652354 9 
652372 48 
652378 23 
652384 1 
652389 2 
652467 4 
652779 66 
652788 34 
652799 13 
652803 62 
652807 2 
652815 3 
652823 12 
652862 171 
652872 16 
652877 4 
653016 19 
653036 12 
653082 20 
653095 5 
653103 26 
653122 10 
653129 17 
653246 61 
653247 4 
653248 1 
653251 16 
653257 24 
653262 1 
653285 12 
653292 330 
653303 2 
653330 4 
653344 162 
653348 41 
653349 4 
653352 39 
653357 3 
653542 26 
653651 158 
653672 33 
653716 5 
653789 99 
653800 39 
653810 790 
653889 7 
653899 30 
653914 22 
654008 8 
654015 1 
654026 2 
654027 2 
654061 41 
654087 18 
654104 99 
654112 138 
654275 21 
654281 1 
654285 1 
654290 1 
654342 10 
654353 71 
654361 7 
654363 38 
654374 15 
654385 1 
654391 212 
654416 20 
654456 20 
654457 170 
654482 19 
654514 4 
654523 47 
654552 1 
654602 1 
654642 1 
654715 1 
661459 2 
661460 28 
661462 5 
661475 26 
661650 113 
661660 1 
661665 6 
661673 2 
661773 11 
661795 4 
661915 54 
661940 51 
661957 3 
662001 4 
662002 13 
662004 6 
662009 7 
662012 1 
662024 14 
662026 1 
662027 2 
662029 13 
662033 28 
662048 14 
662053 2 
662063 6 
662066 1 
662114 19 
662115 32 
662116 2 
662119 7 
662129 159 
662137 25 
662142 62 
662151 259 
662153 4 
662158 2 
662169 22 
662177 1 
662180 26 
662185 1 
662190 33 
662192 60 
662194 31 
662197 113 
662199 1 
662205 96 
662234 88 
662239 103 
662267 9 
662268 30 
662283 47 
662294 52 
662299 41 
662308 11 
662312 87 
662338 211 
662346 13 
662349 222 
662353 7 
662357 10 
662367 1 
662369 3 
662387 2 
662391 13 
662393 92 
662397 133 
662405 200 
662409 94 
662423 2 
662452 15 
662455 1 
662459 7 
662460 88 
662462 3 
662466 21 
662470 2 
662472 120 
662480 6 
662484 8 
662487 16 
662488 20 
662491 2 
662494 144 
662497 8 
662509 2 
662567 40 
662582 35 
662586 5 
662596 5 
662603 14 
662618 2 
662668 59 
662676 15 
662683 1 
662727 1 
662811 93 
662840 56 
662868 3 
662882 23 
662997 14 
663615 6 
663620 78 
663624 1 
663628 11 
663643 47 
663647 72 
663659 10 
663663 66 
663665 3 
663669 121 
663685 20 
663687 61 
663706 1 
663709 47 
663715 1 
663779 13 
663792 201 
663829 8 
663946 36 
663952 3 
663959 42 
663973 8 
664026 9 
664033 13 
664055 3 
664059 10 
664068 22 
664081 71 
664092 8 
664096 9 
664100 13 
664126 6 
664132 52 
664142 10 
664167 7 
664177 7 
664181 21 
664189 3 
664191 30 
664196 11 
664209 13 
664211 61 
664371 5 
664419 1 
664506 1 
664541 86 
664625 2 
664752 506 
664753 60 
664754 1 
664776 46 
664783 4 
664820 327 
664850 11 
664887 14 
664889 4 
664909 46 
664941 3 
664981 54 
665012 2 
665036 9 
665044 8 
665088 27 
665090 43 
665096 15 
665110 61 
665134 42 
665142 9 
665145 5 
665157 2 
665161 59 
665167 4 
665179 1 
665193 17 
665201 3 
665202 27 
665207 36 
665208 2 
665213 10 
665234 78 
665237 18 
665241 6 
665261 15 
665431 5 
665433 4 
665447 4 
665453 11 
665667 15 
665738 3 
665761 16 
665854 11 
665884 1 
665944 2 
666208 94 
666492 11 
666962 1 
667188 1 
667286 227 
667468 20 
667500 78 
667772 102 
667795 6 
667816 50 
667823 5 
667859 16 
667935 104 
667973 9 
668000 12 
668014 77 
668039 88 
668173 11 
668192 97 
668195 38 
668240 67 
668246 83 
668258 270 
668262 2 
668269 28 
668296 32 
668297 9 
668304 4 
668330 29 
668497 4 
668643 227 
669092 304 
669115 10 
669137 19 
669297 10 
669438 27 
669498 14 
669505 40 
669510 68 
669640 97 
669687 178 
669736 54 
669740 7 
669933 8 
670052 18 
670058 25 
670077 21 
670086 80 
670240 1 
670246 70 
670253 112 
670255 31 
670257 164 
670262 41 
670264 5 
670267 97 
670275 9 
670278 125 
670286 67 
670290 1 
670303 1 
670305 59 
670313 11 
670316 2 
670320 19 
670337 97 
670357 161 
670359 2 
672258 1 
672263 68 
672293 178 
672343 20 
672349 1 
672359 39 
672485 1 
672529 222 
672614 2 
672664 1 
672690 3 
672720 3 
672727 3 
672799 12 
672865 11 
672886 5 
673289 3 
673502 5 
673505 14 
674736 1 
674744 49 
674760 29 
674768 30 
674818 2 
674820 1 
674827 145 
674830 17 
674831 5 
674838 24 
674843 11 
674849 9 
674853 1 
674857 1 
674867 2 
675014 191 
675048 4 
675173 50 
675186 15 
675512 4 
675542 14 
675923 37 
676075 191 
676079 12 
676087 6 
676091 30 
676250 31 
676260 2 
676396 37 
676402 9 
676416 6 
676439 6 
676516 1 
676540 75 
676580 10 
676613 4 
676635 1 
676707 1 
676911 3 
676950 69 
677255 30 
677310 27 
677322 23 
677436 18 
678127 2 
678588 3 
678595 9 
678625 63 
678651 20 
678661 12 
678669 2 
678670 4 
678848 40 
678860 69 
678882 1 
678992 2 
679355 2 
679503 35 
679550 61 
679709 1 
679856 31 
679888 11 
680055 2 
680231 292 
680244 20 
680280 98 
680345 1 
680354 6 
680549 18 
680605 1 
680611 1 
680667 34 
680780 2 
680807 32 
680957 62 
680984 49 
681016 29 
681031 2 
681060 1 
681183 26 
681207 284 
681230 10 
681374 3 
681686 1 
681692 81 
681913 10 
682345 16 
682511 13 
682850 28 
682911 11 
682985 24 
683184 1 
683990 73 
684004 68 
684007 12 
684094 12 
684142 48 
684189 24 
684617 40 
685258 9 
685388 1 
685394 39 
685737 5 
685756 2 
685759 6 
685765 2 
685779 3 
685783 8 
685791 4 
685795 6 
685798 3 
685814 7 
685823 10 
685832 6 
685843 1 
685845 1 
685849 1 
685854 1 
685864 1 
685866 33 
686531 141 
686670 10 
687035 22 
687041 30 
687211 11 
687257 18 
687317 3 
687327 9 
687366 2 
687493 7 
687494 24 
687516 37 
687532 98 
687536 18 
687537 5 
687540 2 
687545 15 
687546 43 
687548 88 
687566 104 
687576 119 
687583 50 
687602 4 
687626 7 
687736 6 
687782 8 
687795 44 
687796 12 
687803 1 
687822 2 
687910 10 
687984 4 
688443 10 
688556 52 
688880 117 
688887 1 
689040 89 
689144 1 
689168 32 
689180 137 
689354 15 
689420 37 
689530 9 
689661 53 
689862 57 
689872 16 
689890 6 
690020 3 
690055 37 
690059 1 
690064 108 
690092 51 
690102 118 
690124 57 
690139 1 
690154 9 
690157 15 
690161 18 
690176 74 
690207 91 
690342 1 
690475 1 
690917 72 
691022 37 
691167 5 
691178 10 
691217 25 
691504 4 
691544 63 
691585 2 
691590 5 
691596 1 
691633 112 
691655 5 
691702 1 
691703 51 
691712 195 
691741 148 
691805 338 
691830 3 
691844 1 
691853 180 
691882 69 
691904 5 
691912 45 
691925 47 
691946 2 
692014 62 
692058 6 
692061 72 
692076 40 
692089 47 
692093 37 
692130 37 
692143 30 
692145 4 
692148 63 
692150 5 
692154 12 
692158 19 
692200 22 
692204 10 
692227 6 
692244 6 
692248 7 
692284 6 
692288 4 
692365 7 
692420 67 
692466 49 
692498 83 
692657 20 
692675 55 
692687 65 
692725 21 
692729 112 
692738 46 
692871 1 
692889 4 
692931 16 
693008 100 
694120 41 
694136 2 
694143 4 
694144 1 
694146 17 
694152 49 
694207 19 
694223 108 
694238 76 
694241 1 
694379 295 
694387 64 
694556 16 
694639 213 
694666 32 
694813 1 
694840 3 
694844 155 
694851 19 
694857 9 
694862 5 
694866 139 
694877 145 
694878 1 
694879 27 
694898 88 
694908 4 
694938 2 
694953 1 
694965 34 
694981 5 
695084 13 
695244 62 
695400 4 
695407 80 
695420 132 
695428 94 
695429 72 
695432 26 
695436 82 
695443 2 
695507 1 
695520 63 
695538 76 
695540 3 
695580 50 
696628 2 
697437 64 
697444 37 
697515 3 
697557 13 
697573 34 
697595 23 
697622 20 
697951 6 
698364 2 
698552 1 
698820 48 
698977 1 
699022 7 
699153 8 
699321 10 
699466 13 
699516 3 
699530 178 
699544 1 
699545 13 
699547 209 
699554 18 
699562 301 
699567 7 
699574 8 
699613 2 
699619 5 
699640 4 
699642 10 
699804 147 
699820 85 
699853 2 
699905 8 
699921 39 
699955 31 
700010 111 
700085 22 
700103 2 
700310 26 
700444 110 
700497 76 
700501 79 
700531 53 
700576 2 
700600 247 
700749 91 
700790 4 
700880 50 
700891 19 
701018 3 
701080 9 
701192 1 
701210 2 
701245 96 
701276 63 
701385 10 
701547 10 
701695 1 
701701 1 
701705 1 
701709 3 
701712 1 
701719 1 
701727 3 
701748 1 
701752 2 
701760 1 
701764 14 
701775 1 
701783 2 
701802 1 
701812 2 
701816 1 
701831 1 
703074 5 
703302 1 
703311 52 
703458 41 
703464 1 
703470 94 
703484 12 
703497 11 
703506 31 
703666 13 
703724 12 
703825 33 
704358 2 
704375 6 
704476 6 
704737 54 
704743 1 
704976 1 
705029 12 
705456 47 
705469 55 
705491 5 
705642 100 
705650 35 
705653 1 
705684 191 
705816 19 
705840 2 
705846 84 
706021 2 
706022 39 
706027 5 
706028 6 
706030 2 
706031 4 
706034 5 
706041 3 
706051 4 
706091 7 
706166 2 
706261 4 
706354 1 
706408 31 
706430 1 
706760 14 
706774 483 
706870 48 
707029 14 
707323 59 
707416 28 
707441 1 
707588 10 
707591 144 
707594 9 
707602 23 
707618 92 
707637 94 
707674 28 
707687 15 
707705 29 
707728 5 
708340 29 
708343 44 
708350 2 
708359 341 
708390 8 
708393 69 
708399 1 
708402 93 
708407 11 
708413 135 
708422 251 
708430 182 
708435 1 
708445 7 
708575 22 
708604 16 
708613 120 
708745 114 
708758 19 
708767 10 
708809 54 
708891 26 
709104 150 
709167 1 
709258 12 
710025 15 
710156 41 
710915 3 
710934 56 
710987 36 
711127 16 
711149 30 
711157 57 
711289 5 
711293 59 
711298 1 
711302 2 
711470 23 
711495 24 
711499 12 
711517 60 
711525 23 
711532 40 
711533 168 
711535 21 
711537 9 
711570 6 
711719 3 
711748 13 
712176 22 
712218 23 
712405 22 
712541 1 
712886 2 
713054 2 
713084 14 
713127 17 
713172 39 
713186 4 
713239 4 
713278 2 
713330 3 
713364 3 
713399 33 
713576 6 
713687 9 
713688 64 
713693 33 
713702 41 
713730 3 
713750 14 
713757 163 
713761 113 
713772 112 
713783 109 
713789 99 
713798 13 
713854 4 
713899 7 
713929 49 
713972 2 
713977 40 
714171 4 
714193 219 
714672 11 
714881 17 
715040 69 
715200 4 
715203 10 
715239 48 
715330 13 
715333 18 
715364 2 
715388 105 
715480 26 
715486 93 
715496 18 
715508 77 
715515 11 
715516 97 
715518 24 
715531 3 
715549 311 
715563 44 
715575 283 
715578 34 
715579 2 
715580 29 
715590 84 
715623 20 
715629 37 
715663 1 
715676 5 
715697 88 
715761 158 
715822 45 
715904 2 
715942 67 
716017 6 
716059 36 
716060 1 
716082 2 
716151 1 
716188 208 
716211 4 
716218 45 
716286 37 
716497 12 
716503 5 
716516 3 
716573 19 
716595 1 
716598 1 
716774 1 
716776 5 
716780 4 
716782 1 
717068 173 
717291 7 
717657 33 
717839 31 
717999 75 
718057 3 
718120 5 
718250 10 
718654 1 
718906 4 
719019 1 
719061 73 
719067 89 
719070 9 
719083 54 
719104 6 
719108 2 
719113 205 
719118 11 
719170 68 
719226 5 
719356 54 
719375 22 
719398 3 
720572 8 
720591 51 
720602 1 
720640 1 
720790 16 
720795 178 
720806 33 
720812 2 
720821 1 
720853 2 
720856 1 
720920 74 
720931 2 
720942 29 
720950 2 
720963 97 
723225 48 
723238 4 
723247 22 
723300 5 
723330 1 
723334 20 
723344 1 
723349 2 
723355 1 
723527 1 
723546 1 
724364 15 
724365 143 
724377 86 
724412 40 
724414 15 
724441 79 
724442 5 
724443 1 
724448 6 
724452 40 
724455 41 
724514 3 
724600 23 
724602 23 
724760 57 
724779 28 
724924 13 
724954 41 
724976 30 
725667 13 
725672 2 
725691 2 
725730 9 
725743 14 
726096 54 
726099 1 
726102 2 
726105 322 
726109 23 
726113 1 
726210 69 
726307 1 
726596 2 
727001 21 
727035 5 
727047 9 
727085 16 
727228 1 
727232 2 
727239 1 
727270 4 
727301 25 
727340 1 
727787 35 
727807 72 
727965 29 
728106 32 
728153 4 
728272 6 
728307 746 
728336 46 
728359 8 
728383 3 
728390 6 
728468 123 
729002 3 
729221 16 
729434 174 
729549 2 
729612 12 
729717 1 
729822 82 
730655 67 
730683 80 
730721 9 
730722 54 
730727 68 
730735 4 
730741 11 
730764 1 
730777 4 
730779 13 
730780 52 
730978 5 
731167 125 
731189 7 
731196 52 
731218 2 
731239 2 
731289 118 
731394 2 
731427 13 
731516 297 
731522 1 
731552 15 
731697 49 
731728 206 
731768 5 
731807 9 
732017 10 
732596 77 
732938 8 
733499 12 
733512 15 
733693 17 
733696 1 
733852 93 
733853 2 
733854 71 
733859 33 
733860 177 
733861 1 
733867 154 
733879 3 
733896 4 
733897 108 
733911 119 
733920 2 
733978 115 
734100 1 
734111 334 
734117 101 
734311 31 
734331 21 
734467 1 
734635 53 
734645 61 
734714 273 
734775 27 
734927 9 
735153 114 
735322 405 
735397 5 
735514 12 
735882 69 
735914 13 
735934 5 
735946 19 
735975 21 
736014 28 
736033 2 
736044 31 
736050 23 
736059 1 
736066 5 
736087 6 
736124 11 
736343 15 
736347 2 
736357 85 
736368 66 
736384 2 
736553 33 
736557 643 
736558 3 
736559 131 
736561 22 
736564 8 
736575 97 
736607 21 
736615 119 
736622 168 
736629 23 
736642 16 
736800 55 
736896 136 
736913 22 
736939 138 
736945 1 
736975 46 
737172 228 
737801 30 
737815 195 
738037 1 
738238 13 
738274 19 
738304 31 
738488 2 
738698 1 
738711 2 
738791 103 
738801 11 
738808 18 
738939 278 
739085 10 
739127 7 
739173 22 
739184 8 
739190 152 
739210 17 
739217 12 
739220 198 
739227 124 
739250 2 
739266 1 
739283 29 
739292 86 
739303 187 
739308 512 
739323 2 
739336 17 
739351 4 
739383 1 
739430 38 
739453 113 
739488 6 
739526 139 
739538 2 
739541 4 
739580 145 
739608 3 
739625 7 
739717 1 
739778 1 
739950 5 
740015 227 
740114 12 
740120 58 
740367 10 
740433 10 
740445 2 
740467 41 
740688 50 
740788 12 
740879 8 
741008 169 
741015 3 
741043 18 
741083 199 
741755 61 
742028 14 
742054 15 
742055 7 
742059 4 
742068 1 
742207 23 
742218 75 
742229 12 
742236 78 
742239 236 
742246 31 
742250 1 
742276 149 
742295 5 
742299 17 
742302 1 
742304 5 
742306 41 
742424 298 
742432 2 
742450 91 
743341 63 
743464 19 
743478 1 
743688 16 
743692 102 
743700 11 
743707 3 
743736 14 
743749 31 
743759 11 
743868 3 
745105 3 
745407 30 
745433 1 
745622 90 
745910 2 
745977 24 
745981 61 
745992 187 
746079 6 
746096 27 
746105 17 
746146 414 
746304 34 
746316 12 
746411 2 
746750 15 
746754 42 
746765 130 
746794 6 
746803 20 
746804 1 
746814 50 
746823 11 
746827 43 
746839 8 
747002 46 
747039 24 
747285 32 
747514 8 
747834 9 
748552 16 
748776 22 
748887 4 
749060 87 
749105 70 
749595 28 
749632 48 
749755 2 
749763 48 
749766 4 
749934 2 
749937 31 
749943 4 
749948 116 
750058 3 
750070 51 
750085 149 
750117 96 
750136 136 
750141 2 
750142 1 
750153 91 
750161 134 
750191 11 
750196 1 
750198 13 
750236 94 
750259 38 
750389 53 
750396 75 
750400 9 
750427 23 
750474 234 
750604 73 
751244 1 
751626 27 
751676 2 
751915 14 
752263 4 
752566 45 
752785 3 
752929 2 
754308 2 
754398 1 
754434 14 
754649 29 
754663 32 
754694 79 
755043 175 
755062 2 
755087 9 
755091 12 
755096 33 
755101 47 
755102 14 
755141 55 
755159 2 
755173 300 
755306 8 
755334 5 
755366 1 
755534 22 
755570 34 
755688 17 
755737 21 
755783 4 
755793 1 
755901 2 
756004 2 
756036 37 
756164 1 
756414 49 
756424 78 
756555 14 
756695 13 
756706 23 
756973 1 
757336 1 
757401 6 
757614 10 
757639 91 
757811 37 
757928 5 
757937 1 
758095 7 
758107 29 
758278 19 
758403 1 
758624 45 
758913 40 
758930 1 
758952 2 
759155 2 
759158 15 
759175 5 
759218 9 
759250 2 
759262 1 
759273 1 
759275 36 
759286 15 
759320 16 
759349 3 
759361 18 
759390 30 
759399 6 
759502 88 
759522 242 
759593 4 
759631 5 
759665 11 
759675 1 
759697 33 
759770 63 
759786 8 
759857 2 
759858 11 
760008 67 
760045 6 
760090 7 
760266 4 
760318 2 
760383 27 
760448 21 
760456 1 
760683 44 
760938 7 
761006 20 
761205 2 
761514 23 
761539 8 
761916 11 
762203 20 
762207 34 
762394 55 
762475 86 
762708 24 
762899 43 
762926 47 
762934 44 
762939 27 
762942 1 
762943 10 
762950 51 
762970 6 
762982 44 
763001 2 
763012 37 
763132 6 
763156 9 
763198 10 
763211 30 
763262 5 
763279 14 
763328 51 
763389 3 
763451 15 
763470 49 
763526 4 
763636 19 
763674 40 
763702 7 
763706 2 
763724 2 
763904 101 
763912 46 
763922 2 
763925 1 
764110 4 
764123 1 
764129 62 
764173 43 
764177 146 
764186 1 
764190 34 
764192 10 
764362 50 
764370 1 
764385 149 
764391 1 
764407 70 
764419 109 
764999 4 
765013 1 
765019 66 
765098 8 
765259 24 
765276 2 
766164 1 
774514 30 
774590 1 
774592 1 
774598 1 
774616 1 
774794 1 
779180 92 
779192 52 
779292 3 
779296 6 
779302 1 
779335 15 
779340 1 
779378 34 
779582 3 
779588 5 
779608 4 
779760 4 
779768 2 
779775 36 
779782 110 
779796 104 
779802 14 
779804 406 
779823 23 
779827 37 
779828 80 
779845 90 
779849 40 
779881 50 
780170 71 
780260 95 
780494 8 
780547 237 
780822 3 
780939 9 
781037 2 
781080 35 
781483 1 
781486 6 
781497 77 
781498 24 
781513 259 
781547 2 
781556 46 
781569 96 
781785 1 
783516 65 
783878 1 
variableStep chrom=chrXV
57 4 
125 48 
131 1 
136 32 
207 247 
215 2 
233 8 
251 51 
393 1 
501 36 
541 28 
546 7 
567 2 
571 7 
607 24 
617 14 
624 10 
628 25 
636 10 
673 164 
742 69 
845 15 
1086 252 
1108 64 
1403 1 
1817 30 
1825 3 
1893 5 
2002 28 
2005 16 
2034 2 
2615 266 
2915 1 
2994 1 
3001 1 
3178 10 
3259 236 
3273 5 
3427 36 
3761 21 
3811 1 
3927 200 
3953 1 
4029 1 
4051 27 
4056 1 
4193 1 
4217 7 
4385 4 
4465 1 
4499 4 
4584 11 
4717 2 
4734 19 
4761 47 
4834 17 
4930 129 
4939 115 
4995 73 
5077 6 
5085 71 
5262 233 
5301 17 
5329 126 
5445 8 
5454 1 
5455 1 
5484 222 
5671 66 
5727 66 
5760 115 
5787 36 
5795 20 
5796 61 
5797 2 
5802 69 
5810 152 
5835 59 
5847 1 
6363 67 
6490 130 
6825 28 
6892 1 
6929 3 
6999 93 
7017 23 
7062 40 
7190 2 
7636 13 
7668 11 
7845 2 
7957 8 
7960 65 
7983 26 
8052 2 
8077 143 
8091 6 
8235 10 
8267 3 
8288 3 
8374 2 
8754 6 
8794 5 
8885 3 
9080 9 
9261 8 
9286 43 
9571 45 
9595 1 
9613 86 
9911 27 
9938 208 
9966 110 
9974 32 
10045 23 
10073 221 
10126 8 
10632 47 
10716 38 
10734 225 
10745 8 
10765 4 
10896 16 
11468 7 
11861 119 
12037 31 
12049 128 
12211 142 
12217 23 
12226 113 
12233 7 
12239 79 
12312 393 
12332 2 
13039 63 
13182 5 
13340 5 
13361 2 
13525 33 
13631 5 
13758 16 
14361 115 
14366 107 
14367 104 
14368 1 
14552 129 
14690 7 
15044 94 
15052 91 
15118 88 
15129 44 
15462 16 
15490 10 
15630 97 
15634 19 
15649 22 
15656 3 
15677 53 
15682 6 
15684 1 
15690 155 
15697 36 
15704 48 
15713 136 
15762 4 
15828 4 
15967 2 
16092 2 
16100 1 
16241 21 
16258 55 
16312 2 
16341 2 
16514 136 
16526 12 
16675 13 
16708 45 
16805 4 
16881 1 
16885 34 
17033 14 
17038 4 
17395 20 
17419 14 
17619 10 
17664 21 
17913 20 
17970 310 
18037 43 
18079 106 
18102 18 
18116 9 
18128 17 
18169 65 
18210 42 
18325 16 
18509 38 
18882 42 
18917 12 
18969 99 
18996 1 
19184 31 
19385 1 
19444 4 
19775 3 
20235 7 
20407 10 
20412 36 
20506 9 
20510 74 
20583 64 
20970 15 
21041 5 
21051 75 
21071 38 
21080 7 
21118 2 
21135 64 
21176 4 
21200 13 
21310 6 
21435 58 
21456 12 
21459 33 
21530 130 
21535 1 
21538 89 
21544 9 
21583 1 
21593 5 
21633 1 
21654 1 
21688 10 
21692 29 
21698 1 
21699 34 
21700 102 
21701 15 
21705 1 
21707 37 
21745 110 
21783 287 
21913 8 
22066 3 
22120 9 
22325 1 
22332 2 
22393 1 
22426 3 
22430 2 
22482 16 
22601 77 
24174 3 
24361 32 
24664 2 
24815 108 
25079 26 
25167 2 
25479 48 
25875 15 
26296 2 
26833 22 
27286 73 
27452 38 
27468 5 
27525 1 
27532 37 
27560 25 
27858 120 
27891 126 
27914 7 
28065 1 
28089 1 
28095 72 
28410 166 
29461 14 
29923 1 
30938 2 
31837 13 
31888 17 
31905 13 
32055 3 
32287 59 
32292 28 
32512 57 
32559 66 
32617 11 
32689 2 
32904 9 
32913 22 
33000 9 
33104 26 
33197 110 
33275 19 
33281 9 
33290 21 
33303 109 
33388 1 
33398 16 
33462 23 
33474 3 
33496 2 
33521 4 
33558 6 
33647 10 
33679 17 
33718 1 
33879 29 
33967 1 
33970 30 
33983 1 
33992 95 
34097 2 
34178 2 
34216 4 
34226 5 
34257 13 
34274 58 
34338 11 
34371 16 
34637 4 
34696 3 
34823 119 
35233 20 
35298 1 
35343 5 
36357 17 
36794 15 
37034 471 
37043 14 
37866 94 
37958 73 
38498 10 
38558 6 
38660 26 
38698 3 
38719 2 
38722 2 
38758 77 
38764 1 
38771 27 
38816 28 
38958 16 
39257 159 
39305 3 
39535 4 
39612 55 
39737 13 
39748 6 
39811 19 
39986 133 
40000 232 
40014 23 
40159 4 
40169 24 
40267 36 
40324 178 
40336 45 
40355 1 
40358 91 
40363 62 
40381 16 
40430 120 
40444 1 
40452 51 
40791 107 
40823 1 
40852 9 
40961 1 
41023 1 
41092 1 
41282 4 
41393 4 
41686 60 
41947 10 
42142 33 
42170 3 
42318 120 
42447 5 
42514 14 
43287 4 
43746 1 
43925 70 
44622 1 
44781 12 
44793 11 
44805 39 
44813 126 
44877 100 
44892 193 
44913 15 
45836 2 
46322 65 
47510 1 
47688 2 
47732 44 
47740 73 
47753 60 
47775 72 
48100 37 
48552 4 
48598 1 
48604 6 
48740 3 
48743 2 
48746 1 
48752 5 
48760 10 
48771 4 
48778 2 
49554 17 
49726 14 
49778 5 
49914 6 
49975 5 
52870 2 
52897 54 
52904 53 
52907 8 
52916 7 
52933 16 
52984 33 
52997 30 
53020 2 
53049 91 
53858 16 
55204 6 
55212 274 
55259 25 
55266 32 
55275 228 
55363 22 
55377 2 
55419 28 
55472 120 
55475 20 
55480 111 
55486 8 
55489 10 
55506 16 
55543 1 
56309 82 
56313 12 
56322 20 
56326 1 
56327 14 
56361 4 
56385 6 
56389 70 
56394 3 
56398 3 
56413 3 
56678 2 
57858 79 
58192 56 
58360 3 
58484 2 
58507 1 
58513 21 
58623 23 
58642 2 
58738 17 
59106 35 
60217 24 
61128 2 
61143 47 
61170 3 
61175 1 
61180 15 
61190 56 
61199 35 
61283 4 
61287 1 
61296 24 
61300 14 
61306 11 
61324 98 
61439 105 
61651 2 
61664 1 
61681 1 
61694 38 
62340 8 
62688 3 
64780 16 
64820 1 
64832 2 
65052 58 
65090 19 
65124 5 
65273 12 
65306 10 
65456 229 
65460 233 
65465 76 
65474 130 
65479 30 
65488 172 
65519 60 
65537 200 
65688 259 
65729 34 
65849 208 
66171 1 
66385 1 
66484 149 
66892 6 
66957 11 
67014 20 
67252 2 
67381 87 
67522 26 
68440 9 
68533 8 
69065 2 
69257 10 
69262 2 
69321 7 
69350 1 
70110 211 
70115 69 
70118 1 
70120 6 
70130 12 
70132 375 
70151 7 
70213 154 
70247 39 
70248 48 
70943 21 
71149 11 
71172 7 
71183 57 
71204 8 
71215 27 
71230 11 
71265 1 
71353 20 
71402 382 
71564 196 
71967 5 
72166 3 
72245 8 
72335 542 
72394 275 
72401 2 
72428 273 
72451 1 
72664 73 
72669 78 
72888 21 
72894 4 
72898 5 
72902 12 
72906 35 
72938 6 
73117 77 
73435 16 
73590 51 
73620 33 
73672 22 
73686 30 
73953 289 
73956 67 
73960 123 
74002 88 
74020 9 
74029 122 
74035 189 
74038 11 
74055 22 
74271 23 
74297 1 
74460 10 
77079 1 
77174 1 
77197 100 
77203 56 
77210 9 
77364 20 
77380 16 
77448 25 
77453 60 
77456 28 
77466 18 
77469 1 
77496 3 
77505 9 
77628 11 
78099 58 
78259 1 
78448 1 
78457 50 
78471 30 
78475 10 
78534 14 
78541 4 
78547 3 
78689 73 
78713 21 
78832 21 
79019 132 
79132 19 
79316 23 
79521 1 
79534 26 
79550 23 
79565 75 
79602 62 
79865 37 
79873 171 
79876 100 
79879 67 
79882 2 
79885 95 
79886 56 
79894 8 
79895 68 
79896 5 
79903 260 
79911 68 
79914 172 
81317 44 
81341 34 
81365 41 
81457 5 
81485 64 
81602 26 
81623 13 
81661 96 
82294 60 
82988 5 
82998 28 
83057 6 
83111 16 
83117 8 
83122 24 
83147 2 
83151 16 
83162 2 
83176 19 
83181 10 
83184 60 
83189 23 
83192 78 
83193 4 
83196 34 
83204 1 
83231 7 
83285 1 
83291 2 
83308 5 
83367 9 
83381 10 
83425 2 
83438 2 
83439 6 
83443 15 
83448 17 
83454 5 
83457 2 
83462 7 
83468 1 
83474 27 
83609 18 
83621 27 
83631 4 
83651 31 
83662 1 
83681 4 
83684 2 
83692 1 
83699 2 
84228 1 
84272 3 
84903 46 
85077 98 
85086 8 
85242 187 
85298 21 
85305 17 
85323 36 
85346 10 
85368 9 
85376 6 
85380 4 
85733 2 
85874 15 
86033 349 
86194 10 
86199 78 
86315 19 
86796 10 
86818 14 
86828 3 
86837 2 
86841 39 
86869 1 
86950 10 
86962 16 
86965 17 
86973 61 
87241 15 
87329 3 
87339 7 
87349 7 
87351 38 
87368 72 
87374 55 
87425 166 
89432 3 
89534 1 
89613 6 
89924 11 
89998 198 
90175 12 
90239 311 
90374 1 
90541 9 
90717 6 
90853 1 
91118 156 
91393 128 
91463 13 
91517 3 
91532 10 
91553 17 
91566 16 
91583 3 
91608 1 
91615 13 
91621 20 
91626 15 
91640 19 
91650 1 
91652 17 
91717 19 
91742 80 
91770 10 
91784 12 
91788 50 
91807 27 
91830 12 
91873 6 
91895 5 
91914 4 
91927 260 
91966 11 
92944 3 
93148 4 
93151 34 
93155 59 
93162 28 
93166 3 
93217 60 
93228 216 
93289 132 
93938 1 
94663 80 
94735 3 
94738 5 
94753 75 
94762 2 
94829 4 
94902 7 
94921 12 
94970 1 
95108 34 
95112 1 
95273 169 
95279 48 
95826 18 
95830 29 
96039 58 
96112 2 
96288 20 
96320 52 
96418 30 
96437 1 
96443 35 
96447 114 
96453 100 
96475 22 
96490 50 
96508 37 
96510 16 
96517 12 
96549 69 
96558 51 
96584 22 
96609 5 
96641 20 
96802 47 
96898 11 
97026 11 
97055 29 
97090 8 
97198 53 
97286 36 
97441 39 
97964 39 
98063 247 
98757 8 
98968 48 
98972 33 
99174 1 
99309 1 
99386 1 
99396 86 
99508 1 
99519 47 
99541 11 
99544 123 
99552 15 
99610 3 
99622 15 
99651 7 
100584 441 
100918 10 
101279 1 
101283 2 
101309 2 
101318 13 
101328 3 
101367 6 
101372 9 
101379 3 
101416 10 
102967 14 
103253 8 
103414 2 
103609 1 
103750 30 
103962 1 
103997 16 
104010 6 
104022 2 
104030 3 
104056 10 
104064 6 
104107 2 
104123 54 
104126 14 
104136 46 
104155 214 
104171 55 
104175 25 
104191 121 
104305 55 
104714 1 
104726 124 
104792 184 
105470 264 
105758 22 
105883 6 
106042 281 
106343 3 
106378 10 
106441 54 
106446 11 
106521 5 
106844 67 
106899 34 
106951 1 
107340 31 
107433 65 
107620 3 
107911 3 
107975 6 
108116 5 
108132 1 
108136 105 
108319 8 
108626 1 
108815 95 
108972 3 
108980 123 
109038 2 
109047 7 
109049 3 
109053 40 
109062 1 
109065 7 
109069 9 
109073 1 
109097 20 
109098 50 
109099 3 
109109 2 
109261 2 
109280 52 
109287 2 
109294 1 
109304 72 
109325 13 
109340 14 
109348 24 
109354 35 
109358 14 
109362 43 
109365 190 
109392 14 
109403 40 
109417 20 
109421 15 
109426 14 
109452 40 
109473 2 
109501 18 
109506 9 
109576 10 
109579 9 
109582 60 
109660 24 
109675 43 
109679 4 
109694 1 
109702 10 
109819 1 
109832 18 
109883 12 
109981 13 
110001 4 
110028 1 
110064 75 
110118 9 
110150 27 
110326 45 
110387 7 
110805 1 
110833 11 
110870 57 
110888 6 
110893 24 
110894 2 
110904 13 
110958 6 
111009 41 
111015 52 
111023 41 
111095 1 
111105 16 
111109 1 
111113 38 
111420 3 
111928 125 
111940 6 
111943 6 
111944 7 
111950 17 
111954 90 
111957 14 
111959 3 
111966 4 
111972 103 
111980 187 
111983 171 
112018 59 
112028 21 
112030 1 
112041 20 
112173 55 
112186 59 
112196 4 
112642 23 
113049 1 
113081 58 
113336 2 
113356 19 
113366 34 
113420 6 
113448 1 
113552 10 
113561 13 
113588 17 
113710 7 
113835 7 
113921 15 
113977 1 
113999 4 
114161 14 
114480 53 
114980 3 
115117 19 
115450 2 
115587 53 
115757 4 
115771 572 
115999 92 
116127 419 
116138 24 
116174 32 
116183 53 
116210 3 
116249 4 
116470 1 
116515 80 
116594 10 
116601 15 
116796 109 
116871 1 
117173 1 
117361 18 
117594 43 
117595 1 
117596 28 
117602 14 
117632 11 
117733 8 
117746 85 
118817 1 
118832 2 
118841 1 
118853 1 
118890 1 
118915 114 
118923 1 
123169 1 
123250 1 
123671 3 
123674 10 
123691 4 
123714 1 
123717 14 
123770 139 
124094 101 
124655 2 
124657 235 
124834 34 
125465 6 
126731 60 
126773 2 
126774 132 
126776 24 
126780 29 
126782 15 
126806 3 
126816 16 
127305 3 
127383 5 
127521 16 
127686 48 
127952 2 
128111 8 
128124 3 
128126 1 
128141 8 
128143 5 
128227 6 
128267 5 
128323 1 
128331 2 
128448 89 
128459 1 
128489 1 
128788 24 
128789 54 
128878 7 
128884 20 
128886 62 
128903 50 
128915 110 
128919 21 
128942 20 
128955 22 
128968 6 
128981 81 
129054 3 
129171 4 
129340 28 
129349 20 
129442 25 
130925 1 
131166 11 
131999 3 
132325 18 
132407 2 
132557 1 
132567 1 
132603 15 
132618 25 
132748 6 
133011 81 
134350 75 
134708 1 
135194 2 
135284 215 
135741 18 
135790 10 
135811 3 
135957 57 
135959 54 
135972 1 
135986 2 
136014 69 
136017 1 
136024 1 
136062 84 
136070 56 
136073 7 
136083 36 
136309 3 
136397 3 
136405 11 
137301 1 
137873 44 
137878 40 
137923 71 
137933 48 
137947 2 
137957 33 
138170 109 
138348 1 
138458 4 
139166 8 
139175 23 
139189 120 
139201 4 
139350 3 
139379 136 
139514 84 
139671 65 
140366 1 
140415 1 
140509 22 
141114 52 
141501 13 
142606 25 
142627 167 
142628 18 
142638 124 
142662 11 
142666 6 
142669 55 
142697 166 
142706 18 
142854 67 
142883 181 
142894 58 
142897 1 
142938 14 
143065 10 
143234 129 
143388 2 
143498 2 
143649 38 
144003 4 
144012 52 
144018 60 
144037 15 
144040 24 
144097 5 
144117 8 
144122 7 
144138 21 
144152 10 
144184 6 
144472 3 
144527 100 
144768 48 
144797 152 
144986 11 
145129 1 
145261 12 
145273 42 
145428 12 
145595 63 
145771 142 
145782 22 
145828 39 
147171 2 
147180 11 
147214 1 
147295 5 
147322 2 
147325 1 
147781 26 
147920 15 
148435 22 
148579 6 
148762 31 
149045 6 
149048 2 
149227 62 
149525 3 
149702 230 
149707 27 
150002 106 
150180 1 
150254 37 
150282 40 
150557 70 
150568 25 
150929 123 
150959 27 
151084 196 
151370 82 
151672 66 
151856 86 
151857 14 
152246 20 
153082 24 
153130 39 
153404 57 
153443 198 
153564 43 
153600 51 
153605 1 
153616 24 
153638 174 
153680 544 
153689 40 
153703 98 
153707 97 
153714 3 
153723 204 
153829 2 
153841 118 
153849 56 
153860 47 
153917 2 
154337 2 
154405 30 
154620 109 
154781 194 
154792 138 
154855 112 
154882 51 
154942 11 
155405 2 
155441 38 
155446 7 
155494 64 
155566 1 
155984 66 
156572 3 
157231 44 
157988 4 
158172 23 
158438 1 
158450 2 
158458 113 
158469 1 
158788 1 
158798 7 
158845 9 
158947 17 
158960 1 
158961 111 
158977 87 
158991 63 
159002 1 
159006 79 
159010 1 
159011 2 
159014 2 
159021 1 
159067 39 
159071 8 
159083 41 
159097 41 
159188 47 
159247 3 
159253 13 
159276 15 
159281 187 
159295 29 
159520 1 
159559 1 
160664 8 
160780 7 
160781 9 
160788 1 
160807 195 
160817 2 
160820 26 
160827 63 
160849 19 
160860 22 
160873 4 
160880 15 
160884 40 
160892 1 
160893 99 
160899 1 
160943 1 
160956 31 
161062 1 
161078 5 
161166 62 
161180 1 
161189 130 
161191 56 
161208 23 
161229 3 
161315 19 
161392 16 
161410 6 
161423 1 
161727 26 
161737 7 
161763 3 
161822 1 
161852 13 
161884 5 
161890 19 
161953 166 
162097 97 
162124 121 
162280 1 
162484 8 
162658 2 
162833 74 
162848 51 
163010 1 
163063 73 
163161 4 
163173 2 
163196 74 
163202 1 
163216 127 
163235 109 
163255 72 
163258 1 
163263 26 
163785 120 
164305 374 
164389 33 
164398 5 
164454 9 
164558 17 
164808 35 
164944 32 
165112 122 
165235 5 
165269 19 
165293 113 
165299 24 
165438 40 
165453 4 
165474 7 
165479 114 
165485 5 
165492 1 
165508 5 
165518 35 
165523 279 
165525 2 
165527 155 
165546 5 
165550 1 
165572 241 
165580 1 
165716 48 
165722 96 
165937 48 
166477 49 
166551 102 
166636 29 
166652 84 
166768 13 
166892 1 
167015 61 
167072 19 
167078 5 
167086 36 
167101 36 
167208 1 
167463 2 
167578 5 
167581 10 
167630 1 
167721 25 
167914 202 
167931 95 
167937 26 
167945 27 
168064 44 
168071 1 
168072 11 
168081 45 
168177 5 
168212 26 
168220 1 
168242 5 
168243 81 
168253 19 
168477 155 
168573 9 
168590 17 
168594 34 
168629 81 
168665 31 
168673 7 
168767 97 
168773 60 
168825 1 
169005 16 
169088 1 
169097 1 
169721 48 
169801 20 
169931 237 
170098 56 
170104 2 
170134 9 
170161 1 
170186 27 
170220 2 
170273 1 
170288 28 
170302 1 
170311 25 
170324 45 
170337 9 
170339 36 
170394 30 
170432 10 
170438 21 
170448 49 
170454 61 
170457 100 
170509 35 
170520 89 
170522 1 
170539 221 
170541 9 
170559 9 
170570 9 
170632 14 
170644 1 
170776 16 
170797 4 
170824 33 
170840 19 
170847 4 
170890 10 
170924 5 
170932 23 
170942 4 
172542 3 
173226 1 
173754 87 
173949 5 
174265 11 
174355 116 
175677 17 
179390 2 
179801 1 
180135 1 
180412 10 
180421 6 
180432 79 
180438 39 
180616 17 
180645 3 
181491 2 
181500 41 
181517 48 
181524 27 
181556 55 
181613 1 
181623 4 
181797 7 
182095 257 
182478 37 
183037 128 
183210 36 
185232 3 
185245 32 
185254 21 
185258 106 
185264 55 
185270 38 
185272 8 
185274 14 
185275 10 
185301 22 
185329 125 
185358 6 
185364 24 
185367 62 
185533 75 
185574 103 
185582 36 
185699 10 
185858 36 
185942 213 
186795 15 
186819 17 
186827 9 
186863 22 
186870 3 
186928 20 
186935 22 
186961 20 
186978 6 
186983 1 
186995 2 
187127 2 
187315 31 
189375 1 
189617 2 
189716 90 
189756 82 
189845 239 
189994 310 
190094 8 
190253 8 
190361 36 
190374 83 
190459 1 
190847 45 
190983 1 
190994 1 
192087 54 
193160 14 
193323 28 
193327 53 
193394 45 
193413 2 
193546 56 
193662 1 
193668 189 
193707 66 
193710 141 
193711 14 
193712 1 
193715 87 
193723 65 
193919 1 
194020 11 
194039 3 
194055 15 
194538 19 
194861 113 
194877 36 
194884 6 
194896 20 
194926 98 
194944 31 
196436 21 
196444 89 
196631 1 
196650 50 
196715 3 
196809 1 
196837 2 
196849 74 
197004 1 
197130 6 
197340 18 
198163 7 
198767 7 
198782 119 
198785 2 
198795 44 
198798 14 
198836 1 
198867 1 
199944 1 
200294 6 
200405 27 
200515 48 
200576 1 
201130 4 
201232 5 
201697 6 
201704 28 
201705 80 
201854 8 
201859 86 
201874 95 
202557 183 
202569 4 
202586 112 
202593 4 
202601 1 
202615 1 
202637 176 
202643 118 
202645 10 
202648 79 
202651 64 
202653 2 
202654 50 
202656 8 
202659 18 
202675 1 
202696 19 
203834 23 
203847 29 
204616 2 
204617 37 
204618 6 
204814 87 
205773 11 
205786 20 
205955 8 
206036 4 
206043 12 
206214 2 
206792 8 
207071 7 
207250 28 
207293 2 
207317 290 
207325 6 
207330 56 
207354 260 
207361 35 
207364 156 
207551 42 
207695 1 
207701 312 
207907 2 
209009 17 
209400 2 
209414 24 
209585 7 
209650 3 
210055 46 
210183 3 
210233 10 
210368 92 
210417 43 
210421 2 
210425 1 
210471 38 
210594 2 
210604 33 
210616 3 
211060 3 
211237 250 
211291 18 
211738 1 
211744 21 
212064 7 
212065 34 
212066 8 
212072 1 
212080 16 
212091 14 
212101 9 
212524 330 
212653 2 
213256 31 
213467 57 
213510 4 
213534 39 
213625 3 
213744 172 
213791 4 
213834 4 
213838 24 
213855 60 
214033 33 
214039 63 
214275 26 
214329 12 
214371 3 
214671 6 
214802 32 
215226 1 
215409 118 
215555 12 
215725 3 
215939 34 
216041 26 
216047 26 
216065 6 
216091 44 
216246 7 
216250 51 
216263 6 
216268 18 
216274 15 
216287 10 
216332 4 
216335 3 
216533 67 
216607 501 
216613 1 
216628 4 
216633 2 
216670 4 
216710 45 
216798 1 
216803 1 
216830 5 
216850 1 
216858 95 
216872 118 
216980 4 
216981 23 
217006 20 
217021 6 
217022 13 
217023 6 
217066 9 
217135 28 
217866 1 
217939 1 
218333 26 
218373 2 
218538 39 
218627 24 
218657 2 
218683 450 
218730 4 
218737 181 
218741 20 
218743 1 
218749 61 
218753 129 
218757 282 
218758 2 
218776 4 
218782 1 
218785 3 
218791 38 
218792 15 
218801 137 
218812 132 
218817 6 
218847 2 
218858 3 
218978 47 
218989 1 
218991 30 
218994 5 
219001 62 
219012 34 
219195 1 
220580 10 
220581 177 
220606 147 
220607 12 
220608 1 
220643 91 
220647 104 
220648 21 
220649 2 
220689 4 
220697 9 
220703 21 
221661 8 
222538 7 
222901 78 
222906 8 
223057 23 
223068 8 
223094 41 
223097 92 
223104 81 
223105 1 
223106 1 
223108 4 
223110 227 
223117 21 
223140 47 
223179 188 
223339 14 
223346 4 
223808 11 
223971 36 
224425 21 
224436 5 
224504 46 
224512 80 
224740 32 
224765 205 
225122 73 
225369 26 
225606 1 
225692 81 
225703 29 
225951 39 
226022 7 
226031 132 
226041 153 
226050 93 
226222 140 
226228 6 
226231 2 
226240 18 
226250 2 
226281 88 
226467 214 
226567 13 
226658 147 
226739 98 
226747 107 
226751 23 
226755 72 
226763 35 
227165 1 
227293 1 
227296 18 
227302 1 
227319 3 
227477 78 
227496 2 
227520 2 
227575 1 
227581 9 
227585 4 
227602 2 
227616 3 
227637 129 
227640 1 
227690 21 
227901 2 
228258 21 
228265 57 
228440 233 
228449 143 
228452 7 
228453 154 
228456 35 
228463 132 
228468 8 
228469 1 
228473 134 
228476 20 
228477 1 
228478 23 
228487 162 
228502 93 
228509 163 
229043 28 
229163 4 
229346 3 
229508 85 
229517 3 
229848 9 
229875 2 
229908 10 
230019 156 
230035 16 
230058 18 
230090 24 
230093 3 
230103 17 
230115 19 
230130 2 
230133 10 
230273 3 
230498 28 
230761 5 
230784 1 
230956 178 
231188 125 
231200 1 
231218 13 
231476 7 
231600 1 
231619 26 
231683 1 
231824 2 
231835 93 
231845 1 
231849 145 
231885 13 
231906 16 
231912 1 
231962 7 
232005 47 
232011 3 
232015 14 
232051 1 
232094 26 
232098 4 
232103 2 
232111 1 
232114 4 
232118 2 
232130 3 
232187 1 
232290 1 
232345 29 
232353 45 
232358 80 
232361 53 
232364 75 
232370 49 
232394 2 
232402 18 
232426 36 
232449 38 
232539 19 
232663 53 
232665 1 
232704 22 
232717 46 
232745 3 
232754 28 
232766 2 
232777 7 
232814 4 
232840 11 
232896 3 
232908 8 
232916 23 
232923 1 
232959 55 
232971 2 
232987 3 
232995 2 
233044 8 
233103 27 
233111 12 
233136 1 
233157 7 
233172 147 
233282 4 
233424 1 
233523 87 
233641 3 
233715 1 
233777 1 
233795 4 
233807 95 
233823 2 
233834 2 
233855 4 
233883 1 
233902 10 
233935 1 
233944 8 
233946 6 
234165 12 
234185 27 
234202 24 
234219 21 
234242 2 
234302 21 
234332 4 
234374 223 
234396 2 
234426 95 
234528 35 
234552 3 
234558 6 
234565 12 
234576 20 
234626 7 
234630 16 
234645 20 
234648 2 
234651 3 
234655 5 
234656 170 
234657 4 
234658 2 
234661 4 
234664 69 
234667 2 
234671 39 
234679 23 
234680 1 
234694 27 
234713 2 
234717 56 
234753 32 
235037 90 
235213 40 
235294 22 
237702 97 
237846 5 
237848 9 
238168 19 
238244 19 
238248 3 
238413 23 
238418 87 
238437 57 
238438 45 
238439 1 
238441 208 
238446 87 
238451 42 
238452 36 
238453 1 
238457 1 
238460 7 
238482 116 
238488 26 
238496 65 
238500 42 
238515 155 
238526 1 
238534 7 
238555 1 
238579 27 
238601 37 
238891 7 
239603 69 
239849 8 
240221 1 
240225 16 
240258 12 
240308 1 
240671 61 
240853 30 
241173 131 
241289 15 
241293 4 
241395 17 
241414 7 
241443 4 
241648 84 
241680 4 
241710 26 
241848 2 
241885 1 
242281 2 
242298 1 
242373 3 
242654 197 
242675 6 
242693 1 
242933 180 
242934 1 
242935 60 
242939 44 
242944 30 
242956 91 
242971 14 
243023 9 
243098 1 
243180 41 
243245 21 
243811 33 
243825 4 
243839 14 
244376 4 
244490 25 
244872 164 
245234 138 
245346 24 
245916 101 
246026 117 
246046 2 
246100 11 
246139 17 
246415 91 
246599 5 
246762 1 
246770 57 
246779 25 
246788 57 
246916 14 
246953 1 
246976 1 
246983 32 
247005 4 
247022 6 
247029 2 
247035 3 
247038 167 
247046 4 
247047 49 
247057 3 
247058 13 
247068 1 
247188 42 
247220 3 
247571 6 
247606 6 
248029 14 
248053 29 
248203 4 
248285 53 
248343 37 
248539 67 
248664 145 
249007 46 
249178 119 
249193 109 
249325 1 
249510 74 
249642 68 
249656 94 
249719 23 
249905 23 
250038 20 
250056 11 
250253 72 
250381 2 
250453 60 
250581 5 
250775 70 
250929 2 
251138 162 
251181 2 
251259 36 
251291 4 
251367 1 
251374 102 
251378 140 
251396 121 
251397 2 
251410 1 
251415 100 
251433 380 
251824 2 
252719 5 
252724 5 
252730 1 
252738 125 
252826 1 
252834 47 
252841 1 
252851 1 
252911 8 
253007 17 
253017 5 
253054 7 
254026 3 
254033 114 
254049 173 
254055 1 
254061 2 
254069 36 
254122 3 
254130 79 
254141 1 
254144 38 
254153 4 
254164 464 
254174 43 
254735 17 
254971 45 
254992 30 
255011 14 
255121 91 
255128 11 
255158 1 
255164 281 
255171 11 
255180 33 
255219 54 
255231 78 
255234 88 
255239 42 
255247 36 
255261 63 
255264 11 
256133 3 
256178 2 
256185 7 
256186 81 
256187 1 
256188 1 
256189 17 
256195 17 
256198 1 
256201 24 
256210 5 
256256 4 
256259 4 
256279 5 
256283 63 
256289 101 
256299 293 
256301 5 
256466 5 
256470 11 
256488 7 
256502 13 
256663 1 
256968 1 
256998 4 
257370 78 
257537 5 
257571 1 
257699 15 
258399 6 
258605 112 
258621 36 
259048 43 
259171 1 
259178 1 
259184 21 
259196 1 
259207 51 
259212 378 
259228 1 
259261 130 
259273 24 
259291 7 
259304 6 
259316 71 
259336 66 
259456 57 
259564 52 
259570 1 
259623 114 
259729 61 
259732 6 
259770 1 
259776 74 
259791 22 
259795 2 
259810 60 
259817 106 
259826 30 
259829 200 
259835 342 
259837 30 
259842 160 
259848 352 
259859 118 
259870 324 
263146 2 
263197 13 
263297 106 
263310 2 
263314 65 
263327 1 
263338 93 
263346 3 
263403 104 
263534 16 
263560 14 
263601 117 
263754 49 
263880 14 
263884 29 
263893 10 
264671 185 
264726 11 
264873 17 
265014 7 
265212 154 
265244 12 
265248 5 
265262 5 
265270 6 
265275 7 
265303 22 
265464 38 
265482 19 
265489 44 
265648 86 
265694 19 
265962 139 
266354 53 
266491 97 
266515 145 
266516 1 
266517 92 
266540 7 
266616 87 
266699 11 
266810 33 
267049 2 
267078 7 
267110 3 
267248 21 
267292 1 
267371 43 
267455 46 
267628 15 
267634 27 
267658 14 
267678 19 
267704 59 
267717 6 
267949 10 
267963 2 
267969 10 
267978 10 
267994 2 
267995 1 
267998 21 
268081 7 
268095 7 
268242 39 
268520 2 
268581 94 
268608 70 
268629 65 
268897 92 
268911 11 
269213 22 
269317 69 
269653 2 
269684 1 
270320 226 
270481 1 
270957 19 
270982 138 
271152 126 
271238 24 
271606 129 
271610 2 
271642 1 
271643 2 
271646 77 
271675 23 
271689 1 
271692 24 
271711 148 
271721 58 
271723 35 
271735 4 
271756 3 
271768 13 
271774 34 
271778 2 
271782 2 
272089 10 
272101 5 
272385 1 
272427 3 
272474 4 
272742 34 
273187 10 
273211 70 
273313 2 
273498 11 
273619 8 
273632 18 
273772 41 
273791 22 
273797 118 
273801 34 
273816 36 
273820 1 
273828 86 
273845 12 
273893 3 
273910 43 
273918 2 
273928 2 
273946 7 
274433 53 
274438 3 
274440 2 
274499 12 
274512 2 
274541 1 
274563 3 
274612 24 
274725 5 
274726 24 
274730 1 
274794 8 
274798 6 
274804 49 
274814 20 
274826 9 
274853 240 
274971 43 
274989 1 
275002 80 
275144 6 
275145 97 
275190 1 
275335 55 
275345 4 
275459 499 
275480 7 
275518 14 
276338 74 
276551 5 
276637 78 
276932 61 
277032 311 
277063 60 
277065 42 
277067 46 
277086 75 
277088 220 
277089 1 
277094 1 
277174 1 
277270 21 
277293 135 
277306 200 
277465 91 
277585 5 
277669 5 
277686 1 
277758 2 
277772 10 
277890 65 
277893 45 
277935 78 
277942 1 
277945 97 
277959 2 
278152 28 
278305 109 
278308 18 
278447 30 
278466 3 
278480 1 
278748 106 
278754 1 
278987 204 
279664 11 
280115 43 
281552 21 
281565 13 
281573 8 
281586 122 
281593 24 
281600 67 
281605 3 
281642 47 
281645 2 
281648 1 
281671 4 
281688 10 
282098 3 
282181 19 
282213 1 
282247 16 
282250 1 
282253 17 
282286 3 
282287 21 
282292 11 
282299 55 
282310 17 
282321 31 
282332 4 
282405 1 
282450 16 
282481 4 
282493 19 
285494 2 
285499 8 
285500 1 
285512 199 
285520 185 
285554 47 
285556 22 
285776 6 
285791 1 
285797 5 
285802 42 
285811 310 
285820 37 
285827 5 
285831 2 
285836 52 
285839 7 
285845 32 
285854 1 
285861 2 
285864 45 
285870 56 
285880 24 
285883 12 
285888 42 
285892 276 
285904 3 
285917 65 
285938 93 
285944 1 
285952 7 
285953 1 
285959 29 
285962 1 
285967 151 
285971 138 
285972 86 
285974 23 
285977 69 
285984 19 
285997 16 
286004 18 
286036 34 
286053 18 
286059 1 
286140 9 
286196 13 
286362 319 
286374 243 
286382 29 
286512 3 
286517 3 
286567 1 
286823 7 
286903 6 
287024 13 
287186 38 
287424 1 
287693 168 
287790 185 
287821 18 
287872 22 
287906 143 
287977 54 
288012 1 
288097 3 
288105 118 
288112 1 
288118 162 
288127 33 
288128 1 
288133 850 
288200 5 
288208 12 
288234 1 
288237 17 
288256 3 
288293 5 
288300 16 
288312 18 
288315 10 
288327 6 
288331 102 
288333 41 
288336 2 
288340 21 
288346 13 
288349 5 
288352 95 
288360 111 
288388 1 
288406 7 
288419 93 
288426 114 
288432 12 
288438 2 
288443 8 
288448 35 
288453 78 
288468 7 
288478 21 
288482 73 
288483 26 
288484 1 
288494 29 
288522 1 
288523 177 
288528 88 
288529 86 
288531 57 
288534 20 
288536 96 
288542 1 
288547 156 
288551 15 
288557 171 
288566 5 
288572 24 
288584 5 
288602 2 
288607 3 
288620 79 
288621 24 
288633 18 
288648 16 
288661 3 
288678 24 
288694 1 
288744 201 
288753 20 
288768 19 
288779 1 
288782 317 
288936 4 
289149 1 
289222 33 
289261 1 
289267 300 
289506 69 
289511 1 
289514 111 
289571 203 
289580 32 
289983 16 
290123 6 
290143 40 
290193 4 
290226 237 
290638 21 
290720 2 
290786 42 
290862 4 
291113 2 
291629 25 
291864 78 
292119 1 
292143 104 
292169 249 
292186 1 
292190 5 
292206 47 
292215 12 
292222 297 
292228 53 
292388 3 
292526 10 
292736 1 
293081 15 
293219 34 
293235 6 
293463 46 
293594 41 
293616 123 
293663 106 
293747 42 
293778 9 
293815 5 
293910 8 
294013 80 
294092 15 
294230 49 
294237 2 
294241 62 
294376 33 
294389 105 
294407 103 
294446 1 
294479 3 
294552 4 
294642 41 
294656 27 
294681 61 
294770 1 
294822 14 
294950 210 
294988 4 
295003 49 
295092 1 
295293 1 
295310 21 
295315 87 
295333 24 
295351 1 
295598 26 
295931 53 
295934 9 
295958 50 
296149 84 
296261 8 
296282 114 
296288 2 
296295 70 
296305 25 
296307 4 
296313 10 
296322 13 
296329 63 
296335 145 
296342 91 
296351 2 
296364 11 
296376 5 
296380 9 
296384 24 
296390 2 
296404 5 
296462 1 
296672 8 
296837 25 
296853 319 
296866 179 
296876 1 
296882 3 
296890 34 
296896 34 
296898 3 
296906 25 
296910 21 
296920 22 
297092 57 
297141 9 
297520 1 
297561 5 
297565 5 
297672 8 
298871 15 
298899 7 
299064 2 
299104 1 
299327 5 
299329 57 
299340 18 
299373 6 
299386 4 
299393 3 
299395 9 
299409 26 
299536 14 
299602 20 
299741 2 
299962 61 
299981 4 
300143 2 
300159 23 
300234 2 
300270 39 
300379 16 
300414 106 
300491 36 
300516 19 
300528 11 
300539 17 
300546 180 
300551 42 
300555 57 
300557 13 
300579 1 
300581 1 
300600 7 
300685 3 
300708 23 
300871 1 
300885 2 
300919 3 
301008 1 
301014 23 
301098 17 
301110 62 
301136 103 
301144 30 
301148 1 
301149 46 
301152 152 
301154 2 
301156 3 
301161 68 
301180 27 
301217 304 
301219 1 
301220 105 
301229 193 
301235 7 
301238 33 
301250 2 
301251 9 
301258 3 
301267 15 
301296 23 
301317 10 
301408 58 
301434 11 
301448 20 
301485 88 
301490 175 
301564 439 
301570 1 
301579 38 
301595 1 
301604 208 
301611 19 
301621 20 
301647 190 
301661 4 
301746 94 
301759 3 
301761 24 
301787 43 
301949 54 
302029 46 
302421 130 
302526 230 
302573 5 
302697 141 
302759 9 
302783 33 
302878 8 
302879 165 
302880 6 
303041 17 
303074 11 
303075 1 
303076 2 
303240 26 
303243 23 
303253 4 
303254 2 
303260 1 
303266 16 
303270 5 
303330 26 
303333 6 
303337 10 
303339 1 
303341 2 
303347 1 
303353 1 
303356 4 
303358 2 
303370 2 
303376 2 
303387 1 
303392 1 
303414 29 
303497 6 
303513 3 
303519 4 
303780 1 
304120 178 
304121 74 
304128 103 
304133 88 
304147 454 
304175 72 
304188 43 
304212 7 
304217 27 
304226 13 
304230 2 
304238 24 
304243 9 
304318 4 
304329 32 
304350 1 
304354 55 
304358 9 
304362 38 
304371 57 
304379 23 
304384 27 
304392 53 
304393 17 
304394 35 
304399 5 
304401 26 
304402 4 
304404 1 
304409 2 
304410 136 
304419 8 
304420 45 
304429 58 
304433 6 
304439 22 
304473 369 
304479 1 
304485 21 
304486 4 
304489 88 
304505 39 
304510 6 
304514 8 
304517 30 
304523 3 
304525 115 
304535 80 
304548 14 
304552 2 
304561 20 
304564 69 
304566 5 
304567 201 
304575 123 
304579 215 
304597 1 
304709 5 
304712 36 
304743 138 
304749 27 
304757 111 
304785 170 
304789 300 
304793 111 
304799 5 
304800 122 
304806 1 
304812 1 
304816 133 
304819 47 
304826 2 
304829 34 
304833 40 
304837 193 
304838 48 
304841 173 
304843 36 
304845 53 
304853 55 
304856 74 
304859 20 
304861 22 
304864 8 
304867 44 
304871 60 
304873 9 
304878 28 
304881 16 
304882 98 
304885 94 
304888 1 
304896 2 
304939 41 
304950 2 
304956 108 
304963 457 
304967 119 
304975 335 
304978 73 
304979 5 
304980 1 
304984 1 
304989 108 
304997 297 
305025 60 
305055 10 
305069 28 
305125 66 
305183 5 
305201 17 
305228 14 
305234 11 
305244 19 
305253 30 
305266 2 
305322 23 
305391 17 
305419 143 
305451 1 
305460 182 
305470 2 
305475 8 
305631 1 
305646 2 
305718 201 
305725 48 
306084 2 
306466 16 
306594 28 
306639 44 
306697 92 
306785 6 
306821 2 
306911 12 
306917 498 
307051 94 
307053 32 
307105 27 
307108 11 
307116 48 
307127 30 
307143 129 
307322 83 
307402 9 
307403 1 
307496 10 
307499 15 
307500 5 
307507 3 
307675 2 
307677 11 
307701 34 
307707 36 
307715 8 
307727 62 
307733 21 
307734 54 
307736 18 
307738 1 
307748 13 
307752 5 
307756 81 
307767 7 
307819 25 
307825 29 
307831 179 
307836 8 
307840 3 
307844 11 
307849 2 
307854 3 
307870 24 
309003 1 
309086 1 
309151 5 
309169 51 
309192 160 
309200 5 
309203 63 
309214 1 
309226 2 
309282 5 
309290 164 
309296 1 
309300 169 
309327 233 
309328 24 
309329 25 
309964 2 
310190 33 
310193 12 
310196 1 
310203 2 
310260 3 
310268 483 
310277 38 
310413 2 
310418 7 
310421 1 
310426 49 
310437 7 
310474 9 
311087 23 
311178 4 
311241 13 
311264 43 
311273 140 
311291 13 
311310 97 
311356 1 
311362 116 
311366 8 
311380 3 
311421 30 
311438 2 
311447 2 
311458 3 
311462 30 
311494 4 
311498 8 
311519 10 
311636 22 
311754 187 
311963 3 
312074 153 
312487 263 
312493 221 
312519 3 
312588 200 
312643 4 
312653 65 
312661 126 
312665 96 
312675 246 
312676 17 
312684 66 
312694 17 
312697 3 
312711 53 
312739 92 
312750 1 
312777 16 
312783 1 
312788 1 
312789 148 
312790 106 
312791 6 
312795 1 
312802 3 
312811 456 
312823 171 
312826 107 
312829 34 
312850 43 
312853 20 
312857 172 
312870 219 
312961 52 
313024 14 
313077 1 
313107 2 
313111 8 
313255 2 
313316 1 
314088 9 
314245 1 
314494 10 
314524 18 
314832 1 
315210 1 
315232 5 
315333 3 
315510 20 
315515 2 
315519 46 
315541 15 
315544 42 
315552 4 
315553 15 
315563 51 
315573 2 
315585 191 
315593 40 
315601 8 
315616 178 
315695 103 
315701 13 
315707 1 
315710 1 
315716 65 
315724 25 
315734 13 
315738 3 
315742 6 
315746 5 
315750 14 
316218 2 
316221 16 
316233 3 
316255 53 
316272 1 
316276 1 
316278 1 
316279 115 
316280 72 
316281 48 
316282 4 
316284 151 
316285 5 
316290 40 
316291 21 
316292 1 
316295 69 
316303 131 
316307 127 
316310 85 
316313 5 
316352 128 
316355 18 
316360 43 
316369 289 
316378 104 
316387 80 
316391 13 
316452 1 
316482 49 
316509 37 
316512 1 
316521 2 
316522 97 
316529 1 
316536 99 
316543 77 
316546 3 
316547 53 
316548 1 
316552 93 
316558 28 
316630 113 
316633 1 
316636 7 
316642 1 
316645 66 
316650 15 
316663 3 
316671 66 
316672 22 
316676 4 
316679 2 
316682 1 
316685 31 
316698 1 
316704 7 
316711 2 
316844 19 
316990 64 
317005 1 
317036 29 
317205 268 
317313 122 
317316 32 
317334 52 
317336 4 
317337 1 
317338 111 
317395 56 
317408 13 
317411 68 
317502 7 
317517 30 
317832 8 
317951 4 
317970 5 
317972 8 
317982 6 
318073 3 
318113 1 
318265 1 
318551 2 
318825 14 
318882 55 
318885 9 
319058 3 
319069 2 
319072 2 
319195 18 
319293 4 
319660 23 
320079 1 
320090 1 
320253 58 
320362 5 
320543 1 
320807 1 
320939 97 
320946 78 
320963 114 
320965 80 
320974 12 
320994 277 
321011 7 
321018 211 
321019 188 
321022 32 
321048 103 
321263 1 
321281 71 
321292 20 
321351 24 
321371 18 
321372 19 
321376 4 
321379 33 
321382 3 
321430 2 
321441 5 
321447 2 
321471 121 
321520 96 
321528 50 
321598 2 
321627 3 
321752 17 
321785 26 
321808 187 
321817 326 
321827 2 
321884 2 
321892 49 
321908 5 
321984 5 
322044 12 
322052 3 
322081 18 
322084 4 
322142 56 
322146 65 
322178 14 
322184 1 
322191 104 
322323 12 
322382 1 
322429 92 
322491 78 
322529 47 
322544 144 
322546 4 
322578 13 
322691 31 
322698 18 
322721 2 
322824 11 
322851 12 
322882 4 
323030 20 
323036 194 
323041 92 
323044 9 
323046 224 
323047 13 
323049 265 
323052 20 
323054 66 
323056 93 
323057 85 
323060 35 
323063 50 
323064 2 
323066 4 
323072 198 
323083 1 
323087 5 
323093 15 
323098 116 
323101 3 
323102 5 
323108 158 
323109 168 
323110 163 
323113 102 
323117 80 
323120 5 
323121 77 
323123 1689 
323133 285 
323140 7 
323162 374 
323282 3 
323316 1 
323339 12 
323340 54 
323341 4 
323347 46 
323447 1 
323452 7 
323456 1 
323487 25 
323519 2 
323621 12 
323631 5 
323632 118 
323654 1 
323685 9 
323772 3 
323784 1 
323798 26 
323877 50 
323892 61 
324025 2 
324133 44 
324240 43 
324272 22 
324300 150 
324306 40 
324312 95 
324317 52 
324331 60 
324339 1 
324346 82 
324350 13 
324436 5 
324442 36 
324456 1 
324457 113 
324458 9 
324462 3 
324464 19 
324474 101 
324475 2 
324476 2 
324507 10 
324511 14 
324522 2 
324523 1 
324533 132 
324550 1 
324650 20 
324653 64 
324661 15 
324683 5 
324684 41 
324686 120 
324713 9 
324728 38 
324729 11 
324736 56 
324737 2 
324738 400 
324739 1 
324740 3 
324741 129 
324742 10 
324753 173 
324756 8 
324757 821 
324758 109 
324759 39 
324763 43 
324765 17 
324768 74 
324770 8 
324772 146 
324779 1 
324789 140 
324794 12 
324797 322 
324800 62 
324801 65 
324802 176 
324807 28 
324820 80 
324858 41 
324867 1 
324931 2 
324935 16 
324940 47 
324964 33 
324986 5 
325108 120 
325131 3 
325138 68 
325271 1 
325303 1 
325451 35 
325459 25 
325550 25 
325604 18 
325606 3 
325618 4 
325623 11 
325634 3 
325768 1 
325771 1 
325772 3 
325791 3 
325795 7 
325797 3 
325840 3 
325934 44 
325938 33 
325958 28 
325960 9 
325964 2 
326049 3 
326091 8 
326098 259 
326109 2 
326121 126 
326144 1 
326167 2 
326214 3 
326249 1 
326285 30 
326310 6 
326332 1 
326456 1 
326470 211 
326482 61 
326487 282 
326489 6 
326490 4 
326516 116 
326541 47 
326550 33 
326567 23 
326715 44 
326722 157 
326727 153 
326733 89 
326735 3 
326736 1 
326739 3 
326749 4 
326758 56 
326766 16 
326771 2 
326772 232 
326777 17 
326781 1 
326785 120 
326804 91 
326822 80 
327996 1 
328050 1 
328262 3 
328269 5 
328281 10 
328359 19 
328379 48 
328445 64 
328481 25 
328515 16 
328656 1 
328679 283 
328692 65 
328699 29 
328702 29 
328978 25 
328979 9 
329003 12 
329009 9 
329016 34 
329023 108 
329178 42 
329179 25 
329181 59 
329186 76 
329187 122 
329194 26 
329195 83 
329200 55 
329201 36 
329203 79 
329205 45 
329208 391 
329215 83 
329216 48 
329223 69 
329226 50 
329237 1 
329239 97 
329247 22 
329251 7 
329262 25 
329270 209 
329275 2 
329277 2 
329280 2 
329285 54 
329289 35 
329292 626 
329293 1 
329294 2 
329299 1 
329300 91 
329302 2 
329306 238 
329308 126 
329312 1 
329314 280 
329315 4 
329317 43 
329318 17 
329319 75 
329325 32 
329366 3 
329440 7 
329464 10 
329496 24 
329607 1 
329632 9 
329684 12 
329807 26 
329822 1 
329844 15 
329968 63 
330172 7 
330258 15 
330491 6 
330737 9 
331045 5 
331055 25 
331110 5 
331118 62 
331127 4 
331138 16 
331183 5 
331188 9 
331190 2 
331194 8 
331196 238 
331202 8 
331207 5 
331212 9 
331213 1 
331214 61 
331219 1 
331222 6 
331228 11 
331230 6 
331233 1 
331236 7 
331240 1 
331242 1 
331254 3 
331255 3 
331263 85 
331272 280 
331279 11 
331282 3 
331285 4 
331287 107 
331296 3 
331298 13 
331303 21 
331304 20 
331309 7 
331317 75 
331320 2 
331321 87 
331323 6 
331325 14 
331326 3 
331341 40 
331342 1 
331343 6 
331353 72 
331458 79 
331462 16 
331494 48 
331512 6 
331525 190 
331530 3 
331550 63 
331663 64 
331669 35 
331676 301 
331691 115 
331715 307 
331719 9 
331732 69 
331738 2 
331741 2 
331747 15 
331769 35 
331773 71 
331800 74 
331814 24 
331860 77 
331985 18 
331997 96 
332012 119 
332025 29 
332032 17 
332035 26 
332041 43 
332044 4 
332053 44 
332058 10 
332063 12 
332078 250 
332079 3 
332080 1 
332081 19 
332101 1 
332164 14 
332184 12 
332191 4 
332206 1 
332224 5 
332227 1 
332236 60 
332237 217 
332243 30 
332258 7 
332269 9 
332272 4 
332312 61 
332409 6 
332439 51 
332471 3 
332487 25 
332505 5 
332538 20 
332553 148 
332697 5 
332725 9 
332726 1 
332729 7 
332735 4 
332773 47 
332807 2 
332812 2 
332814 1 
332818 6 
332843 5 
332869 3 
333026 4 
333030 2 
333047 21 
333051 6 
333069 30 
333090 16 
333257 23 
333261 2 
333375 32 
333382 42 
333390 18 
333397 131 
333401 128 
333406 126 
333410 37 
333417 17 
333420 2 
333421 23 
333423 277 
333435 45 
333460 2 
333462 1 
333469 15 
333494 6 
333497 30 
333502 1 
333504 49 
333508 87 
333510 105 
333519 28 
333521 25 
333529 110 
333538 213 
333575 1 
334235 7 
334339 4 
334409 191 
334414 22 
334447 18 
334516 99 
334519 350 
334527 10 
334542 2 
334543 49 
334585 116 
334600 1 
334613 58 
334617 24 
334663 74 
334727 78 
334761 27 
334866 1 
334906 88 
334917 55 
334963 30 
335020 59 
335025 1 
335040 1 
335084 14 
335100 58 
335219 109 
335225 14 
335253 150 
335261 9 
335286 122 
335292 13 
335410 58 
335427 10 
335452 6 
335592 3 
335716 25 
335823 13 
336160 4 
336376 14 
336415 2 
336429 64 
336489 29 
336493 2 
336522 181 
336543 2 
336579 3 
336594 35 
336705 332 
336877 8 
336890 18 
336912 14 
337062 14 
337063 7 
337086 10 
337094 25 
337222 3 
337228 12 
337266 7 
337269 34 
337345 11 
337391 29 
337406 2 
337409 16 
337412 1 
337435 15 
337437 35 
337443 10 
337463 57 
337466 2 
337476 104 
337483 88 
337504 4 
337527 20 
337543 113 
337559 48 
337561 24 
337562 7 
337574 3 
337575 137 
337677 5 
337681 162 
337697 70 
337704 7 
337711 138 
337743 92 
337884 35 
337919 9 
337921 2 
338414 22 
338535 1 
338552 3 
338561 10 
338565 2 
338574 19 
338578 14 
338708 8 
338713 128 
338730 32 
338734 220 
338738 22 
338739 3 
338743 92 
338749 21 
338753 33 
338758 9 
338761 1 
338767 7 
338771 66 
338781 30 
338796 127 
338800 16 
338812 30 
338815 23 
338823 2 
338831 66 
338839 3 
338853 33 
338960 196 
338976 182 
338980 19 
338992 1 
339011 3 
339065 96 
339086 113 
339139 46 
339196 299 
339206 5 
339211 77 
339273 61 
339274 3 
339362 92 
339368 158 
339370 10 
339376 170 
339401 83 
339451 18 
339515 9 
339546 9 
339559 52 
339631 1 
339715 9 
339727 8 
339732 28 
339806 16 
339865 13 
339894 14 
339898 40 
339900 1 
340011 5 
340018 3 
340039 58 
340046 63 
340055 57 
340081 199 
340091 1 
340095 1 
340097 10 
340108 1 
340109 1 
340181 7 
340182 7 
340201 64 
340246 6 
340265 9 
340340 2 
340342 27 
340353 162 
340362 11 
340433 6 
340438 37 
340443 123 
340464 16 
340493 9 
340594 15 
340624 37 
340632 3 
340639 9 
340752 1 
340772 1 
340791 14 
340907 44 
340942 7 
340958 7 
340998 19 
341032 2 
341129 6 
341155 2 
341164 1 
341289 4 
341719 3 
342037 8 
342064 1 
342475 22 
342488 15 
342498 22 
342501 22 
342516 2 
342567 1 
342654 77 
342661 1 
342684 19 
342686 2 
342690 90 
342693 68 
342696 2 
342698 17 
342699 2 
342700 4 
342703 3 
342713 4 
342719 6 
342726 1 
342730 2 
342734 3 
342743 1 
342746 8 
342763 2 
342769 3 
342775 4 
342789 28 
342797 6 
342802 1 
342814 21 
342821 14 
342829 7 
342832 1 
342838 45 
342845 61 
342984 12 
343012 94 
343024 16 
343054 3 
343150 6 
343257 14 
343267 1 
343285 2 
343305 1 
343317 7 
343322 8 
343327 18 
343331 11 
343344 1 
343345 56 
343346 2 
343378 3 
343400 3 
343420 20 
343452 14 
343460 4 
343463 4 
343465 17 
343466 14 
343477 22 
343481 15 
343493 10 
343505 2 
343527 65 
343531 5 
343539 1 
343546 116 
343548 3 
343577 3 
343585 3 
343591 46 
343675 2 
343692 11 
343699 1 
343703 2 
343718 55 
343727 3 
343752 1 
343756 3 
343795 11 
343803 1 
343870 69 
343903 24 
343926 3 
343933 42 
343936 1 
343946 11 
343972 4 
343983 38 
344043 45 
344045 93 
344049 1 
344053 19 
344054 141 
344056 3 
344065 42 
344239 4 
344256 34 
344258 8 
344367 1 
344373 189 
344434 23 
344463 11 
345253 8 
345288 5 
345640 35 
345658 140 
345730 60 
345761 27 
345797 4 
345890 16 
345947 305 
346004 16 
346398 9 
346682 112 
346833 38 
346856 1 
347036 33 
347158 94 
347173 28 
347206 66 
347223 1 
347341 6 
347359 14 
347379 17 
347442 37 
347447 100 
347467 174 
347475 11 
347481 198 
347498 129 
347507 5 
347530 1 
347540 72 
347548 5 
347553 13 
347556 1 
347563 7 
347605 9 
347631 39 
347703 32 
347726 39 
347732 8 
347733 52 
347798 6 
347830 6 
347859 38 
347885 8 
347922 167 
348052 3 
348089 20 
348093 23 
348154 2 
348164 12 
348169 43 
348173 56 
348179 17 
348199 7 
348204 73 
348242 5 
348244 2 
348264 45 
348275 18 
348384 2 
348556 6 
348608 3 
348611 13 
348617 105 
348658 24 
348675 1 
349092 104 
349177 5 
349247 1 
349252 15 
349264 8 
349266 2 
349303 1 
349310 2 
349322 19 
349338 3 
349361 65 
349373 34 
349473 7 
349639 2 
349648 62 
349694 4 
349696 90 
349702 3 
349714 30 
349718 8 
349725 2 
349733 27 
349742 28 
349746 20 
349757 9 
349761 7 
349762 9 
349763 4 
349769 16 
349777 1 
349782 43 
349790 20 
349795 1 
349796 1 
349799 14 
349824 41 
349837 1 
349952 10 
349985 70 
349993 421 
350146 1 
350287 63 
350441 63 
350597 18 
350679 2 
350740 5 
350846 68 
351058 16 
351059 45 
351130 8 
351327 3 
351495 44 
351852 26 
351914 14 
352004 17 
352141 18 
352203 46 
352407 28 
352414 4 
352473 2 
352555 1 
352738 77 
353591 80 
353634 1 
353654 3 
353732 1 
353931 29 
353934 5 
353942 1 
353951 2 
353963 211 
353967 30 
353972 1 
353991 74 
353996 7 
354021 221 
354030 19 
354186 525 
354247 89 
354535 143 
354678 90 
354696 4 
354821 38 
354964 1 
355809 1 
355920 1 
355959 3 
355992 2 
356032 126 
356068 71 
356162 49 
356215 7 
356223 36 
356375 11 
356400 38 
356417 42 
356424 2 
356450 20 
356453 37 
356455 8 
356461 38 
356498 32 
356645 18 
356657 32 
356671 16 
356692 8 
356814 43 
356907 1 
356940 5 
357065 3 
357251 172 
357262 93 
357263 19 
357264 5 
357265 4 
357268 17 
357271 5 
357276 36 
357283 326 
357290 31 
357322 501 
357333 146 
357349 7 
357351 75 
357352 1 
357359 39 
357361 4 
357374 10 
357412 20 
357429 26 
357549 4 
359833 45 
359931 116 
359952 281 
360058 139 
360107 6 
360125 1 
360128 1 
360189 37 
360326 1 
360328 5 
360437 2 
360473 54 
360511 12 
360528 43 
360568 22 
360677 27 
360876 49 
360990 75 
361022 3 
361238 19 
361247 43 
361251 41 
361261 75 
361278 15 
361285 78 
361295 7 
361300 36 
361302 15 
361315 29 
361352 3 
361354 11 
361355 5 
361500 2 
361526 22 
361834 56 
361975 2 
362138 1 
362238 59 
362429 32 
362669 12 
362823 8 
362839 19 
363051 4 
363177 79 
363240 2 
363462 3 
363463 2 
363519 57 
363525 7 
363530 1 
363704 3 
363732 5 
363742 1 
363778 77 
363789 22 
363797 1 
363802 224 
363818 9 
363841 2 
363888 1 
363927 3 
363949 1 
363983 15 
363996 19 
364123 55 
364128 19 
364138 51 
364155 2 
364162 3 
364183 1 
364187 2 
364192 11 
364195 197 
364203 1 
364206 1 
364212 23 
364261 1 
364303 1 
364314 13 
364431 105 
364480 1 
364486 62 
364500 4 
364619 25 
364631 28 
364646 9 
364909 6 
365121 104 
365219 35 
365529 4 
365731 35 
365828 43 
365845 23 
366037 73 
366226 7 
366243 3 
366564 2 
366568 1 
366579 51 
366616 26 
366674 22 
366715 68 
366987 3 
367110 20 
367162 2 
367268 96 
367435 3 
367488 29 
367647 5 
367671 13 
367693 101 
367825 12 
367829 1 
367839 8 
367847 11 
367853 4 
367868 72 
367879 60 
367893 3 
367902 53 
367913 1 
367916 5 
367926 1 
367927 28 
367940 16 
367956 4 
368024 61 
368092 52 
368097 6 
368100 24 
368272 42 
368273 2 
368274 24 
368308 25 
368378 345 
368562 69 
368613 8 
368618 22 
368761 31 
369017 27 
369161 4 
369281 12 
369308 14 
369311 5 
369316 9 
369394 1 
369487 1 
369522 91 
369543 233 
369558 63 
369570 1 
369571 2 
369573 6 
369577 2 
369618 4 
369623 21 
369764 4 
369766 1 
369821 17 
369922 18 
370081 33 
370137 42 
370152 96 
370205 21 
370225 16 
370306 4 
370396 10 
370401 53 
370416 3 
370432 60 
370916 2 
370919 2 
370922 1 
370926 42 
370937 1 
370940 2 
370964 3 
370968 15 
371030 36 
371038 16 
371050 15 
371072 1 
371084 7 
371222 122 
371229 13 
371248 1 
371257 1 
371261 40 
371327 29 
371427 20 
371442 7 
371443 35 
371461 34 
371463 12 
371467 73 
371469 4 
371474 31 
371500 2 
371508 1 
371519 18 
371522 11 
371559 1 
371562 2 
371565 77 
371566 1 
371568 42 
371576 88 
371597 40 
371610 40 
371657 25 
371746 4 
371982 8 
372080 16 
372093 23 
372095 1 
372096 1 
372112 405 
372129 7 
372132 54 
372240 17 
372334 2 
372431 17 
372437 315 
372581 2 
373171 2 
373184 3 
373391 4 
373497 36 
373515 36 
373521 4 
373528 19 
373542 159 
373546 3 
373549 31 
373551 2 
373567 48 
373574 1 
373588 62 
373639 79 
373652 1 
373659 425 
373850 7 
374380 1 
374782 5 
375066 59 
375078 32 
375587 8 
375902 4 
375913 295 
375946 21 
375950 1 
375953 41 
375977 7 
375997 120 
376009 51 
376090 4 
376101 10 
376147 47 
376237 19 
376307 29 
376800 45 
377096 1 
377215 10 
377365 3 
377502 13 
377506 36 
377510 47 
377536 86 
377544 24 
377547 1 
377553 31 
377694 18 
377861 72 
377885 166 
377888 119 
377891 90 
377906 175 
377907 49 
377908 1 
377911 36 
377914 20 
377934 12 
377945 9 
377949 104 
377955 3 
377961 292 
378051 26 
378068 1 
378073 6 
378074 440 
378075 4 
378076 5 
378083 30 
378085 6 
378087 40 
378105 7 
378120 39 
378142 68 
378148 10 
378461 6 
378572 15 
378575 1 
378615 29 
378617 20 
378640 3 
378773 5 
378939 64 
379062 96 
379175 44 
379375 30 
379480 45 
379488 6 
379611 3 
379655 4 
379659 17 
379663 13 
379667 3 
379677 1 
379688 9 
379704 2 
379709 8 
379742 808 
379745 43 
379754 138 
379760 236 
379787 19 
379869 37 
379924 29 
379932 85 
379941 78 
380211 22 
380412 46 
380433 50 
380507 87 
380524 36 
380541 86 
380573 9 
380584 13 
380608 1 
380610 46 
380611 2 
380614 5 
380627 112 
380672 5 
380738 25 
380751 3 
380773 27 
380793 325 
380795 36 
380796 10 
380797 1 
380803 41 
380811 35 
380860 64 
380873 2 
380876 15 
380888 83 
380913 42 
380915 6 
380953 1 
381116 26 
381191 3 
381819 4 
381825 1 
382134 4 
382241 8 
382302 12 
382355 102 
382480 21 
382736 156 
382840 1 
382936 14 
382954 32 
382980 80 
382995 25 
383004 3 
383015 3 
383027 54 
383086 18 
383163 2 
383205 16 
383221 25 
383418 4 
383421 1 
383464 1 
383544 20 
383665 34 
384005 9 
384051 1 
384058 8 
384355 162 
384364 5 
384514 27 
384571 6 
384597 104 
384727 3 
384728 264 
384735 10 
384736 2 
384743 50 
384749 23 
384780 3 
384786 50 
384789 4 
384834 66 
385104 76 
385134 12 
385180 62 
385234 38 
385377 9 
385386 44 
385449 56 
385477 49 
385711 40 
386075 83 
386198 1 
386204 33 
386239 5 
386379 42 
386392 22 
386395 13 
386400 8 
386408 6 
386465 58 
386593 24 
386597 5 
386606 4 
386629 35 
386633 3 
386643 178 
386671 29 
386687 14 
386702 56 
386710 6 
386711 74 
386713 2 
386858 4 
386879 22 
386883 59 
386887 20 
387311 42 
387350 1 
387356 44 
387610 72 
387810 97 
387928 2 
387953 22 
388098 43 
388491 73 
388539 53 
388617 5 
388702 9 
388714 2 
388807 1 
388821 1 
388874 8 
388921 1 
388965 11 
388997 1 
389007 37 
389052 36 
389062 5 
389081 13 
389085 21 
389095 13 
389106 1 
389113 43 
389120 87 
389135 54 
389141 115 
389150 4 
389153 63 
389178 136 
389180 4 
389183 13 
389235 186 
389285 1 
389340 5 
389459 26 
389512 7 
389553 14 
389565 29 
389567 1 
389572 9 
389575 70 
389587 54 
389594 17 
389602 2 
389603 1 
389604 29 
389608 21 
389628 1 
389641 112 
389980 1 
390418 21 
390489 13 
390781 1 
390810 53 
390947 1 
390974 7 
391102 5 
391104 2 
391108 20 
391126 1 
391141 19 
391185 7 
391191 2 
391195 7 
391232 42 
391288 14 
391312 15 
391317 2 
391320 35 
391329 5 
391337 5 
391339 19 
391367 8 
391370 97 
391376 16 
391389 39 
391401 32 
391409 19 
391462 11 
391472 41 
391486 1 
391494 2 
391499 3 
391819 7 
391873 33 
391925 1 
391943 20 
391951 6 
391953 29 
391955 14 
391980 7 
392001 34 
392008 8 
392018 72 
392025 97 
392033 44 
392039 8 
392069 338 
392085 3 
392091 1 
392150 27 
392167 1 
392199 31 
392242 81 
392249 5 
392264 1 
392270 96 
392293 42 
392296 203 
392298 38 
392299 220 
392300 7 
392301 43 
392309 47 
392318 1 
392319 45 
392320 1 
392345 1 
392346 29 
392347 1 
392352 21 
392354 6 
392362 9 
392383 42 
392396 111 
392478 12 
392483 1 
392522 217 
392564 347 
392570 11 
392627 2 
392644 33 
392654 2 
392732 28 
392758 5 
392777 24 
392780 5 
392797 3 
392822 27 
392849 11 
392898 20 
392909 22 
392926 2 
392934 1 
392936 65 
393030 2 
393054 79 
393091 1 
393115 11 
393218 97 
393273 20 
393374 20 
393382 187 
393424 53 
393431 90 
393455 102 
393562 45 
393565 25 
393591 28 
393601 4 
393608 62 
393615 31 
393634 17 
393642 31 
393671 27 
393963 1 
394204 9 
394366 26 
394367 3 
394528 278 
394536 402 
394567 56 
394575 127 
394713 18 
394729 7 
394740 1 
394741 153 
394742 4 
394754 21 
394759 14 
394762 102 
394766 37 
394778 46 
394856 38 
394979 3 
395005 34 
395015 21 
395127 33 
395427 12 
395573 1 
395658 15 
395848 1 
396140 92 
396419 23 
396432 257 
396746 6 
396757 155 
397013 3 
397078 13 
397083 4 
397211 41 
397358 125 
397425 43 
397450 6 
397464 4 
397466 1 
397467 12 
397471 50 
397498 2 
397511 33 
397520 34 
397531 42 
397536 70 
397559 2 
397573 15 
397619 20 
397670 2 
397675 29 
397761 97 
397884 5 
397887 27 
398502 4 
398539 2 
398672 8 
398725 1 
399497 3 
399554 27 
399683 45 
399851 4 
399994 63 
400010 17 
400148 67 
400180 20 
400188 208 
400205 75 
400208 2 
400209 60 
400254 3 
400255 101 
400266 28 
400276 43 
400287 3 
400288 32 
400289 3 
400291 100 
400423 2 
401233 27 
401381 6 
401398 2 
401421 8 
401424 19 
401442 126 
401459 1 
401472 7 
401498 14 
401500 124 
401523 565 
401648 63 
401663 462 
401694 64 
401910 13 
402103 112 
402122 33 
402334 15 
402453 14 
402506 37 
402524 13 
402586 11 
402927 24 
403017 2 
403270 58 
403277 1 
403880 3 
404145 5 
404304 20 
404365 11 
404787 18 
404849 24 
405098 91 
405105 22 
405109 4 
405273 1 
405306 4 
405308 17 
405441 13 
405443 88 
405453 191 
405467 55 
405474 4 
405479 13 
405493 2 
405527 5 
405532 22 
405543 153 
405544 9 
405545 7 
405572 324 
405579 13 
405607 70 
405840 2 
406717 1 
406753 1 
406919 1 
406924 11 
406928 49 
406934 1 
406940 8 
406948 40 
406952 1 
406958 23 
407069 72 
407335 35 
407538 31 
407573 15 
407651 7 
407659 23 
407682 21 
407713 4 
407728 21 
407864 4 
407940 4 
408165 22 
408187 87 
408195 10 
408199 11 
408214 4 
408218 38 
408229 12 
408234 39 
408288 92 
408305 8 
408309 10 
408326 9 
408355 5 
408524 6 
408533 26 
408680 290 
408832 1 
408899 69 
408905 1 
408939 34 
408981 1 
408987 37 
409050 359 
409131 33 
409503 3 
409560 34 
409564 325 
409729 2 
409813 1 
410049 5 
410084 1 
410087 26 
410089 475 
410110 57 
410124 63 
410132 118 
410160 91 
410189 132 
410303 73 
410355 435 
410366 88 
410393 67 
410564 31 
410782 3 
411061 110 
411821 2 
411949 12 
412159 4 
412316 6 
412321 18 
412351 1 
412367 4 
412525 3 
412533 1 
412538 261 
412544 6 
412545 110 
412548 14 
412551 17 
412556 1 
412558 1 
412561 1 
412574 115 
412581 104 
412634 8 
412650 60 
412704 1 
412711 4 
412714 1 
413048 42 
413118 1 
413226 97 
413310 31 
413383 38 
413490 2 
413634 3 
413651 120 
413660 30 
413676 1 
413684 157 
413685 6 
413687 3 
413694 1 
413740 44 
413748 3 
413751 48 
413755 7 
413759 1 
413774 12 
413777 82 
413805 1 
413813 9 
414058 10 
414206 17 
414296 6 
414321 64 
414459 131 
415968 1 
415979 38 
415987 7 
416023 4 
416052 60 
416071 1 
416072 14 
416075 3 
416099 37 
416122 1 
416871 17 
417287 17 
417538 29 
417880 10 
417913 53 
417926 98 
418021 4 
418045 1 
418051 3 
418070 36 
418101 22 
418115 25 
418132 48 
418146 75 
418207 29 
418268 11 
418290 220 
418299 29 
418303 17 
418376 4 
418788 28 
418849 23 
421739 169 
421747 5 
421748 2 
421751 33 
421818 10 
421819 4 
421823 1 
421830 50 
421840 1 
421846 56 
421851 37 
421878 7 
422273 16 
422276 13 
422294 2 
422302 79 
422343 186 
422360 2 
422539 3 
422581 170 
422740 136 
422824 35 
422965 20 
423206 66 
423420 15 
423603 18 
423611 41 
423623 1 
423788 14 
423940 2 
423968 6 
424116 65 
424172 33 
424263 36 
424276 91 
424314 3 
424335 117 
424504 3 
424559 13 
424567 6 
424579 3 
424589 3 
424610 1 
424614 21 
424621 2 
424738 1 
424806 1 
424903 68 
425298 14 
426159 8 
426164 39 
426203 2 
426216 1 
426283 3 
426307 4 
426339 1 
426544 4 
426630 1 
426950 119 
426960 128 
427045 39 
427092 32 
427098 2 
427248 72 
427278 83 
427395 112 
427409 4 
427412 69 
427421 29 
427430 31 
427456 1 
427464 4 
427468 2 
427478 78 
427500 180 
427514 16 
427530 96 
427537 1 
427546 9 
427556 35 
427559 6 
427623 1 
427642 41 
427664 10 
427677 34 
427724 19 
427754 42 
427947 16 
428128 2 
428147 8 
428173 5 
428316 17 
428387 7 
428397 1 
428599 16 
428635 27 
428685 68 
429528 76 
429560 2 
429756 13 
429795 60 
430018 72 
430042 14 
430048 23 
430065 128 
430081 118 
430085 116 
430089 7 
430092 28 
430147 1 
430194 1 
430208 1 
430216 67 
430228 17 
430360 6 
430651 1 
431716 23 
431722 198 
431736 16 
431761 53 
431768 40 
431770 35 
431781 4 
431974 4 
432005 13 
432048 29 
432056 6 
432061 3 
432064 13 
432081 2 
432093 11 
432184 17 
432290 9 
433323 93 
433394 20 
433495 83 
433529 163 
433530 2 
433985 63 
434195 46 
434235 34 
434663 2 
434908 2 
435112 113 
435259 1 
435659 5 
435661 83 
435662 13 
435665 1 
435758 24 
435895 5 
436347 1 
436397 22 
436533 16 
436598 2 
436654 3 
436662 54 
436672 19 
436680 2 
436777 16 
436879 225 
437038 4 
437050 16 
437216 63 
437249 106 
437290 68 
437316 13 
437764 4 
437924 2 
438373 1 
438385 6 
438665 3 
438677 23 
438688 90 
438704 46 
438755 77 
438766 19 
438776 1 
438810 86 
439444 53 
439610 5 
439687 107 
439731 64 
439848 29 
439856 42 
439984 1 
440152 1 
440295 2 
440298 1 
440744 25 
441227 2 
441238 23 
441248 7 
441257 21 
441268 57 
441271 11 
441272 55 
441279 36 
441286 41 
441297 9 
441299 47 
441305 56 
441309 3 
441332 1 
442307 50 
442308 19 
442650 9 
442750 112 
442760 15 
443285 134 
443294 2 
443305 3 
443308 9 
443309 2 
443317 1 
443325 439 
443383 4 
443399 74 
443409 83 
443448 9 
443468 15 
443549 3 
443580 2 
443751 71 
443768 168 
443776 2 
443869 61 
443926 23 
443927 1 
443949 2 
444002 4 
444009 24 
444030 6 
444041 10 
444081 15 
444095 23 
444154 21 
444200 78 
444207 11 
444318 2 
444338 13 
444352 128 
444363 1 
444371 24 
444382 26 
444386 8 
444396 1 
444402 1 
444405 1 
444408 28 
444480 8 
444554 42 
444560 1 
444567 12 
445932 132 
445942 13 
445948 20 
445979 1 
446034 145 
446173 34 
446339 14 
446477 30 
446488 9 
446547 4 
446652 1 
446698 1 
446777 14 
446782 6 
446793 8 
446823 1 
446824 92 
446832 49 
446835 1 
446840 4 
446846 159 
446915 53 
446922 5 
446950 1 
447001 14 
447021 4 
447026 7 
447045 98 
447046 29 
447053 10 
447070 55 
447108 3 
447231 5 
447565 85 
447731 13 
448028 199 
448359 22 
448465 32 
448621 5 
448657 15 
448788 5 
448909 25 
448935 2 
448948 2 
448964 46 
448979 5 
448993 1 
449025 7 
449039 5 
449106 134 
449118 111 
449120 7 
449124 127 
449142 21 
449147 28 
449152 3 
449166 140 
449171 96 
449217 54 
449228 44 
449237 16 
449362 109 
449670 4 
449943 149 
449985 109 
450425 3 
450451 14 
450932 33 
450980 66 
451158 4 
451224 7 
451235 26 
451266 17 
451458 132 
451718 2 
453352 2 
453544 7 
453552 24 
453565 24 
453573 74 
453615 7 
453621 6 
453626 42 
453674 2 
453820 2 
453873 10 
454792 28 
457258 31 
457423 23 
457543 1 
457835 2 
458022 11 
458025 43 
458042 8 
458059 123 
458064 37 
458071 2 
458086 62 
458103 2 
458132 61 
458143 1 
458167 10 
458177 6 
458232 4 
458474 3 
458489 6 
458708 17 
458782 57 
458880 5 
458942 225 
459022 3 
459025 1 
459077 97 
459130 98 
459138 165 
459175 153 
459578 1 
459944 254 
459957 31 
459991 2 
460521 24 
460731 296 
461048 24 
461213 44 
461275 6 
461427 4 
461446 4 
461448 2 
461626 1 
461639 12 
461655 9 
461658 1 
461664 33 
461722 2 
461750 20 
461765 4 
461810 7 
461818 7 
461837 45 
461838 1 
461856 56 
461884 6 
461893 33 
461918 8 
461921 2 
461938 25 
461996 46 
462052 3 
462131 1 
462143 40 
462338 62 
462359 1 
462384 64 
462395 2 
462405 11 
462422 28 
462445 7 
462448 7 
462457 8 
462474 3 
462484 42 
462502 103 
462507 75 
462532 1 
462548 36 
462570 9 
462740 8 
462801 16 
462820 25 
462828 41 
462832 273 
462845 39 
462847 27 
462849 18 
462854 4 
462875 126 
462888 45 
462902 1 
462910 34 
462929 48 
462940 1 
462960 15 
463077 18 
463269 243 
463449 1 
463456 258 
463461 40 
463654 25 
463931 2 
463981 9 
463989 6 
464001 11 
464008 36 
464042 4 
464078 33 
464123 12 
464175 8 
464483 135 
464487 2 
464494 938 
464506 3 
464515 2 
464635 6 
464650 71 
464653 24 
464654 26 
464674 28 
464682 29 
464703 21 
465649 16 
466136 81 
466153 32 
466375 32 
466498 2 
466560 1 
466642 1 
466992 2 
467652 21 
467656 41 
467671 4 
467672 5 
467680 2 
467682 4 
467941 53 
468065 77 
468109 205 
468118 110 
468127 37 
468129 52 
468136 118 
468138 1 
468146 51 
469463 88 
469546 54 
470097 31 
470691 2 
471491 123 
471520 32 
471560 56 
471655 6 
471679 16 
471699 17 
471704 2 
471708 159 
471714 29 
471723 25 
471727 10 
471762 3 
471768 21 
471775 12 
471784 26 
471815 5 
471828 51 
471836 76 
471863 29 
472538 3 
472566 1 
472577 16 
472581 57 
472589 25 
472638 29 
472659 20 
472661 2 
472667 3 
473474 121 
473854 129 
473948 1 
473960 123 
474114 2 
474135 168 
474160 8 
474166 107 
474338 133 
474492 6 
474553 30 
474599 4 
474722 63 
474837 49 
474900 15 
475067 8 
475675 1 
476543 4 
476758 88 
477045 23 
477101 2 
477167 120 
477186 18 
477367 1 
477677 31 
477820 85 
477978 28 
478132 179 
478286 13 
478601 18 
478640 9 
478646 145 
478928 5 
479081 4 
479086 1 
479121 42 
479320 15 
479325 12 
479385 162 
479401 10 
479585 21 
479780 10 
479846 1 
479865 1 
479881 5 
479884 211 
479921 1 
479938 231 
479943 4 
479951 157 
479968 13 
479992 1 
479996 18 
480036 1 
480062 17 
480069 1 
480085 1 
480117 1 
480123 17 
480130 33 
480168 7 
480271 2 
480278 6 
480300 1 
480320 10 
480331 8 
480341 1 
480360 7 
480368 7 
480400 4 
480406 2 
480420 9 
480663 1 
480673 7 
481088 60 
481094 42 
481227 42 
481282 18 
481448 75 
481462 20 
481468 8 
481475 19 
481538 46 
481602 1 
481642 4 
481647 419 
481765 45 
481799 2 
481803 73 
481820 6 
481847 1 
481852 48 
481857 1 
481887 1 
481897 496 
481908 126 
481949 1 
481957 44 
481962 23 
482090 12 
482117 2 
482279 8 
482284 1 
482309 11 
482595 28 
482621 197 
482657 1 
482726 62 
482964 1 
483116 8 
483345 58 
483351 1 
483500 29 
483899 111 
484407 53 
484502 1 
484704 70 
484796 3 
484885 1 
485026 1 
485228 1 
485418 3 
486504 1 
486870 2 
487007 2 
487015 5 
487028 7 
487038 11 
487050 2 
487067 51 
487083 4 
487115 4 
487124 57 
487145 31 
487164 16 
487168 88 
487186 40 
487261 5 
487278 100 
487301 56 
487338 23 
487342 18 
487346 195 
487351 33 
487353 7 
487364 9 
487365 67 
487373 35 
487380 18 
487534 1 
487546 127 
487567 104 
487593 338 
487599 5 
487609 47 
487741 61 
487905 6 
488250 69 
488260 11 
488614 4 
488742 1 
488873 21 
489181 2 
489529 52 
489789 9 
489802 13 
489872 1 
489889 106 
489928 32 
489941 88 
489946 51 
490068 155 
490124 4 
490322 1 
490922 52 
490933 3 
490942 1 
490964 10 
490969 27 
490975 2 
490977 13 
490983 15 
490990 12 
490992 3 
490993 2 
490994 42 
491013 2 
491053 12 
491065 10 
491067 20 
491084 1 
491098 8 
491226 3 
491422 14 
491602 23 
492637 29 
492692 24 
493009 36 
493012 182 
493041 226 
493053 54 
493057 6 
493068 84 
493082 1 
493186 245 
493207 105 
493217 32 
493230 125 
493293 9 
493427 79 
493460 8 
493625 6 
493808 18 
493924 14 
494022 40 
494165 173 
494218 123 
494221 14 
494227 6 
494234 10 
494240 88 
494241 1 
494248 6 
494253 9 
494260 5 
494262 30 
494276 3 
494331 57 
494354 7 
494365 55 
494385 29 
494396 100 
494397 19 
494398 6 
494411 16 
494417 252 
494420 25 
494421 32 
494426 49 
494448 14 
494451 45 
494461 48 
494488 70 
494496 174 
494502 1 
494506 16 
494507 34 
494522 55 
494529 39 
494593 143 
494599 34 
494609 5 
494733 111 
494751 3 
494780 80 
494804 9 
494816 10 
494823 28 
494829 1 
494835 6 
494862 29 
494915 1 
494987 4 
495025 7 
495039 5 
495044 1 
495449 106 
496232 171 
496423 2 
496546 12 
496663 27 
496707 14 
496719 90 
497100 47 
497190 83 
497198 178 
497242 130 
497272 1 
497298 27 
497299 56 
497311 4 
497389 1 
497533 67 
497698 159 
498745 10 
500003 1 
500606 13 
500616 6 
500743 8 
500965 6 
501140 29 
501188 99 
501784 284 
502410 19 
502542 1 
502549 63 
502632 9 
502673 9 
503052 3 
503168 49 
503208 1 
503228 2 
503332 11 
504382 78 
504513 100 
504516 52 
504549 226 
504574 23 
504605 17 
504626 15 
504632 1 
504674 7 
504684 41 
504687 27 
504695 168 
504706 90 
504717 10 
504909 94 
504980 1 
505187 27 
505230 55 
505241 15 
505249 42 
505259 1 
505267 182 
506809 2 
506895 127 
506909 33 
506912 21 
506915 44 
506963 33 
507042 45 
507304 76 
507411 23 
507438 73 
507441 89 
507453 20 
507540 74 
507628 17 
507692 21 
507710 4 
507880 40 
507894 69 
507915 17 
507924 2 
508086 13 
511280 36 
511497 124 
511514 7 
511520 5 
511548 5 
511554 46 
511556 96 
511560 4 
511567 79 
511587 1 
511591 23 
511592 68 
511593 11 
511595 1 
511602 97 
511610 41 
511628 97 
511634 1 
511776 29 
511924 107 
511940 20 
511949 93 
511969 95 
511988 213 
512043 11 
512356 5 
512424 51 
512725 163 
512985 56 
513099 4 
513137 13 
513199 11 
513201 21 
513424 41 
513731 5 
514092 231 
514098 4 
514103 15 
514114 62 
514134 112 
514142 25 
514154 27 
514198 2 
514262 13 
514301 33 
514359 3 
514423 1 
514449 6 
514498 95 
514588 111 
514611 220 
514654 81 
514759 1 
514768 47 
514830 2 
514841 1 
514843 79 
514871 137 
514876 66 
514896 74 
514903 49 
514912 1 
514964 4 
514975 1 
515017 29 
515058 8 
515108 82 
515167 29 
515601 2 
515733 43 
515904 32 
516019 32 
516276 72 
516871 24 
516899 1 
516920 7 
516931 2 
516935 90 
516944 8 
516948 2 
516954 50 
516978 13 
517000 27 
517035 1 
517041 26 
517044 12 
517049 100 
517158 8 
517234 82 
517325 61 
517339 71 
517352 1 
517373 13 
517447 6 
517601 92 
518229 13 
518778 13 
518921 12 
518924 44 
518928 7 
518931 166 
518937 1 
518939 3 
518943 38 
518963 1 
518970 12 
518976 5 
519012 45 
519024 57 
520011 7 
520314 3 
520439 16 
520458 10 
520468 16 
520479 200 
520531 20 
520564 16 
520706 41 
520726 4 
520796 16 
520898 2 
520903 12 
520959 6 
520991 44 
521000 38 
521033 14 
521090 1 
521135 73 
521164 18 
521307 39 
521422 46 
521483 28 
521743 54 
521766 2 
521800 4 
522061 33 
522229 54 
522287 8 
522683 5 
522697 54 
522713 190 
522717 41 
522721 11 
522732 56 
522744 1 
522798 1 
522853 37 
522861 83 
522951 4 
523005 24 
523336 71 
523371 23 
523661 219 
523944 105 
524440 2 
524471 19 
524523 11 
524649 11 
524679 21 
524975 16 
525036 2 
525055 56 
525063 5 
525067 6 
525073 187 
525088 4 
525140 100 
525266 32 
525602 8 
526687 129 
526944 5 
527258 71 
527367 2 
528146 1 
528168 43 
528178 73 
528197 25 
528212 10 
528307 9 
528385 2 
528517 1 
528536 1 
528683 220 
528691 1 
528711 4 
528745 1 
528753 1 
528756 2 
528790 3 
528810 2 
528827 31 
528993 1 
529185 77 
530293 8 
530358 23 
530366 2 
530389 25 
530506 69 
530552 9 
530752 19 
531114 15 
531191 5 
531370 2 
531378 116 
531397 18 
531414 7 
532028 63 
532659 138 
533338 2 
533483 19 
533528 9 
533540 1 
533647 1 
533811 18 
533828 19 
533829 23 
533835 9 
533863 47 
533910 202 
533915 10 
533925 41 
533929 61 
534105 9 
534292 93 
534431 19 
535362 6 
535368 152 
535873 1 
536641 8 
536662 45 
537073 1 
537317 38 
537498 80 
538011 85 
538065 54 
538096 1 
538485 146 
538489 74 
538600 316 
538645 61 
539537 44 
539542 78 
539552 99 
539575 2 
539591 5 
539617 2 
539627 62 
539638 24 
539792 6 
544401 51 
544425 1 
544447 96 
544459 12 
544462 305 
544475 44 
544590 13 
544695 140 
544742 26 
544799 160 
544810 10 
544824 73 
544864 23 
544896 59 
544918 93 
546328 32 
546488 2 
546501 2 
546505 2 
546554 2 
546612 8 
546616 1 
546961 14 
547259 16 
547603 83 
547633 7 
547647 192 
547861 26 
548119 19 
548304 1 
548403 2 
548612 2 
548784 372 
550317 135 
550329 64 
550346 101 
550395 33 
550407 29 
550471 3 
550547 1 
550617 1 
550618 4 
550619 27 
550620 8 
550621 12 
550622 6 
550664 8 
550671 5 
550682 1 
550690 4 
550707 1 
550790 3 
550797 2 
550805 34 
550807 23 
550831 29 
550861 34 
550901 12 
550916 2 
550921 67 
550924 3 
550940 3 
550946 11 
550968 1 
550986 1 
551013 13 
551024 3 
551323 3 
551797 98 
552122 14 
552257 7 
552976 92 
552980 82 
552989 53 
553066 35 
553070 98 
553081 25 
553099 18 
553132 14 
553157 1 
553256 1 
553276 8 
553312 5 
553594 2 
553956 1 
554649 3 
554683 2 
554764 44 
554769 3 
554777 20 
554786 14 
554788 2 
554792 2 
554808 28 
554938 6 
554988 2 
554998 3 
555272 162 
556168 79 
556317 5 
556864 11 
557184 149 
557458 10 
557654 10 
558445 84 
558636 18 
558785 20 
558793 8 
558816 73 
558833 52 
558870 1 
558877 3 
558882 22 
559008 11 
559693 6 
559815 26 
559821 126 
559893 33 
559899 87 
560305 60 
560360 35 
560391 10 
560517 140 
560550 72 
560568 14 
560730 69 
560745 3 
560746 28 
560749 664 
560761 75 
560764 2 
560772 28 
560783 27 
560789 1 
560830 22 
560854 3 
561187 21 
561335 71 
561795 4 
561814 2 
562166 1 
562328 9 
562384 5 
562484 3 
562683 31 
563103 35 
563787 1 
563928 3 
563936 23 
564016 28 
565031 2 
565150 75 
565596 840 
565634 1 
565812 33 
565826 10 
565835 4 
565843 1 
565942 2 
566236 4 
566289 3 
566291 62 
566303 2 
566310 8 
566319 27 
566330 6 
566331 4 
566334 124 
566342 21 
566393 7 
566399 1 
566408 2 
566447 2 
566451 12 
566473 2 
566483 1 
566565 22 
566575 54 
566837 2 
566982 1 
567141 13 
567838 2 
567896 5 
568207 21 
568307 11 
568613 32 
568822 1 
568830 34 
568993 27 
569314 18 
569485 57 
569488 1 
569660 32 
569671 21 
569723 5 
569733 58 
569747 9 
569748 25 
569758 2 
569765 88 
569788 5 
569883 2 
570804 2 
570931 1 
570934 38 
570939 93 
570980 12 
570983 49 
570985 68 
570986 74 
570988 17 
570989 3 
570992 9 
571003 102 
571005 21 
571010 71 
571512 5 
571742 1 
571879 83 
571915 36 
571965 1 
572046 287 
572059 4 
572065 36 
572072 46 
572083 11 
572092 67 
572106 133 
572117 6 
572148 7 
572154 5 
572424 81 
572458 158 
572920 1 
572930 9 
572936 51 
572942 1 
572949 18 
572952 1 
572954 19 
572959 3 
572994 48 
573018 4 
573060 6 
573209 28 
574255 1 
574616 456 
574665 85 
574908 119 
574951 18 
574974 96 
574995 10 
575014 90 
575477 2 
575954 1 
577657 20 
577658 38 
577835 11 
577874 9 
578071 3 
578139 2 
578140 24 
578143 13 
578148 16 
578201 24 
578231 2 
578238 38 
578288 78 
578400 56 
578595 2 
578778 29 
578795 7 
579317 69 
579326 5 
579334 2 
579475 73 
579587 9 
579595 61 
579624 306 
579628 72 
579770 310 
579783 33 
579795 136 
579803 73 
579818 45 
579830 16 
579849 105 
579858 98 
579953 50 
579971 9 
580001 2 
580027 3 
580331 50 
580410 1 
580507 28 
580699 45 
581164 1 
581205 86 
581619 1 
581627 11 
582121 20 
582127 1 
582141 1 
583059 23 
584114 33 
584135 7 
584144 6 
584159 83 
584166 3 
584168 32 
584172 108 
584189 121 
584196 24 
584210 59 
584217 20 
584305 86 
584438 5 
584681 2 
584748 236 
584826 1 
585064 1 
585082 1 
585162 11 
585194 35 
585471 6 
585925 7 
586166 4 
586183 5 
586421 32 
586435 23 
586438 37 
586455 3 
586457 13 
586465 3 
586471 64 
586529 52 
586532 4 
586546 4 
586571 1 
586644 23 
586654 110 
586796 1 
586802 84 
586924 90 
586930 25 
587131 1 
587435 1 
587807 1 
587816 14 
588093 4 
588196 59 
588240 47 
588329 7 
588408 113 
588498 85 
588649 55 
588740 37 
589147 6 
589219 19 
589231 39 
589477 32 
589639 4 
589699 28 
589843 1 
590849 28 
591241 1 
592602 3 
592654 34 
592665 13 
592670 125 
592682 101 
592693 39 
592726 63 
592747 16 
592755 3 
592776 5 
592784 34 
592804 95 
592811 18 
592812 28 
592815 1 
593427 9 
593617 12 
594107 60 
594118 4 
594266 5 
594269 9 
594284 8 
594323 5 
594327 5 
594329 6 
594335 3 
594339 2 
594346 11 
594385 1 
594421 1 
594498 8 
594660 1 
594692 5 
594856 4 
600735 3 
600793 4 
600801 4 
600858 25 
600880 143 
601058 2 
601162 9 
601278 1 
601287 231 
601293 178 
601318 17 
602283 9 
602302 120 
602408 7 
602477 19 
602488 139 
602541 2 
602549 72 
602564 14 
602566 1 
602567 65 
602582 60 
602898 12 
603105 21 
605143 11 
605164 2 
605184 6 
605195 1 
605227 2 
605277 2 
605317 10 
606257 1 
606262 15 
606266 12 
606269 2 
606273 2 
606278 5 
606310 4 
606370 3 
606459 38 
606469 82 
606500 44 
606505 51 
606512 1 
606530 12 
606546 94 
606579 5 
608561 3 
608608 1 
609244 27 
609251 20 
609286 110 
609302 2 
609331 1 
609337 101 
609355 38 
609361 2 
609411 15 
609730 21 
611490 9 
611509 5 
611531 22 
611550 16 
611554 18 
611567 22 
611824 95 
611828 67 
611831 1 
611884 5 
611901 1 
611920 26 
611927 159 
611946 109 
612255 1 
612281 46 
612341 15 
612455 115 
612489 15 
612602 1 
612735 21 
612810 125 
612828 4 
613017 1 
616796 1 
616804 5 
616964 1 
617003 5 
617014 6 
617018 8 
617026 66 
617092 16 
617104 65 
617125 12 
617160 2 
617358 18 
617362 69 
618128 1 
618500 4 
618544 2 
618546 6 
618547 1 
618548 71 
618550 2 
618555 6 
618560 1 
618620 3 
618624 26 
618627 3 
618630 7 
618639 17 
618643 75 
618647 5 
618656 56 
618683 2 
618700 8 
618713 7 
618720 10 
618738 6 
618756 14 
618830 1 
618874 3 
619004 13 
619052 87 
619103 74 
619120 3 
619182 12 
619215 1 
619216 22 
619242 9 
619256 30 
619287 173 
619319 39 
619330 19 
619333 86 
619343 17 
619365 19 
619390 263 
619399 1 
619409 71 
619413 10 
619438 92 
619447 2 
619450 1 
619494 1 
619552 4 
619566 225 
619580 5 
619586 46 
619593 1 
619595 51 
619598 2 
619600 230 
619627 1 
619637 90 
621231 8 
621435 41 
621817 3 
622400 14 
622471 51 
622792 55 
623299 5 
623526 31 
623569 8 
623736 73 
623945 50 
624250 8 
624260 42 
624276 3 
624297 6 
624507 1 
624523 2 
624534 20 
624552 1 
624555 9 
624590 1 
624652 1 
626015 10 
626159 54 
626384 22 
626650 1 
626683 40 
626691 1 
626782 3 
627189 37 
627863 116 
628035 23 
628086 12 
628091 4 
628105 6 
628112 45 
628135 2 
628154 4 
628313 14 
628457 8 
628463 33 
628479 8 
628620 103 
628997 2 
630034 132 
630211 5 
630715 8 
630740 2 
630750 1 
630753 1 
630758 5 
630759 224 
630760 1 
630761 3 
630784 3 
631859 1 
631864 4 
631875 142 
631898 8 
632102 15 
632110 64 
632260 27 
632383 29 
633628 74 
633635 56 
633656 34 
633659 1 
633660 91 
633668 30 
633694 105 
633701 3 
633710 93 
633713 24 
633742 20 
633746 5 
636791 31 
636917 29 
636921 37 
636937 16 
636948 87 
636955 34 
636959 555 
637075 1 
637195 1 
637636 3 
637956 11 
638597 57 
638698 1 
638760 2 
638769 4 
638773 2 
638783 77 
638801 42 
638847 1 
638921 3 
638957 21 
638999 41 
639031 5 
639045 5 
639054 2 
639092 2 
639096 82 
639145 86 
639153 16 
639287 14 
639292 6 
639374 35 
639447 242 
639462 35 
639526 21 
639707 1 
639746 353 
639747 16 
639748 2 
639766 40 
640016 27 
640037 3 
640259 3 
640298 30 
640383 35 
640624 10 
640634 1 
640900 5 
641371 2 
641509 31 
641549 15 
641901 117 
642178 85 
642200 20 
642270 29 
642289 38 
642306 40 
642337 2 
642550 14 
642567 1 
642582 1 
642626 38 
642642 25 
642646 25 
642689 56 
642699 1 
642821 186 
642853 3 
643109 5 
643190 8 
643280 28 
643284 87 
643288 9 
643311 31 
643349 181 
643424 1 
643507 257 
643545 34 
643582 90 
643839 1 
643848 158 
644057 12 
644432 46 
644442 40 
644447 17 
644450 47 
644453 8 
644460 2 
644470 34 
644475 1 
644485 75 
644506 4 
644828 50 
645135 33 
645178 27 
645928 4 
645931 1 
646127 12 
646131 7 
646445 37 
646453 1 
646558 39 
646656 3 
646768 3 
647028 7 
647032 17 
647084 1 
647094 3 
647111 15 
647411 1 
647505 38 
647792 1 
647902 167 
647916 9 
648072 2 
648405 71 
648415 4 
648581 108 
648605 153 
648627 71 
648648 11 
648658 5 
648666 1 
648675 19 
648678 15 
648689 13 
648701 10 
649089 7 
649115 4 
649189 85 
649214 8 
649232 9 
649578 3 
651843 4 
652138 6 
652923 98 
653343 42 
653685 82 
653815 12 
654019 122 
654024 82 
654050 2 
654054 83 
654057 109 
654062 8 
654100 243 
654139 30 
654326 7 
654639 9 
654772 2 
655376 64 
655866 2 
656000 6 
656267 92 
656483 113 
656526 16 
656628 9 
656634 26 
656653 103 
656660 1 
656666 127 
656680 8 
656804 10 
657044 129 
657051 28 
657061 67 
657077 2 
657088 3 
657094 29 
657115 130 
657127 25 
657186 2 
657660 1 
657824 290 
658510 57 
658539 112 
658555 12 
658576 1 
658581 13 
658587 14 
658757 27 
659609 85 
659690 9 
659701 116 
659720 8 
659837 72 
660206 14 
661624 73 
661800 29 
661821 1 
661853 67 
662057 9 
662143 1 
662167 28 
662209 21 
662217 2 
662229 325 
662240 134 
662263 109 
662277 21 
662290 57 
663114 1 
663574 295 
663598 17 
663735 3 
663751 1 
663799 3 
663869 94 
663952 1 
663975 12 
664377 173 
664552 85 
664598 29 
664624 3 
664932 1 
664965 2 
665130 1 
665550 6 
665659 2 
665894 3 
665929 23 
666219 48 
666581 8 
666777 11 
666817 84 
667164 233 
667336 12 
667340 115 
667347 2 
667355 50 
667373 6 
667400 103 
667405 59 
667415 68 
667430 1 
667488 1 
667502 23 
667669 20 
667705 1 
668049 13 
668188 6 
668305 1 
669111 241 
669782 1 
670510 18 
670644 7 
670672 2 
670673 61 
670687 1 
670699 2 
670705 2 
670750 43 
670802 73 
670839 90 
670893 87 
670937 1 
670955 1 
670991 21 
671006 10 
671044 1 
671062 2 
671081 52 
671123 42 
671196 15 
671316 122 
671410 3 
671424 100 
671443 7 
671472 219 
671497 19 
671502 2 
671512 21 
671581 4 
671602 6 
671608 7 
671618 4 
671632 6 
671636 52 
671703 9 
671706 113 
671709 1 
671723 19 
671749 75 
671754 2 
671756 2 
671932 6 
671982 12 
672016 32 
672027 169 
672152 92 
672238 72 
672313 222 
672469 2 
672489 175 
672503 11 
672511 32 
672525 14 
672564 206 
672580 47 
672588 15 
672598 10 
672613 1 
672643 1 
672762 57 
672783 8 
672797 34 
672817 140 
672845 9 
672856 35 
673070 5 
673139 48 
673245 9 
673588 245 
673646 23 
673775 48 
673787 23 
673795 3 
673845 36 
673877 51 
673961 6 
673983 81 
673991 30 
674008 45 
674009 24 
674010 1 
674640 7 
675304 1 
675350 25 
675355 1 
675359 51 
675363 1 
675549 29 
675562 1 
675679 221 
675778 2 
675785 10 
675786 19 
675789 5 
675799 31 
675802 32 
675833 6 
675849 25 
676974 3 
677234 34 
677300 10 
677684 48 
677723 2 
677975 3 
678042 50 
678058 6 
678066 71 
678084 27 
679040 7 
679076 3 
679084 10 
679095 5 
679097 77 
679101 7 
679115 44 
679139 1 
679148 32 
679162 3 
679183 4 
679194 35 
679226 12 
679236 16 
679352 48 
680732 47 
680884 16 
680886 54 
680890 1 
681040 5 
681059 21 
681061 14 
681072 7 
681177 44 
681394 10 
681426 7 
681739 4 
681745 1 
681751 1 
681911 1 
681948 4 
682219 10 
682252 20 
682256 81 
682261 2 
682297 142 
682370 28 
682390 19 
682417 28 
682465 1 
682550 97 
682815 31 
682826 71 
682832 158 
682835 1 
682839 36 
682842 18 
682870 1 
682897 18 
682950 5 
683429 44 
683466 82 
683488 15 
683492 59 
683493 43 
683494 1 
683678 158 
683689 4 
683692 13 
683709 33 
683715 9 
683724 2 
683784 2 
683792 41 
683826 11 
683828 5 
683835 221 
683840 1 
683842 5 
683844 36 
683845 25 
683849 1 
683854 28 
683868 5 
683872 40 
683886 18 
683911 3 
683923 5 
683933 2 
684239 1 
684883 109 
685224 90 
685351 20 
685564 11 
685568 34 
685580 128 
685596 20 
685597 117 
685607 71 
685627 44 
685642 73 
685701 123 
686015 13 
686346 84 
686454 5 
686488 15 
687567 5 
687676 4 
688011 81 
688220 1 
688263 8 
688828 10 
689245 5 
689385 7 
689410 3 
689419 5 
689434 7 
689440 42 
689449 7 
689455 50 
689462 4 
689470 16 
689532 2 
689565 9 
689899 43 
690055 5 
690386 58 
690387 43 
690388 1 
690415 54 
690416 18 
690418 3 
690457 30 
690501 19 
690652 90 
690665 43 
690683 33 
690993 4 
691130 1 
691158 67 
691738 9 
691742 1 
691763 65 
691891 18 
692078 1 
692228 6 
692302 5 
692303 14 
692306 4 
692311 8 
692317 7 
692321 4 
692327 33 
692335 6 
692480 37 
694221 6 
694961 44 
695486 30 
695566 1 
696564 5 
696697 7 
696724 7 
696934 38 
696981 75 
696985 21 
697177 267 
697178 53 
697179 4 
697182 25 
697194 40 
697745 6 
697893 63 
697965 14 
697985 17 
698025 11 
698173 23 
698739 97 
699074 30 
699486 27 
699870 70 
700130 1 
700152 81 
700250 6 
700464 21 
700879 45 
700970 49 
700983 36 
701022 24 
701044 199 
701055 226 
701071 105 
701082 15 
701091 3 
701099 208 
701121 1 
701304 7 
701705 6 
701723 3 
701746 144 
701747 5 
701748 8 
701769 41 
701796 1 
701806 24 
701808 12 
701823 12 
701949 1 
702324 15 
702440 8 
702489 2 
702493 14 
702632 3 
702904 20 
703252 7 
703782 3 
704475 1 
709959 11 
709966 2 
709979 39 
710183 55 
710214 1 
710290 33 
710317 5 
710325 33 
710339 92 
710340 2 
710345 1 
710833 54 
710876 3 
711355 38 
711496 3 
711510 5 
712622 3 
712646 10 
712649 6 
712670 62 
712746 6 
712751 4 
712752 1 
712753 2 
712787 86 
714083 18 
714769 6 
715126 114 
715244 41 
716884 114 
716916 6 
716919 10 
716927 95 
716936 58 
716942 14 
717010 2 
717026 85 
717041 5 
717056 141 
717196 32 
717216 136 
717401 2 
717593 2 
717611 5 
717709 107 
717845 5 
718410 79 
718490 18 
718587 35 
719174 1 
720153 3 
720253 41 
720340 3 
720350 9 
720399 67 
720413 242 
720427 1 
720455 1 
720457 7 
720461 8 
720623 1 
720902 1 
720976 4 
721219 221 
721508 1 
721593 1 
721599 37 
721753 28 
721764 24 
721802 2 
721822 2 
721828 15 
721837 9 
721853 6 
721857 9 
721864 3 
721901 24 
722280 7 
722371 6 
722529 42 
722665 8 
722681 3 
722684 2 
722685 18 
722707 2 
722719 10 
722730 93 
722763 1 
722832 9 
725367 28 
725538 20 
725571 50 
725855 81 
726179 2 
727277 5 
727302 25 
727382 115 
727391 4 
727421 177 
727437 24 
729501 48 
729754 1 
729765 2 
729780 46 
729812 13 
729813 68 
729824 15 
729828 1 
730012 81 
733417 1 
733551 17 
733566 320 
733591 70 
733654 1 
733677 8 
733735 1 
733762 4 
733824 1 
733863 1 
733869 91 
733874 45 
734039 48 
734199 7 
734631 1 
735205 1 
735276 1 
736030 32 
736099 8 
736413 13 
736786 34 
737235 25 
737386 20 
737575 34 
737728 8 
737888 1 
737897 22 
737902 17 
737920 5 
737936 4 
737961 53 
737972 2 
738124 23 
738180 34 
738755 32 
738918 12 
741834 33 
741847 36 
742108 66 
742150 5 
742227 12 
742271 8 
742275 3 
742283 116 
742297 1 
742303 40 
742305 25 
742311 7 
742325 1 
742326 23 
742338 1 
742354 11 
742368 19 
742386 66 
742387 24 
742390 3 
742437 165 
742475 4 
742486 81 
742506 107 
742531 46 
742590 21 
742611 19 
743059 1 
743882 11 
744119 2 
744261 3 
744701 32 
744884 12 
744985 5 
745436 1 
745441 1 
745451 41 
745515 81 
745728 6 
745892 166 
745898 14 
746033 36 
746091 37 
746178 51 
746408 1 
746476 9 
747397 10 
747413 20 
747416 1 
747429 1 
747475 103 
747623 3 
747632 183 
747750 15 
748434 13 
748725 76 
748871 20 
748919 2 
749077 272 
749078 110 
749107 12 
749133 19 
749379 79 
749700 73 
751666 39 
751777 16 
751830 36 
752028 15 
752092 28 
752100 1 
752480 136 
753003 34 
753612 27 
754971 124 
755151 442 
755159 4 
755164 2 
755169 118 
755224 1 
755243 5 
755254 78 
755930 13 
756250 19 
756341 11 
756815 13 
757491 6 
757671 99 
757694 22 
757702 31 
757734 56 
757784 11 
757794 204 
758298 146 
758392 10 
758412 10 
758608 7 
758928 102 
759020 3 
759059 1 
759062 15 
759314 6 
759578 114 
759587 43 
759597 19 
759626 27 
759628 21 
759687 16 
759700 1 
759731 37 
759750 12 
760064 41 
760166 93 
760228 1 
760385 2 
760433 6 
760458 14 
761380 13 
761399 64 
761411 1 
761470 134 
761632 2 
761794 152 
761982 41 
762162 34 
762182 14 
762188 1 
762191 89 
762200 25 
762204 8 
762235 67 
762243 30 
762269 13 
762312 110 
762413 6 
762416 27 
762430 8 
762492 5 
762516 50 
762524 1 
762530 143 
762532 33 
762748 44 
762862 6 
763154 2 
763607 3 
763610 145 
763616 1 
763877 49 
765625 39 
766290 64 
766454 6 
766456 22 
766475 16 
766496 129 
766725 26 
766767 2 
766768 51 
766794 49 
767563 278 
767858 28 
768045 7 
768050 8 
768085 64 
768132 96 
768141 28 
768149 13 
768150 6 
768160 1 
768169 1 
768195 2 
768212 2 
768217 12 
768313 8 
768639 32 
768645 9 
768872 1 
769061 16 
769097 14 
769218 10 
769242 32 
769247 15 
769342 58 
769446 35 
769451 27 
769462 142 
769471 67 
769490 1 
769493 101 
769532 20 
769543 12 
769549 2 
769565 1 
769582 266 
769588 14 
769607 13 
769608 6 
769619 11 
769625 318 
769655 67 
769679 9 
769737 62 
769742 1 
769765 25 
769778 16 
769839 12 
769962 14 
769971 191 
769985 37 
770004 73 
770015 25 
770022 1 
770123 1 
770131 1 
770132 1 
770143 143 
770164 53 
770184 1 
770190 104 
770308 288 
770331 10 
770341 61 
770347 1 
770351 68 
770363 28 
770413 154 
770420 26 
770432 1 
770442 10 
770457 64 
770484 2 
770496 6 
770505 7 
770515 44 
770552 66 
770605 1 
770611 8 
770646 132 
770661 8 
770704 91 
771197 3 
771389 144 
771459 35 
771508 25 
771680 252 
771688 46 
771741 26 
771977 26 
772097 91 
772137 81 
772235 4 
772270 23 
772300 1 
772310 5 
772322 1 
772359 3 
772362 4 
772366 149 
772370 1 
772392 1 
772406 84 
772410 64 
772411 8 
772424 9 
772610 3 
772743 23 
772746 1 
772773 1 
772931 5 
773035 65 
773366 4 
774310 3 
774329 1 
774372 63 
774385 7 
774391 1 
774418 38 
774461 19 
775180 2 
775355 1 
775522 6 
775526 1 
775550 40 
775569 37 
775579 2 
775582 15 
775618 2 
775626 8 
775635 24 
777836 1 
777937 33 
778336 37 
778408 208 
778843 5 
779021 6 
779476 87 
779520 118 
779548 14 
779553 12 
779610 5 
779628 14 
779706 1 
779739 1 
779950 1 
779959 30 
779966 8 
779972 15 
780010 2 
780012 14 
780017 45 
780055 4 
780662 8 
780668 19 
780671 2 
780704 20 
780711 2 
780727 15 
780734 7 
780737 38 
780788 82 
780799 121 
780803 9 
780805 1 
780810 33 
780814 8 
780815 7 
780821 3 
780830 26 
781610 1 
781617 25 
781625 23 
781690 50 
781704 3 
781736 1 
782068 3 
782079 63 
782431 9 
782799 23 
782838 19 
782998 35 
783031 51 
783044 34 
783284 5 
783418 2 
783538 300 
783864 1 
784329 16 
784524 356 
784689 47 
784691 1 
784697 97 
784700 1 
784727 18 
784735 107 
784752 119 
784803 195 
784931 64 
784976 1 
784987 20 
786370 49 
786579 206 
786653 2 
786669 6 
786774 8 
786829 67 
786984 4 
787020 66 
787028 1 
787063 3 
787074 276 
787095 9 
787102 237 
789046 25 
789302 4 
789324 57 
789857 51 
789862 3 
789907 11 
790061 8 
790079 1 
790087 5 
790106 12 
790109 75 
790254 1 
790307 11 
790323 40 
790334 26 
790624 55 
790690 103 
790724 2 
790791 104 
790851 154 
791258 30 
792289 177 
792340 12 
792394 13 
792397 4 
792401 21 
792404 1 
792429 16 
793147 1 
793878 4 
794093 7 
794165 2 
794499 10 
794705 1 
795050 23 
795385 5 
795393 59 
795585 1 
795672 44 
795690 23 
796943 13 
797246 1 
797803 36 
798240 1 
798375 50 
798459 24 
798681 19 
798691 3 
800781 2 
800800 76 
800806 197 
800837 10 
800855 224 
800866 64 
802367 72 
802385 30 
802425 102 
802810 4 
802821 2 
802824 19 
802827 43 
803014 3 
803354 32 
803543 156 
803551 193 
803557 39 
803766 183 
803771 28 
803777 7 
803783 40 
803941 130 
804072 21 
804237 4 
804257 3 
804269 4 
804271 4 
804300 6 
804314 7 
804358 29 
804378 341 
804744 3 
804875 34 
805060 23 
807092 54 
807126 102 
807186 35 
807206 3 
807220 39 
807561 2 
807737 7 
807920 11 
808109 3 
808120 98 
810128 1 
810826 4 
810882 5 
810896 28 
811956 4 
811969 1 
812360 72 
813777 1 
813802 1 
813814 3 
813824 5 
813872 28 
813889 6 
813891 5 
814894 1 
815637 2 
815886 2 
815943 14 
817076 23 
817082 75 
817095 8 
817101 5 
817106 52 
817110 34 
817112 38 
817130 2 
817183 209 
817191 24 
817211 49 
818335 7 
818432 5 
818466 64 
818546 34 
818564 40 
818569 129 
818582 12 
818635 16 
818673 15 
818691 14 
818800 2 
818836 2 
819009 7 
819019 36 
819291 81 
819715 8 
819770 62 
820051 51 
820259 4 
820302 93 
820346 26 
820365 5 
820383 261 
820511 8 
820522 86 
820866 81 
820922 31 
821103 16 
821248 176 
821319 45 
821768 107 
822409 2 
822469 6 
822652 7 
822745 37 
822847 3 
822856 73 
822971 2 
823544 3 
823721 291 
823910 359 
824250 13 
824423 62 
824957 21 
825056 67 
825118 1 
825140 22 
825167 17 
825333 17 
825358 40 
825388 13 
825518 1 
825553 2 
825566 4 
825637 6 
825665 34 
825683 8 
825694 12 
825711 20 
825747 97 
825849 9 
825862 6 
825888 31 
825905 176 
825911 1 
825924 185 
825947 12 
825976 7 
826023 4 
826149 9 
826218 1 
826222 33 
826228 44 
826241 132 
826252 34 
826265 61 
827914 151 
827921 11 
830109 1 
830637 4 
830803 1 
830806 1 
830812 2 
830975 1 
831094 11 
831327 6 
831468 14 
831618 32 
831969 3 
832097 2 
832100 34 
832128 52 
832134 1 
832140 33 
832163 7 
832168 28 
832171 37 
832183 1 
832194 10 
832223 17 
832230 3 
832234 21 
832268 4 
832355 45 
832554 6 
832584 9 
832609 16 
832667 4 
832672 7 
832682 11 
832700 40 
832705 2 
832718 2 
832730 7 
834208 3 
834221 18 
834276 48 
834307 9 
834310 5 
834332 42 
834351 67 
834385 6 
834398 53 
834623 226 
834805 6 
834866 33 
835092 248 
835850 43 
836061 285 
836198 56 
836222 26 
836306 2 
836336 57 
836395 5 
836555 72 
836581 53 
836607 101 
836875 74 
836883 4 
836896 70 
836901 8 
836921 21 
836975 41 
837029 153 
837109 14 
837129 9 
837219 4 
837266 17 
837278 1 
837301 16 
837309 3 
837357 21 
837394 2 
837420 31 
837464 1 
837517 58 
837525 46 
837526 16 
837527 127 
837536 238 
837545 109 
837551 31 
837604 211 
837608 15 
837610 21 
837634 1 
837742 102 
837779 1 
838116 44 
838124 49 
838209 34 
838277 36 
838380 43 
838471 23 
838829 13 
839001 5 
839013 3 
839242 3 
839681 2 
839943 17 
840773 6 
841000 41 
841108 100 
841113 64 
841133 2 
841211 40 
841228 45 
841232 32 
841238 5 
841241 121 
841245 76 
841252 114 
841263 4 
841270 33 
841481 1 
841859 8 
841923 32 
841942 2 
841948 7 
842068 6 
842201 33 
842204 28 
842246 133 
842257 29 
842280 45 
842322 45 
842323 249 
842324 1 
842328 7 
842333 1 
842382 2 
842385 1 
842572 62 
842578 131 
842642 53 
842665 1 
842669 11 
842672 3 
842715 72 
842717 7 
842731 20 
842750 16 
843125 1 
843759 7 
844124 11 
844758 2 
844830 1 
845233 1 
845861 9 
845885 6 
845887 34 
845892 123 
845922 1 
845967 86 
846115 230 
846123 50 
846308 1 
846415 43 
846434 15 
847280 41 
847439 19 
847470 45 
847484 64 
847781 10 
847950 1 
848130 1 
848156 73 
848285 42 
848341 27 
848388 3 
848391 92 
848411 6 
848551 28 
848682 65 
848765 13 
849110 1 
849264 7 
849436 2 
849461 3 
849465 118 
849471 85 
849478 45 
849482 9 
849552 26 
849562 142 
849570 9 
849896 26 
850112 16 
850132 91 
850140 20 
850148 11 
850157 74 
850159 1 
850160 43 
850161 40 
850162 244 
850417 2 
850560 42 
850567 3 
850872 24 
851922 7 
851935 6 
851940 51 
851954 2 
852012 2 
852070 2 
852975 18 
852983 113 
853177 18 
853209 9 
853220 18 
853262 135 
853266 37 
853279 2 
853282 6 
853299 5 
853612 34 
853673 1 
853806 6 
853953 41 
854002 20 
854082 64 
854136 104 
854215 100 
854237 13 
854330 86 
854344 1 
854348 1 
854352 46 
854539 2 
854667 2 
854670 65 
854676 46 
854769 4 
854789 7 
854804 5 
854905 2 
855651 3 
855787 38 
860417 3 
860441 23 
860461 4 
860470 32 
860479 53 
860535 32 
860897 3 
860911 1 
860929 8 
860942 12 
860948 254 
860953 10 
860954 3 
860961 8 
860998 2 
861800 32 
862440 22 
862480 113 
862581 2 
863889 119 
864534 30 
864839 26 
864969 25 
865292 49 
865424 17 
865491 62 
865844 6 
865890 23 
866120 7 
866284 152 
866419 6 
866612 58 
866649 9 
866654 29 
866666 324 
866678 63 
866711 1 
866712 171 
866714 41 
866722 20 
868071 1 
868113 3 
868157 3 
868174 43 
868227 80 
868238 96 
868272 1 
868278 27 
869069 2 
869096 7 
869445 11 
869533 1 
869649 25 
869818 182 
869984 38 
870015 1 
870053 12 
870067 7 
871776 1 
872059 4 
872610 35 
874030 16 
874034 82 
874066 15 
874104 75 
874240 95 
874329 139 
874352 1 
874375 39 
874461 8 
875047 14 
875353 33 
875381 62 
875398 130 
875405 1 
875458 48 
875498 21 
875636 20 
875644 7 
875814 3 
875898 55 
875920 101 
876037 1 
876178 94 
876238 4 
876472 31 
876501 26 
876542 19 
876594 69 
876635 6 
876643 14 
876770 6 
876804 61 
876915 72 
876965 140 
877037 58 
877252 69 
877262 7 
877319 24 
877797 17 
877799 1 
877805 264 
877806 3 
877807 1 
877841 83 
877857 103 
877865 5 
877876 48 
878002 39 
878005 2 
878008 43 
878009 67 
878011 7 
878018 488 
878048 3 
878207 69 
878213 166 
878220 82 
878229 139 
878239 1 
878244 182 
878253 9 
878257 1 
878265 6 
878292 30 
878304 70 
878306 96 
878463 5 
878647 17 
878780 81 
879262 228 
879534 45 
879633 56 
880028 13 
880110 47 
880526 3 
880647 2 
880755 2 
880756 14 
880765 21 
880771 250 
880785 217 
880806 3 
880810 9 
880812 62 
880814 4 
880827 1 
880828 45 
880858 182 
880882 141 
880892 126 
881056 18 
881565 8 
881916 27 
881946 125 
882040 87 
882043 172 
882058 41 
882076 11 
882158 3 
882171 149 
882178 109 
882193 2 
882194 21 
882210 28 
882216 41 
882221 41 
882227 22 
882235 20 
882239 2 
882241 37 
882249 45 
882393 24 
882407 1 
882409 8 
882416 6 
882424 1 
882502 11 
882522 142 
882523 5 
882532 1 
882543 26 
882559 7 
882656 12 
882787 26 
884207 97 
884221 114 
884225 21 
884251 45 
884289 13 
884310 125 
884316 232 
884317 102 
884318 1 
884477 8 
884490 59 
884629 115 
884829 2 
885151 18 
885156 1 
885890 154 
886239 90 
886424 39 
886728 81 
887542 11 
887637 1 
887666 4 
887708 11 
888100 3 
888134 11 
888194 31 
888265 1 
888424 244 
888443 3 
888502 36 
888602 2 
888666 5 
888824 17 
888825 1 
888827 122 
888831 2 
888891 1 
888919 3 
889225 29 
889460 1 
889612 4 
889842 1 
889920 8 
890152 141 
890274 1 
890357 1 
890544 27 
890710 35 
890840 25 
890870 1 
891139 2 
891588 83 
891709 56 
891741 56 
891769 1 
891775 20 
891794 20 
891868 25 
891956 36 
891959 91 
891977 18 
891987 6 
892107 178 
892301 1 
892303 17 
892327 16 
892397 58 
892468 19 
892529 11 
892596 12 
892607 10 
892767 6 
892775 2 
892969 116 
892975 1 
893005 1 
893135 97 
893138 328 
893209 96 
893462 222 
893949 3 
894320 32 
894334 15 
894375 6 
894392 12 
894397 30 
894411 69 
894413 13 
894767 64 
894800 16 
895666 104 
895967 2 
896337 67 
896460 59 
896497 23 
896531 1 
896537 8 
896555 1 
896578 1 
896710 2 
896735 1 
897066 3 
898408 2 
898447 5 
898457 6 
898549 332 
898565 38 
898571 1 
898888 10 
899833 1 
899947 45 
899965 2 
899990 29 
900004 1 
900016 1 
900019 16 
900025 48 
900039 1 
900044 7 
900047 20 
900091 113 
900103 11 
900123 2 
900134 21 
900137 80 
900151 12 
900157 10 
900874 1 
901610 37 
901618 38 
901632 42 
901641 1 
901769 1 
901940 6 
902442 55 
902465 11 
902835 19 
903038 4 
903131 17 
903139 2 
903477 1 
903629 2 
903650 37 
903669 32 
903715 7 
903753 2 
903833 12 
903941 5 
903944 1 
903985 9 
904235 33 
904251 21 
904308 6 
904359 110 
904387 2 
904407 347 
904440 45 
904444 12 
904450 29 
904455 3 
904829 26 
904948 103 
905332 125 
905613 4 
906110 43 
906666 33 
907046 98 
907393 31 
907570 81 
907594 25 
907599 38 
907784 6 
907810 33 
907816 40 
907818 6 
907820 27 
907826 24 
907830 62 
907844 10 
907855 27 
907859 20 
907871 16 
907877 302 
907881 91 
907884 40 
907892 34 
907898 1 
907915 41 
907962 20 
908009 4 
908063 2 
908096 2 
908105 3 
908121 62 
908170 184 
908177 2 
908184 72 
908214 1 
908229 6 
908245 4 
908256 1 
908321 15 
908544 19 
908578 26 
908727 95 
908893 11 
909002 3 
909016 276 
909057 31 
909066 65 
909074 30 
909117 53 
909163 14 
909174 55 
909180 5 
909234 18 
909450 2 
909454 4 
909782 14 
909854 24 
910167 16 
911125 220 
911816 86 
911822 1 
911893 58 
911896 1 
911935 22 
911942 17 
911977 3 
911997 6 
912093 28 
912095 24 
912187 36 
912237 17 
912245 2 
912252 3 
912263 32 
912587 264 
912602 53 
912621 5 
912662 2 
912665 10 
912696 110 
912711 41 
912717 131 
912720 1 
912730 4 
912736 6 
912758 3 
912760 13 
912773 73 
913486 118 
913888 2 
914102 6 
914403 34 
914435 147 
915232 18 
915238 57 
915250 2 
915262 2 
915273 21 
915281 21 
915285 57 
915292 64 
915304 1 
915310 36 
915335 18 
915391 8 
915749 287 
915785 19 
915813 21 
915824 6 
915841 5 
915891 18 
915921 1 
915925 23 
916285 2 
916921 23 
917639 172 
917683 24 
917855 18 
918008 29 
918211 44 
918274 26 
918426 21 
918434 12 
918449 54 
918723 456 
918883 18 
920976 1 
921426 77 
921434 1 
921440 48 
921446 8 
921450 65 
921451 3 
922927 30 
922951 13 
923041 52 
923061 21 
923073 1 
923226 9 
924055 12 
924522 58 
924570 25 
924702 28 
925049 33 
925055 10 
925057 2 
925209 39 
925238 52 
925264 3 
925343 288 
925351 31 
925353 24 
925360 1 
925428 13 
925448 184 
925455 3 
925479 7 
925481 42 
925488 103 
925491 3 
925652 119 
925691 14 
929558 1 
930440 7 
930448 36 
930453 129 
930734 6 
930757 2 
930901 16 
931028 13 
931041 1 
931066 26 
931091 61 
931186 9 
931197 10 
931207 67 
931226 14 
931230 3 
931252 2 
931256 64 
931260 17 
931264 2 
931271 24 
931276 86 
931279 25 
931334 3 
931338 100 
931345 2 
931589 12 
931660 17 
931709 6 
931858 60 
931885 25 
932031 2 
932248 124 
932290 6 
932457 198 
933602 4 
933929 19 
934077 86 
934706 101 
935659 17 
936271 11 
936290 7 
936418 5 
936423 7 
936452 8 
936461 10 
936488 2 
936511 1 
936531 18 
936666 164 
936749 1 
937049 24 
937310 1 
939514 54 
939552 17 
939709 1 
939751 1 
939907 30 
939922 2 
939957 42 
940132 169 
940220 2 
940324 3 
940663 182 
940900 10 
941156 20 
941166 21 
942251 84 
943274 107 
943276 43 
943284 93 
943455 42 
943488 1 
943489 231 
943490 1 
943538 144 
943539 130 
943547 296 
943562 87 
943565 59 
944429 2 
944526 1 
944544 41 
944712 79 
944845 31 
944880 19 
945025 62 
945159 4 
945339 161 
945395 130 
945681 28 
945765 2 
945871 73 
946210 31 
946953 1 
947515 1 
949261 17 
949264 64 
949271 4 
949283 7 
949297 36 
949326 2 
949330 11 
949333 13 
949408 4 
949561 5 
949587 34 
949624 9 
949630 6 
949682 7 
949695 23 
949710 39 
953375 5 
953743 166 
953806 3 
953918 3 
953973 5 
954024 79 
954124 12 
954172 18 
954192 4 
954208 11 
954223 21 
954249 4 
954293 7 
954375 4 
954389 3 
955201 1 
955672 18 
955719 9 
956085 22 
956122 6 
956258 114 
956272 5 
956303 28 
956742 102 
956750 3 
956753 19 
956771 57 
956814 1 
956921 50 
956945 53 
957118 16 
957340 238 
957346 1 
957600 103 
958233 38 
958236 3 
958237 2 
958240 99 
958260 104 
958269 2 
958340 19 
958380 21 
958383 12 
958426 1 
958591 142 
958640 24 
958985 1 
959122 2 
959222 2 
959303 2 
959732 1 
960266 4 
960287 19 
960298 4 
960387 9 
960392 2 
960393 9 
960433 2 
960450 1 
960677 7 
960687 7 
960723 3 
960761 2 
960808 7 
960857 5 
966092 2 
966126 4 
966296 23 
966313 1 
966322 1 
966327 4 
966353 28 
966361 1 
966377 11 
966515 1 
966832 14 
966950 7 
967221 3 
967241 13 
967401 95 
967574 35 
967805 18 
967936 265 
967964 214 
967983 37 
968001 4 
968002 8 
968003 38 
968068 17 
968074 9 
968076 50 
968122 13 
968152 8 
968155 75 
968234 68 
968318 24 
968330 51 
968370 21 
968393 15 
968401 21 
968407 5 
968431 11 
968461 16 
968476 44 
968479 368 
968481 2 
968483 52 
968492 51 
968494 105 
968501 11 
968506 52 
968537 55 
968540 5 
968542 8 
968612 19 
968629 1 
968638 2 
968639 178 
968658 4 
968739 13 
968766 5 
968781 167 
968806 4 
968814 11 
968831 80 
968844 24 
968867 19 
968909 9 
968914 29 
968973 20 
969000 4 
969010 1 
969047 1 
969100 89 
969111 77 
969144 4 
969285 3 
969288 3 
969358 25 
969381 4 
969389 64 
969392 1 
969464 5 
969484 3 
969622 66 
969651 28 
969660 91 
969732 1 
969828 2 
970055 66 
970101 82 
970144 25 
970147 8 
970152 1 
970157 55 
970158 47 
970159 2 
970179 4 
970186 43 
970317 17 
970346 20 
971027 133 
971041 227 
971046 106 
971062 5 
971111 42 
973141 1 
973172 58 
973887 1 
974131 81 
976194 1 
976360 2 
976439 2 
976522 6 
976533 1 
976545 1 
976552 3 
976553 1 
976557 2 
976602 2 
976756 7 
976809 15 
976874 15 
977056 25 
977070 21 
977109 45 
977129 20 
977157 8 
977332 2 
977744 37 
977989 1 
978067 2 
978171 2 
978182 32 
978320 1 
978401 9 
978421 3 
978429 8 
978472 9 
978489 58 
978492 17 
978502 36 
978505 97 
978506 2 
978535 17 
978548 47 
978609 1 
978664 3 
978699 34 
978744 19 
978757 148 
978841 16 
978850 6 
978858 9 
978893 2 
978903 339 
978909 9 
978924 162 
978976 1 
979031 320 
979037 66 
979042 307 
979081 75 
979092 10 
979108 60 
979138 1 
979140 43 
979149 52 
979153 49 
979178 52 
979208 58 
979254 2 
979296 71 
979383 1 
979492 2 
979523 11 
979559 29 
979573 39 
979574 24 
979581 33 
979622 1 
979642 1 
979665 34 
979668 6 
979696 3 
979832 11 
979833 24 
980293 8 
980445 1 
980609 18 
980616 4 
980693 48 
980730 16 
980803 32 
980811 48 
980815 13 
980993 10 
981492 27 
981493 1 
981532 1 
981538 32 
981565 18 
981573 116 
981644 1 
982146 12 
982258 6 
982341 102 
982381 27 
982576 53 
982662 16 
982943 65 
982955 35 
983025 30 
983030 315 
983375 22 
983387 48 
983559 1 
983560 2 
983993 22 
984316 61 
985112 5 
985266 1 
985334 1 
985491 23 
985932 52 
986060 198 
986385 3 
986402 30 
986589 14 
986591 5 
986605 2 
986611 13 
986625 1 
986630 19 
986649 6 
986762 9 
986981 14 
987036 3 
987061 14 
987086 5 
987096 5 
987111 3 
987130 1 
987152 22 
987162 8 
987169 62 
987297 5 
987325 6 
987339 33 
987347 54 
987383 22 
987390 7 
987436 60 
987452 5 
987476 2 
987542 38 
987560 8 
987607 118 
987617 5 
987623 36 
987664 23 
987679 1 
987695 74 
987722 107 
987761 26 
987787 1 
987792 110 
987817 10 
987818 1 
987824 24 
987846 1 
987882 26 
987885 4 
987888 61 
987890 355 
987921 24 
987930 3 
988015 133 
988112 42 
988114 23 
988119 75 
988199 18 
988204 20 
988241 106 
988249 1 
988253 23 
988257 4 
988263 2 
988266 1 
988267 10 
988270 12 
988285 52 
988299 24 
988320 16 
988355 154 
988369 28 
988382 72 
988411 51 
988414 16 
988417 330 
988427 69 
988507 24 
988551 2 
988575 19 
988582 95 
988589 6 
988608 23 
988661 55 
988667 51 
988690 25 
988694 2 
988696 47 
988699 12 
988732 13 
988754 2 
988761 1 
988973 109 
989029 3 
989057 81 
989065 46 
989089 10 
989098 3 
989108 1 
989119 5 
989127 46 
989136 1 
989138 53 
989162 40 
989253 6 
989267 14 
989312 30 
989317 17 
989332 1 
989379 4 
989421 19 
989433 146 
989462 4 
989475 30 
989486 84 
989490 82 
989508 14 
989515 9 
989516 7 
989520 12 
989603 62 
989622 80 
989630 79 
989840 7 
990016 119 
990239 98 
990244 16 
990369 87 
990596 9 
990969 48 
991053 299 
991178 210 
991357 6 
991375 22 
991396 20 
991417 34 
991422 16 
991428 11 
991436 112 
991460 2 
991491 5 
991521 6 
991800 5 
992044 29 
992120 39 
992132 35 
992289 127 
992358 2 
992514 58 
992531 1 
992537 344 
992997 40 
993012 1 
993114 8 
993247 2 
993401 15 
993590 27 
994558 2 
994619 38 
994739 1 
994973 5 
994998 3 
995009 6 
995184 1 
995535 12 
995669 104 
995794 2 
996994 5 
997007 57 
997010 15 
997015 2 
997020 2 
997031 63 
997042 3 
997060 5 
997068 14 
997281 7 
997313 1 
997422 74 
997799 399 
998278 75 
998292 51 
998949 21 
998974 84 
999439 7 
999574 4 
1000379 11 
1000566 40 
1000915 39 
1000918 1 
1000924 110 
1000934 1 
1001055 6 
1001352 1 
1001852 1 
1002924 1 
1003088 19 
1003281 46 
1003283 2 
1003288 30 
1003310 75 
1003316 18 
1003330 11 
1003415 96 
1003426 2 
1003458 21 
1003459 31 
1003694 8 
1003699 6 
1003721 2 
1003744 4 
1003763 2 
1003804 9 
1003865 4 
1003869 4 
1003880 2 
1003888 2 
1004157 10 
1004293 59 
1004299 1 
1004328 253 
1004347 5 
1004438 1 
1004483 165 
1004498 1 
1004509 89 
1004563 10 
1004624 9 
1005941 4 
1006001 2 
1006315 3 
1006398 3 
1006548 27 
1006724 100 
1006777 6 
1006793 1 
1006856 17 
1006862 32 
1006877 10 
1006909 44 
1007017 140 
1007106 1 
1007108 163 
1007109 7 
1007110 1 
1007121 153 
1007132 13 
1007140 10 
1007307 15 
1007453 7 
1008174 65 
1008177 1 
1008792 408 
1009330 147 
1009428 33 
1009481 13 
1009497 21 
1009768 6 
1009801 119 
1009854 35 
1009858 44 
1009869 25 
1010081 42 
1010294 1 
1010444 213 
1010448 58 
1010857 10 
1010874 157 
1010877 4 
1010902 26 
1010909 153 
1010915 26 
1010989 4 
1011000 10 
1011013 23 
1011195 12 
1011347 1 
1012301 26 
1012907 40 
1013035 2 
1014623 5 
1015243 7 
1015274 6 
1015280 8 
1015558 1 
1017572 85 
1017580 1 
1017585 204 
1017629 60 
1017653 21 
1017667 68 
1017701 34 
1018821 11 
1018860 7 
1018880 45 
1018888 13 
1018918 2 
1018928 1 
1018940 27 
1018948 9 
1018993 37 
1019103 28 
1019161 10 
1019265 35 
1019281 47 
1019285 29 
1019331 9 
1019502 60 
1019656 9 
1019735 350 
1019837 11 
1019945 2 
1020363 13 
1020565 31 
1020612 53 
1021024 15 
1021129 22 
1021266 182 
1021426 77 
1021901 53 
1022004 14 
1022124 12 
1022397 59 
1022419 5 
1022812 215 
1022853 153 
1022973 74 
1022992 23 
1023000 28 
1023033 31 
1023191 26 
1023306 4 
1023327 2 
1023333 67 
1023537 35 
1023571 103 
1023579 2 
1023591 144 
1023601 91 
1023633 1 
1023768 347 
1023784 45 
1023834 155 
1023957 3 
1024595 4 
1024685 26 
1024803 10 
1025109 168 
1025145 1 
1025161 1 
1025178 14 
1025902 24 
1025906 3 
1025923 142 
1025924 1 
1025925 3 
1025926 1 
1025941 115 
1025946 9 
1025952 34 
1025957 97 
1026128 30 
1026522 1 
1026730 4 
1026740 37 
1026741 2 
1026742 9 
1026772 54 
1026780 138 
1026809 4 
1026987 258 
1027049 249 
1027127 15 
1027468 8 
1027741 3 
1027773 1 
1028036 26 
1028091 54 
1028104 5 
1028144 47 
1028955 116 
1028974 106 
1029003 16 
1031328 64 
1031351 5 
1031376 2 
1031382 3 
1031433 78 
1031437 1 
1031459 1 
1031463 10 
1031471 3 
1031478 144 
1031505 33 
1031529 20 
1031548 224 
1031855 12 
1031864 2 
1032195 14 
1032218 1 
1033196 88 
1033538 5 
1033672 78 
1033984 11 
1034001 12 
1034187 35 
1034338 9 
1034350 1 
1034355 53 
1034374 6 
1034378 3 
1034384 1 
1034390 76 
1034437 63 
1034444 2 
1036435 39 
1036579 135 
1036599 11 
1036723 2 
1036771 8 
1036772 1 
1036773 1 
1036866 29 
1036890 1 
1039372 17 
1039467 14 
1039513 1 
1039552 9 
1039598 1 
1039604 17 
1039627 38 
1039630 1 
1039637 2 
1039655 121 
1039663 31 
1039665 45 
1039674 31 
1039682 14 
1039712 89 
1039718 12 
1039727 40 
1039738 63 
1039745 1 
1040178 23 
1040377 1 
1040451 2 
1040589 10 
1040789 23 
1040795 11 
1040814 9 
1040818 10 
1041332 274 
1041405 33 
1041465 2 
1041476 2 
1041570 20 
1041602 19 
1041606 11 
1041709 9 
1041782 61 
1042524 9 
1042554 22 
1042603 2 
1043185 3 
1043257 201 
1043400 1 
1043454 9 
1043469 52 
1043502 8 
1043571 33 
1043591 269 
1043606 221 
1043619 69 
1043743 27 
1043778 2 
1043784 218 
1043796 26 
1043814 72 
1043818 99 
1043888 42 
1043916 35 
1043927 1 
1044045 18 
1044059 7 
1044086 119 
1044161 20 
1044172 1 
1044176 1 
1044218 33 
1044332 1 
1044374 121 
1044375 32 
1044376 47 
1044439 4 
1044566 57 
1044579 8 
1044593 7 
1044604 2 
1045446 24 
1045521 3 
1045864 454 
1045970 41 
1045993 1 
1046591 284 
1047102 13 
1047176 1 
1047306 14 
1047377 1 
1047492 1 
1047630 40 
1047701 55 
1047714 5 
1047873 1 
1047980 65 
1048046 1 
1048240 25 
1048245 19 
1048252 57 
1048267 3 
1048275 14 
1048315 4 
1048320 73 
1048339 21 
1048344 6 
1048346 25 
1048348 9 
1048532 18 
1048622 23 
1049168 2 
1049269 13 
1049277 1 
1049329 4 
1049331 8 
1049475 2 
1050468 4 
1050559 38 
1050613 2 
1050617 199 
1050771 35 
1050794 78 
1050797 20 
1050941 3 
1050949 117 
1050977 4 
1050989 20 
1050992 26 
1050999 58 
1051006 49 
1051055 3 
1051062 9 
1051358 1 
1051491 49 
1051507 73 
1051524 17 
1051530 17 
1051533 1 
1051738 1 
1052030 33 
1052157 2 
1052489 27 
1052790 47 
1052882 111 
1052986 7 
1052988 91 
1053195 1 
1053487 1 
1053675 1 
1053684 21 
1053941 1 
1054027 157 
1054071 15 
1054075 20 
1054110 3 
1054120 1 
1054144 67 
1054211 130 
1054350 6 
1054714 4 
1054833 96 
1054916 24 
1054919 3 
1054923 6 
1054929 46 
1054939 12 
1054954 2 
1054989 2 
1055373 4 
1055638 56 
1055857 7 
1056028 5 
1057922 8 
1058247 17 
1058538 22 
1058540 40 
1058676 111 
1058679 78 
1058685 1 
1058692 33 
1058704 63 
1058745 1 
1058835 18 
1058843 19 
1058860 7 
1058916 40 
1058958 109 
1058982 49 
1058996 8 
1059003 31 
1059016 2 
1059061 18 
1059090 19 
1059125 42 
1059143 38 
1059149 6 
1059165 38 
1059268 19 
1059289 7 
1059333 25 
1059379 38 
1059516 22 
1059671 2 
1059756 2 
1059903 2 
1060664 7 
1060840 1 
1061141 3 
1061263 44 
1061271 2 
1061281 6 
1061286 23 
1061287 2 
1061293 12 
1061300 9 
1061306 6 
1061321 92 
1061336 6 
1061357 2 
1061362 6 
1061549 52 
1061667 6 
1061750 16 
1061758 58 
1061764 16 
1062003 2 
1062238 35 
1063007 6 
1063100 47 
1063923 11 
1064021 11 
1064046 22 
1064089 49 
1064131 1 
1064270 1 
1064411 2 
1064442 26 
1064451 68 
1064461 6 
1064477 61 
1064490 3 
1064532 3 
1064557 21 
1064561 53 
1064578 2 
1064721 4 
1064725 2 
1064745 10 
1064760 1 
1064781 8 
1064885 4 
1064937 2 
1064938 39 
1064985 10 
1064999 84 
1065182 4 
1065591 143 
1065827 8 
1065946 10 
1065966 26 
1066349 5 
1066385 27 
1066473 19 
1066484 1 
1066490 51 
1066567 65 
1066692 2 
1066697 21 
1066741 338 
1066751 1 
1066757 17 
1066765 20 
1066817 201 
1066934 36 
1066961 45 
1068029 116 
1068035 15 
1068117 3 
1068765 4 
1068796 3 
1068886 13 
1068992 2 
1069275 14 
1069787 4 
1069857 2 
1070387 4 
1070765 62 
1070880 50 
1070895 18 
1070906 156 
1070918 115 
1070921 421 
1070922 34 
1070927 122 
1070936 64 
1070941 3 
1070946 15 
1070953 1 
1070965 1 
1070970 106 
1070977 1 
1071362 40 
1073021 2 
1073317 32 
1073323 63 
1073327 6 
1073355 14 
1073780 12 
1073960 256 
1073964 5 
1073966 271 
1073975 43 
1073988 24 
1074005 1 
1074023 317 
1074107 2 
1074137 66 
1074312 10 
1074325 3 
1074466 226 
1074512 1 
1074861 92 
1075045 1 
1075120 21 
1075427 64 
1075651 33 
1075737 1 
1076565 19 
1076623 2 
1076631 6 
1076634 79 
1076646 185 
1076677 20 
1076682 75 
1076695 74 
1076701 170 
1076707 9 
1077860 95 
1078162 6 
1078173 27 
1078331 3 
1079419 2 
1079471 19 
1079591 16 
1083560 34 
1084221 1 
1084224 1 
1084231 67 
1084267 23 
1084271 34 
variableStep chrom=chrXVI
6606 101 
6637 1 
6675 5 
6874 64 
7585 181 
11722 64 
11733 11 
11734 249 
12568 1 
12815 2 
12857 2 
12979 2 
12986 7 
12997 48 
14453 18 
14455 69 
14457 5 
14463 148 
14494 8 
14506 2 
14554 78 
14569 221 
14579 22 
14603 592 
14623 43 
15404 69 
15959 1 
16052 45 
16301 6 
16381 3 
16396 2 
16570 5 
16627 79 
16660 75 
16959 13 
16967 2 
16977 4 
17081 4 
17090 88 
17104 1 
17195 6 
17463 89 
17505 13 
17544 24 
17618 31 
17691 2 
17973 4 
19487 5 
19492 4 
19499 66 
19552 8 
19574 62 
19580 10 
19585 2 
19591 183 
19592 1 
19593 12 
19621 26 
19774 11 
19800 259 
20290 7 
20537 29 
20549 46 
21588 70 
21777 2 
21838 71 
21847 6 
21849 28 
21935 6 
21982 2 
22009 11 
22021 21 
22088 1 
22105 30 
22261 63 
22281 26 
22417 37 
22426 135 
22436 6 
22507 308 
22537 2 
22548 4 
22565 28 
22581 10 
22597 2 
22615 34 
22637 4 
22697 14 
22700 36 
22706 11 
22718 28 
22723 49 
22753 4 
22760 8 
22809 18 
22818 24 
22996 94 
23669 1 
23715 27 
23751 31 
23875 3 
23935 28 
24080 95 
24414 44 
24431 15 
24759 79 
24763 14 
24768 159 
24776 56 
24782 120 
24787 3 
24807 1 
24810 43 
24815 90 
24821 27 
24826 2 
24833 65 
24836 1 
24839 72 
24858 80 
24866 38 
24870 8 
24885 23 
24891 65 
24897 37 
24904 19 
24918 12 
24923 4 
25136 2 
25369 1 
25519 21 
25829 1 
26000 14 
26155 6 
26186 26 
26190 2 
26225 14 
26240 8 
26275 53 
26409 2 
26426 53 
26428 42 
26439 1 
26610 45 
26889 1 
27248 2 
27330 26 
27568 7 
28146 9 
28156 53 
28255 13 
28264 54 
28435 1 
28460 30 
28514 8 
28525 28 
28555 110 
28568 1 
28574 29 
28737 43 
29009 8 
29126 35 
29210 1 
29307 21 
29381 51 
29413 12 
29847 96 
29866 9 
29870 5 
29886 394 
29887 106 
29888 7 
29892 59 
29902 128 
29914 120 
29985 85 
29994 46 
30005 43 
30023 50 
30042 3 
30335 19 
30377 168 
30386 23 
30397 2 
30403 1 
30406 24 
30414 12 
30839 16 
30887 27 
31096 23 
31376 5 
31387 6 
31416 49 
31732 17 
31871 3 
32294 47 
32511 1 
32519 22 
32825 28 
32826 2 
32835 71 
32935 1 
32941 161 
32949 2 
32957 51 
32962 1115 
32964 1 
32966 40 
32992 1 
33092 2 
33098 34 
33138 17 
33153 40 
33461 15 
33608 35 
33654 16 
33947 8 
34008 20 
34534 110 
34657 126 
34841 36 
34886 3 
34890 4 
34901 75 
35055 4 
35094 43 
35105 3 
35111 2 
35139 103 
35151 8 
35167 7 
37017 1 
37698 1 
37874 4 
37882 35 
37884 2 
37953 5 
37963 2 
37997 21 
38016 25 
38061 2 
38075 230 
38081 3 
38472 8 
38713 18 
38851 2 
38877 16 
38895 6 
38905 11 
38919 36 
38923 29 
38986 442 
38992 1 
38999 97 
39019 2 
40162 36 
40268 2 
40344 84 
40348 28 
40386 2 
40402 16 
40432 10 
40460 6 
40482 38 
40535 3 
40541 6 
40567 4 
40573 98 
40576 3 
40581 22 
40591 2 
40597 105 
40611 2 
40641 122 
40646 91 
40654 4 
40676 10 
40689 3 
40734 26 
40736 76 
40740 7 
40745 65 
40769 2 
40792 1 
40795 2 
40800 4 
40802 112 
40830 32 
40836 1 
40851 24 
40884 1 
40890 1 
40926 8 
41221 1 
41347 10 
41371 55 
41488 3 
41696 35 
41948 136 
42083 40 
42496 7 
42655 115 
42663 148 
42966 5 
43014 3 
43040 87 
43073 3 
43108 72 
43175 43 
43193 38 
43207 1 
43306 29 
43364 20 
43465 7 
43535 60 
43547 44 
43569 10 
44085 7 
44415 21 
44424 47 
44444 88 
44453 17 
44461 38 
44475 39 
44478 9 
44480 32 
44506 15 
44768 2 
44824 37 
44828 5 
44842 38 
45001 19 
45014 8 
45234 1 
45488 54 
45705 83 
45805 167 
46099 1 
46233 5 
46400 5 
46571 3 
46635 7 
46671 8 
46674 1 
46704 40 
46886 2 
46911 4 
46917 14 
46947 4 
46975 4 
46981 88 
46989 36 
47097 43 
47257 10 
47289 112 
47593 2 
47608 208 
47631 87 
47781 7 
47992 2 
48481 64 
48724 1 
49011 3 
49017 14 
49033 16 
49044 70 
49124 27 
49133 66 
49140 9 
49150 147 
49157 36 
49283 1 
49496 1 
49799 41 
50361 617 
50618 107 
51096 2 
51184 106 
51243 64 
51274 11 
52397 4 
52403 19 
52483 1 
52617 6 
52741 20 
52760 3 
52772 3 
52776 56 
52784 84 
52796 25 
52798 18 
52799 7 
52800 1 
52801 1 
52812 5 
52817 4 
52859 9 
52874 10 
52884 15 
53044 72 
53403 1 
53595 1 
53735 32 
53827 5 
54010 7 
54107 22 
54111 2 
54155 55 
54275 115 
54828 69 
54861 3 
55355 1 
55422 11 
55471 337 
55499 54 
55502 205 
55508 1 
55588 13 
55725 93 
56004 7 
56065 9 
56087 25 
56091 1 
56104 1 
56107 2 
56112 1 
56124 4 
56132 6 
56153 1 
56206 1 
56211 2 
62411 1 
62438 1 
62490 10 
62524 1 
62732 44 
63036 1 
63110 10 
63142 33 
63176 319 
63493 42 
63683 14 
64016 33 
64149 2 
64323 2 
64494 17 
64531 35 
65201 1 
65295 12 
65413 12 
65593 21 
65642 59 
66051 7 
66579 1 
66599 102 
66872 67 
66904 11 
66995 9 
67047 27 
67072 1 
67078 222 
67112 88 
67178 92 
67206 82 
67226 22 
67571 19 
67653 6 
68798 11 
69081 2 
69093 2 
69096 5 
69170 55 
69193 4 
69201 1 
69204 25 
69212 23 
69360 1 
70979 17 
71265 3 
71312 80 
71366 13 
71374 12 
71518 1 
71992 3 
72371 79 
72394 11 
72557 16 
72614 38 
72837 28 
72905 30 
72911 4 
73062 27 
73072 1 
73085 59 
73121 8 
73157 6 
73192 14 
73195 103 
73208 5 
73954 2 
73986 1 
74012 12 
74021 3 
74035 1 
74045 21 
74052 1 
74056 1 
74059 1 
74283 3 
74368 15 
74412 76 
74507 1 
74513 56 
74581 31 
74603 31 
74630 511 
74664 7 
74703 11 
74764 23 
74771 31 
74836 3 
74883 4 
74900 21 
74904 1 
74907 19 
74915 1 
74939 6 
74944 332 
74947 6 
74953 8 
74958 74 
74961 6 
74964 8 
74967 2 
74972 1 
74974 32 
74975 3 
74978 22 
74987 3 
74996 2 
74998 175 
75011 16 
75017 114 
75051 1 
75052 4 
75059 1 
75062 2 
75104 353 
75113 32 
75123 99 
75129 69 
75151 89 
75155 1 
75164 14 
75175 76 
75188 141 
75207 107 
75213 87 
75227 16 
75240 1 
75244 43 
75308 1 
75314 1 
75368 117 
75369 59 
75375 173 
75396 131 
75398 5 
75406 4 
75407 3 
75415 48 
75418 16 
75422 54 
75429 1 
75431 77 
75439 169 
75443 2 
75499 170 
75568 119 
75703 1 
76581 14 
76586 11 
76592 38 
76595 26 
76598 256 
76611 31 
76614 1 
76627 39 
76635 14 
76636 38 
76638 92 
76642 37 
76643 3 
76644 128 
76654 41 
76665 11 
77162 45 
77180 241 
77289 14 
77555 13 
77561 1 
77665 65 
77764 1 
77825 8 
78077 34 
78260 1 
78436 35 
78793 2 
79432 115 
79444 2 
79460 103 
79470 3 
79482 115 
79538 1 
79544 404 
79862 36 
80024 2 
80409 11 
80657 148 
80902 26 
81292 34 
81806 9 
82368 1 
82418 2 
82439 40 
82452 1 
82467 254 
82468 4 
82469 6 
82470 72 
82529 1 
82550 92 
82888 1 
83063 54 
83178 33 
83213 56 
83418 465 
83516 16 
83587 153 
83693 13 
83840 3 
83853 36 
84029 58 
84351 16 
84369 4 
84395 14 
84411 1 
84424 1 
84636 8 
84773 226 
84928 44 
85192 79 
85225 59 
85372 7 
85374 16 
85385 64 
85392 2 
85393 12 
85395 30 
85401 21 
85430 2 
85451 20 
85486 16 
85490 53 
85493 1 
85664 65 
85941 18 
86264 9 
86667 1 
86760 21 
86954 6 
86960 1 
87101 22 
87285 68 
87581 2 
87675 56 
87776 127 
87923 69 
87932 1 
88226 130 
88279 21 
88295 301 
88351 86 
88357 91 
88370 47 
88389 30 
88393 2 
88396 63 
88414 9 
90340 9 
90374 3 
90425 5 
90488 179 
90495 2 
90580 29 
92218 1 
95354 27 
95358 56 
95405 18 
95575 25 
95597 163 
95672 5 
95684 17 
95794 1 
95881 3 
95904 2 
96284 164 
96379 49 
96603 2 
96952 77 
96967 8 
96982 119 
97114 195 
97718 8 
98726 273 
98738 163 
98786 6 
98788 32 
98795 14 
98799 33 
98820 11 
98827 3 
98831 2 
98843 14 
98860 15 
98904 2 
98918 79 
98920 9 
98935 14 
98975 120 
99038 7 
99196 18 
99207 3 
99216 96 
99228 18 
99236 18 
99252 1 
99258 2 
99259 2 
99260 1 
99268 1 
99324 30 
99340 2 
99356 36 
99391 86 
100047 2 
100269 22 
100275 55 
100298 21 
100331 10 
100409 25 
100412 39 
102618 1 
102631 2 
102637 9 
102819 2 
102851 17 
102859 5 
103008 14 
103012 91 
103057 6 
103082 16 
103088 3 
103092 28 
103113 44 
104717 1 
104720 1 
105559 5 
105567 19 
105582 5 
105586 6 
105594 9 
105635 13 
105640 3 
105663 15 
105670 2 
105690 16 
105969 42 
106003 3 
106010 2 
106014 7 
106017 239 
106032 104 
106041 1 
106059 28 
106065 166 
106809 2 
106820 5 
106831 7 
106837 48 
106870 104 
106878 5 
106884 175 
106886 93 
106887 3 
106894 29 
106918 160 
106930 16 
106941 371 
106947 62 
106967 5 
106986 46 
106994 35 
107008 27 
107027 5 
107050 1 
107144 57 
107438 36 
107692 8 
108121 18 
108129 22 
108284 2 
108293 4 
108345 113 
108382 3 
108391 195 
108454 6 
108462 37 
108466 2 
108469 4 
108484 38 
108495 32 
108496 1 
110946 1 
114362 28 
114364 9 
114368 5 
114391 9 
114404 43 
114412 1 
114418 12 
114573 2 
114601 3 
114644 22 
114683 2 
114797 9 
114876 33 
114909 5 
114930 8 
114936 9 
114941 13 
114967 61 
114972 43 
114977 46 
114991 2 
115043 6 
115077 94 
115202 2 
115284 3 
115479 26 
115598 1 
115716 158 
115883 62 
115961 1 
116226 16 
116277 43 
116307 1 
116561 1 
116616 23 
116652 18 
116661 213 
116666 13 
116678 38 
116841 1 
116854 43 
116870 3 
116903 63 
116929 4 
116953 102 
116977 19 
117004 492 
117021 29 
117130 44 
117180 71 
117316 9 
117929 201 
118054 14 
118065 15 
118093 27 
118110 62 
118146 26 
118154 60 
118158 13 
118181 106 
118200 23 
118211 5 
120076 4 
120431 57 
120968 96 
120980 1 
121163 1 
121340 485 
121346 1 
121347 1 
121406 68 
121411 56 
121424 1 
125143 2 
125474 45 
125648 35 
125817 43 
125827 65 
125849 27 
125853 155 
125897 4 
125898 87 
125905 1 
125909 1 
125935 4 
125958 14 
126424 20 
126638 119 
126641 2 
126761 36 
126776 50 
126806 1 
126851 230 
126991 385 
127267 2 
127301 13 
127346 66 
127444 17 
127474 2 
127658 5 
127776 12 
127950 76 
128140 2 
128153 98 
128224 5 
128321 5 
128345 1 
128375 30 
128395 4 
128417 13 
128433 151 
128478 36 
128604 5 
128889 33 
129019 1 
129298 98 
129558 30 
129604 165 
129635 155 
129664 3 
129727 124 
129741 66 
129748 74 
129760 220 
129878 29 
129891 170 
129920 88 
129948 2 
130141 37 
130350 32 
130360 194 
130507 4 
130905 4 
131016 132 
131365 1 
131711 54 
131767 12 
131899 1 
131905 23 
132071 4 
132196 14 
132248 14 
132266 10 
132286 1 
132336 2 
132341 5 
132381 50 
132390 23 
132393 21 
132408 11 
132484 3 
132488 128 
132498 1 
132503 28 
132510 12 
132529 15 
132580 8 
132628 9 
132704 11 
132716 19 
132743 10 
132746 4 
132755 9 
132778 111 
132800 3 
132806 17 
132811 20 
132829 50 
132850 30 
132890 13 
132893 339 
132910 35 
132938 109 
132948 15 
132961 4 
133102 7 
133609 148 
133752 1 
134034 284 
134096 5 
134752 35 
134850 132 
134958 6 
135191 7 
135225 11 
135365 187 
135373 3 
135396 72 
135404 205 
135551 2 
135563 17 
135583 81 
135590 93 
135597 2 
135609 14 
135673 59 
135679 12 
135699 284 
135705 153 
135716 1 
135719 3 
135728 12 
135777 138 
135888 26 
135915 117 
136520 10 
136559 3 
136576 38 
136580 5 
136609 1 
136618 12 
137442 33 
138100 7 
138467 40 
138473 7 
138487 2 
138490 76 
138557 71 
138595 5 
139450 8 
139525 83 
143249 1 
143314 25 
143385 4 
144170 2 
145847 23 
146194 1 
146225 2 
146470 175 
146722 1 
146845 23 
147031 3 
147162 11 
147224 34 
147249 87 
147253 255 
147266 58 
147300 4 
147307 46 
147311 45 
147341 6 
147344 36 
147493 10 
147696 46 
148051 1 
148126 107 
148467 13 
148631 85 
149195 1 
149645 104 
150155 2 
150299 64 
150302 8 
150341 3 
150344 3 
150362 27 
150374 86 
150494 34 
150518 17 
150524 62 
150533 1 
150901 1 
151654 89 
151657 1 
151816 1 
151934 56 
151984 19 
151996 1 
152011 1 
152023 47 
152047 13 
152053 3 
152098 4 
153202 8 
153214 7 
153249 49 
153257 21 
153412 13 
154184 17 
154309 6 
156285 62 
156302 4 
156322 2 
156327 4 
156342 1 
156343 4 
156408 9 
156416 1 
156451 2 
157531 13 
157677 25 
157699 290 
157710 3 
157732 40 
157744 9 
157750 31 
157786 1 
157787 27 
157802 36 
157814 23 
157957 3 
158124 32 
158273 21 
159049 15 
159121 17 
159232 66 
159238 1 
159411 56 
159434 54 
159461 317 
159473 19 
159587 47 
159607 8 
159615 1 
159625 4 
159638 105 
159702 40 
159736 233 
159741 72 
159746 613 
159752 1 
159764 63 
159781 9 
160412 143 
160418 1 
160743 33 
161070 141 
161481 14 
161602 56 
161714 1 
162241 40 
162385 1 
162442 101 
162449 38 
162491 64 
162552 16 
162606 66 
162710 150 
163367 268 
163514 126 
163690 31 
163711 11 
163725 96 
163734 3 
163743 3 
163758 5 
163916 1 
163954 15 
163962 12 
163966 20 
163994 5 
164000 5 
164004 6 
164015 2 
164059 14 
165367 2 
165452 30 
165562 29 
165750 1 
165926 16 
165936 5 
165999 1 
166379 37 
166717 16 
167216 2 
167376 4 
167448 17 
167737 15 
167742 189 
167805 5 
167824 9 
167828 8 
167836 13 
167847 42 
167862 1 
167868 45 
167998 96 
168826 4 
168961 72 
168985 6 
169121 32 
169301 42 
169363 1 
169439 1 
169449 13 
169464 30 
169491 20 
169516 8 
169580 7 
169592 9 
169617 17 
169624 5 
169634 20 
169648 42 
170259 1 
170481 8 
170752 9 
170781 9 
170874 17 
170894 23 
171110 1 
171115 4 
171123 298 
171279 3 
171344 2 
171345 40 
171352 29 
171360 21 
171379 6 
171533 21 
172127 8 
172827 1 
172829 26 
172844 6 
172848 136 
172855 37 
172856 9 
172857 2 
172859 3 
172882 59 
172891 2 
172911 3 
172914 1 
172960 5 
172963 4 
172976 8 
172985 27 
172988 18 
172994 41 
173005 174 
173027 148 
173039 35 
173073 13 
173665 82 
173697 26 
173768 29 
173900 2 
173905 11 
174217 1 
174387 37 
174615 1 
174648 16 
174788 6 
174807 1 
174857 112 
174872 3 
174881 12 
174884 21 
175126 16 
175337 3 
175403 16 
175428 1 
175545 14 
175727 5 
175923 7 
176099 4 
176100 23 
176115 87 
176125 56 
176129 178 
176166 29 
177078 2 
177111 2 
177287 2 
177403 4 
177436 3 
177437 48 
177448 25 
177581 12 
177602 2 
177610 20 
178030 10 
178732 49 
178801 5 
178990 5 
179108 10 
179137 1 
179149 12 
179170 4 
179189 6 
179358 14 
180012 5 
180046 35 
180153 6 
180627 15 
180992 56 
181038 116 
181221 96 
181227 1 
181232 5 
181250 96 
181279 31 
181284 6 
181469 34 
181480 16 
181484 3 
182954 1 
183047 10 
183131 17 
183380 5 
183402 19 
183875 18 
184431 85 
184593 336 
184640 196 
184781 83 
184801 20 
184813 6 
184838 260 
184863 4 
185202 2 
187862 21 
187872 4 
187893 61 
187911 2 
187915 1 
187919 9 
187975 19 
188002 4 
188011 25 
188027 8 
188047 24 
188068 7 
188167 14 
188501 14 
188639 35 
188651 6 
188671 3 
188685 68 
188687 12 
188693 51 
188694 10 
188734 2 
188890 1 
188961 3 
188965 40 
188977 20 
188988 87 
189002 63 
189332 48 
189335 5 
189337 1 
189394 20 
189467 6 
189882 43 
190533 136 
190571 67 
190635 30 
191069 45 
191217 52 
191253 2 
191273 4 
191281 3 
191334 2 
191345 38 
192920 1 
192943 16 
193112 13 
193122 80 
193145 59 
193150 20 
193304 79 
193309 4 
193319 146 
193329 82 
193351 39 
193360 12 
193399 10 
193402 26 
193438 15 
193578 8 
193631 1 
193795 1 
193920 3 
193938 18 
193944 1 
193951 2 
193953 8 
193959 1 
194296 1 
194387 6 
194508 110 
194953 34 
195063 68 
195101 13 
195109 397 
195371 16 
195471 75 
195593 14 
195602 16 
195663 86 
195668 39 
195688 1 
195716 153 
195717 11 
195722 1 
195723 5 
195734 37 
195752 48 
195786 18 
195828 12 
195921 2 
195925 65 
195933 3 
196021 6 
196084 18 
196178 18 
196502 17 
196523 11 
196793 62 
196955 2 
197090 22 
197911 19 
198306 6 
198329 9 
198351 17 
198536 6 
198539 13 
198547 26 
198564 7 
198600 6 
198610 25 
198614 19 
198620 9 
198629 8 
198649 6 
198865 195 
198895 30 
198901 1 
198903 1 
198935 7 
198961 53 
198963 1 
198976 79 
199001 29 
199120 40 
199661 43 
200223 72 
200410 1 
200842 1 
201260 2 
201326 98 
201350 7 
201517 9 
202146 50 
202404 68 
202411 18 
202602 72 
202613 268 
202636 1 
202688 6 
202697 9 
202712 165 
202724 6 
202725 1 
202728 13 
202733 113 
202760 17 
202791 3 
202852 13 
202887 7 
202974 5 
203101 44 
203106 48 
203114 4 
203124 1 
203134 501 
203159 3 
203165 5 
203166 1 
203169 11 
203178 3 
203295 7 
203319 1 
203325 122 
203902 2 
203967 19 
204290 13 
204830 17 
204858 3 
205026 2 
205032 6 
205038 2 
205045 7 
205102 2 
205110 8 
205118 2 
205121 26 
205129 58 
205675 7 
206168 6 
206339 1 
207409 19 
207541 18 
207545 48 
207549 8 
207566 1 
207580 37 
207749 4 
207759 39 
207763 16 
207840 2 
207858 18 
207873 113 
207878 13 
207898 5 
207960 1 
208093 57 
208099 24 
208316 4 
208317 1 
208544 55 
209039 13 
209150 27 
209259 177 
209302 16 
209716 6 
209762 13 
209954 11 
209988 1 
210080 14 
210104 2 
210114 2 
210142 10 
210157 65 
210161 16 
210169 14 
210174 11 
210177 22 
210243 5 
210333 4 
210337 14 
210353 3 
210358 86 
210506 16 
210762 11 
210796 13 
210856 3 
210993 6 
211101 1 
211166 18 
211174 192 
211186 21 
211294 25 
211307 41 
211383 102 
211440 9 
211566 31 
211817 1 
211952 8 
211956 4 
211957 8 
212023 4 
212050 1 
212054 58 
212075 106 
212105 19 
212273 42 
212847 1 
212893 1 
212931 7 
213161 1 
213457 2 
213611 2 
213770 9 
213814 1 
213951 157 
214026 80 
214090 28 
214223 2 
214275 10 
214296 69 
214304 2 
214332 2 
214346 7 
214354 15 
214376 1 
214386 3 
214396 24 
214407 65 
214445 137 
214469 1 
214486 275 
214488 35 
214491 18 
214494 6 
214499 55 
214502 2 
214511 25 
214512 1 
214513 23 
214521 55 
214652 1 
214659 69 
214668 7 
214678 108 
214696 2 
214719 28 
214724 35 
214733 23 
214752 5 
214771 36 
214828 7 
214846 41 
214854 2 
214887 13 
215042 3 
215109 2 
215118 1 
215244 171 
215253 11 
215342 32 
215373 1 
215482 1 
215492 1 
215502 34 
215617 1 
215635 72 
215720 3 
215754 67 
215761 1 
215764 79 
215795 42 
215837 32 
215849 13 
215880 1 
216409 118 
216448 26 
217033 1 
217264 12 
217295 11 
217866 60 
217989 13 
218442 59 
218448 1 
218458 1 
218476 2 
218483 2 
218488 16 
218496 19 
218533 2 
218547 32 
218552 1 
218587 2 
220162 38 
220223 17 
222758 2 
222788 10 
222797 12 
222865 40 
222950 20 
222959 169 
222964 121 
223037 862 
223061 83 
223063 92 
223079 23 
223549 9 
224496 1 
224900 91 
224910 168 
225363 27 
225533 48 
225881 9 
225886 32 
225905 27 
225932 31 
225947 11 
225957 5 
225972 1 
226408 251 
226422 7 
226454 58 
226479 10 
226482 7 
226558 23 
226612 4 
226632 50 
226691 1 
226743 22 
226782 8 
226805 19 
226817 16 
226826 14 
226994 45 
227001 3 
227015 96 
227022 70 
227183 96 
227533 10 
227551 34 
227594 19 
227613 2 
227686 2 
227826 2 
227830 24 
227834 26 
227841 2 
227845 17 
227869 10 
227872 31 
227898 4 
227905 30 
227922 5 
227941 16 
227952 56 
227955 7 
227958 6 
227963 6 
228043 247 
228088 6 
228111 8 
228119 8 
228122 26 
228130 3 
228358 21 
228390 17 
228399 6 
228457 30 
228474 9 
228480 1 
228749 35 
228827 1 
228847 1 
228957 79 
229023 1 
229024 47 
229068 2 
230676 1 
230896 2 
230901 9 
230912 9 
230924 51 
230958 60 
230965 125 
231024 8 
231030 138 
231033 145 
231904 6 
231914 19 
232129 102 
232483 23 
232584 55 
232975 50 
233158 5 
233261 1 
233272 7 
233329 11 
233659 19 
234180 159 
234445 4 
234449 7 
235155 190 
235334 21 
235464 6 
235944 24 
235957 43 
235963 1 
236472 52 
236808 1 
236829 5 
237021 28 
237157 53 
237168 31 
237184 25 
237186 4 
237192 69 
237201 6 
237212 69 
237241 27 
237572 4 
237636 1 
238051 5 
238846 37 
239196 4 
239209 21 
239257 104 
239265 101 
239275 303 
239321 13 
239700 120 
240428 2 
240969 1 
241107 41 
241240 20 
241384 31 
241581 5 
241590 117 
241602 3 
241610 21 
241624 8 
241628 93 
241638 4 
241682 51 
242013 4 
242260 2 
242391 4 
242500 22 
242533 34 
242920 20 
242942 14 
242952 7 
242999 425 
243006 11 
243171 4 
243291 140 
243301 216 
243338 63 
243485 21 
243927 10 
243947 13 
243966 12 
244121 81 
244136 22 
244174 3 
244178 1 
244259 2 
244424 5 
244447 1 
244619 1 
244659 5 
246138 7 
246328 2 
246334 3 
246358 26 
246417 126 
246418 3 
246459 168 
246723 31 
246811 1 
246819 18 
246828 38 
246835 3 
246886 9 
250258 12 
250284 2 
250613 3 
250668 10 
250801 60 
251024 46 
251655 2 
251815 3 
251834 1 
251966 2 
251983 2 
252158 131 
252743 1 
252906 76 
253019 18 
253588 3 
253701 26 
253847 1 
254033 1 
254035 2 
254078 1 
254565 60 
254587 147 
254603 80 
254613 55 
254627 161 
254635 34 
254657 5 
254665 151 
254671 1 
254674 30 
254748 126 
255180 5 
255189 2 
255607 376 
255620 152 
255668 7 
255761 1 
255842 16 
255870 1 
255909 23 
255984 6 
255997 39 
256048 158 
256274 29 
256620 44 
256628 47 
256633 11 
256934 21 
256967 32 
256970 3 
256975 3 
256997 3 
257001 23 
257036 4 
257043 24 
257050 26 
257058 42 
257158 3 
257169 21 
257250 1 
257259 93 
257281 2 
257287 8 
257309 12 
257319 5 
257331 67 
257751 1 
259459 1 
259487 24 
259504 7 
259507 69 
259560 12 
259570 13 
259696 3 
259790 55 
260115 273 
260519 5 
260550 17 
260904 69 
261059 7 
261086 4 
261281 4 
261331 1 
261365 3 
261411 1 
261433 5 
261561 3 
261743 7 
261920 69 
262693 4 
264280 19 
264348 8 
264360 3 
264415 1 
264417 12 
264425 85 
264447 24 
264450 15 
264481 17 
264804 6 
264814 4 
264817 5 
264820 11 
264825 4 
264828 21 
264876 28 
264881 5 
264900 3 
264908 1 
264911 6 
264921 1 
264931 35 
265244 18 
265593 1 
266065 1 
266199 6 
266215 2 
267411 15 
267604 6 
267654 125 
267809 39 
267884 4 
267893 2 
267899 18 
267904 6 
267910 49 
270198 6 
270901 4 
270916 5 
271056 4 
271061 19 
271099 20 
271104 57 
271117 30 
271119 19 
271120 17 
271143 62 
271170 15 
271171 144 
271173 1 
271192 283 
271514 96 
271541 23 
271562 12 
271894 4 
271914 1 
272225 5 
272948 31 
272954 10 
272958 59 
272969 53 
272975 38 
272981 33 
272982 4 
272985 121 
272993 50 
273018 2 
273026 18 
273032 2 
273040 101 
273073 161 
273087 7 
273100 31 
273163 7 
273183 3 
274628 2 
275169 1 
275342 14 
275883 197 
275927 1 
275948 6 
275956 10 
276012 1 
276057 13 
277679 3 
277687 23 
277718 2 
277737 16 
277745 25 
277933 26 
278062 61 
279883 53 
280059 63 
280073 19 
280090 1 
280092 1 
280097 4 
280099 195 
280100 4 
280101 1 
280108 12 
280150 6 
280161 25 
280164 42 
280171 1 
280172 8 
280185 74 
280206 10 
280213 94 
280217 3 
280220 10 
280225 188 
280241 6 
280249 1 
280254 9 
280255 18 
280278 2 
280374 228 
280382 395 
280392 43 
280398 22 
280409 81 
280563 40 
280863 2 
280939 208 
281006 30 
281117 9 
281306 1 
281432 3 
281448 14 
281473 2 
281484 2 
281595 6 
281640 1 
281650 3 
281659 9 
281691 2 
281699 3 
283158 1 
283351 6 
283698 57 
283806 22 
283888 24 
283963 44 
284045 91 
285260 42 
285319 13 
285844 76 
286082 40 
286392 29 
286439 5 
286495 6 
286516 3 
286763 2 
286903 8 
286979 11 
287139 1 
287154 22 
287249 10 
287269 71 
287286 76 
287299 309 
287610 81 
287682 46 
288205 21 
288584 1 
288650 19 
288765 228 
288772 53 
288925 7 
288949 7 
289107 24 
289114 38 
289295 3 
289332 38 
289340 258 
289346 37 
289361 1 
289389 3 
289514 2 
289633 17 
289767 29 
289991 67 
290784 77 
290787 1 
290967 519 
291152 42 
291166 3 
291184 19 
291187 1 
291217 303 
291234 15 
291406 56 
291423 8 
291431 1 
291749 707 
291768 16 
291956 18 
291989 43 
292184 2 
292299 9 
292513 1 
292536 11 
292579 3 
292595 7 
292598 8 
292603 3 
292614 11 
292615 3 
292950 56 
292977 10 
292992 132 
293191 4 
293314 70 
293321 118 
293328 3 
293549 85 
293553 1 
294711 10 
295445 9 
295929 39 
295959 166 
296250 1 
296623 5 
296668 1 
296724 1 
296804 20 
296966 130 
297014 12 
297044 27 
297100 71 
297141 9 
297262 29 
297312 12 
297316 9 
297317 9 
297337 1 
297366 1 
297377 1 
297380 8 
297408 21 
297577 73 
297586 47 
297603 15 
297755 24 
297868 3 
298430 46 
298528 93 
298572 1 
298646 291 
298680 102 
298742 35 
298751 11 
298875 9 
299245 121 
299278 4 
299391 26 
299513 15 
299559 4 
299576 5 
299581 3 
299630 1 
299637 16 
299646 6 
299647 10 
299650 40 
299660 7 
299668 8 
299687 2 
299717 12 
299728 21 
299766 26 
299786 92 
299799 21 
299842 123 
299927 12 
299938 10 
300021 59 
300095 1 
300101 217 
301022 10 
301064 1 
301176 7 
301215 27 
301402 6 
301408 51 
301436 77 
301445 82 
301454 98 
301475 2 
301515 95 
301521 127 
301674 13 
301799 97 
301826 126 
301868 137 
301876 57 
301992 1 
302008 12 
302207 68 
302283 17 
302564 22 
302769 1 
302774 83 
302780 122 
304114 6 
304141 13 
304146 79 
304158 7 
304175 89 
304190 8 
304368 62 
304419 73 
304766 7 
305098 55 
305157 94 
305160 1 
305169 20 
305193 94 
305201 8 
305206 57 
308371 24 
308388 120 
308501 2 
308533 4 
308544 15 
308557 5 
308729 1 
308740 3 
308972 177 
309091 4 
309142 24 
309153 109 
309157 20 
309176 21 
309184 43 
309195 12 
309544 219 
309650 3 
309655 74 
309662 5 
309681 38 
309687 14 
309690 4 
309941 20 
310084 19 
310094 1 
310100 3 
310122 5 
310135 81 
310140 75 
310145 29 
310153 28 
310163 10 
312904 115 
312956 2 
313093 4 
313098 4 
313103 1 
313141 18 
313154 1 
313174 35 
313211 51 
313314 1 
313354 29 
315469 3 
316379 64 
316562 7 
316591 50 
316603 123 
316684 17 
317501 11 
317553 10 
317568 1 
317593 17 
317864 4 
318272 15 
318889 24 
319067 3 
319119 19 
319215 22 
320826 19 
320911 107 
320916 1 
321096 83 
321984 83 
321987 4 
322007 3 
322541 1 
323364 1 
323748 3 
324126 122 
324133 16 
324150 2 
324158 2 
324948 46 
325214 9 
325277 58 
325375 11 
325409 8 
325597 103 
325621 73 
326174 73 
326213 1 
326374 15 
326378 4 
326389 2 
326397 37 
326408 14 
326430 61 
326523 11 
326957 223 
326973 1 
326976 7 
327800 83 
328892 1 
328906 1 
328910 7 
328921 294 
328940 46 
328971 3 
328977 1 
328982 1 
328996 238 
329026 2 
329027 87 
329038 74 
329044 82 
329051 6 
329280 84 
329288 37 
329296 5 
329297 1 
329303 208 
329325 3 
329494 69 
329984 40 
330450 8 
330730 136 
331128 17 
331196 1 
331246 10 
331602 20 
331643 16 
331704 7 
331778 6 
331909 3 
331913 7 
331920 5 
333132 2 
333510 28 
334842 37 
334952 18 
335064 57 
335103 207 
335134 2 
335423 1 
335457 18 
335596 16 
335777 10 
335787 2 
335809 32 
335838 50 
335858 108 
335860 17 
335883 18 
335886 14 
335891 20 
335921 4 
336050 2 
336090 98 
336343 48 
336437 19 
336570 4 
336889 1 
337204 21 
337290 14 
337304 27 
337324 64 
337327 11 
337349 71 
337798 94 
337837 4 
338304 9 
338557 12 
338565 13 
338608 1 
338749 55 
338762 82 
338779 139 
338802 88 
338907 120 
338967 15 
338986 63 
338991 97 
338993 141 
338999 1 
339000 64 
339010 1 
339051 22 
339206 20 
339213 228 
339398 2 
339419 3 
339422 44 
339431 9 
339434 68 
339437 2 
339442 5 
339447 15 
339451 4 
339498 30 
339501 228 
339506 55 
339511 191 
339517 2 
339525 71 
339527 17 
339536 114 
339539 198 
339540 6 
339542 132 
339545 2 
339547 4 
339548 101 
339550 1 
339571 25 
339580 45 
339603 15 
339625 106 
339629 114 
339669 15 
339694 14 
339811 11 
339944 1 
339962 1 
339965 49 
339968 1 
340107 8 
340180 1 
340186 53 
340195 89 
340350 40 
340373 5 
340391 11 
340415 85 
340467 81 
340471 369 
340484 1 
340532 27 
340549 83 
340597 1 
340610 4 
340628 5 
340639 1 
340640 18 
340643 6 
340653 124 
340686 61 
340691 116 
340712 141 
340715 78 
340720 39 
340739 14 
340749 3 
340771 16 
340782 119 
340785 30 
340786 5 
340787 195 
340795 52 
340799 6 
340800 81 
340807 21 
340834 156 
340837 22 
340911 196 
340931 56 
341229 15 
341234 61 
341352 70 
341418 1 
341440 41 
341482 12 
341493 71 
342319 3 
343843 47 
343984 70 
344219 2 
344706 24 
344786 1 
345192 2 
345417 120 
345570 1 
345637 27 
345708 18 
346475 142 
346543 1 
346817 1 
347189 14 
347334 1 
347340 163 
347525 4 
347542 2 
347549 6 
347565 1 
347572 1 
347585 11 
347814 14 
347974 46 
348179 13 
348292 15 
348339 15 
348362 2 
348365 3 
348366 33 
348386 9 
348417 21 
348423 36 
348441 115 
348464 30 
348764 2 
348925 2 
348942 1 
348968 162 
348997 231 
349002 48 
349007 46 
349021 44 
349028 4 
349060 1 
349385 77 
349507 92 
349520 86 
349551 54 
349907 29 
349937 3 
349961 6 
349964 9 
349992 1 
349997 33 
350010 11 
350035 7 
350097 128 
350221 352 
350308 40 
352411 199 
352413 4 
352426 8 
352452 75 
352458 29 
352558 17 
352566 2 
352587 18 
352720 3 
352731 2 
352772 1 
352927 2 
352930 2 
352985 5 
353126 89 
353171 28 
353176 1 
353291 1 
353540 52 
353898 17 
354207 2 
354410 8 
354492 68 
355003 328 
355151 16 
355445 35 
355508 19 
355524 3 
355528 4 
355538 1 
355587 3 
355590 6 
355597 12 
355744 17 
355939 6 
355945 331 
357081 111 
357186 23 
357365 45 
357371 18 
357554 1 
357616 5 
357962 1 
358238 1 
358498 130 
358532 17 
359320 32 
359331 37 
359484 114 
359517 1 
359520 129 
359531 6 
359566 2 
359575 164 
359665 7 
360039 28 
360051 2 
360087 1 
360167 2 
360303 1 
360455 108 
361142 69 
361503 7 
361678 29 
361702 6 
361705 6 
361711 49 
361713 2 
361717 9 
361719 13 
361720 4 
361728 28 
361740 7 
364128 2 
364147 1 
364154 18 
364163 19 
364373 1 
364649 4 
364786 3 
364822 71 
364830 26 
364888 46 
364900 2 
366173 141 
366247 501 
366291 6 
366774 1 
366780 3 
366800 82 
366819 46 
366833 3 
366852 85 
367040 29 
367266 2 
367374 3 
367845 68 
368182 2 
368282 3 
368362 11 
368681 47 
368693 57 
368700 158 
368726 275 
368796 62 
369004 2 
369174 13 
369237 6 
369397 107 
369399 1 
369404 3 
369569 28 
369570 5 
369599 26 
369689 129 
369701 1 
369704 29 
369720 76 
369729 21 
369890 110 
370555 1 
370715 9 
370720 38 
370724 21 
370729 76 
370735 5 
370745 48 
370753 1 
370818 3 
370834 15 
370835 114 
370836 128 
370843 96 
370858 33 
370863 156 
370864 12 
370865 5 
370866 2 
370877 134 
370915 142 
372994 6 
373132 11 
373386 26 
373392 3 
373423 60 
373492 41 
373519 3 
373560 35 
373561 2 
373676 25 
373703 1 
373728 50 
373880 8 
374083 107 
374224 17 
374574 65 
374586 81 
374726 17 
375084 4 
375091 14 
375103 12 
375108 175 
375116 53 
375284 21 
375313 182 
375323 55 
375344 5 
375359 4 
375367 16 
375386 11 
375418 11 
375524 47 
375545 2 
375752 15 
375932 1 
376018 5 
376195 6 
376386 22 
376545 13 
377098 1 
377110 8 
377125 4 
377132 9 
378893 65 
378903 100 
378914 1 
378920 93 
378924 1 
379289 2 
379333 3 
379344 24 
379816 38 
380134 9 
380672 88 
380813 15 
380863 63 
381005 1 
381235 8 
381253 18 
381284 1 
381294 45 
381430 8 
381539 2 
381574 72 
381582 35 
381599 43 
381603 4 
381730 10 
381756 12 
381771 2 
381807 8 
381852 13 
382115 6 
382803 88 
382818 3 
382822 65 
382827 44 
383087 1 
383088 55 
383093 3 
383107 3 
383122 1 
383137 118 
383151 1 
383154 28 
383162 39 
383168 295 
383179 170 
383188 40 
383190 1 
383218 60 
383225 147 
383256 32 
383315 3 
383349 2 
383400 51 
383412 1 
383626 1 
384259 2 
384541 39 
384619 10 
384624 47 
384648 1 
384683 60 
384691 1 
384853 259 
385063 20 
385420 33 
386169 16 
386532 2 
386577 51 
386592 1 
386802 550 
386817 7 
386825 59 
386829 13 
386837 2 
386852 1 
386867 1 
386868 8 
393642 30 
393657 1 
393788 1 
393796 16 
393816 20 
393851 8 
393856 49 
393866 14 
393889 6 
393890 16 
393897 61 
393904 26 
393922 8 
393929 30 
393942 20 
393968 80 
394124 61 
395333 10 
395421 6 
396635 9 
396738 4 
398069 4 
398185 4 
398211 1 
398226 155 
398229 1 
398237 116 
398291 55 
398425 410 
398481 1 
398708 2 
398899 1 
404159 17 
404307 21 
404311 45 
404325 20 
404326 32 
404327 15 
404336 25 
404340 17 
404344 2 
404366 28 
404368 12 
404372 94 
404374 1 
404377 78 
404387 150 
404391 5 
404397 18 
404402 25 
404405 1 
404416 3 
404432 55 
404440 528 
404441 6 
404450 9 
404462 1 
404491 195 
404503 3 
404626 231 
404643 436 
404655 186 
404689 6 
404694 1 
404841 6 
404902 3 
405153 29 
405958 105 
406027 5 
406074 3 
406082 2 
406101 42 
406137 8 
406225 2 
406234 5 
406263 13 
406268 17 
406285 8 
406292 1 
406295 17 
406296 26 
406300 29 
406302 8 
406307 44 
406310 11 
406315 21 
406323 16 
406326 5 
406329 28 
406330 76 
406332 43 
406340 11 
406351 3 
406437 36 
406463 1 
406523 25 
406526 10 
406545 3 
407674 1 
407677 67 
407699 1 
407721 242 
407728 87 
407749 2 
407805 1 
407852 23 
407951 13 
408050 20 
408538 10 
408681 1 
408841 34 
408852 4 
408872 171 
408875 10 
408884 12 
408888 20 
408891 54 
408894 1 
408897 27 
408906 16 
408975 3 
408983 35 
408985 36 
408986 2 
408987 1 
409000 6 
409001 36 
409003 112 
409134 5 
409176 1 
409186 15 
409197 23 
409203 102 
409863 98 
410020 126 
410035 155 
410149 3 
410156 15 
410169 7 
410173 295 
410177 246 
410179 20 
410183 29 
410204 10 
410212 49 
410218 20 
410255 5 
410260 9 
410268 20 
411342 28 
411440 2 
411459 1 
411507 8 
411511 1 
411539 1 
411556 14 
411591 2 
411609 4 
411615 15 
411625 84 
411640 30 
411668 78 
411676 9 
411693 1 
411748 113 
411755 2 
411798 4 
411826 23 
411938 94 
411961 17 
411984 4 
412087 32 
412126 15 
412138 25 
412147 22 
412164 10 
412183 1 
412209 62 
412290 36 
412333 4 
412487 46 
412664 3 
412805 1 
415405 43 
415429 25 
415521 1 
415581 45 
415593 40 
415601 16 
415620 1 
415630 95 
415632 60 
415637 134 
415642 147 
415660 490 
415678 38 
415695 1 
415699 2 
415707 126 
415710 1 
415714 10 
415870 32 
415877 12 
415887 3 
415892 1 
415896 26 
415904 35 
416193 61 
416629 22 
416683 44 
416760 37 
416864 2 
416885 5 
416973 23 
417057 20 
417967 17 
418002 20 
418195 64 
418202 46 
418251 31 
418293 4 
418297 17 
418301 42 
418445 63 
418453 1 
418569 59 
418733 49 
419407 66 
419813 2 
420058 7 
420260 2 
420266 64 
420274 1 
420498 4 
420589 6 
420595 1 
420629 10 
420665 13 
420670 10 
420696 34 
420715 5 
420723 5 
420840 8 
420867 20 
421065 50 
421274 123 
421512 157 
421518 1 
421535 17 
421751 85 
422054 34 
422342 56 
422348 10 
422382 10 
422444 150 
422759 129 
423323 1 
423417 1 
423446 7 
423551 3 
423723 8 
423770 39 
423938 145 
423942 2 
423977 122 
423983 1089 
424024 9 
424051 121 
424090 40 
424367 1 
424404 9 
424449 2 
424515 12 
424822 5 
424830 1 
424927 1 
425013 70 
425021 1 
425157 71 
425174 131 
425175 4 
425178 13 
425187 38 
425207 195 
425226 1 
425262 1 
425307 2 
425352 80 
425387 9 
425510 3 
425526 39 
425575 21 
425600 57 
425604 1 
425622 43 
425634 36 
425644 12 
425652 21 
425693 61 
425702 6 
425733 4 
425798 1 
425803 90 
425805 61 
425823 1 
425829 1 
425947 51 
425949 4 
425961 11 
425962 2 
425968 3 
425994 2 
426004 4 
426010 7 
426011 1 
426014 1 
426015 56 
426016 6 
426020 15 
426034 2 
426060 6 
426069 1 
426074 12 
426075 1 
426094 52 
426102 5 
426140 12 
426162 71 
426174 3 
426175 2 
426227 26 
426348 94 
426637 97 
426907 114 
426930 5 
426937 65 
427419 25 
427585 7 
427636 189 
427686 6 
427744 9 
427753 37 
427763 6 
427780 16 
427795 3 
427833 167 
427907 185 
428590 20 
428856 1 
429346 23 
429504 45 
429667 1 
429772 1 
429786 25 
429787 10 
430869 1 
431250 21 
431417 30 
431436 1 
431441 98 
431594 7 
431611 10 
431616 72 
431617 1 
431620 2 
431623 142 
431652 158 
431658 15 
431662 1 
431677 31 
431688 91 
431700 1 
431709 505 
431719 46 
431723 5 
431729 51 
431732 1 
431739 125 
431749 3 
431762 34 
431787 41 
431799 42 
431832 1 
431833 172 
431834 4 
431835 22 
431843 121 
431847 9 
431851 29 
431856 45 
431866 4 
431892 44 
431901 11 
431913 3 
431917 49 
431928 7 
431940 332 
432000 24 
432006 48 
432015 120 
432030 11 
432070 25 
432098 6 
432105 29 
432158 1 
432173 66 
432179 5 
432214 30 
432248 4 
432257 80 
432260 2 
432270 1 
432287 16 
432290 10 
432307 38 
432327 204 
432341 1 
432353 28 
432422 4 
432428 21 
432506 46 
432769 1 
432780 1 
433419 1 
433629 30 
434151 7 
434170 315 
434218 6 
434222 8 
434267 26 
434313 25 
434352 5 
434393 3 
434414 1 
434428 24 
434444 14 
434451 1 
434456 18 
434500 134 
434616 6 
434654 37 
434667 55 
434764 18 
434786 1 
434787 40 
434882 14 
434946 175 
435298 2 
435321 8 
435491 2 
435626 2 
435636 33 
435680 6 
435807 10 
435809 5 
435842 1 
435849 28 
435854 16 
435860 15 
435864 1 
435868 13 
435872 2 
435931 35 
436045 10 
436143 1 
436173 1 
436205 60 
436547 31 
436571 1 
436848 143 
443131 68 
443171 54 
443202 2 
443206 1 
443596 58 
443652 12 
443858 162 
443880 4 
443886 6 
443915 20 
443939 50 
443940 2 
443941 1 
444157 108 
444166 6 
444186 92 
444296 24 
444331 112 
444344 40 
444346 4 
444348 138 
444356 142 
444359 142 
444365 35 
444379 1 
444383 2 
444389 16 
444390 2 
444429 7 
444438 49 
444446 208 
444451 30 
444487 13 
445061 411 
445110 15 
445131 51 
445422 1 
445423 90 
445426 3 
445429 2 
445494 32 
445515 18 
445667 1 
445708 33 
445870 132 
445877 25 
445921 328 
445929 36 
446804 1 
446915 11 
447349 3 
447365 1 
448233 50 
448367 35 
449936 26 
450096 37 
450233 30 
450262 53 
450742 4 
450781 87 
450801 40 
450840 35 
450847 15 
450891 19 
450928 40 
450931 22 
450934 1 
450983 65 
450993 15 
451012 137 
451049 7 
451103 4 
451131 7 
451141 1 
451240 1 
451335 1 
451382 1 
451489 1 
451597 8 
451680 63 
451692 178 
451735 48 
451748 1 
451765 58 
451788 25 
452076 6 
452369 23 
452411 7 
452447 76 
452659 1 
452699 28 
452779 33 
452820 1 
452983 126 
453221 1 
453282 2 
453297 1 
453305 5 
453345 24 
453357 13 
453360 4 
453380 8 
453388 46 
453415 4 
453429 4 
453444 11 
453483 5 
453487 4 
453505 11 
453543 68 
453561 8 
453624 23 
453632 2 
453638 2 
453648 177 
453649 5 
453704 55 
453711 17 
453722 1 
453731 2 
453750 1 
453761 63 
453769 16 
453773 22 
453778 98 
453795 161 
453807 16 
453830 1 
453834 66 
453840 17 
453847 20 
453853 17 
453910 20 
453913 1 
453918 2 
453921 529 
453929 63 
453949 1 
453997 3 
454058 2 
454081 2 
454288 2 
454310 2 
454394 19 
454419 1 
454652 11 
454680 47 
454717 1 
455030 4 
455058 22 
455065 72 
455070 31 
455077 326 
455089 21 
455152 25 
455159 42 
455165 69 
455173 3 
455177 18 
455186 131 
455191 6 
455197 46 
455200 11 
455205 32 
455206 173 
455207 14 
455209 108 
455226 19 
455229 5 
455230 5 
455253 35 
455266 10 
455277 7 
455324 1 
455334 1 
455353 249 
455392 1 
455416 1 
455431 18 
455448 4 
455461 310 
455465 31 
455489 3 
455550 108 
455567 49 
455577 53 
455682 26 
455888 216 
455894 1 
456102 26 
456190 62 
456337 553 
456481 67 
456584 102 
456630 1 
456652 41 
456673 2 
456694 1 
456708 57 
456718 1 
456725 111 
456772 8 
456972 41 
457072 1 
457088 2 
457108 1 
457138 33 
457236 208 
457261 12 
457276 1 
457282 48 
457361 131 
457408 30 
457450 28 
457500 46 
458222 7 
458250 6 
458336 53 
458375 33 
458405 11 
458597 100 
458639 125 
458641 91 
458642 1 
458665 51 
458684 146 
458688 33 
458692 1 
458694 6 
458712 9 
459062 121 
459166 21 
459450 66 
459645 18 
459680 33 
459694 1 
459831 3 
459836 171 
459838 2 
459844 50 
459858 75 
459862 9 
459871 73 
459908 4 
459924 14 
459934 4 
460455 9 
460682 1 
462229 10 
462235 1 
462315 1 
462321 1 
462332 7 
462357 1 
462471 45 
462496 13 
462910 91 
462947 1 
463060 164 
463248 22 
463371 52 
463398 93 
463405 3 
463731 1 
463742 139 
463876 3 
463882 53 
463891 1 
463897 115 
463918 124 
463919 47 
463932 4 
463944 3 
463965 79 
463983 5 
463984 60 
463988 21 
464008 124 
464012 146 
464017 1 
464018 150 
464024 32 
464033 119 
464050 1 
464051 36 
464059 22 
464064 11 
464073 81 
464079 1 
464083 1 
464089 121 
464094 503 
464117 118 
464118 22 
464137 10 
464155 42 
464159 10 
464160 64 
464163 12 
464185 205 
464211 51 
464216 35 
464217 1 
464222 27 
464229 48 
464230 1 
464231 163 
464232 40 
464233 14 
464234 36 
464238 111 
464242 1 
464250 78 
464275 57 
464288 122 
464289 25 
464294 211 
464310 2 
464315 87 
464321 169 
464338 1 
464522 19 
464578 7 
464772 4 
464943 2 
465400 2 
465553 6 
465694 18 
465700 16 
465702 2 
465708 145 
465806 38 
465813 2 
465838 2 
465996 3 
466019 1 
466327 11 
466446 1 
466504 1 
466521 1 
466663 2 
466671 11 
466676 8 
466684 1 
466696 3 
466704 14 
466872 10 
467001 1 
467009 349 
467028 1 
467036 17 
467051 3 
467059 6 
467063 20 
467083 3 
467090 4 
467112 25 
467113 5 
467114 3 
467117 15 
467122 20 
467124 24 
469511 4 
469668 12 
469695 13 
469711 248 
469719 26 
469728 41 
469731 53 
469733 10 
469812 29 
469814 1 
469815 48 
469816 37 
469817 17 
469818 1 
469822 26 
469824 30 
469839 24 
469842 24 
471869 7 
471912 5 
471916 1 
471937 16 
472082 12 
472107 8 
472119 1 
472154 74 
472175 41 
472191 229 
472654 28 
472840 10 
472857 1 
472892 2 
472905 7 
473080 12 
473086 12 
473097 2 
473104 335 
473110 19 
473121 356 
473126 134 
473158 41 
473281 91 
473327 42 
474638 2 
474856 1 
475005 15 
475009 10 
475013 1 
475040 31 
475047 18 
475055 5 
475066 14 
475079 37 
475087 6 
475090 1 
475125 3 
475127 25 
475130 5 
475132 44 
475184 1 
475271 6 
475452 90 
475472 33 
475477 206 
475484 64 
475640 135 
475763 62 
475792 157 
475817 26 
475825 6 
475830 11 
475833 113 
475841 114 
475843 22 
475848 134 
475880 44 
475881 5 
475891 18 
475896 4 
475904 106 
475908 18 
476121 2 
476237 1 
476290 4 
476422 30 
476834 2 
476862 8 
477366 398 
477922 18 
477953 78 
478209 2 
478728 17 
478873 1 
479058 46 
479063 10 
479069 134 
479082 31 
479097 40 
479105 26 
479113 2 
479124 1 
479126 5 
479132 58 
479163 85 
479169 19 
479173 2 
479264 2 
479350 21 
479509 53 
479872 319 
479897 134 
479898 403 
479942 1 
479955 14 
480002 161 
480040 1 
480052 44 
480067 12 
480079 35 
480121 112 
480396 8 
480419 40 
480435 2 
480436 18 
480437 39 
480464 59 
480467 1 
480478 57 
480528 9 
480623 3 
480636 15 
480776 11 
480789 6 
480964 20 
481098 39 
481241 2 
481330 1 
481335 3 
481344 20 
481354 5 
481815 13 
481824 10 
481830 101 
481837 199 
481845 41 
481849 219 
481858 148 
481861 1 
481865 221 
481871 147 
481873 86 
481881 1 
481886 24 
481891 16 
481902 261 
481975 42 
481981 132 
481991 331 
482001 5 
482007 173 
482013 22 
482015 45 
482016 6 
482020 69 
482033 90 
482039 11 
482046 9 
482136 12 
482192 3 
482221 1 
482226 4 
482230 1 
482241 60 
482250 45 
482284 1 
482290 68 
482304 42 
482325 2 
482333 5 
482341 4 
482344 5 
482347 116 
482356 1 
482361 335 
482363 51 
482394 1 
482397 102 
482428 62 
482431 3 
482438 39 
482452 6 
482458 20 
482489 10 
482505 4 
482558 5 
482730 8 
482798 23 
482804 1 
482948 1 
482966 47 
483030 2 
483186 4 
483290 5 
483325 3 
483563 19 
483815 1 
483907 108 
484352 1 
484753 30 
484822 1 
484836 12 
484905 3 
484932 28 
485358 3 
485835 2 
485889 148 
485902 133 
485903 5 
485904 202 
486043 3 
486091 19 
486256 268 
486258 3 
486267 43 
486281 4 
486294 11 
486300 27 
486307 86 
486325 105 
486353 195 
486364 6 
486377 43 
486419 21 
486490 139 
486494 3 
486506 42 
486517 77 
486659 9 
486810 13 
487033 64 
487236 3 
487588 8 
487616 30 
487629 3 
487694 17 
487741 16 
488108 8 
488130 4 
488236 74 
488253 3 
488290 184 
488296 12 
488301 1 
488310 3 
488318 1 
488334 11 
488347 135 
488360 38 
488375 1 
488378 5 
488557 2 
488563 10 
488714 52 
488727 1 
488731 24 
488754 4 
488777 3 
488932 21 
488976 30 
489130 20 
489269 9 
489461 7 
489595 26 
489655 1 
489704 1 
489797 42 
489801 10 
489848 47 
490083 41 
490203 12 
490436 20 
490509 16 
490899 18 
490954 1 
491107 1 
491230 33 
491244 7 
491268 16 
491269 3 
491272 2 
491418 21 
491490 1 
491499 35 
491554 24 
491569 68 
491595 1 
491611 128 
491613 12 
491673 10 
491704 169 
491717 30 
491740 55 
491749 3 
491757 1 
491772 1 
491777 19 
491778 11 
491780 86 
491796 39 
491821 9 
491824 28 
491835 21 
491881 1 
491882 93 
491888 4 
491896 81 
491899 1 
491930 54 
491952 49 
491953 5 
492301 2 
492324 57 
492939 1 
493037 2 
493118 5 
493136 4 
493143 1 
493151 43 
493232 13 
493380 3 
493384 1 
493385 65 
493393 7 
493397 23 
493406 61 
493419 1 
493437 1 
493447 5 
493449 3 
493639 4 
493657 73 
493744 1 
494178 18 
494229 82 
494242 171 
494272 12 
494575 22 
494578 1 
494601 1 
494700 2 
495006 1 
495188 1 
495321 4 
495366 251 
495375 151 
495376 2 
495377 2 
495383 15 
495402 79 
495420 1 
495580 35 
495599 3 
495614 2 
495641 7 
495692 89 
495883 53 
496133 12 
496315 1 
496563 2 
496601 1 
496769 1 
496777 4 
496822 31 
497276 11 
497416 41 
497576 192 
497787 2 
497789 1 
497794 1 
497804 53 
497810 1 
497821 9 
497861 8 
497879 79 
497895 80 
497899 1 
497901 90 
497910 9 
497914 93 
497917 2 
497926 21 
497932 2 
497934 9 
497943 16 
497947 7 
497948 2 
497956 18 
497995 43 
498004 1 
498079 6 
499367 1 
499385 6 
499403 140 
499414 56 
499422 2 
499426 5 
499427 14 
499435 3 
499442 78 
499486 54 
499513 113 
499515 1 
499519 1 
500094 12 
500144 4 
500192 8 
500250 17 
500266 13 
500272 23 
500282 3 
500291 19 
500297 1 
500300 36 
500311 23 
500321 42 
500323 6 
500335 2 
500343 19 
500347 4 
500354 6 
500363 11 
500368 9 
500369 1 
500396 1 
500561 8 
500646 18 
500656 6 
500767 19 
500903 5 
501030 4 
501037 49 
501042 2 
501046 79 
501279 63 
501506 3 
501760 3 
501844 28 
502010 21 
502108 1 
502125 5 
502171 1 
502268 2 
502312 74 
502321 74 
502351 7 
502373 146 
502388 6 
502450 7 
502478 22 
502516 2 
502530 5 
502534 2 
502550 4 
502569 9 
502602 12 
502613 55 
502746 7 
502749 93 
502757 8 
502767 24 
502789 26 
502800 32 
502813 194 
502819 28 
502821 1 
502828 1 
502837 47 
502884 3 
502914 2 
502939 2 
502965 4 
503015 87 
503032 4 
503042 7 
503055 4 
503065 1 
503073 20 
503075 5 
503080 3 
503092 23 
503104 13 
503117 6 
503130 60 
503140 12 
503146 24 
503165 8 
503176 53 
503177 8 
503185 17 
503188 6 
503222 1 
503257 58 
503259 2 
503263 1 
503308 69 
503328 199 
503332 144 
503336 2 
503443 24 
503470 38 
503509 21 
503589 7 
503855 2 
503942 5 
504057 2 
504077 3 
504191 2 
504304 3 
504331 82 
504341 59 
504418 1 
504556 21 
504698 3 
505015 31 
505839 63 
505983 22 
506108 140 
506172 5 
506310 102 
506340 105 
506471 43 
506475 2 
506476 38 
506481 1 
506496 93 
506500 6 
506501 6 
506503 235 
506518 2 
506522 8 
506526 97 
506531 18 
506538 4 
506543 17 
506569 2 
506570 7 
506577 2 
506578 1 
506584 46 
506591 1 
506608 16 
506610 39 
506621 26 
506638 31 
506770 3 
506897 2 
506928 5 
507267 12 
507273 65 
507375 57 
508116 33 
508326 55 
508332 1 
508674 1 
508944 3 
508994 36 
509431 12 
509640 119 
509900 2 
509991 41 
510187 68 
510233 73 
510242 3 
510412 6 
510529 1 
510582 2 
510596 2 
510746 1 
510782 58 
510887 4 
511040 4 
511261 8 
511365 134 
511495 13 
511501 15 
511512 26 
511521 45 
511522 75 
511545 82 
511693 3 
511716 1 
511759 1 
511796 7 
511808 6 
511809 1 
511811 5 
511816 5 
511925 3 
511935 1 
511938 21 
512105 5 
512286 1 
513804 19 
514165 13 
514310 6 
514317 8 
514326 10 
514329 95 
514333 7 
514337 7 
514346 1 
514368 2 
514371 11 
514376 7 
514381 20 
514382 25 
514383 1 
514384 60 
514385 12 
514386 1 
514391 101 
514405 11 
514418 1 
514426 9 
514443 24 
514462 4 
514597 44 
514617 4 
514631 14 
514632 7 
514758 2 
514793 7 
514803 6 
514913 4 
514937 9 
514991 8 
515026 18 
515032 1 
515310 3 
515338 124 
515368 57 
515415 167 
515495 36 
516026 1 
516325 66 
516460 6 
517047 10 
517083 42 
517111 67 
517123 2 
517165 17 
517246 2 
517251 21 
517280 741 
517287 4 
517291 1 
517310 1 
517333 9 
517341 130 
517346 19 
517357 57 
517364 111 
517367 9 
517398 64 
517411 14 
517417 67 
517421 13 
517426 46 
517429 26 
517439 34 
517458 30 
517487 6 
517495 57 
517499 7 
517502 44 
517533 2 
517537 34 
517576 23 
517579 1 
517581 7 
517590 13 
517591 26 
517598 49 
517602 4 
517610 1 
518785 12 
519167 38 
519177 31 
519596 16 
519779 41 
519885 18 
519893 34 
519896 7 
519937 4 
519967 1 
520013 84 
520026 71 
520032 1 
520043 7 
520060 11 
520070 76 
520077 5 
520096 21 
520106 19 
520138 23 
520185 71 
520230 3 
520236 21 
520238 8 
520243 3 
520255 91 
520257 1 
520263 10 
520266 59 
520289 4 
520320 51 
520362 200 
520373 3 
520485 44 
520499 17 
520508 13 
520607 17 
520626 5 
520662 2 
524399 1 
524946 36 
525008 13 
525035 6 
525053 1 
525132 4 
525140 19 
525166 8 
525176 21 
525181 83 
525183 7 
525207 21 
525211 15 
525217 30 
525246 16 
525249 9 
525251 23 
525256 1 
525259 139 
525274 15 
525281 7 
525287 56 
525291 37 
525301 32 
525307 72 
525326 54 
525339 43 
525371 37 
525379 26 
525382 1 
525383 20 
525392 431 
525395 57 
525403 7 
525408 39 
525412 8 
525414 4 
525429 15 
525437 78 
525441 61 
525455 2 
525457 2 
525500 12 
525527 4 
525557 21 
525606 17 
525629 3 
525654 3 
525659 51 
525672 2 
525675 64 
525686 3 
525757 9 
525763 60 
525815 21 
525872 202 
525954 19 
525984 2 
526054 2 
526227 26 
526281 2 
526380 7 
526394 97 
526434 11 
526455 59 
526540 18 
526629 267 
526654 51 
526685 14 
526698 13 
526805 17 
526830 9 
526833 1 
526866 61 
526868 10 
526870 514 
526872 5 
526933 4 
526958 3 
526986 38 
527004 113 
527008 89 
527015 70 
527033 1 
527046 10 
527077 19 
527083 41 
527097 3 
527103 136 
527123 47 
527129 2 
527150 23 
527166 6 
527193 19 
527214 14 
527218 51 
527227 135 
527246 4 
527256 2 
527269 13 
527276 4 
527277 10 
527284 10 
527287 2 
527296 4 
527298 88 
527304 69 
527307 23 
527308 1 
527309 1 
527315 47 
527316 10 
527317 1 
527365 4 
527390 39 
527430 2 
527476 23 
527517 30 
527551 8 
527578 6 
527597 356 
527606 132 
527620 116 
527629 34 
527634 22 
527649 9 
527653 23 
527726 37 
527795 77 
527810 1 
527813 2 
527821 51 
527843 146 
527848 10 
527858 26 
527878 19 
527903 7 
527922 6 
527953 3 
527954 64 
527964 12 
527972 1 
528003 22 
528035 44 
528048 4 
528094 93 
528119 4 
528139 18 
528146 62 
528155 23 
528160 1 
528166 32 
528170 4 
528181 31 
528189 17 
528219 3 
528235 27 
528243 55 
528261 2 
528381 5 
528422 14 
528568 3 
528605 25 
528635 27 
528733 40 
528838 72 
528879 30 
528938 4 
528981 36 
529000 7 
529007 10 
529012 23 
529013 33 
529207 25 
529219 31 
529226 1 
529227 8 
529250 5 
529279 72 
529280 4 
529377 324 
529407 158 
529416 3 
529425 77 
529433 6 
529451 240 
529453 47 
529456 1 
529458 104 
529459 15 
529469 38 
529470 1 
529495 4 
529506 2 
529513 3 
529524 23 
529531 36 
529546 23 
529552 103 
529553 2 
529557 28 
529565 129 
529570 99 
529575 17 
529576 1 
529579 7 
529591 168 
529598 57 
533171 1 
533424 59 
533436 1 
533570 133 
533607 1 
533688 44 
533706 25 
533770 23 
533852 27 
533863 98 
533875 31 
533939 90 
533980 1 
534259 70 
534279 47 
534287 14 
534299 1 
534450 170 
534765 27 
534771 64 
534780 49 
534787 70 
534789 5 
534791 40 
534800 43 
534801 2 
534806 1 
534809 28 
534811 3 
534818 55 
534863 31 
534877 94 
534881 93 
534889 45 
534901 31 
534907 13 
534917 146 
534918 17 
534919 132 
534926 310 
534929 1 
534932 50 
535485 6 
535524 16 
535589 3 
535749 61 
535764 47 
535767 1 
535791 4 
535803 128 
535808 35 
535875 3 
535886 3 
536063 3 
536423 5 
536790 63 
536941 12 
537105 31 
537116 69 
537206 50 
537798 21 
538035 3 
538198 1 
538350 1 
538648 17 
538673 100 
538680 43 
538970 20 
538971 2 
538974 1 
538979 2 
538983 2 
538993 5 
539010 6 
539017 36 
539035 2 
539056 3 
539082 6 
539090 32 
539095 46 
539097 39 
539098 91 
539101 1 
539102 45 
539103 11 
539105 1 
539111 33 
539113 76 
539114 4 
539118 38 
539122 27 
539125 5 
539136 6 
539296 72 
539308 44 
539322 66 
539861 1 
541914 13 
541945 90 
541969 6 
541977 149 
541979 17 
541991 14 
542000 10 
542041 15 
542079 43 
542099 1 
543677 1 
543920 16 
543924 13 
543939 24 
543953 4 
543956 22 
543959 17 
543966 1 
543967 42 
543977 2 
543978 3 
544001 88 
544011 3 
544013 50 
544017 2 
544044 104 
544052 25 
544293 10 
544437 7 
544438 172 
544445 1 
544462 25 
544482 5 
544485 136 
544492 82 
544502 1 
544510 283 
544520 1 
544523 265 
544536 99 
544537 1 
544539 41 
544541 8 
544562 98 
544565 11 
544578 1 
544704 115 
544705 122 
544706 1 
544779 8 
544884 2 
545195 23 
545287 103 
545850 48 
545868 3 
546037 69 
546078 75 
546108 1 
546125 16 
546305 8 
546476 3 
546625 72 
546673 113 
546684 21 
546893 35 
546903 58 
547069 62 
547147 7 
547165 16 
547171 17 
547230 13 
547239 232 
547255 9 
547266 10 
547296 44 
547339 7 
547395 9 
547398 5 
547407 102 
547414 92 
547417 75 
547443 6 
547457 34 
547541 49 
547554 33 
547559 155 
547566 65 
547574 27 
547576 24 
547585 42 
547606 393 
547612 111 
547648 69 
547653 5 
547658 57 
547751 6 
547755 7 
547767 100 
547774 28 
547776 30 
547787 11 
547806 16 
547911 36 
547928 3 
547954 67 
547965 85 
547974 22 
548119 1 
548135 1 
548140 2 
548146 80 
548153 16 
548163 1 
548171 204 
548203 2 
548300 22 
548309 2 
548319 22 
548327 16 
548330 6 
548334 6 
548335 1 
548336 48 
548344 12 
548356 5 
548361 8 
548370 1 
548373 9 
548374 13 
548380 6 
548382 15 
548385 49 
548389 10 
548392 5 
548397 1 
548405 2 
548413 9 
548456 1 
548561 9 
548564 5 
548578 24 
549087 23 
549105 28 
549289 5 
549392 6 
549396 57 
549430 45 
549609 4 
549619 61 
549752 5 
549828 11 
549919 20 
549952 39 
550058 21 
550089 240 
550099 4 
550102 8 
550107 8 
550112 56 
550141 7 
550148 6 
550153 3 
550193 7 
550199 73 
550208 98 
550243 21 
550296 47 
550309 2 
550314 10 
550322 1 
550360 20 
550377 7 
550391 5 
550425 16 
550434 7 
550436 3 
550493 16 
550499 20 
550512 3 
550602 35 
550650 77 
550689 2 
550734 1 
550826 1 
550829 37 
550891 9 
550926 1 
550929 2 
550937 123 
550942 50 
550951 1 
550961 63 
551030 1 
551041 5 
551090 45 
551122 13 
551257 86 
551406 22 
551439 25 
551454 5 
551492 1 
551495 2 
551576 1 
551583 10 
551613 6 
551625 8 
551738 3 
551773 20 
551779 6 
551783 10 
551787 1 
551793 12 
551796 6 
551804 15 
551839 26 
551847 13 
551851 5 
551856 2 
551868 1 
551871 13 
551879 2 
551882 16 
551885 14 
551889 32 
551894 22 
551897 2 
551900 8 
551904 5 
551905 10 
551912 1 
551918 15 
551924 1 
551929 2 
551939 13 
551974 1 
552031 14 
552038 17 
552082 24 
552102 54 
552108 2 
552118 59 
552146 29 
552157 1 
552186 1 
552252 2 
552275 2 
552298 160 
552304 22 
552314 116 
552341 8 
552359 15 
552365 1 
552396 52 
552450 3 
552522 30 
552573 217 
552581 19 
552600 6 
552632 1 
552656 60 
552752 6 
552776 110 
552787 33 
552941 1 
552988 40 
553006 7 
553018 37 
553083 10 
553090 18 
553098 64 
553107 1 
553113 15 
553166 1 
553186 34 
553262 14 
553285 1 
553303 11 
553312 18 
553351 14 
553354 7 
553382 15 
553388 25 
553396 10 
553407 4 
553422 28 
553439 1 
553446 247 
553451 2 
553456 12 
553462 3 
553465 5 
553474 12 
553507 1 
553508 63 
553519 3 
553548 53 
553597 39 
553632 67 
554066 12 
554074 11 
554231 107 
554246 4 
554265 158 
554383 40 
554394 49 
554397 12 
554402 166 
554411 302 
554415 270 
554422 7 
554423 228 
554424 175 
554426 134 
554431 139 
554437 22 
554438 72 
554443 1 
554445 81 
554482 26 
554488 15 
554489 12 
554493 16 
554496 1 
554497 3 
554499 49 
554501 11 
554506 11 
554507 1 
554510 117 
554518 57 
554523 37 
554524 98 
554532 1 
554539 3 
554542 69 
554676 2 
554678 1 
554814 2 
554845 1 
554886 88 
554984 14 
555106 47 
555134 52 
555151 2 
555170 18 
555200 9 
555210 14 
555311 76 
555372 47 
555395 22 
555401 16 
555445 1 
555467 26 
555515 18 
555546 18 
555594 15 
555708 5 
555733 19 
555737 27 
555739 30 
555742 1 
555744 2 
555754 5 
555896 56 
555904 26 
555905 1 
555909 59 
555916 9 
555919 12 
555921 106 
555933 46 
555942 1 
555945 1 
556105 15 
556114 196 
556118 3 
556120 1 
556123 14 
556132 1 
556143 317 
556150 3 
556154 4 
556157 3 
556160 5 
556164 165 
556168 14 
556173 1 
556175 63 
556189 2 
556197 32 
556200 32 
556203 278 
556206 38 
556207 2 
556208 45 
556210 99 
556215 160 
556216 56 
556218 130 
556228 11 
556229 68 
556261 110 
556262 91 
556263 2 
556298 56 
556340 25 
556346 22 
556351 3 
556362 100 
556375 2 
556379 36 
556387 195 
556391 199 
556400 15 
556401 25 
556408 37 
556463 29 
556481 9 
556533 14 
556542 63 
556550 3 
556551 74 
556565 156 
556580 31 
556582 86 
556593 16 
556658 94 
556701 21 
556712 6 
556714 1 
556721 1 
556724 61 
556781 5 
556814 97 
556845 114 
556867 20 
556899 8 
556908 109 
556923 15 
556938 11 
557054 172 
557055 3 
557063 13 
557074 2 
557075 180 
557092 27 
557200 44 
557221 30 
557233 53 
557250 1 
557258 35 
557264 3 
557267 7 
557278 4 
557341 40 
557355 47 
557360 52 
557394 15 
557463 45 
557495 2 
557544 430 
557546 33 
557547 5 
557554 162 
557568 28 
557591 35 
557593 4 
557613 12 
557673 12 
557685 1 
557690 100 
557693 16 
557714 24 
557723 2 
557734 6 
557740 13 
557807 5 
557825 43 
557877 24 
557888 46 
557908 17 
557921 1 
557928 33 
558050 2 
558065 96 
558070 190 
558076 2 
558077 18 
558078 10 
558088 55 
558091 14 
558094 4 
558095 1 
558098 27 
558100 4 
558101 13 
558103 82 
558104 16 
558105 66 
558108 19 
558111 3 
558112 1 
558113 9 
558115 379 
558118 5 
558119 82 
558120 13 
558123 35 
558124 113 
558126 28 
558127 146 
558128 11 
558130 105 
558133 71 
558134 277 
558135 4 
558137 4 
558138 47 
558140 94 
558143 83 
558149 5 
558153 1 
558161 11 
558166 57 
558168 30 
558171 10 
558172 10 
558181 1 
558182 15 
558185 1 
558186 102 
558188 2 
558189 46 
558194 27 
558198 83 
558208 41 
558213 6 
558217 10 
558222 21 
558233 13 
558245 23 
558319 26 
558324 1 
558368 23 
558374 113 
558423 40 
558428 6 
558465 59 
558537 24 
558543 1 
558550 9 
558556 12 
558561 24 
558611 11 
558734 2 
558738 13 
558741 60 
558803 291 
558897 45 
558996 27 
559058 35 
559187 42 
559295 1 
559321 1 
559366 29 
559368 1 
559409 15 
559459 102 
559536 19 
559540 44 
559569 174 
559582 84 
559642 30 
559666 183 
559725 9 
559750 2 
559753 110 
559769 2 
559772 3 
559784 42 
559816 105 
559826 3 
559829 15 
559839 27 
559927 2 
559939 30 
559943 20 
559950 23 
559953 49 
559962 16 
559966 417 
559967 1 
559968 1 
559989 15 
559997 37 
560005 4 
560008 46 
560015 231 
560038 71 
560040 2 
560048 6 
560096 1 
560100 11 
560105 15 
560110 37 
560131 71 
560149 84 
560154 2 
560155 8 
560156 7 
560166 2 
560167 1 
560175 7 
560243 1 
560254 1 
560268 1 
560279 2 
560350 16 
560353 1 
560367 917 
560379 2 
560387 156 
560404 125 
560410 1 
560514 11 
560659 1 
560705 44 
560717 9 
560725 1 
560728 1 
560732 4 
560763 6 
560804 1 
560818 46 
560859 2 
560860 1 
560863 45 
560887 1 
560890 2 
560918 48 
560998 2 
561015 22 
561025 20 
561029 3 
561068 1 
561204 13 
561208 5 
561213 33 
561217 2 
561232 2 
561300 70 
561336 14 
561340 9 
561441 4 
561484 28 
561528 9 
561557 6 
561567 11 
561570 5 
561609 2 
561615 2 
561620 1 
561624 12 
561627 1 
561629 17 
561630 2 
561640 4 
561648 18 
561668 5 
561771 2 
561791 14 
561798 22 
561826 58 
561957 1 
562108 1 
562113 12 
562294 3 
562298 1 
562474 1 
562483 7 
562512 32 
562542 10 
562548 32 
562635 7 
562646 49 
562719 61 
562734 36 
562825 18 
562854 6 
562886 53 
562915 10 
563015 3 
563033 27 
563034 3 
563039 29 
563050 8 
563079 7 
563111 6 
563221 2 
563368 79 
563478 73 
563483 8 
563493 20 
563526 61 
563535 73 
563547 44 
563634 107 
563676 5 
563708 8 
563716 8 
563719 1 
563723 11 
563821 4 
563855 83 
563858 15 
563864 5 
563866 100 
563869 35 
563873 7 
563897 4 
563916 8 
563920 3 
563921 10 
563930 3 
563940 4 
563942 13 
563944 1 
563945 76 
563947 1 
563954 18 
563960 80 
563968 6 
563974 5 
563976 49 
563980 20 
563983 38 
564105 10 
564112 1 
564130 1 
564184 2 
564238 12 
564283 18 
564317 16 
564325 43 
564335 3 
564343 1 
564433 33 
564434 2 
564460 9 
564487 9 
564494 10 
564612 33 
564647 122 
564656 20 
564727 2 
564747 30 
564751 82 
564927 12 
564962 2 
564974 198 
565010 3 
565078 21 
565082 4 
565092 14 
565100 77 
565103 15 
565108 2 
565119 8 
565122 1 
565135 1 
565137 5 
565145 15 
565147 36 
565152 45 
565155 10 
565158 105 
565165 5 
565167 7 
565187 1 
565190 22 
565201 35 
565207 8 
565212 16 
565217 45 
565218 2 
565219 1 
565221 3 
565227 110 
565237 4 
565257 64 
565289 2 
565389 11 
565393 1 
565401 168 
565429 5 
565438 161 
565549 48 
565568 2 
565572 5 
565578 4 
565582 2 
565588 60 
565660 10 
565667 26 
565751 34 
565755 6 
565770 4 
565884 4 
565890 2 
565915 1 
565937 2 
566065 25 
566076 5 
566197 14 
566203 2 
566232 10 
566298 14 
566319 18 
566328 11 
566361 78 
566413 4 
566507 75 
566518 102 
566583 36 
566621 27 
566682 1 
566728 1 
566743 55 
566746 1 
566762 1 
566778 2 
566862 7 
566872 21 
566874 9 
566878 17 
566902 34 
566913 28 
566915 4 
566916 31 
566919 11 
566929 20 
566936 6 
566938 112 
566944 2 
566948 4 
566962 1 
566963 8 
566964 32 
566966 2 
566968 72 
566969 5 
566971 149 
566977 40 
566979 32 
566983 2 
566985 5 
566991 24 
567000 35 
567001 18 
567006 1 
567009 93 
567015 25 
567017 3 
567027 71 
567028 2 
567039 14 
567045 12 
567048 16 
567053 67 
567056 18 
567057 4 
567064 119 
567070 3 
567071 74 
567076 42 
567110 640 
567117 19 
567121 8 
567125 136 
567161 3 
567191 12 
567291 1 
567295 203 
567306 12 
567326 62 
567335 8 
567434 1 
567466 1 
567508 121 
567531 27 
567616 1 
567624 55 
567632 11 
567652 53 
567675 7 
567679 83 
567682 259 
567685 10 
567710 16 
567716 11 
567722 44 
567730 10 
567745 2 
567764 50 
567884 2 
567885 2 
567894 78 
567925 230 
567930 14 
567941 64 
568011 1 
568026 48 
568092 1 
568106 10 
568125 2 
568205 2 
568248 54 
568291 4 
568331 24 
568458 87 
568533 14 
568631 12 
568654 26 
568698 1 
568802 13 
568832 4 
568983 1 
568991 41 
568992 1 
568993 2 
568998 106 
569042 61 
569050 41 
569140 49 
569166 4 
569184 23 
569193 60 
569199 14 
569200 106 
569205 70 
569212 55 
569213 1 
569220 185 
569225 55 
569234 5 
569241 166 
569245 2 
569253 1 
569278 25 
569290 34 
569294 17 
569305 19 
569323 10 
569448 103 
569459 51 
569462 26 
569464 74 
569501 80 
569627 2 
569979 4 
570034 79 
570328 17 
570377 19 
570465 41 
570481 20 
570497 3 
570506 67 
570664 14 
570689 261 
570751 32 
570770 2 
570794 5 
570857 2 
570872 64 
570888 62 
570997 2 
571061 29 
571070 6 
571078 8 
571176 8 
571372 12 
571540 17 
571549 7 
571559 5 
571726 88 
571734 12 
571873 124 
571908 15 
572061 240 
572069 6 
572183 219 
572193 1 
572350 7 
572354 27 
572357 3 
572358 158 
572364 4 
572365 11 
572371 135 
572374 20 
572377 76 
572384 75 
572387 149 
572389 2 
572397 1 
572398 1 
572410 150 
572416 90 
572422 15 
572434 1 
572435 103 
572436 2 
572446 88 
572447 192 
572456 153 
572458 8 
572459 1 
572465 159 
572470 14 
572474 1 
572476 170 
572477 4 
572478 383 
572480 8 
572481 1 
572485 147 
572490 76 
572493 85 
572494 53 
572496 75 
572498 56 
572503 59 
572506 64 
572514 395 
572528 8 
572540 1 
572541 139 
572544 1 
572554 7 
572561 98 
572570 3 
572619 64 
572628 25 
572629 6 
572632 6 
572644 1 
572649 33 
572651 1 
572652 42 
572654 14 
572663 6 
572682 7 
572701 41 
572709 14 
572717 17 
572753 53 
572754 14 
572756 46 
572761 22 
572796 1 
572797 12 
572798 4 
572922 3 
572936 15 
572943 117 
572955 4 
572959 13 
572965 1 
573037 1 
573067 5 
573092 3 
573129 1 
573200 69 
573230 92 
573458 31 
573466 157 
573485 159 
573512 12 
573527 91 
573562 4 
573655 1 
573815 14 
573859 38 
574057 42 
574412 7 
574560 2 
574574 4 
574609 38 
574681 64 
574704 71 
574722 28 
574754 10 
574795 24 
574822 1 
574907 51 
574913 65 
574916 72 
574999 34 
575022 5 
575037 137 
575044 6 
575053 2 
575250 1 
575258 1 
575262 3 
575272 1 
575275 4 
575301 7 
575315 2 
575329 5 
575334 1 
575342 1 
575373 4 
575384 2 
575556 4 
575605 7 
575638 1 
575666 2 
575672 6 
575704 5 
575763 23 
575774 13 
575790 34 
575930 16 
576051 1 
576090 21 
576152 19 
576158 33 
576162 115 
576185 2 
576216 61 
576247 40 
576278 3 
576287 16 
576304 15 
576385 52 
576388 65 
576391 54 
576393 204 
576408 24 
576455 32 
576458 37 
576588 5 
576602 11 
576621 36 
576727 21 
576781 13 
577006 2 
577030 33 
577037 2 
577124 6 
577203 10 
577319 6 
577335 83 
577397 69 
577411 16 
577425 12 
577453 3 
577462 8 
577473 11 
577490 2 
577492 29 
577500 24 
577575 14 
577576 26 
577591 35 
581303 1 
581321 2 
581364 123 
581374 53 
581381 60 
581427 275 
581434 45 
581436 372 
581437 12 
581438 100 
581442 32 
581448 473 
581456 52 
581463 142 
581472 381 
581482 102 
581588 28 
581668 4 
581688 7 
581788 15 
581799 1 
581822 60 
581832 24 
581857 164 
581973 8 
581991 25 
581996 10 
581998 60 
582099 1 
582152 92 
582167 82 
582175 82 
582181 80 
582192 309 
582201 97 
582232 12 
582257 3 
582344 2 
582522 18 
582531 96 
582666 83 
582707 27 
582709 1 
582810 112 
582829 13 
582832 15 
582837 9 
582840 146 
582857 61 
582858 123 
582859 1 
582863 2 
582866 118 
582867 638 
582886 127 
582895 75 
582905 14 
582937 19 
582952 49 
582969 45 
582978 11 
582982 77 
582995 85 
583007 114 
583016 2 
583030 42 
583038 13 
583043 87 
583044 13 
583051 28 
583062 28 
583069 44 
583105 4 
583147 29 
583184 2 
583192 22 
583223 3 
583264 22 
583329 18 
583338 16 
583353 10 
583432 10 
583590 36 
583595 6 
583635 75 
583643 10 
583644 11 
583647 99 
583810 11 
583829 1 
583897 42 
583961 28 
584116 1 
584117 34 
584122 20 
584141 281 
584147 185 
584148 7 
584149 196 
584150 1 
584151 3 
584156 8 
584169 65 
584174 214 
584179 24 
584181 8 
584187 70 
584188 33 
584192 1 
584195 2 
584200 722 
584206 101 
584216 34 
584227 924 
584240 100 
584246 5 
584273 163 
584363 26 
584424 8 
584458 11 
584564 10 
584568 79 
584612 4 
584942 71 
584953 3 
584983 16 
585084 61 
585290 107 
585309 547 
585499 207 
585541 3 
585593 2 
585825 8 
585857 49 
585922 65 
585969 59 
585995 130 
586136 12 
586140 8 
586142 34 
586150 26 
586159 68 
586161 1 
586214 67 
586263 23 
586271 73 
586282 4 
586301 172 
586311 1 
586313 32 
586315 56 
586360 3 
586369 13 
586370 2 
586377 23 
586380 88 
586407 2 
586411 1 
586413 2 
586419 146 
586422 1 
586424 45 
586447 1 
586454 24 
586459 35 
586479 2 
586498 12 
586515 102 
586628 3 
586708 3 
586721 1 
586731 42 
586758 9 
586800 32 
586817 2 
586825 1 
586919 1 
586942 12 
586983 126 
586987 1 
587010 20 
587023 20 
587028 4 
587045 26 
587106 28 
587113 20 
587131 31 
587144 53 
587226 5 
587263 24 
587465 10 
587471 1 
587477 2 
587530 4 
587563 1 
587591 3 
587594 1 
587601 2 
587602 27 
587609 3 
587611 1 
587613 5 
587617 1 
587619 4 
587639 9 
587652 2 
587735 1 
587775 2 
587870 1 
587960 16 
588207 2 
588211 2 
588219 69 
588227 34 
588285 57 
588289 21 
588296 1 
588341 5 
588352 7 
588380 7 
588422 24 
588447 4 
588471 46 
588476 1 
588483 3 
588486 87 
588494 20 
588502 14 
588545 19 
588548 1 
588552 1 
588617 2 
588634 3 
588665 26 
588670 8 
588689 3 
588700 10 
588745 10 
588772 18 
588773 18 
588779 1 
588841 22 
588855 24 
588883 24 
588902 44 
588924 60 
588971 56 
589028 26 
589141 7 
589192 254 
589362 66 
589374 61 
589405 9 
589436 125 
589494 5 
589542 1 
589543 75 
589584 27 
589646 93 
589710 5 
589938 9 
589957 11 
590106 66 
590115 156 
590170 27 
590338 10 
590392 78 
590512 4 
590568 25 
590595 268 
590641 32 
590857 3 
590867 122 
590879 7 
590903 1 
590908 65 
591032 31 
591036 3 
591042 2 
591175 28 
591196 2 
591219 13 
591229 4 
591307 25 
591315 28 
591448 25 
591451 1 
591482 5 
591497 17 
591538 40 
591561 71 
591564 20 
591583 115 
591587 3 
591593 9 
591598 32 
591651 21 
591757 6 
591943 104 
591981 10 
592209 1 
592335 1 
593188 1 
593214 9 
593232 25 
593238 11 
593335 40 
593347 38 
593844 9 
593960 16 
593967 6 
593981 146 
593987 36 
594059 18 
594187 152 
594194 1 
594210 6 
594220 31 
594239 32 
594240 12 
594241 40 
594248 79 
594265 40 
594267 52 
594286 1 
594290 1 
594298 1 
594301 3 
594310 8 
594311 20 
594312 34 
594315 177 
594316 20 
594317 3 
594513 16 
594824 7 
595005 5 
595264 15 
595611 11 
595795 9 
595829 1 
595930 7 
596009 17 
596124 51 
596148 3 
596481 147 
596496 132 
596506 54 
596513 13 
596522 126 
596531 12 
596548 1 
596552 5 
596558 52 
596579 100 
596586 174 
596593 446 
596611 1 
596612 50 
596613 1 
596616 612 
596623 4 
596637 341 
596638 25 
596639 8 
596646 75 
599526 1 
599543 63 
599639 10 
599644 40 
599655 198 
599659 2 
599668 10 
599724 13 
599734 35 
599738 2 
599742 111 
599748 14 
599751 7 
599764 10 
599768 6 
599775 3 
599782 3 
600082 51 
600152 16 
600419 6 
600422 6 
600609 2 
600614 1 
601017 16 
601083 4 
601144 55 
601196 6 
601318 1 
601324 62 
601345 68 
601494 2 
602485 3 
602536 79 
602546 22 
602573 28 
602927 45 
603130 1 
603131 11 
603284 19 
603429 21 
603617 99 
603628 138 
603638 11 
603641 158 
603645 86 
603653 1 
603658 6 
603663 117 
603672 1 
603694 206 
603706 229 
603714 89 
603718 31 
603731 510 
603749 139 
603866 28 
603881 6 
604044 44 
604062 7 
604479 8 
604545 4 
604957 18 
605264 22 
605310 3 
605819 23 
605824 13 
606406 8 
606587 197 
606870 3 
606875 7 
606890 7 
607201 1 
607225 135 
607385 5 
607389 11 
607395 1 
607400 4 
607405 21 
607406 9 
607407 1 
607421 8 
607427 2 
607428 13 
607436 26 
607449 2 
607496 17 
607504 4 
607512 3 
607540 10 
607661 102 
607673 103 
607809 93 
608293 6 
608306 4 
608310 18 
608312 29 
608325 3 
608329 55 
608346 19 
608406 15 
608415 8 
608435 1 
608464 1 
608637 13 
608768 58 
608779 45 
608801 1 
608949 29 
609170 2 
609441 4 
609492 3 
609974 157 
610121 121 
610141 10 
610143 63 
610147 104 
610152 68 
610155 52 
610202 12 
610205 141 
610209 320 
610210 3 
610213 29 
610218 97 
610221 44 
610224 69 
610248 75 
610251 52 
610252 4 
610300 7 
610303 30 
610308 6 
610320 148 
610414 65 
610454 8 
610892 3 
610971 5 
611538 3 
612178 10 
613015 1 
613186 359 
613249 8 
613279 57 
613320 9 
613416 5 
614608 177 
614628 10 
614701 2 
614710 32 
614713 2 
614733 2 
614737 78 
614753 501 
614829 2 
614858 3 
614894 17 
614954 17 
614958 1 
614978 3 
614995 49 
615006 4 
615020 39 
615039 1 
615105 2 
615113 4 
615136 4 
615143 2 
615148 16 
615151 55 
615183 52 
615202 4 
615234 9 
615242 2 
615257 4 
615299 59 
615305 1 
615324 186 
615414 4 
615460 23 
615586 11 
615685 32 
615833 8 
616045 105 
616241 61 
616290 1 
616569 2 
616617 18 
616747 8 
616811 1 
616908 20 
616952 6 
617611 22 
617939 16 
617950 28 
618016 31 
618418 33 
618441 34 
618468 6 
618475 39 
618483 48 
618652 5 
618801 5 
618904 4 
618939 19 
619017 1 
619070 3 
619092 7 
619164 57 
619185 112 
619303 14 
619399 1 
619645 1 
619713 35 
619762 9 
619873 6 
619877 2 
619895 48 
619911 4 
619957 1 
619980 2 
619981 1 
619983 22 
619990 1 
619996 1 
620016 101 
620095 218 
620111 5 
620248 37 
620448 79 
620654 23 
620925 6 
621113 100 
621193 1 
621222 45 
621427 173 
621497 31 
621574 6 
621576 5 
621584 188 
621627 4 
621631 6 
621638 4 
621640 209 
621644 19 
621737 2 
621783 47 
621812 25 
621892 58 
621937 5 
621944 18 
621954 16 
621981 2 
621983 6 
621984 132 
621996 1 
622128 24 
622147 1 
622305 14 
622334 48 
622350 3 
622359 1 
622367 111 
622379 19 
622380 14 
622499 11 
622585 3 
622733 5 
622747 39 
622751 1 
622798 289 
622804 12 
622817 3 
622833 6 
622847 6 
622876 160 
622891 28 
622941 5 
623033 4 
623095 3 
623115 2 
623125 2 
623239 27 
623255 4 
623262 32 
623304 16 
623337 1 
623338 75 
623356 1 
623364 1 
623440 60 
623442 6 
623581 114 
623639 3 
623645 2 
623654 1 
623677 13 
623907 12 
623946 16 
624146 6 
624191 4 
624201 161 
624230 2 
624298 4 
624315 162 
624344 38 
624393 1 
624659 22 
624835 46 
624895 33 
626220 1 
627053 4 
627072 22 
627080 4 
627088 6 
627090 15 
627100 11 
627104 17 
627107 3 
627112 42 
627119 89 
627168 7 
627169 1 
627187 6 
627200 20 
627367 1 
627473 11 
627477 2 
627509 9 
627597 6 
627607 42 
627628 6 
627644 2 
627658 12 
627672 88 
627694 5 
627708 1 
627711 52 
627714 114 
627723 120 
627736 2 
627739 4 
627742 68 
627747 4 
627760 68 
627762 12 
627770 91 
627777 49 
627781 71 
627805 4 
627808 2 
627812 10 
627817 17 
627837 10 
627883 3 
627931 29 
627940 21 
627958 3 
628215 2 
628269 70 
628664 62 
628944 72 
629026 6 
630070 9 
630236 33 
630266 19 
630339 73 
630378 48 
630410 1 
630524 2 
630593 50 
630726 210 
630729 1 
630766 2 
630842 29 
630909 211 
630925 30 
630954 78 
630970 186 
631152 8 
631175 1 
631246 2 
631282 2 
631307 1 
631315 8 
631318 47 
631323 1 
631340 1 
631346 50 
631357 1 
631362 41 
631375 35 
631390 64 
631407 44 
631421 2 
631585 25 
631745 6 
631785 1 
632440 18 
632744 339 
633105 2 
633116 13 
633198 1 
633265 147 
633276 14 
633404 112 
633482 6 
633521 49 
633530 20 
633542 26 
633709 1 
633734 194 
633916 6 
633921 2 
633925 6 
633935 6 
633962 36 
634048 1 
634056 14 
634060 1 
634089 36 
634100 5 
634189 9 
634631 15 
634899 43 
635197 2 
636100 5 
636343 52 
636528 2 
636685 6 
636781 1 
637020 8 
637068 45 
637273 149 
637293 36 
637301 40 
637304 58 
638287 1 
639102 5 
639105 15 
639116 7 
639117 13 
639124 14 
639223 4 
639269 1 
639317 160 
639325 12 
639333 24 
639351 2 
639378 43 
639386 1 
639408 1 
639424 45 
639435 3 
639438 1 
639452 6 
639461 40 
640861 29 
640967 40 
640982 17 
641189 1 
641195 104 
641201 7 
641202 11 
641203 136 
641204 1 
641206 2 
641215 68 
641223 6 
641246 4 
641259 2 
641261 4 
641292 5 
641308 4 
641350 3 
641412 80 
641423 103 
641431 3 
641440 70 
641452 44 
641500 11 
641515 85 
641522 259 
641586 77 
641613 1 
641617 11 
641640 12 
641650 12 
641658 2 
641689 5 
641702 16 
641710 59 
641725 79 
641733 4 
641755 33 
641768 29 
641780 55 
641787 31 
641788 27 
641799 24 
641800 2 
641801 2 
641803 28 
641817 2 
641884 38 
641895 6 
641912 145 
641939 2 
641990 1 
643271 1 
643272 131 
643389 4 
643515 6 
643537 27 
643544 3 
643559 8 
643586 5 
643591 19 
643599 78 
643602 6 
643605 1 
643606 162 
643607 16 
643675 3 
643684 6 
643687 1 
643696 28 
643701 11 
643713 2 
643752 15 
643759 3 
643761 34 
644257 17 
644272 5 
644285 3 
645238 2 
645239 117 
645247 8 
645249 10 
645252 6 
645264 8 
645270 90 
645278 5 
645295 48 
645323 23 
645347 190 
645358 25 
645368 15 
645402 9 
645406 13 
645415 3 
645423 3 
645435 3 
645440 6 
645443 18 
645448 1 
645449 2 
645465 74 
645504 6 
645508 23 
645513 109 
645518 2 
645573 5 
645575 2 
645611 189 
645654 6 
645663 7 
645669 68 
645671 1 
645693 235 
645699 18 
645718 125 
645736 4 
645768 135 
645797 1 
645801 22 
645838 106 
646065 36 
646197 2 
646211 7 
646292 35 
646304 5 
646329 1 
646709 3 
646713 2 
646788 1 
646917 318 
646932 40 
646980 119 
646985 28 
647132 13 
647143 13 
647185 122 
647201 27 
647206 83 
647209 8 
647221 51 
647241 530 
647243 2 
647263 5 
647414 8 
647541 4 
647587 32 
647806 10 
647876 7 
648212 1 
648256 61 
648275 22 
648413 160 
648425 41 
648432 68 
648440 8 
648448 30 
648451 76 
648482 4 
648504 82 
648552 34 
648553 55 
648575 157 
650061 7 
650110 1 
650152 9 
650159 1 
650710 2 
651470 4 
651834 21 
651954 38 
651971 96 
652395 2 
653030 145 
653470 54 
653503 21 
653509 5 
653621 1 
653631 3 
653647 9 
653676 16 
653838 126 
653847 201 
653848 32 
653849 1 
653850 1 
653874 109 
653881 17 
654918 1 
654941 1 
655071 1 
655100 3 
655672 1 
655973 51 
656144 9 
656426 3 
656628 92 
656649 15 
656656 107 
656702 1 
656704 202 
656711 138 
656724 89 
656730 63 
656737 202 
656740 15 
656743 16 
656761 81 
657418 2 
657787 75 
657984 44 
658677 64 
658688 33 
658837 5 
659019 188 
659031 15 
659083 71 
659132 196 
659138 56 
661054 1 
661255 5 
661728 108 
661861 11 
661999 94 
662715 14 
662967 190 
663071 80 
663254 2 
664288 14 
664416 47 
664467 17 
664585 136 
664611 12 
664782 140 
664791 13 
664796 9 
664801 5 
664807 208 
664859 13 
664861 28 
664867 91 
664886 8 
664905 5 
664907 1 
665076 38 
665087 2 
665213 11 
665274 7 
665407 43 
665438 28 
665457 95 
665471 1 
665519 88 
665686 14 
665818 34 
665856 1 
665894 2 
666038 1 
666069 5 
666071 35 
666090 7 
666092 75 
666095 3 
666112 15 
666119 26 
666145 4 
666159 33 
666227 62 
666234 29 
666238 56 
666255 53 
666390 35 
666416 114 
666592 1 
666596 2 
666777 98 
666806 46 
666956 32 
667107 2 
667149 16 
667275 19 
667304 1 
667310 39 
667335 4 
667445 2 
667466 66 
667474 5 
667485 2 
667551 6 
667562 1 
667567 93 
667607 7 
669403 104 
669466 59 
669877 180 
669940 1 
670037 18 
670798 3 
670985 152 
670988 22 
670993 12 
671008 3 
671015 17 
671027 13 
671031 14 
671046 26 
671052 1 
671055 9 
671069 2 
671165 1 
672199 14 
672315 44 
672321 11 
672343 48 
672374 47 
672382 2 
672391 65 
672392 4 
672393 164 
672407 41 
672422 12 
672430 1 
672432 66 
672437 33 
673552 24 
673564 6 
673570 55 
673581 84 
673597 51 
673608 163 
673650 35 
673666 7 
673672 204 
673918 21 
673959 68 
673988 106 
674115 35 
674149 430 
674158 5 
674470 1 
674490 148 
674655 60 
674704 3 
675731 11 
675776 186 
675782 162 
675810 13 
675979 12 
676140 39 
676271 82 
676912 36 
676956 39 
676962 1 
676977 54 
677011 4 
677089 27 
677101 23 
677104 50 
677315 2 
677442 3 
677478 65 
677484 1 
677615 8 
677869 4 
677883 47 
678027 15 
678066 1 
678285 14 
678379 30 
678442 2 
678468 227 
678469 23 
678470 2 
678477 52 
678482 126 
678488 46 
678498 100 
678504 263 
678739 10 
678744 80 
678753 8 
678773 9 
678802 13 
678810 1 
678826 184 
678832 2 
678987 32 
679013 5 
679014 307 
679101 222 
679191 1 
679300 2 
679305 17 
679311 23 
679344 45 
679358 5 
679362 15 
679401 15 
679471 1 
679473 24 
679499 38 
679501 35 
679502 1 
679534 1 
679592 4 
679821 23 
679865 12 
679906 31 
680007 22 
680275 195 
680344 47 
680514 14 
680580 21 
680692 161 
681448 19 
681505 6 
681540 46 
681603 71 
681715 3 
682029 198 
682036 5 
682049 5 
682050 272 
682051 8 
682098 2 
682103 91 
682113 2 
682120 57 
682133 31 
682143 65 
682845 79 
682858 100 
682986 15 
683007 331 
683187 1 
683200 2 
683229 163 
683337 6 
683777 5 
684012 2 
684429 39 
684477 7 
684504 4 
684530 6 
684868 2 
684916 14 
685157 6 
685194 97 
685209 8 
685393 4 
685492 33 
685546 8 
685558 2 
685628 45 
685736 5 
685758 34 
685772 93 
685794 43 
685807 39 
685815 99 
686189 11 
687612 16 
687643 177 
687957 1 
687979 2 
688003 23 
688023 9 
688026 63 
688027 1 
688034 3 
688037 2 
688049 46 
688058 14 
688091 34 
688123 28 
688250 3 
688256 3 
688269 50 
688385 39 
688732 39 
688755 23 
688927 49 
688955 20 
689150 28 
689167 68 
689500 31 
689596 3 
689604 1 
689614 3 
689618 4 
689677 2 
689681 60 
689816 66 
689818 17 
689837 1 
689921 38 
689922 1 
689924 58 
689939 5 
689957 160 
689963 36 
689969 21 
689980 6 
690699 24 
691019 1 
691636 1 
691741 71 
691853 4 
692036 18 
692361 1 
692472 18 
692513 26 
692541 106 
692551 214 
692565 31 
692570 28 
692595 12 
692602 3 
692621 120 
693435 1 
694868 160 
694874 1 
694890 1 
694969 325 
695021 76 
695080 3 
695104 44 
695116 46 
695131 115 
695139 5 
695141 1 
695160 5 
695169 209 
695176 7 
695179 11 
695202 42 
695254 57 
695273 3 
695275 22 
695278 11 
695279 6 
695282 20 
695302 3 
695331 2 
695342 1 
695343 2 
695363 7 
695432 19 
695436 7 
695456 11 
695473 2 
695499 10 
695507 7 
695518 1 
695526 1 
695533 4 
695535 7 
695544 2 
695546 38 
695576 13 
695589 4 
695594 19 
695601 1 
695643 9 
695660 2 
695679 5 
695766 25 
696722 1 
696739 2 
696741 3 
696890 2 
696898 102 
696903 19 
696913 223 
696916 4 
696935 35 
696944 175 
696945 1 
696946 100 
696947 5 
696948 18 
696954 1 
696961 12 
697002 123 
697003 15 
697005 6 
697191 51 
697201 94 
697368 1 
697378 79 
697380 2 
697437 2 
697442 4 
697478 31 
697492 1 
697493 9 
697494 45 
697506 29 
697509 1 
697780 86 
697792 115 
698462 15 
698624 4 
698628 11 
698646 43 
698648 1 
698649 2 
698652 5 
698673 9 
698693 39 
698701 2 
698705 4 
698707 184 
698717 1 
698721 152 
698726 47 
698734 62 
699241 75 
699601 1 
699733 23 
699736 215 
699739 17 
699877 4 
699900 162 
699910 1 
700066 36 
700070 145 
700076 17 
700079 124 
700089 86 
700096 7 
700098 1 
700104 4 
700181 1 
700192 3 
700204 1 
700212 2 
700224 3 
700233 8 
700240 20 
700244 2 
700247 6 
700254 51 
700296 39 
700297 444 
700299 20 
700300 19 
700307 197 
700327 8 
700341 20 
700342 61 
700349 35 
700352 13 
700356 9 
700377 9 
700385 5 
700386 42 
700394 81 
700404 8 
700445 231 
700446 1 
700447 4 
700448 9 
700450 35 
700451 33 
700452 67 
700453 2 
700454 103 
700455 10 
700456 211 
700457 35 
700460 104 
700462 1 
700463 2 
700464 187 
700465 2 
700467 3 
700470 7 
700472 17 
700473 6 
700475 66 
700476 2 
700480 3 
700481 1 
700482 2 
700489 1 
700497 89 
700501 2 
700505 2 
700512 16 
700517 20 
700520 5 
700526 1 
701377 8 
701398 2 
701410 1 
701427 10 
701472 15 
701981 6 
702067 5 
702091 3 
702110 6 
702127 1 
702182 1 
702210 11 
702215 8 
702304 1 
702325 2 
702657 6 
702734 41 
702802 6 
702880 1 
702927 108 
703241 114 
703274 12 
703362 2 
703672 8 
703705 1 
703875 215 
704010 2 
704019 22 
704071 56 
704079 129 
704085 18 
704170 161 
704665 58 
704683 33 
704695 2 
704707 48 
704745 18 
704751 21 
704752 42 
704769 176 
704782 298 
704791 98 
704941 90 
704981 76 
704993 192 
704998 34 
705132 5 
706240 18 
706263 8 
706742 1 
706755 5 
706764 512 
706781 6 
706787 11 
706797 43 
706803 17 
706839 1 
706876 328 
707325 1 
707642 2 
708281 5 
709539 1 
709916 5 
709927 1 
709933 146 
709944 52 
709956 10 
709962 4 
709990 17 
710026 14 
710775 1 
711209 32 
711426 52 
711625 120 
713107 13 
713136 5 
713183 3 
713185 1 
713209 36 
713349 3 
713501 2 
714179 1 
715212 88 
715515 20 
715702 37 
715725 1 
715753 4 
715758 9 
715904 1 
715959 3 
716084 6 
716170 89 
716184 1 
716740 4 
716968 88 
717093 18 
717826 2 
718472 350 
718500 10 
718533 34 
718539 8 
718540 37 
718548 4 
718552 137 
718555 10 
718560 19 
718580 3 
718597 51 
718607 46 
718616 23 
719381 9 
719398 1 
719411 7 
719431 54 
719443 11 
719504 69 
719514 82 
719519 4 
719534 1 
719552 3 
719716 123 
720003 18 
720008 250 
720014 37 
720048 57 
720080 21 
720171 6 
720178 141 
720206 42 
720300 35 
720320 3 
720476 15 
720514 54 
720521 313 
720528 4 
720533 2 
720544 7 
720553 234 
720554 4 
720555 4 
720575 18 
721125 83 
721159 208 
721182 27 
721256 1 
721271 20 
722832 319 
723160 1 
723875 3 
724231 12 
725022 6 
725028 107 
725038 54 
725054 2 
725056 9 
725070 15 
725107 1 
725112 30 
725139 2 
725151 25 
725256 11 
725266 26 
725316 10 
725450 73 
725775 82 
726004 2 
726075 58 
726231 13 
726379 155 
726407 120 
726441 12 
726451 19 
726472 27 
726482 408 
726508 96 
726875 48 
726962 67 
726976 23 
727819 1 
728094 32 
728129 195 
728422 2 
728484 99 
728682 11 
728697 22 
728767 9 
728837 81 
728882 137 
728889 7 
728895 59 
729039 4 
729064 35 
729068 3 
729094 28 
729100 33 
729238 56 
729308 13 
729359 147 
729467 3 
729572 46 
729603 27 
729621 64 
729629 33 
729665 178 
729681 1 
729685 36 
729690 74 
729701 29 
729894 75 
730019 32 
730188 51 
730277 1 
730330 5 
730344 91 
730388 44 
730405 26 
730426 27 
730456 16 
730977 6 
731835 15 
731854 8 
731894 2 
731911 1 
732153 53 
732177 1 
732178 2 
732188 40 
732197 22 
732200 3 
732218 88 
732224 32 
732239 1 
733381 78 
733392 12 
733394 4 
733422 31 
733438 3 
733457 8 
733879 105 
733882 1 
733893 15 
734077 2 
735753 6 
735894 8 
736079 3 
736711 10 
736734 2 
736788 63 
736798 10 
736801 12 
736809 7 
737055 14 
737087 1 
739634 71 
739657 48 
739668 296 
739672 1 
739676 28 
739882 30 
739936 8 
739943 1 
739962 98 
739968 1 
740158 5 
740316 6 
742214 10 
742223 7 
742230 4 
742270 1 
742306 135 
742326 48 
742332 1 
743859 8 
743886 7 
744034 75 
744206 32 
744214 2 
744267 16 
744300 18 
744304 42 
744482 2 
744554 16 
744557 49 
744564 122 
744923 5 
745050 1 
745145 74 
745191 8 
745403 33 
745542 35 
745581 4 
745595 19 
745744 83 
745828 244 
746911 8 
746915 3 
746924 62 
746925 3 
746926 6 
746932 58 
746985 9 
746997 1 
747180 123 
747193 509 
747202 9 
747207 181 
747239 110 
747242 1 
747358 6 
747372 123 
747398 16 
747544 29 
748203 69 
748211 403 
748762 31 
748887 7 
748947 5 
749044 21 
749157 2 
749194 22 
749362 44 
752000 87 
752005 7 
752013 37 
752023 11 
752108 53 
752151 23 
752179 317 
752191 16 
752241 115 
752896 18 
752899 3 
752915 5 
753069 4 
753102 16 
753146 43 
753153 21 
753178 1 
753199 1 
753357 18 
753675 1 
753678 11 
753694 35 
753705 50 
753708 3 
753820 47 
754035 4 
754189 66 
754275 1 
754308 147 
754471 22 
754506 128 
754537 168 
754543 14 
754563 17 
754603 44 
754609 1 
754643 189 
754663 33 
754987 1 
755066 27 
755564 59 
755927 4 
756292 31 
756680 35 
757078 6 
757219 2 
757478 297 
757892 35 
757973 171 
758077 80 
758096 41 
758110 2 
758155 14 
758480 18 
758500 64 
758506 10 
758512 198 
758516 3 
758526 38 
758537 6 
758540 94 
758544 24 
758551 122 
758552 5 
758554 9 
758567 1 
758578 9 
758584 12 
758778 56 
759114 91 
759424 329 
759510 44 
759563 9 
759569 14 
759582 1 
759588 194 
759591 3 
759597 123 
759622 36 
759646 2 
759661 74 
759668 70 
759705 8 
759817 8 
759831 1 
759848 108 
759854 21 
760139 4 
760148 2 
762666 241 
763019 2 
764426 30 
764635 1 
764979 5 
765357 9 
765701 10 
765930 23 
765934 124 
766303 12 
766351 53 
766499 3 
766551 138 
766610 30 
766811 15 
766832 11 
767012 1 
767186 40 
767208 68 
767595 71 
767601 12 
767626 135 
767630 110 
767636 275 
767645 185 
767662 228 
767679 1 
767722 17 
768969 109 
769118 19 
769144 17 
769158 2 
769173 7 
769182 3 
769190 4 
769249 388 
769252 11 
769254 31 
769257 13 
769272 5 
769392 6 
769518 1 
769538 9 
769707 12 
769730 168 
769864 204 
769894 37 
769918 11 
770348 6 
770426 1 
770446 35 
770731 13 
770835 4 
770840 3 
770849 36 
770895 97 
770916 6 
770924 53 
770941 9 
771062 1 
772979 1 
773134 12 
773475 1 
773481 73 
773492 33 
773953 3 
773972 79 
774019 18 
774374 11 
774384 43 
774949 13 
775237 3 
775306 2 
775309 4 
775311 13 
775424 19 
775442 30 
775452 3 
775458 1 
775460 9 
775484 31 
775490 1 
775554 1 
775555 2 
775557 10 
775570 3 
775577 4 
775582 11 
775592 22 
775600 6 
775608 45 
775609 7 
775610 7 
775619 8 
775634 46 
775652 30 
775670 2 
775686 1 
775748 1 
775792 7 
775811 12 
775823 4 
775860 66 
775900 11 
775911 46 
775917 40 
776074 17 
776077 3 
776088 5 
776158 35 
776426 38 
776597 4 
776770 5 
776993 1 
776999 1 
777349 5 
777365 3 
777444 2 
777461 17 
777466 6 
777583 13 
777799 3 
777983 91 
778242 4 
778379 16 
778680 96 
779974 167 
780160 122 
780567 16 
780672 96 
780684 23 
780733 66 
780839 1 
780859 11 
780888 9 
781223 141 
781247 3 
781265 10 
781268 49 
781408 28 
781436 3 
781443 3 
781621 244 
781627 1 
781639 13 
781719 1 
781783 4 
781795 7 
781820 14 
781835 45 
781843 3 
781908 89 
781932 2 
782097 9 
782260 14 
782586 94 
782754 1 
783808 7 
784657 349 
784673 2 
785326 1 
785357 10 
785477 3 
785488 27 
785521 18 
785529 50 
785564 3 
785576 99 
785580 2 
785603 32 
785622 51 
785639 46 
785682 5 
785711 25 
785724 546 
785730 1 
785740 3 
785837 4 
785847 4 
785892 204 
785899 1 
785913 8 
785944 26 
785947 3 
785951 2 
785983 26 
786005 103 
786011 309 
786116 33 
786459 45 
786463 25 
787174 30 
787555 35 
787687 40 
787690 1 
787717 16 
787749 5 
787757 2 
787763 79 
787773 6 
787793 104 
787825 17 
787843 7 
788157 31 
788165 24 
789126 11 
789477 1 
789521 17 
789645 2 
789648 1 
789649 117 
789656 6 
789668 43 
789673 3 
789695 1 
789706 2 
789710 4 
789714 5 
789721 178 
789732 2 
789735 7 
789737 14 
789831 4 
789840 131 
789846 7 
789849 83 
789853 2 
790039 2 
790051 44 
790052 11 
790064 1 
790097 9 
790194 9 
790214 2 
790222 259 
790538 24 
790590 27 
790915 1 
790925 66 
791291 3 
791403 10 
791425 5 
791465 48 
791598 18 
791642 12 
791812 7 
792301 22 
792309 2 
792496 1 
792502 153 
792513 47 
792526 4 
792538 87 
792543 203 
792587 100 
792619 1 
792626 73 
792771 1 
792813 5 
792831 1 
793157 1 
793587 6 
793689 33 
793899 5 
794598 27 
794609 12 
795823 6 
797326 13 
797344 43 
797437 12 
797456 23 
797468 21 
797472 16 
797482 2 
797977 1 
798154 3 
798168 33 
798291 214 
798343 195 
798349 1 
798668 17 
798700 42 
798774 31 
799047 13 
799082 10 
799097 1 
799120 1 
799135 27 
802036 74 
802053 14 
802068 17 
802095 2 
802107 34 
802108 1 
802111 28 
802121 1 
802125 4 
802198 28 
802242 4 
804127 115 
804169 13 
804478 4 
804496 3 
804526 2 
810597 58 
810684 17 
810781 8 
810788 149 
810800 27 
810806 11 
810813 18 
810815 24 
810824 55 
810827 72 
810829 2 
810835 6 
810959 20 
810964 7 
811065 69 
811165 24 
811173 67 
811237 1 
811299 24 
811355 6 
811963 35 
811995 23 
812162 6 
812185 5 
812294 25 
812339 4 
812627 1 
812634 61 
812760 10 
812797 2 
812806 13 
812864 1 
812909 3 
812982 1 
812988 7 
812996 1 
813024 3 
813037 3 
813040 1 
814125 132 
814128 4 
814151 136 
814186 79 
814193 15 
814199 128 
814207 122 
814213 12 
814226 215 
814232 18 
814237 132 
814250 31 
814268 43 
814291 5 
814410 1 
814413 3 
814929 4 
815084 81 
815125 9 
815373 17 
815706 23 
817792 40 
818103 10 
818110 5 
818169 10 
818177 3 
818229 382 
818232 2 
818234 2 
818238 29 
818242 3 
818250 4 
818256 1 
819222 2 
819254 3 
819285 3 
819458 82 
819555 17 
819629 76 
819651 3 
819655 6 
819659 8 
819732 8 
821009 1 
821500 63 
821526 1 
821579 47 
821641 110 
821643 171 
821660 187 
821693 83 
821703 98 
821729 1 
821829 3 
821840 3 
821867 20 
821923 16 
822050 9 
822058 23 
822062 48 
822068 6 
822099 53 
822102 8 
822113 22 
822120 8 
822144 4 
822187 28 
822204 110 
822225 5 
822230 16 
822242 22 
822277 45 
822319 17 
822336 5 
822342 70 
822348 2 
822354 120 
822372 6 
822398 25 
822427 5 
822433 7 
822440 34 
822450 27 
822466 59 
822497 1 
822579 26 
822611 15 
822623 10 
822684 14 
822876 2 
822882 36 
823070 10 
823111 24 
823130 95 
823240 16 
823413 26 
823538 140 
823616 1 
823832 6 
824021 14 
824190 22 
824217 115 
824247 78 
824301 5 
824310 6 
824344 41 
824368 8 
824423 2 
824478 46 
824532 21 
824539 6 
824739 44 
824872 16 
824875 121 
824922 19 
824950 19 
824951 38 
824968 17 
825048 4 
825184 10 
825241 12 
825263 146 
825320 205 
825325 59 
825328 6 
825341 3 
825354 17 
825357 1 
825440 119 
825558 2 
825629 21 
825674 96 
825683 1 
825978 52 
825986 7 
826139 87 
826459 2 
826485 131 
826637 7 
826678 12 
826681 4 
826689 31 
826712 1 
826726 22 
826729 13 
826730 5 
826782 43 
826923 10 
826926 18 
827154 51 
827660 96 
827685 1 
827885 43 
827896 40 
828211 10 
828250 5 
828259 6 
828264 2 
828269 11 
828271 59 
828274 2 
828342 222 
828351 2 
828366 68 
828519 21 
828566 388 
828572 6 
828617 5 
828629 1 
828722 51 
828728 74 
828762 2 
828805 332 
828839 51 
828856 378 
828860 17 
828880 71 
828886 127 
828913 1 
828936 33 
829002 12 
829003 40 
829033 7 
829086 4 
829137 2 
829145 31 
829261 15 
829277 90 
829281 9 
829337 8 
829358 54 
829360 5 
829379 3 
829399 1 
829415 17 
829427 41 
829484 14 
829495 36 
829539 3 
829563 10 
829572 25 
829612 39 
829673 6 
829805 8 
829819 10 
829988 4 
830314 96 
830478 1 
830482 84 
830669 23 
830690 8 
830884 1 
830920 1 
830932 3 
831009 4 
831438 105 
831575 76 
831614 10 
831644 3 
831690 5 
831819 14 
831869 36 
831885 65 
831993 12 
832002 3 
832005 1 
832010 1 
832021 71 
832027 16 
832033 11 
832046 13 
832048 2 
832049 66 
832050 1 
832052 313 
832149 14 
832164 185 
832324 80 
832332 154 
832390 1 
832395 25 
832397 13 
832405 28 
832425 5 
832544 40 
832570 172 
832649 13 
832703 9 
832750 58 
832790 19 
832900 3 
832922 1 
832956 104 
832961 4 
832970 10 
833015 9 
833019 2 
833222 6 
833480 31 
833493 1 
833499 1 
833590 23 
833709 36 
833739 46 
833888 12 
834348 139 
834388 114 
834437 39 
834443 5 
834445 138 
834456 128 
834499 54 
834502 1 
834726 8 
835302 1 
835408 6 
835427 1 
835487 28 
835526 19 
835600 25 
835750 27 
835775 12 
836308 132 
836330 4 
836366 16 
836731 2 
836752 6 
836873 34 
837062 1 
837432 1 
837528 22 
837539 41 
837551 1 
837566 3 
837578 9 
837590 21 
837591 1 
837594 4 
837602 6 
837608 6 
837731 1 
837785 5 
838268 8 
838507 5 
838899 22 
839829 12 
839898 126 
839934 9 
840111 11 
840118 38 
840150 94 
840159 1 
840235 130 
840288 137 
840304 70 
840362 7 
840380 106 
840423 34 
840434 46 
840459 6 
840466 6 
840492 22 
840533 5 
840570 46 
840739 1 
840756 39 
840774 251 
840832 25 
840951 166 
840963 22 
840977 10 
840995 72 
841032 99 
841074 93 
841160 19 
841332 31 
841346 25 
841489 7 
841515 12 
841785 28 
841840 1 
842086 168 
842375 13 
842873 10 
842905 33 
842958 40 
842961 103 
842967 1 
842973 2 
843045 30 
843051 88 
843065 2 
843075 35 
843116 23 
843117 1 
843126 8 
843219 50 
843308 367 
844015 49 
844044 125 
844192 1 
844208 1 
844216 2 
844239 2 
844242 2 
844244 2 
844280 1 
844284 15 
844285 3 
844293 1 
844297 1 
844433 3 
846919 1 
850274 3 
850360 79 
850388 1 
850531 17 
850584 2 
850620 21 
851371 1 
851397 2 
855711 1 
855725 33 
855729 1 
855741 2 
855744 1 
855787 1 
855807 1 
855814 63 
855823 113 
855834 10 
855840 138 
855854 2 
855857 6 
856061 2 
856166 2 
856817 2 
856989 2 
856995 3 
856996 4 
857000 2 
857032 6 
857043 1 
857046 7 
857048 93 
857079 45 
857096 1 
857129 2 
857168 19 
857180 13 
857189 72 
857226 1 
857235 11 
857242 1 
857257 10 
857261 29 
857421 32 
857440 27 
857444 6 
857453 7 
857585 1 
857640 30 
857911 28 
858695 40 
858802 4 
859259 109 
859308 33 
859874 40 
860068 22 
860072 1 
860163 12 
860172 10 
860238 221 
860252 4 
860258 14 
860260 3 
860263 6 
860271 137 
860279 111 
860280 5 
860286 9 
860289 1 
860292 87 
860294 1 
860297 20 
860298 1 
860311 1 
860314 3 
860417 1 
860478 20 
860484 31 
860499 22 
860506 4 
860562 79 
860596 40 
860661 17 
860672 1 
860676 1 
860679 4 
860691 15 
860699 15 
860703 36 
860711 2 
860720 204 
860722 3 
860736 12 
860760 91 
860768 14 
860794 2 
860803 36 
860815 20 
860822 2 
860842 27 
860863 209 
860871 1 
860901 5 
860996 17 
861045 2 
861324 7 
861656 200 
861751 29 
862267 2 
862370 729 
862462 5 
862546 1 
862548 413 
862598 19 
862779 1 
862902 8 
863183 129 
863240 33 
863265 8 
863310 261 
863525 10 
863559 10 
863648 13 
863961 14 
864104 16 
864123 18 
864130 47 
864157 12 
864165 2 
864169 24 
864222 3 
864230 1 
864236 3 
864243 7 
864249 10 
864273 22 
864399 5 
864413 3 
864433 81 
864557 2 
864571 14 
864600 4 
864918 102 
865104 1 
865144 1 
866490 28 
866532 37 
866533 2 
866548 19 
866557 18 
866569 1 
866660 1 
868349 21 
868367 72 
868397 2 
868406 11 
868447 45 
868569 14 
870063 2 
870081 22 
870098 3 
870188 2 
870201 69 
870522 49 
870566 54 
870571 121 
870573 1 
870585 102 
870588 1 
870594 135 
870596 51 
870609 14 
872168 1 
874570 2 
874751 1 
874792 2 
874932 17 
874935 13 
874939 111 
874949 40 
874951 19 
874955 1 
874963 6 
874974 3 
875034 44 
875042 22 
875048 71 
875081 67 
875096 33 
875244 5 
876101 8 
876174 118 
876263 86 
876309 46 
876318 1 
876519 3 
876738 58 
876747 73 
876765 26 
876784 26 
876786 99 
876798 9 
876818 105 
876828 23 
876940 16 
876990 4 
876993 58 
877449 118 
877457 1 
878037 25 
878421 1 
878540 38 
878541 14 
878546 2 
878598 55 
878607 4 
878630 3 
880022 20 
880030 107 
880043 1 
880208 4 
880209 9 
880213 5 
880233 75 
880256 48 
880267 3 
880268 3 
880271 54 
880428 1 
880431 1 
880451 1 
880454 2 
880458 1 
880590 3 
880730 1 
880749 2 
880848 108 
880871 194 
880899 29 
880966 4 
880980 12 
880985 15 
880994 97 
881156 74 
881210 70 
881306 2 
881326 33 
881333 44 
881364 1 
881532 29 
881584 46 
882459 1 
882645 25 
882692 4 
882759 8 
882853 36 
883060 12 
883063 1 
883074 20 
883139 82 
883143 78 
883147 1 
883182 46 
883314 200 
883322 26 
883432 15 
883679 1 
883707 207 
883713 23 
883729 6 
883744 117 
883806 1 
883831 34 
884066 4 
884224 94 
884285 7 
884457 2 
884542 21 
884561 12 
885196 7 
885236 37 
885249 5 
885270 8 
885282 45 
885495 65 
885506 3 
885592 48 
885605 22 
885678 24 
885683 15 
885686 19 
885700 1 
885706 1 
885880 21 
886076 17 
886267 1 
886309 47 
886668 58 
886729 25 
886816 16 
887693 2 
887912 41 
887923 46 
887953 9 
887961 15 
887979 18 
887988 1 
887997 183 
888006 90 
888030 151 
888141 2 
888155 140 
888399 14 
888784 58 
888867 1 
888874 128 
889243 3 
892104 87 
892143 14 
892171 105 
892185 1 
892186 212 
892187 87 
892190 28 
892258 136 
892415 11 
892457 26 
892467 3 
894124 3 
894163 3 
895130 120 
895817 96 
895833 32 
895860 11 
895871 17 
895880 46 
895884 48 
895885 158 
895886 1 
895887 1 
895908 53 
897010 6 
897027 89 
897134 1 
899799 21 
899805 30 
899807 10 
899816 1 
899829 114 
899843 7 
899872 438 
899891 112 
899963 1 
900011 1 
900071 87 
900080 171 
900564 2 
900579 12 
900600 8 
900617 30 
900620 1 
900623 1 
900631 57 
900652 5 
901551 1 
901600 4 
901610 12 
901624 131 
901631 3 
901632 27 
901638 9 
901648 2 
901651 4 
901653 41 
901659 12 
901743 53 
901844 4 
901855 8 
901856 6 
901858 11 
901864 100 
901888 8 
901889 1 
901894 7 
901943 48 
901950 1 
901974 1 
902368 108 
902674 10 
903057 185 
903373 4 
904694 2 
904897 1 
904978 4 
905060 6 
905102 19 
905537 350 
905668 19 
905826 26 
906103 8 
906106 1 
906187 1 
906248 36 
906593 10 
906630 64 
906790 1 
906822 9 
906867 9 
907045 5 
907079 13 
907390 1 
907535 3 
907961 1 
908170 45 
908338 140 
908347 4 
909463 69 
911066 1 
911191 6 
911862 2 
911998 7 
912134 13 
912359 1 
912415 17 
912532 5 
912543 4 
912556 104 
912577 48 
912601 14 
912618 14 
912960 9 
913836 9 
914426 5 
914887 5 
914996 11 
915303 1 
915379 2 
915935 1 
916865 4 
916908 4 
919126 149 
919153 104 
919158 19 
919217 17 
919227 20 
919240 5 
919244 9 
919256 18 
919270 3 
919428 214 
919569 8 
919624 86 
919796 32 
920385 27 
920641 1 
920682 48 
920735 606 
920748 61 
920777 9 
920797 2 
920805 1 
920825 1 
920858 21 
920892 256 
920902 74 
920979 18 
920987 330 
920990 2 
921038 2 
921059 59 
921188 26 
921201 242 
921302 9 
921378 9 
921435 1 
921440 59 
921485 10 
921550 73 
921553 1 
921575 25 
921679 9 
921725 54 
921749 3 
921999 279 
922013 38 
922088 1 
922094 33 
922142 151 
922203 18 
922319 20 
922453 69 
922480 7 
922529 95 
922593 25 
922660 2 
922750 183 
922991 57 
923008 24 
923023 5 
923037 6 
923043 53 
923049 1 
923182 1 
923211 29 
923254 3 
923262 23 
923268 16 
923411 4 
923494 2 
923507 23 
923517 15 
923624 31 
923677 1 
923805 1 
923990 178 
924036 1 
924065 57 
924080 89 
924098 8 
924104 1 
924155 67 
924285 10 
924505 41 
924555 1 
924627 30 
924684 37 
924933 5 
924971 4 
925015 1 
925214 5 
925341 24 
925531 2 
925563 21 
925605 81 
925976 2 
926551 10 
926744 6 
926776 57 
926852 27 
927032 9 
927066 2 
927132 2 
927227 2 
927240 92 
927374 16 
927378 37 
927397 12 
927413 4 
927435 4 
927447 7 
927454 56 
927509 4 
927516 1 
927517 197 
927518 5 
927545 31 
927696 85 
927711 113 
927720 31 
927805 14 
927845 3 
927857 90 
927867 38 
927883 16 
927889 8 
927896 1 
927909 2 
927917 132 
927963 20 
927990 28 
928003 1 
928011 7 
928036 7 
928040 13 
928062 2 
928067 105 
928097 11 
928114 10 
928162 3 
928188 7 
928191 2 
928193 13 
928202 97 
928235 58 
928265 1 
928278 1 
928294 2 
928296 6 
928307 1 
928336 132 
928398 23 
928401 13 
928430 44 
928502 8 
928507 10 
928543 22 
928647 1 
928670 42 
928725 6 
928780 36 
928869 85 
928918 17 
928923 46 
928958 18 
928981 9 
929017 59 
929056 14 
929068 94 
929176 25 
929194 1 
929301 58 
929317 1 
929350 2 
929387 3 
929694 52 
929697 2 
929736 9 
929768 6 
929944 13 
930478 55 
930494 9 
930502 10 
930541 33 
930542 2 
930552 31 
930559 16 
930656 114 
930684 2 
930697 8 
930753 15 
930794 21 
930833 6 
930873 6 
930930 4 
930961 363 
931019 40 
931029 1 
931089 2 
931110 2 
931208 21 
931239 26 
931245 146 
931255 8 
931301 95 
931309 45 
931503 100 
931516 11 
931647 44 
931869 2 
932148 106 
932675 47 
932775 52 
933090 39 
933111 3 
933118 65 
933170 48 
933353 11 
933360 156 
933406 18 
933704 14 
933840 14 
933849 100 
933852 20 
933861 6 
933867 61 
933896 1 
933901 9 
933909 134 
933919 14 
933956 4 
934076 34 
934109 11 
934114 66 
935087 44 
935110 177 
935450 79 
935853 20 
936290 19 
936565 7 
936723 4 
936952 53 
937008 3 
937035 8 
937060 11 
937105 10 
937292 13 
937295 4 
937485 1 
937617 116 
937713 1 
937750 2 
937993 21 
938044 539 
938060 20 
938077 1 
938095 10 
938124 22 
938306 11 
938562 143 
938655 47 
938664 87 
938699 48 
938718 115 
938904 16 
938990 68 
939057 44 
939096 53 
939131 21 
939136 34 
939171 2 
939282 1 
939320 1 
939653 6 
939807 24 
940006 2 
940149 16 
940153 10 
940216 41 
940465 1 
940606 81 
940797 96 
941100 2 
941123 7 
941265 6 
941272 12 
941280 1 
941294 8 
941299 5 
941306 36 
941325 161 
941341 15 
941346 177 
941365 57 
941370 23 
941693 19 
941714 2 
941852 1 
942260 2 
942310 79 
942369 8 
942388 5 
942414 26 
942597 3 
942598 65 
942601 108 
942608 88 
942609 88 
942612 25 
942644 112 
942652 88 
942658 200 
942665 1 
942671 328 
942723 1 
942746 1 
942767 1 
942786 7 
942892 2 
943108 4 
943246 92 
943252 1 
943257 2 
943261 3 
946292 1 
```
