## Supplemental Data 1 for "Rewiring phospholipid biosynthesis reveals robustness in membrane homeostasis and uncovers lipid regulatory players": PC-LD_PE-endo_Kennedy-pathway.wig (part 1 of 2)

```
track type=wiggle_0 maxHeightPixels=60 name="20191025.A-N716_561_588_e-c_R1 trimmed (Reads).bam"
variableStep chrom=chrI
111 220 
143 48 
154 42 
176 136 
184 7 
188 3 
192 145 
271 1 
303 1 
305 2 
331 1 
353 98 
408 154 
439 29 
499 30 
503 9 
506 28 
511 1 
514 1 
515 2 
523 12 
525 2 
573 4 
579 50 
697 2 
707 19 
798 1 
805 1 
810 38 
822 2 
988 37 
1260 97 
1274 12 
1413 20 
1498 1 
1502 37 
1509 62 
1513 109 
1522 50 
1528 64 
1838 1 
1850 3 
2171 20 
2280 1 
2302 267 
2515 5 
2781 4 
2921 33 
2938 59 
3082 15 
3366 1 
3486 31 
3695 179 
3905 26 
4058 1 
4066 61 
4403 305 
4948 8 
5059 48 
5572 9 
5720 24 
5762 160 
5866 20 
5956 6 
6029 20 
6198 10 
6364 2 
6365 120 
6367 4 
6368 169 
6376 9 
6387 7 
6397 73 
6403 113 
6411 4 
6415 267 
6456 2 
6467 10 
6471 159 
6490 14 
6491 4 
6494 4 
6501 1 
6514 24 
6522 18 
6526 97 
6549 46 
6566 4 
6699 5 
6724 23 
7111 27 
7248 6 
7268 1 
7538 66 
7652 1 
7719 27 
8049 32 
8237 21 
8272 3 
8397 10 
8515 6 
8652 4 
8737 39 
8844 23 
8849 29 
8886 21 
8940 102 
9079 75 
9149 11 
9254 2 
9258 10 
9267 7 
9284 10 
9291 16 
9302 96 
9310 28 
9316 36 
9323 16 
9338 2 
9391 12 
9474 58 
9524 236 
9543 62 
9695 54 
9697 33 
9705 26 
9707 35 
9711 25 
9717 283 
9894 8 
9913 23 
9923 44 
9932 23 
9945 33 
10028 6 
10118 12 
10300 8 
10307 1 
10309 39 
10317 1 
10322 40 
10323 118 
10324 1 
10325 1 
10340 89 
10345 6 
10476 20 
10493 7 
10514 44 
10588 12 
10651 73 
10769 68 
11042 1 
11171 1 
11188 13 
11192 3 
11209 1 
11244 3 
11253 4 
11258 23 
11262 4 
11266 2 
11270 5 
11276 3 
11283 17 
11543 1 
11629 13 
11778 10 
12076 1 
12391 1 
12579 1 
12771 1 
13281 15 
13408 31 
13414 3 
13432 41 
13496 79 
13543 2 
13577 10 
13857 28 
13884 3 
14177 46 
14309 10 
14324 28 
14522 1 
14556 1 
14586 1 
14692 2 
14718 6 
14721 2 
14732 15 
14735 2 
14743 13 
14750 29 
14755 12 
14779 19 
14790 14 
14796 173 
14805 16 
14810 1 
14831 2 
14848 59 
14858 11 
14867 72 
15083 12 
15099 35 
15132 6 
15194 239 
15269 5 
15819 41 
15847 8 
15850 17 
15919 352 
16115 270 
16158 2 
16228 30 
16341 24 
16363 338 
16369 1 
16371 11 
16384 87 
16490 3 
16496 4 
16506 296 
16557 7 
16687 48 
16877 20 
17012 50 
17053 1 
17117 44 
17275 67 
17456 47 
17474 76 
17498 24 
17531 4 
17533 8 
17560 4 
17575 1 
17582 1 
17661 13 
17699 2 
17817 133 
17845 213 
17885 12 
17905 1 
17908 72 
17913 2 
17914 45 
17915 66 
17948 44 
17961 225 
17968 4 
18155 37 
18324 80 
18374 50 
18459 28 
18469 11 
18472 26 
18489 77 
18493 212 
18640 11 
18648 74 
18959 2 
19182 7 
19289 1 
19369 2 
19446 5 
19497 5 
19750 78 
20054 5 
20070 48 
20120 38 
20273 1 
20277 5 
20284 1 
20292 274 
20329 2 
20492 11 
20603 228 
20618 11 
20638 109 
20659 11 
20663 25 
20670 168 
20680 7 
20870 3 
20894 6 
20897 25 
20918 2 
20925 223 
20936 108 
20970 31 
20998 14 
21021 2 
21099 3 
21137 52 
21162 8 
21166 13 
21193 53 
21269 34 
21325 3 
21461 79 
21471 12 
21485 30 
21657 27 
21852 1 
21956 7 
22414 43 
22425 4 
22461 6 
22601 8 
22646 11 
22657 56 
22691 20 
23083 73 
23097 3 
23129 35 
23137 23 
23143 14 
23149 12 
23160 29 
23272 6 
23297 38 
23316 22 
23326 13 
23335 91 
23477 1 
23703 9 
23841 11 
23849 33 
23870 38 
23876 1 
23879 289 
23881 171 
23882 1 
23887 30 
23891 129 
24486 2 
24501 512 
24627 5 
24774 182 
24782 158 
24797 95 
24805 4 
24819 72 
24963 6 
24979 8 
24986 6 
24989 9 
25012 116 
25016 13 
25092 2 
25552 1 
25586 1 
25704 1 
27212 14 
27220 25 
27228 21 
27259 136 
27260 15 
27261 1 
27363 23 
27366 22 
27762 8 
27892 27 
27916 69 
27990 85 
28032 34 
28059 1 
28441 56 
28446 27 
28450 184 
28456 73 
28778 2 
28799 32 
28835 9 
28882 26 
28899 46 
29048 87 
29049 90 
29079 14 
29161 71 
29230 4 
29233 11 
29341 5 
29439 2 
29610 28 
29715 55 
29728 61 
29732 42 
29777 29 
29791 1 
29795 128 
29806 11 
29808 2 
29829 58 
29832 184 
29836 10 
29840 65 
29899 106 
29908 63 
29918 64 
29923 86 
29952 41 
29957 14 
29980 224 
29997 5 
30005 8 
30015 24 
30029 4 
30035 1 
30041 78 
30052 23 
30057 42 
30061 130 
30220 26 
30322 16 
30326 44 
30435 21 
30475 118 
30566 1 
30574 8 
30674 227 
30831 8 
30978 1 
30985 18 
31027 1 
31263 63 
31281 46 
31299 135 
31440 16 
31597 3 
31613 54 
31626 37 
31633 9 
31653 19 
31676 16 
31681 1 
31692 51 
31699 257 
31716 5 
31738 13 
31821 7 
31858 12 
31868 63 
31877 16 
31881 1 
31889 71 
31892 9 
31895 169 
31897 7 
31898 1 
31901 71 
31903 4 
31906 43 
31944 74 
31966 2 
32016 13 
32057 26 
32069 101 
32075 9 
32081 25 
32103 5 
32224 18 
32274 14 
32381 27 
32420 147 
32521 1 
32546 189 
32557 97 
32589 83 
32594 46 
32595 2 
32596 2 
32608 11 
32618 115 
32620 38 
32630 169 
32691 32 
32719 149 
32798 1 
32813 33 
32815 40 
32879 219 
32977 129 
32990 117 
33023 6 
33025 40 
33031 114 
33040 29 
33044 62 
33047 5 
33088 2 
33126 2 
33130 3 
33133 5 
33139 66 
33144 24 
33148 20 
33149 45 
33159 11 
33167 22 
33251 6 
33286 15 
33297 38 
33332 1 
33337 1 
33348 9 
33435 124 
33509 9 
33519 20 
33541 30 
33652 30 
33691 164 
33694 1 
33697 63 
33718 1 
33742 1 
33818 29 
33862 52 
33895 1 
34006 11 
34050 3 
34051 2 
34059 36 
34065 190 
34093 4 
34099 16 
34107 17 
34114 20 
34120 16 
34265 38 
34281 626 
34303 47 
34304 230 
34342 11 
34386 2 
34395 61 
34424 41 
34450 1 
34456 24 
34472 2 
34502 37 
34508 62 
34560 192 
34578 6 
34581 38 
34586 142 
34594 29 
34598 39 
34606 12 
34608 101 
34614 1 
34618 175 
34632 43 
34661 1 
34671 41 
34699 1 
34708 8 
34777 1 
34783 761 
34791 3 
34797 3 
34804 108 
34808 23 
34840 241 
34847 80 
34871 14 
34899 17 
34902 17 
34919 9 
34921 174 
34925 15 
34939 22 
34944 90 
34947 1 
34948 74 
34962 37 
34967 36 
34987 2 
35012 28 
35018 6 
35033 15 
35036 6 
35040 13 
35044 36 
35053 90 
35056 1 
35062 13 
35065 5 
35102 11 
35112 6 
35174 296 
35182 4 
35186 1 
35223 3 
35285 80 
35437 158 
35462 49 
35469 65 
35486 24 
35515 6 
35523 3 
35530 9 
35551 35 
35620 15 
35787 6 
35855 20 
35873 45 
36037 107 
36208 75 
36379 56 
36384 12 
36458 21 
36464 19 
36494 71 
36508 70 
36544 5 
36681 53 
36833 2 
37125 5 
37160 18 
37168 32 
37295 19 
37301 94 
37306 22 
37316 19 
37347 16 
37369 7 
37371 12 
37388 7 
37523 29 
37535 33 
37564 66 
37699 1 
37910 22 
38031 2 
38311 56 
38497 11 
38502 105 
38543 4 
38758 3 
38886 2 
39059 50 
39064 9 
39117 27 
39139 9 
39161 36 
39168 320 
39169 5 
39170 232 
39176 315 
39181 121 
39184 78 
39187 362 
39205 61 
39219 42 
39342 208 
39473 61 
39500 129 
39811 6 
39816 2 
40111 11 
40168 143 
40179 51 
40233 426 
40293 1 
40299 272 
40408 34 
40416 1 
40422 744 
40497 130 
40677 565 
40842 9 
41165 13 
41286 25 
41618 111 
41647 34 
41722 2 
41791 13 
41814 1 
41824 8 
41970 7 
41989 1 
42007 2 
42017 16 
42028 4 
42031 22 
42050 11 
42064 1 
42065 12 
42113 128 
42122 23 
42130 9 
42134 29 
42274 9 
42746 13 
42774 2 
42804 7 
42834 3 
42946 42 
43131 1 
43138 18 
43172 36 
43201 1 
43303 7 
43322 63 
43323 3 
43324 26 
43336 51 
43387 28 
43405 14 
43434 17 
43583 7 
43793 86 
44045 113 
44393 12 
44419 178 
44420 51 
44536 12 
44709 6 
44764 61 
44800 235 
44869 37 
45026 38 
45035 17 
45116 12 
45183 91 
45194 26 
45207 408 
45217 119 
45225 24 
45229 16 
45239 34 
45253 1 
45286 1 
45293 1 
45296 1 
45351 49 
45357 118 
45360 117 
45369 17 
45370 12 
45372 50 
45374 2 
45375 52 
45378 73 
45381 16 
45384 2 
45386 5 
45387 13 
45399 41 
45405 33 
45421 136 
45427 27 
45428 128 
45429 5 
45472 153 
45501 31 
45521 14 
45570 32 
45577 36 
45578 1 
45580 32 
45583 18 
45587 3 
45589 4 
45607 8 
45612 10 
45621 2 
45635 12 
45656 1 
45658 36 
45659 86 
45661 9 
45666 27 
45676 1 
45685 42 
45694 31 
45698 6 
45705 25 
45709 1 
45717 2 
45726 33 
45734 5 
45874 1 
45971 2 
46022 1 
47852 3 
47932 47 
48122 2 
48138 17 
48142 1 
48202 1 
48309 3 
48334 3 
48341 17 
48344 1 
48387 436 
48412 5 
48414 20 
48416 624 
48423 1 
48433 15 
48438 3 
48471 119 
48525 3 
48533 110 
48576 47 
48675 277 
48861 12 
49026 151 
49627 7 
49978 43 
50308 16 
50533 7 
50713 10 
50870 2 
50881 2 
50883 22 
51062 3 
51118 90 
51328 58 
51581 2 
51657 9 
51681 79 
51732 33 
51753 1 
51767 1 
51836 2 
51853 1 
51962 1 
51987 5 
52031 95 
52077 53 
52149 2 
52189 2 
52488 83 
52578 1 
52642 19 
52670 3 
52675 8 
52696 63 
52708 3 
52709 31 
52743 44 
52746 46 
52756 9 
52761 21 
52774 3 
52795 15 
52842 3 
53090 3 
53295 19 
53372 1 
53783 3 
54400 10 
54777 17 
54793 11 
54853 45 
54861 9 
54869 35 
54881 4 
54883 27 
54888 4 
54889 24 
54907 10 
56737 97 
56818 35 
56896 88 
56899 2 
56907 24 
56915 42 
56942 1 
56983 2 
57223 19 
57273 2 
57369 22 
57428 4 
57432 48 
57435 5 
57441 13 
57451 53 
57459 32 
57468 4 
57628 179 
57649 2 
57657 22 
57830 41 
58500 2 
58518 40 
58521 9 
58529 82 
58533 12 
58534 45 
58536 131 
58604 116 
58609 40 
58620 60 
58631 18 
58636 60 
58770 9 
59462 58 
59490 3 
60950 4 
61078 16 
61083 10 
61101 6 
61105 16 
61110 6 
61112 52 
61113 42 
61120 7 
61129 14 
61132 14 
61136 3 
61139 8 
61142 118 
61197 30 
61199 5 
61208 16 
61216 150 
61217 10 
61219 20 
61224 30 
61227 169 
61236 102 
61247 67 
61255 99 
61258 2 
61370 115 
61380 27 
61396 1 
61412 1 
61529 57 
61856 11 
62233 22 
62324 66 
62329 9 
62336 36 
62415 12 
62432 128 
62463 16 
62466 15 
62604 1 
62642 326 
62699 42 
62719 24 
62730 4 
62732 13 
62735 2 
62738 1 
62745 43 
62751 10 
62907 23 
65531 8 
65589 5 
65597 1 
65600 9 
65670 65 
65775 2 
65865 1 
66018 1 
66151 38 
66162 120 
66185 15 
66215 6 
66274 31 
66339 3 
67445 3 
67593 9 
67695 17 
67924 1 
67939 14 
67958 9 
67984 29 
67994 4 
68001 2 
68020 1 
68023 21 
68028 1 
68037 36 
68068 1 
68069 61 
68152 111 
68182 296 
68192 33 
68198 30 
68204 56 
68216 6 
68218 26 
68222 8 
68224 12 
68237 208 
68242 78 
68246 3 
68249 77 
68258 10 
68269 17 
68272 8 
68278 166 
68279 1 
68289 11 
68308 3 
68314 38 
68318 10 
68325 35 
68331 3 
68338 38 
68340 2 
68341 1 
68349 10 
68350 95 
68356 13 
68358 1 
68359 54 
68381 2 
68391 90 
68503 25 
68519 2 
68610 31 
68626 26 
68636 5 
68647 29 
68650 19 
68678 14 
68688 37 
68693 4 
68696 3 
68701 21 
68703 5 
68735 4 
68777 3 
68782 41 
68791 2 
68812 19 
68813 39 
68814 19 
68815 2 
68821 15 
68823 26 
68832 32 
68856 30 
68863 65 
68875 2 
68885 57 
68892 38 
68896 165 
68903 6 
68907 107 
68909 5 
68912 39 
68915 60 
68922 79 
68945 35 
68992 9 
68995 407 
69002 14 
69007 13 
69012 1 
69016 62 
69021 4 
69027 4 
69028 8 
69047 2 
69065 23 
69069 10 
69081 6 
69096 123 
69097 6 
69111 678 
69116 131 
69117 2 
69123 307 
69132 2 
69160 102 
69214 251 
69231 2 
69272 18 
69315 86 
69403 97 
69414 30 
69419 15 
69453 3 
69478 23 
69543 9 
69573 18 
69588 10 
69598 73 
69602 1 
69609 21 
69613 97 
69623 22 
69633 334 
69648 18 
69651 5 
69654 150 
69678 37 
69686 3 
69690 45 
69696 3 
69704 38 
69740 1 
69745 28 
69781 3 
69853 3 
69870 7 
69882 14 
69890 2 
69898 12 
69909 111 
69919 15 
69923 16 
69943 1 
69977 7 
69988 57 
69991 98 
70002 18 
70010 1 
70028 48 
70035 40 
70047 5 
70104 5 
70110 176 
70146 1 
70151 193 
70166 14 
70204 81 
70209 40 
70213 2 
70214 38 
70215 107 
70217 10 
70222 282 
70227 70 
70230 127 
70260 384 
70268 13 
70278 1 
70301 16 
70385 1 
70394 493 
70458 7 
70468 9 
70474 49 
70480 57 
70505 4 
70508 32 
70512 8 
70521 23 
70543 20 
70552 22 
70564 96 
70620 21 
70629 1 
70671 9 
70693 25 
70713 23 
70757 117 
70789 143 
70806 62 
70844 110 
70986 29 
70997 2 
71002 4 
71006 43 
71016 23 
71036 12 
71077 88 
71080 1 
71101 18 
71107 68 
71170 19 
71174 1 
71209 444 
71218 43 
71219 60 
71223 61 
71226 25 
71241 19 
71242 9 
71262 66 
71274 51 
71284 21 
71293 14 
71298 91 
71306 32 
71307 4 
71329 45 
71337 6 
71376 95 
71379 22 
71392 92 
71394 2 
71396 83 
71407 1 
71414 1 
71417 136 
71425 10 
71428 1 
71460 43 
71461 16 
71465 362 
71474 48 
71486 184 
71488 3 
71495 9 
71501 51 
71505 163 
71526 58 
71623 25 
71649 3 
73390 38 
73480 1 
73483 14 
73497 3 
73506 59 
73543 9 
73564 97 
73691 17 
73699 102 
73712 1 
73718 201 
73733 114 
73741 31 
73753 8 
73764 31 
73771 86 
73780 35 
73799 33 
73934 1 
73987 8 
74119 1 
74157 19 
74176 82 
74245 4 
74248 22 
74290 38 
74365 1 
74375 1 
74487 13 
74611 32 
74634 11 
74640 92 
74850 20 
74875 2 
74897 3 
74898 4 
74907 4 
74913 1 
75049 1 
75062 4 
75067 27 
75069 1 
75216 20 
75300 6 
75389 198 
75773 7 
76059 17 
76065 3 
76082 9 
76085 1 
76225 162 
76228 2 
76230 2 
76253 1 
76259 15 
76265 36 
76277 2 
76332 52 
76335 2 
76343 3 
79561 60 
79572 88 
79581 15 
79583 3 
79585 48 
79587 36 
79588 1 
79589 34 
79628 68 
79629 2 
79630 2 
79640 5 
79654 5 
80462 25 
80521 2 
80531 1 
80614 11 
80620 5 
80649 15 
80794 1 
80901 6 
80945 134 
81035 60 
81229 7 
81405 1 
81496 32 
81560 17 
81685 3 
81903 58 
81997 1 
81998 121 
82008 84 
82030 4 
82035 78 
82059 85 
82064 102 
82069 41 
82073 34 
82077 18 
82082 51 
82090 76 
82095 84 
82130 62 
82138 2 
82157 29 
82184 16 
82479 22 
82575 22 
82599 43 
82613 12 
82621 82 
82624 14 
82628 2 
82638 2 
82656 3 
82672 4 
82682 13 
82688 10 
83392 2 
83395 1 
83399 91 
83446 1 
83454 112 
83497 160 
83500 34 
83543 52 
83577 6 
83887 11 
84568 4 
84605 12 
84610 21 
84626 97 
84637 13 
84760 2 
84960 2 
84984 1 
85113 9 
85293 6 
85453 27 
85766 2 
86016 10 
86489 21 
86639 5 
86739 9 
86754 22 
86783 3 
86925 30 
87096 31 
87111 76 
87127 248 
87133 11 
87143 38 
87155 12 
87193 11 
87198 3 
87202 2 
87205 2 
87207 1 
87211 112 
87217 41 
87238 35 
87253 79 
87263 32 
87364 13 
87383 260 
87386 2 
87398 32 
87409 3 
87413 1 
87417 116 
87526 71 
87579 10 
87585 6 
87636 27 
87723 1 
87798 44 
87831 33 
87835 1 
87840 8 
87947 3 
88000 27 
88114 15 
88117 1 
88119 9 
88189 50 
88295 10 
88410 2 
88734 1 
88815 18 
88842 3 
88862 2 
89081 18 
89169 26 
89344 10 
89385 1 
89793 7 
89812 3 
89973 2 
90010 4 
90166 5 
90752 26 
90762 29 
90770 7 
90925 41 
90993 117 
91205 1 
91240 6 
91282 100 
91403 12 
91407 8 
92049 5 
92400 10 
92401 2 
92415 88 
92522 33 
92526 14 
92534 21 
92549 9 
92563 1 
92567 21 
92571 12 
92595 3 
92615 8 
92628 2 
92636 6 
92656 17 
92770 24 
92797 1 
92799 54 
92806 1 
92807 2 
92816 1 
92828 1 
92836 10 
92984 11 
92988 15 
93025 7 
93147 21 
93322 51 
93400 3 
93979 1 
93986 16 
93989 32 
94196 14 
94372 6 
94531 60 
94541 42 
94547 98 
94552 52 
94556 14 
94564 135 
94601 15 
94628 5 
94674 60 
94690 3 
94765 2 
94776 3 
94801 59 
95035 5 
95050 158 
95091 10 
95131 3 
95445 6 
95460 4 
95495 4 
95631 1 
95650 9 
95772 14 
95822 11 
95870 1 
96137 11 
96240 5 
96355 40 
97454 4 
97478 3 
99500 5 
99514 1 
99515 8 
99823 20 
99827 2 
99831 20 
99836 48 
99842 9 
99843 26 
99845 11 
99850 137 
99862 28 
99898 2 
99901 7 
99907 30 
99918 1 
99919 1 
99923 2 
99945 43 
99950 8 
100108 48 
100120 143 
100131 3 
101220 1 
101225 65 
101228 11 
101232 5 
101240 30 
101341 1 
101353 5 
101359 5 
101372 39 
101373 1 
101391 7 
101404 2 
101490 19 
101494 14 
101551 2 
103988 1 
105482 1 
105977 3 
106028 2 
106037 287 
106048 4 
106057 67 
106070 11 
106105 2 
106110 6 
106118 10 
106127 52 
106140 84 
106167 1 
106248 138 
106257 2 
106295 86 
106510 34 
106778 6 
107417 1 
107425 35 
107522 25 
107524 6 
107744 2 
108212 10 
108675 19 
108687 83 
108702 12 
108706 1 
108710 8 
108719 7 
108722 1 
108735 17 
108743 17 
108757 3 
108763 60 
108768 41 
108771 10 
108775 2 
108777 78 
108791 91 
108826 20 
108847 84 
108862 1 
109002 17 
109041 26 
109044 230 
109157 127 
109252 42 
109297 56 
109344 11 
109509 11 
109669 1 
109828 47 
110171 1 
110457 19 
110465 9 
110480 5 
110481 1 
110502 91 
110507 1 
110551 4 
110561 21 
110567 28 
110574 102 
110593 23 
110600 1 
110636 18 
110742 11 
110756 15 
110758 1 
112645 46 
112796 1 
112930 27 
112961 23 
113327 5 
113410 9 
113418 2 
113425 62 
113432 91 
113434 12 
113442 27 
113451 191 
113473 32 
113481 16 
113484 92 
113494 5 
113497 27 
113505 2 
113506 61 
113507 105 
113508 1 
113512 50 
113517 74 
113522 97 
113525 58 
113541 15 
113542 32 
113544 13 
113565 2 
113570 1 
113574 19 
113575 48 
113675 4 
113688 28 
113693 10 
113696 16 
113711 1 
113721 12 
113739 32 
113835 2 
113853 29 
113958 9 
113982 6 
114177 4 
114333 2 
114353 20 
114478 76 
114517 1 
114644 12 
114648 57 
114676 50 
114680 5 
114683 2 
114688 48 
114691 3 
114697 68 
114701 127 
114707 17 
114712 107 
114715 4 
114730 17 
114735 9 
114741 4 
114744 45 
114758 34 
114800 4 
114938 21 
114972 31 
115242 6 
115257 41 
115415 3 
115440 25 
115477 37 
115611 26 
116003 19 
116282 1 
116489 4 
116548 34 
116599 24 
116881 2 
117036 25 
117548 1 
117698 3 
117734 8 
118070 4 
118160 89 
118259 1 
118335 9 
118375 1 
118410 3 
118433 8 
118436 111 
118447 1 
118475 11 
118478 137 
118585 15 
118601 2 
118616 4 
118657 1 
118669 23 
118779 1 
118785 49 
118857 2 
118992 4 
119202 13 
119215 40 
119361 152 
119374 85 
119505 1 
119506 1 
119590 21 
119709 31 
119729 124 
119736 1 
119792 80 
119808 12 
119814 44 
119821 42 
119826 3 
119834 5 
119857 141 
119861 3 
120129 169 
120430 6 
120437 9 
120458 21 
120464 23 
120489 12 
120503 2 
120653 1 
120759 1 
121089 63 
121106 1 
121209 1 
121351 1 
121594 20 
122101 5 
122172 46 
122283 2 
122355 20 
123521 2 
123668 240 
123770 102 
123792 3 
123904 93 
123984 1 
124091 3 
124105 91 
124114 42 
124149 5 
124171 7 
124214 1 
124229 5 
124253 10 
124255 6 
124266 18 
124275 11 
124356 2 
124432 4 
124440 10 
124450 11 
124472 12 
124489 3 
124491 11 
124495 55 
124500 8 
124629 3 
124645 4 
124653 8 
124656 7 
124658 6 
124668 41 
124699 73 
124703 5 
124705 7 
124709 54 
124713 57 
124717 28 
124721 86 
124724 68 
124726 1 
124729 63 
124731 18 
124732 23 
124733 1 
124737 16 
124740 33 
124741 48 
124745 8 
124746 19 
124747 6 
124749 81 
124756 58 
124764 5 
124775 62 
124789 40 
126807 1 
126817 10 
126868 6 
126899 1 
126943 1 
126947 3 
126957 3 
126961 3 
126980 1 
126990 5 
127029 67 
127033 1 
127215 130 
127344 71 
127389 8 
127422 32 
127605 41 
127632 19 
127643 5 
127644 9 
127659 5 
127702 28 
127762 7 
127813 4 
127975 74 
127987 2 
128007 40 
128029 5 
128053 36 
128125 1 
128135 7 
128141 19 
128151 11 
128166 1 
128170 13 
128174 16 
128301 1 
128575 28 
128585 9 
128593 20 
128632 2 
128727 40 
128747 20 
128765 2 
128775 27 
128900 25 
128926 41 
128943 44 
129059 1 
129087 65 
129095 32 
129100 1 
129108 51 
129112 34 
129116 40 
129119 32 
129122 23 
129127 339 
129139 27 
129141 4 
129157 10 
129173 16 
129179 15 
129208 54 
129211 53 
129231 1 
129360 4 
129514 22 
129568 6 
129701 5 
129708 5 
129730 75 
129738 4 
129750 85 
129796 14 
130049 1 
130212 143 
130219 5 
130338 8 
130357 24 
130378 69 
130499 17 
130510 1 
130538 2 
130545 28 
130554 7 
130555 9 
130560 89 
130567 3 
130599 9 
130607 29 
130634 72 
130637 1 
130658 76 
130684 73 
130685 23 
130687 3 
130695 264 
130738 24 
132052 20 
132055 45 
132067 6 
132069 24 
132079 1 
132082 1 
132118 269 
132124 12 
132128 8 
132130 7 
132134 49 
132137 1 
132138 47 
132148 1 
132159 4 
132191 87 
132346 1 
132816 1 
133340 2 
135724 4 
135737 7 
135765 60 
135782 5 
135805 16 
135956 2 
135965 4 
135972 1 
136103 1 
136617 12 
136770 4 
136784 2 
136794 33 
136803 1 
136831 1 
136859 78 
136874 98 
136974 15 
137005 12 
137008 34 
137090 18 
137160 63 
137173 21 
137184 33 
137219 45 
137339 38 
137347 50 
137448 148 
137532 36 
137595 6 
137604 12 
137618 6 
137647 78 
137665 36 
137720 1 
137783 105 
137836 4 
137844 97 
137908 9 
137944 1 
138008 61 
138059 1 
138133 10 
138277 237 
138282 25 
138290 141 
138296 4 
138443 42 
138472 203 
138474 2 
138475 64 
138478 83 
138482 76 
138488 215 
138496 28 
138498 42 
138503 7 
138514 4 
138527 5 
138535 48 
138539 23 
138545 24 
138549 195 
138557 240 
138565 81 
138579 26 
138583 27 
138586 8 
138589 23 
138593 3 
138599 20 
138608 58 
138735 16 
138757 71 
138863 13 
138910 2 
138952 50 
138954 3 
139033 34 
139051 20 
139052 54 
139062 1 
139066 4 
139068 5 
139070 1 
139073 61 
139077 63 
139084 25 
139085 16 
139086 12 
139088 23 
139094 59 
139113 13 
139168 46 
139175 6 
139189 88 
139195 1 
139201 10 
139207 67 
139214 22 
139219 54 
139221 3 
139272 7 
139277 1 
139285 223 
139294 57 
139298 2 
139299 1 
139300 34 
139301 51 
139302 1 
139304 53 
139305 190 
139310 56 
139311 15 
139312 2 
139318 82 
139323 3 
139328 1 
139331 1 
139334 117 
139346 1 
139413 85 
139505 18 
139506 83 
139510 28 
139522 50 
139525 8 
139526 27 
139532 8 
139543 5 
139546 2 
139552 17 
139569 1 
139572 1 
139587 64 
139590 2 
139595 5 
139633 56 
139653 3 
139662 17 
139671 4 
139680 16 
139691 214 
139693 13 
139695 1 
139700 22 
139709 6 
139718 3 
139720 10 
139733 131 
139752 133 
139763 37 
139770 40 
139788 2 
139817 24 
139829 21 
140163 26 
140418 6 
140440 4 
140485 57 
140684 4 
141185 2 
141441 122 
141473 60 
141500 60 
141557 18 
141562 1 
141567 45 
141570 15 
141581 7 
141585 6 
141599 95 
141600 1 
141617 63 
141618 2 
141628 1 
141633 5 
141637 3 
141645 5 
141649 49 
141650 3 
141653 3 
141673 5 
141684 13 
141687 1 
141691 19 
141694 1 
141720 16 
141727 24 
141734 1 
141763 86 
141770 1 
141803 13 
141806 22 
141906 35 
141913 6 
141915 13 
141937 11 
141943 1 
141944 1 
141945 14 
141950 30 
141952 17 
141957 4 
141969 5 
141972 1 
141976 196 
141978 1 
141983 7 
141984 5 
141986 40 
141992 1 
141994 9 
141999 3 
142000 22 
142004 1 
142005 7 
142006 3 
142030 29 
142043 20 
142045 6 
142060 159 
142067 12 
142074 88 
142079 2 
142082 1 
142133 17 
143205 16 
143215 9 
143231 9 
143346 75 
143380 27 
143391 38 
143393 1 
143398 35 
143399 3 
143401 67 
143409 103 
143417 43 
143425 126 
143428 4 
143432 221 
143433 5 
143434 3 
143448 3 
143451 81 
143465 97 
143473 9 
143475 305 
143483 3 
143490 31 
143497 1 
143511 54 
143523 4 
143533 57 
143542 8 
143547 1 
143551 2 
143555 9 
143562 14 
143566 4 
143573 4 
143596 4 
143604 44 
143676 3 
143679 193 
143691 8 
143701 121 
143709 9 
143714 38 
143730 16 
143734 7 
143738 1 
143864 100 
143899 31 
143963 4 
144182 33 
144197 14 
144202 28 
144207 15 
144223 69 
144358 68 
144362 2 
144514 4 
144541 5 
144659 32 
144931 1 
144974 2 
145098 5 
145151 3 
145195 88 
145263 1 
145301 1 
145485 2 
145670 2 
145770 25 
145813 2 
145893 21 
146356 4 
146436 3 
146571 3 
146604 6 
146727 15 
146823 17 
146845 1 
146848 4 
146868 7 
146897 106 
146916 1 
147048 2 
147110 46 
147129 10 
147262 42 
147269 74 
147278 263 
147279 82 
147281 1 
147282 68 
147284 1 
147287 111 
147288 7 
147289 4 
147290 176 
147292 3 
147295 9 
147298 25 
147299 28 
147309 59 
147325 169 
147328 1 
147329 152 
147330 2 
147331 38 
147332 210 
147333 45 
147334 9 
147337 103 
147338 71 
147339 1 
147341 93 
147347 37 
147354 18 
147360 139 
147364 19 
147374 173 
147379 15 
147380 23 
147390 99 
147392 2 
147415 11 
147423 26 
147465 13 
147474 4 
147494 19 
147501 4 
147511 10 
147518 11 
147526 3 
147536 61 
147541 9 
147546 39 
147551 14 
147555 7 
147561 6 
147570 82 
147571 9 
147574 9 
147579 140 
147585 20 
147592 2 
147595 2 
147596 23 
147609 2 
147632 10 
147642 3 
151185 2 
151189 1 
151190 7 
151210 23 
151216 9 
151229 54 
151233 8 
151238 3 
151239 70 
151240 2 
151243 101 
151246 58 
151247 30 
151250 3 
151253 101 
151258 39 
151264 20 
151265 39 
151271 30 
151272 54 
151278 41 
151285 25 
151293 24 
151296 3 
151297 23 
151302 29 
151310 18 
151316 1 
151323 54 
151328 3 
151376 5 
151377 28 
151408 4 
151428 10 
151454 3 
151639 6 
151660 6 
151677 3 
151774 52 
151777 98 
151887 51 
151895 9 
151904 10 
151924 3 
151928 26 
151960 38 
152046 72 
152067 169 
152122 1 
152129 23 
152135 5 
152140 11 
152148 29 
152156 52 
152160 22 
152166 16 
152167 5 
152169 7 
152176 6 
152183 129 
152196 6 
152210 6 
152214 88 
152219 2 
152329 5 
152334 13 
152337 24 
152338 11 
152392 3 
152494 81 
152499 1 
152503 6 
152519 7 
152527 1 
152530 105 
152551 12 
152552 8 
152677 1 
152681 81 
152683 121 
152684 1 
152766 1 
152818 37 
152826 5 
152831 3 
152854 32 
153008 23 
153042 20 
153140 140 
153148 13 
153166 45 
153170 53 
153210 7 
153323 38 
153350 11 
153356 44 
153435 5 
153497 10 
153500 28 
153508 2 
153519 6 
153522 12 
153547 4 
153549 6 
153598 19 
153638 5 
153718 97 
153743 4 
153749 171 
153773 3 
153797 1 
153809 45 
153821 3 
153825 7 
153851 9 
153858 1 
153861 3 
153870 24 
153874 1 
153877 24 
153901 26 
153902 11 
153914 1 
153925 10 
153934 16 
153943 16 
153995 13 
154004 1 
154032 4 
154035 55 
154096 42 
154111 11 
154112 29 
154120 2 
154162 80 
154166 24 
154277 1 
154279 12 
154383 24 
154435 26 
154442 1 
154446 18 
154458 65 
154465 106 
154472 53 
154480 5 
154590 3 
154597 115 
154620 27 
154624 3 
154629 21 
154636 4 
154639 3 
154644 4 
154758 2 
154774 41 
154796 4 
154800 21 
154804 2 
154808 42 
154809 4 
154812 92 
154829 12 
154834 43 
154843 57 
154861 83 
154864 1 
154865 8 
154866 11 
154867 1 
154869 54 
154872 50 
154873 2 
154874 92 
154878 10 
154879 10 
154888 11 
154896 7 
154899 29 
154912 22 
154940 65 
155048 4 
155056 10 
155065 43 
155069 17 
155081 80 
155111 44 
155256 44 
155366 21 
155380 146 
155401 2 
155534 4 
155577 14 
155614 3 
155760 22 
155900 9 
155944 1 
156205 54 
156217 28 
156226 109 
156240 11 
156346 7 
156416 51 
156436 25 
156449 38 
156499 58 
156555 27 
156606 34 
156609 8 
156617 144 
156627 13 
156639 14 
156712 8 
156738 18 
156744 1 
156767 39 
156771 1 
156781 6 
158696 6 
158713 89 
158718 5 
158721 152 
158727 11 
158728 7 
158734 6 
158735 10 
158736 62 
158737 3 
158739 28 
158742 44 
158746 143 
158748 9 
158757 10 
158761 41 
158768 2 
158773 36 
158781 10 
158792 29 
158795 38 
158802 42 
158803 30 
158806 98 
158807 16 
158811 1 
158812 7 
158821 39 
158822 10 
158830 36 
158834 48 
158836 3 
158846 3 
158864 12 
159802 4 
159862 7 
159905 39 
159910 10 
159911 3 
159927 4 
159931 24 
159934 1 
159936 1 
159939 1 
159944 93 
159973 3 
159981 20 
159991 31 
159999 4 
160015 14 
160019 10 
160025 17 
160039 4 
160045 93 
160049 15 
160051 59 
160053 8 
160057 25 
160059 10 
160079 7 
160093 1 
160103 5 
160129 7 
160156 9 
160162 17 
160192 6 
160211 11 
160230 1 
160234 41 
160242 1 
161381 1 
161396 1 
163963 1 
166171 38 
166190 7 
166200 42 
166206 100 
166251 32 
166257 62 
166262 11 
166278 6 
166284 14 
166289 2 
166314 1 
166349 8 
166356 4 
166357 199 
166358 1 
166364 172 
166371 2 
166375 10 
166380 27 
166383 37 
166384 27 
166385 6 
166393 36 
166402 14 
166410 3 
166420 73 
166524 3 
166529 12 
166697 2 
166735 1 
166745 22 
166773 56 
166776 52 
166845 13 
166903 82 
166922 8 
166957 50 
167052 4 
167349 8 
167391 2 
167438 12 
167465 1 
167471 45 
167647 24 
167761 2 
167908 8 
168119 18 
168220 2 
168368 48 
168545 27 
168553 7 
168605 145 
168611 6 
168705 1 
168718 117 
168738 4 
168864 543 
168868 1 
168879 5 
168881 68 
168884 32 
168898 16 
169028 8 
169055 188 
169077 1 
169078 31 
169085 61 
169088 3 
169090 1 
169096 123 
169103 41 
169109 60 
169110 1 
169119 31 
169151 2 
169169 21 
169178 2 
169180 369 
169184 1 
169189 61 
169192 3 
169197 191 
169203 10 
169231 1 
169235 14 
169354 4 
169377 1 
169401 12 
169434 13 
169494 127 
169640 44 
169863 180 
169880 393 
170285 2 
170290 9 
170418 1 
170453 10 
170567 17 
170778 2 
170783 45 
171526 6 
171634 38 
171638 1 
171646 1 
171760 11 
171765 2 
171788 124 
171796 159 
171804 6 
171841 118 
171849 13 
171878 40 
171886 12 
171891 19 
171896 79 
171910 1 
171957 2 
171988 17 
172025 92 
172035 5 
172045 49 
172047 6 
172053 1 
172056 14 
172063 3 
172067 5 
172176 1 
172194 14 
172235 3 
172941 1 
175180 1 
175186 22 
175193 46 
175202 5 
175203 15 
175206 11 
175209 156 
175211 15 
175213 1 
175214 29 
175219 111 
175227 180 
175229 3 
175230 4 
175231 1 
175238 39 
175249 120 
175256 32 
175269 1 
175275 87 
175278 89 
175280 2 
175281 71 
175293 29 
175295 72 
175318 10 
175412 18 
175419 4 
175434 24 
175439 25 
175453 14 
175454 31 
175476 26 
175610 1 
175639 112 
175895 119 
175932 33 
175945 6 
176081 23 
176205 23 
176212 20 
176216 11 
176217 4 
176227 51 
176283 32 
176294 7 
176312 1 
176337 95 
176350 34 
176353 52 
176361 62 
176364 7 
176443 40 
176497 4 
176511 6 
176566 23 
176614 218 
176620 25 
176624 1 
176641 36 
176646 69 
176692 21 
176799 1 
176899 32 
176971 189 
177252 13 
177262 101 
177268 157 
177313 20 
177316 5 
177329 1 
177335 20 
177359 12 
177360 3 
177366 32 
177413 48 
177421 85 
177424 34 
177437 8 
177443 18 
177447 1 
177467 1 
177482 2 
177508 53 
177538 4 
177557 23 
177567 6 
177579 24 
177700 1 
178026 70 
178028 31 
178029 2 
178067 30 
178123 24 
178176 14 
178365 87 
178373 15 
178445 7 
178570 15 
178641 13 
178744 10 
179213 12 
179483 16 
179616 145 
179723 73 
179740 35 
179744 150 
179766 63 
179915 4 
179931 28 
179941 8 
180090 5 
180101 8 
180114 1 
180130 141 
180135 179 
180142 209 
180151 14 
180156 1 
180159 75 
180162 267 
180164 134 
180167 14 
180171 73 
180177 150 
180178 6 
180181 503 
180186 311 
180204 1 
180209 1 
180345 84 
180370 1 
180376 36 
180502 45 
180647 134 
180691 28 
180733 100 
180812 98 
180832 14 
180858 29 
180861 48 
180863 61 
180877 12 
180886 12 
180926 1 
181037 126 
181058 37 
181060 15 
181061 45 
181069 1 
181133 18 
181134 1 
181139 1 
181140 40 
181150 21 
181179 5 
181180 209 
181181 4 
181183 10 
181190 4 
181193 371 
181195 12 
181197 3 
181203 33 
181204 14 
181209 9 
181212 140 
181218 155 
181228 47 
181245 1 
181249 17 
181280 6 
181284 12 
181287 4 
181289 4 
181294 57 
181312 26 
181320 6 
181337 8 
181348 47 
181380 78 
181418 8 
181442 152 
181473 373 
181557 10 
181592 108 
181596 31 
181600 4 
181606 346 
181615 51 
181644 26 
181736 3 
181769 3 
181780 5 
181786 6 
181795 223 
181805 9 
181806 1 
181823 12 
181853 56 
181965 27 
182001 1 
182049 30 
182077 39 
182094 25 
182129 23 
182154 53 
182177 11 
182179 49 
182285 185 
182295 5 
182299 5 
182304 21 
182314 27 
182329 7 
182332 101 
182335 1 
182340 181 
182346 30 
182353 23 
182355 22 
182359 3 
182384 1 
182386 28 
182387 1 
182388 1 
182394 7 
182455 27 
182468 1 
182502 70 
182539 9 
182542 288 
182543 8 
182548 1 
182552 26 
182565 5 
182576 72 
182582 7 
182590 95 
182603 36 
182668 6 
182671 1 
182693 8 
183007 1 
183019 4 
183092 2 
183208 18 
183219 63 
183233 2 
183237 2 
183377 1 
183522 9 
183533 5 
183543 2 
183552 9 
183554 133 
183567 9 
183574 137 
183581 27 
183582 9 
183586 270 
183589 1 
183593 1 
183596 54 
183600 26 
183608 2 
183611 39 
183653 14 
183800 60 
183808 172 
183819 22 
183831 306 
183986 6 
183997 29 
184043 4 
184185 5 
184231 3 
184513 3 
184522 4 
184675 9 
184678 9 
184700 30 
184713 29 
184732 91 
184736 124 
184750 18 
184756 146 
184763 7 
184766 5 
184768 52 
184775 4 
184787 80 
184789 53 
184792 70 
184795 71 
184800 21 
184803 83 
184813 8 
184818 29 
184828 1 
184830 3 
184946 69 
184952 1 
184961 39 
184973 89 
185019 14 
185096 2 
185170 1 
185284 171 
185319 13 
185425 98 
185774 34 
185798 1 
185805 36 
185813 83 
185817 124 
185819 8 
185822 65 
185827 8 
185833 215 
185842 6 
185865 135 
186007 9 
186020 26 
186042 2 
186045 5 
186051 38 
186060 40 
186180 47 
186216 3 
186226 6 
186544 4 
186572 101 
186726 1 
186805 35 
186811 35 
186826 29 
186885 43 
186890 54 
186907 52 
186944 193 
187055 55 
187172 9 
187187 73 
187247 2 
187464 6 
187741 1 
187816 3 
187830 2 
187862 1 
187894 3 
187930 14 
187941 64 
187952 3 
187963 3 
187971 8 
187974 53 
187982 17 
187985 35 
187986 1 
187994 79 
188013 17 
188018 2 
188395 1 
188679 2 
188764 1 
188774 13 
188779 1 
188780 1 
188815 14 
188825 1 
188931 117 
188949 11 
188969 2 
189004 7 
189066 1 
189092 30 
189104 16 
189111 260 
189119 86 
189123 2 
189126 2 
189135 1 
189376 34 
189451 1 
189472 1 
189483 13 
189488 2 
189493 128 
189501 67 
189509 16 
189553 1 
189609 6 
189614 1 
189768 10 
189780 4 
189782 362 
189783 4 
189784 7 
189793 26 
189796 26 
189811 21 
189829 1 
189856 1 
189889 1 
189946 177 
189988 57 
189999 298 
190007 19 
190011 2 
190019 48 
190026 96 
190039 10 
190043 2 
190047 48 
190072 22 
190089 10 
190105 6 
190116 3 
190119 7 
190123 25 
190134 3 
190143 19 
190148 24 
190160 64 
190165 3 
190168 10 
190174 3 
190217 1 
190246 15 
190298 6 
190362 6 
190419 2 
190422 1 
190426 2 
190430 8 
190454 1 
190490 2 
190511 13 
190523 12 
190544 22 
190601 1 
190624 52 
190633 3 
190657 20 
190662 14 
190665 1 
190675 50 
190718 1 
190930 119 
190970 4 
190983 12 
191025 48 
191086 26 
191121 1 
191150 11 
191184 26 
191234 32 
191248 197 
191282 10 
191345 6 
191425 5 
191429 120 
191460 21 
191525 1 
191528 13 
191532 20 
191535 36 
191536 4 
191543 26 
191550 9 
191567 4 
191584 35 
191587 1 
191591 2 
191637 2 
191646 1 
191656 1 
191667 23 
191681 24 
191688 376 
191709 20 
191716 39 
191719 20 
191725 45 
191727 3 
191733 18 
191737 3 
191738 19 
191764 120 
191770 1 
191809 82 
191823 22 
191849 10 
191864 70 
191872 3 
191923 14 
191925 16 
191934 28 
191954 24 
191966 3 
191969 26 
192011 20 
192027 33 
192028 26 
192035 27 
192036 96 
192041 1 
192044 120 
192052 97 
192053 111 
192055 52 
192056 34 
192059 53 
192064 45 
192068 20 
192069 23 
192077 123 
192098 30 
192103 4 
192123 1 
192136 34 
192143 31 
192172 104 
192188 16 
192366 6 
192388 11 
192402 13 
192407 9 
192418 38 
192422 6 
192424 15 
192429 1 
192436 6 
192452 16 
192460 3 
192462 1 
192467 3 
192470 1 
192495 135 
192506 28 
192508 6 
192510 100 
192518 19 
192524 8 
192530 11 
192536 15 
192698 201 
192803 66 
192865 36 
193001 33 
193365 4 
193532 12 
193552 3 
193789 131 
193831 52 
193960 4 
194125 50 
194173 38 
194197 2 
194278 17 
194432 9 
194847 3 
194898 20 
195082 65 
195184 2 
195284 51 
195548 9 
195557 35 
195699 128 
195707 14 
195827 23 
195923 3 
195934 34 
196012 18 
196068 2 
196207 331 
196219 8 
196352 8 
196393 62 
196404 14 
196431 222 
196488 15 
196774 10 
196858 74 
197006 14 
197014 33 
197021 10 
197094 7 
197141 23 
197286 1 
197342 228 
197413 2 
198110 25 
198138 2 
198352 4 
198501 8 
198520 2 
200583 3 
203097 15 
203217 12 
203450 23 
203618 2 
203851 58 
206073 1 
206320 2 
206405 2 
206409 67 
206436 75 
206459 63 
206469 3 
206486 8 
206495 2 
206517 25 
206796 47 
207033 31 
207217 17 
207299 44 
207764 16 
207790 35 
207795 167 
207809 7 
207820 14 
208116 3 
210157 43 
210352 1 
210915 52 
219568 1 
220220 4 
220230 30 
220237 23 
220254 4 
220269 8 
220273 20 
220342 11 
220349 76 
220361 3 
220382 150 
220597 122 
220631 131 
220669 5 
222595 54 
224771 3 
225110 1 
225115 2 
226540 80 
227660 1 
227810 1 
variableStep chrom=chrII
61 2 
66 2 
88 1 
92 6 
106 16 
119 15 
136 9 
152 27 
187 20 
198 2 
352 2 
404 61 
412 114 
507 59 
521 1 
527 45 
1568 1 
1655 5 
1760 1 
1814 2 
1823 5 
1849 3 
5905 29 
5964 180 
5972 36 
5973 8 
5976 61 
5984 75 
5994 68 
5997 9 
6006 1 
6046 114 
6090 1 
6121 5 
6300 241 
6321 1 
7216 10 
7241 2 
7250 1 
7298 238 
7333 66 
8299 3 
8308 81 
8327 35 
8377 27 
8379 67 
8380 16 
8531 39 
8559 18 
8720 284 
8894 7 
8968 23 
9352 20 
9363 10 
9637 41 
9650 12 
9682 24 
9688 54 
9691 75 
9700 39 
9853 2 
9893 10 
9906 1 
10034 54 
10039 18 
10102 18 
10184 5 
10244 32 
10429 4 
10531 55 
10555 197 
10576 17 
10608 2 
10612 17 
10622 19 
10625 18 
10629 26 
10638 13 
10643 38 
10653 2 
10847 1 
10863 28 
11023 30 
11207 19 
11217 15 
11235 8 
11409 3 
11428 1 
11449 96 
11574 4 
11581 1 
12039 7 
12136 1 
12739 34 
12987 98 
12994 7 
13017 1 
13069 1 
13573 4 
13700 112 
13865 30 
14016 19 
14025 1 
14029 20 
14035 33 
14037 5 
14044 81 
14069 11 
14075 22 
14199 3 
14246 6 
16587 32 
17526 29 
17791 16 
17838 4 
17965 1 
17993 1 
17994 8 
18010 14 
18014 53 
18034 32 
18063 15 
18075 31 
18084 68 
18090 70 
18096 1 
18122 5 
18124 26 
18239 15 
18273 2 
18285 1 
18339 61 
18552 1 
18589 97 
18597 16 
18605 47 
18620 28 
18800 20 
18809 1 
18814 358 
18842 1 
18852 10 
18863 140 
18977 48 
18995 1 
19085 168 
19644 44 
20056 57 
20082 139 
20343 162 
21026 1 
21177 46 
21319 174 
21330 82 
21347 21 
21364 47 
21368 90 
21371 2 
21401 18 
21407 2 
21425 60 
21447 98 
21965 19 
22364 52 
22855 1 
23297 50 
23461 6 
23804 10 
23808 81 
23839 51 
23886 31 
23920 3 
23923 2 
23927 194 
23950 115 
24118 1 
24440 11 
24497 231 
24912 11 
24944 85 
24948 43 
24969 1 
25106 132 
25109 1 
25130 19 
25150 28 
25155 102 
25172 15 
25271 100 
25291 39 
25379 84 
25427 1 
25620 69 
25654 57 
25969 67 
26384 1 
26789 201 
27406 4 
27735 10 
27746 21 
27771 37 
27773 5 
27915 1 
27946 17 
28037 32 
28042 115 
28056 38 
28099 1 
28106 31 
28245 92 
28279 92 
28285 59 
28399 13 
28412 100 
28418 17 
28423 10 
28465 23 
28495 61 
28502 2 
28504 21 
28510 4 
28604 1 
28662 177 
28667 19 
28674 33 
28681 145 
28690 2 
28725 7 
28726 1 
28762 43 
28776 2 
28783 65 
28805 26 
28811 11 
28812 14 
28814 4 
28854 3 
28870 6 
28875 24 
28891 45 
28893 247 
28894 136 
28897 126 
28900 11 
28915 1 
28932 5 
28944 15 
28951 84 
28957 4 
28960 37 
28977 93 
29018 313 
29027 37 
29032 3 
29059 19 
29068 16 
29210 4 
29218 137 
29231 7 
29320 3 
29341 15 
29368 35 
29376 5 
29402 30 
29433 1 
29439 39 
29451 36 
29501 13 
29504 22 
29509 3 
29526 143 
29551 70 
29558 24 
29963 4 
30228 1 
30861 3 
31981 137 
32090 3 
33228 8 
33834 6 
33943 2 
35564 4 
35772 1 
36280 2 
36303 44 
36312 40 
36330 1 
36331 278 
36333 1 
36431 16 
36452 218 
36501 7 
36515 15 
36530 210 
36563 17 
36572 70 
36587 33 
36608 4 
36613 1 
36616 3 
36621 5 
36625 12 
36641 4 
36649 14 
36666 13 
36671 4 
36691 22 
36702 6 
36848 8 
36890 4 
38950 11 
38980 47 
39011 121 
39036 4 
39063 29 
39221 224 
39473 1 
39564 116 
39589 1 
39754 19 
39869 40 
39892 9 
39955 1 
39964 132 
40061 11 
40115 13 
40285 19 
40592 5 
40596 1 
40606 1 
40613 29 
40625 26 
40669 63 
40673 50 
40678 52 
40692 7 
40699 2 
40707 19 
40713 82 
43084 2 
43208 132 
43214 1 
43237 115 
43402 2 
43435 25 
43445 2 
43473 3 
43559 53 
43580 19 
43788 32 
44979 1 
45045 5 
45064 2 
45094 3 
45104 182 
45107 3 
45133 31 
45141 15 
45145 119 
45152 4 
46447 7 
46509 76 
46516 38 
46526 25 
46534 9 
46538 41 
46548 1 
46695 1 
46782 31 
46826 8 
46835 8 
47057 1 
47087 61 
47184 6 
47190 49 
47227 90 
47232 8 
47241 24 
47249 22 
47258 4 
47266 1 
47300 5 
47317 15 
47332 34 
47424 2 
47479 51 
47641 14 
47827 1 
47968 29 
48042 4 
48197 96 
48673 41 
48676 1 
48758 9 
48763 169 
48772 6 
48778 14 
48963 16 
49096 1 
49147 18 
49310 21 
49470 15 
49473 2 
49478 14 
49483 12 
49487 18 
49493 33 
49513 31 
49516 25 
49525 1 
49527 45 
49529 128 
49538 148 
49620 2 
49724 50 
49769 1 
50011 6 
50252 43 
50331 39 
50565 1 
50702 6 
50746 2 
50868 27 
50947 17 
51116 4 
51187 4 
51455 117 
51498 3 
51557 60 
51582 46 
51680 43 
51791 57 
52024 52 
52053 21 
52321 156 
52544 85 
52684 10 
52772 1 
53386 12 
54024 10 
54457 5 
54869 1 
55280 23 
55385 77 
56246 11 
57022 9 
57847 108 
58457 120 
58760 2 
59264 1 
59471 234 
59484 42 
59550 5 
59586 11 
59613 1 
59617 175 
59635 75 
59636 2 
59637 189 
59649 2 
59650 53 
59655 14 
59697 109 
59752 11 
60006 41 
60038 8 
60502 18 
60654 1 
60672 4 
60830 15 
60839 2 
60840 74 
60844 1 
60849 8 
60854 1 
60864 11 
60889 3 
60891 126 
60893 1 
60918 6 
60948 1 
61105 3 
61109 139 
61116 212 
61129 28 
61141 5 
61180 106 
61271 9 
61278 32 
61298 15 
61308 6 
61311 1 
61343 6 
61350 13 
62695 22 
62709 35 
62712 32 
62714 14 
62717 9 
62727 25 
62744 64 
62755 30 
62766 19 
62789 1 
62860 6 
63302 2 
63392 77 
63396 15 
63485 93 
63513 48 
63527 128 
63529 6 
63531 1 
63537 6 
63545 58 
63550 1 
63551 229 
63552 4 
63567 2 
63581 13 
63582 84 
63590 19 
63610 19 
63615 29 
63630 39 
63794 76 
64018 3 
64164 3 
65628 14 
65918 13 
65943 1 
66236 21 
66416 2 
66449 8 
67077 89 
67228 33 
69571 1 
69590 60 
69597 92 
69609 10 
69610 4 
69617 43 
69622 166 
69629 1 
69822 4 
69835 1 
69837 6 
69882 1 
70354 1 
70506 1 
70534 2 
70868 9 
71020 11 
71046 16 
71084 1 
71200 2 
71214 134 
71302 2 
71421 16 
71437 8 
71450 83 
71468 1 
71474 103 
71475 3 
71487 175 
71498 34 
71529 8 
71540 28 
71716 55 
71854 10 
71868 21 
71885 1 
73108 5 
74567 4 
74589 1 
74602 68 
74643 2 
74648 16 
74755 6 
74760 10 
74768 34 
74791 61 
74799 2 
74805 114 
74812 1 
74814 12 
75016 3 
75027 5 
75042 84 
75053 49 
75132 17 
75163 24 
75298 33 
75303 92 
75353 30 
75488 5 
76306 20 
78553 1 
79275 3 
79280 17 
79651 63 
79751 17 
79756 2 
79766 14 
79794 2 
79812 14 
79819 184 
79820 4 
79821 2 
79831 11 
79833 1 
79837 2 
79861 14 
80146 1 
80452 4 
80516 1 
80639 2 
80807 41 
80819 19 
80823 15 
80832 57 
80840 2 
80843 31 
80870 35 
80907 17 
80917 25 
80929 52 
80933 7 
80937 39 
80958 37 
84358 7 
84363 56 
84374 2 
84376 35 
84378 3 
84382 8 
84384 340 
84388 35 
84396 4 
84399 1 
84474 21 
84480 76 
84488 1 
84507 4 
84509 2 
84542 98 
84610 2 
84643 2 
84654 15 
84687 45 
84788 3 
85019 1 
85056 15 
85226 29 
85265 5 
85340 43 
85650 18 
86169 2 
86554 29 
86582 37 
86662 62 
86744 5 
86772 1 
87842 1 
87845 1 
87862 3 
87867 20 
87872 24 
87924 9 
87933 2 
87937 67 
87958 30 
87974 33 
87985 3 
87986 24 
88016 51 
88174 2 
88311 12 
88343 208 
88371 11 
88389 68 
88411 1 
89847 54 
89862 25 
89864 11 
89868 1 
89878 94 
89884 39 
89886 90 
89887 40 
89888 1 
89896 18 
89923 84 
89931 7 
89937 8 
89976 5 
90087 1 
90489 47 
90531 4 
90532 64 
90536 1 
90538 82 
90540 9 
90564 2 
90591 31 
90596 75 
90601 1 
90604 6 
90957 43 
91091 4 
91397 3 
91443 19 
91617 90 
91716 60 
91729 73 
92016 2 
92238 4 
92242 50 
92252 1 
92253 21 
92258 226 
92263 4 
92279 1 
92305 3 
92323 1 
92324 7 
92327 193 
92331 5 
92333 53 
92342 4 
92348 2 
92370 58 
92372 10 
92893 62 
93065 193 
93113 4 
93120 26 
93125 1 
93131 72 
93301 42 
93311 122 
93470 1 
93500 23 
93510 1 
93725 6 
93736 61 
94024 4 
94047 189 
94099 15 
95834 25 
96022 11 
96165 1 
96177 21 
96183 6 
96229 18 
96240 9 
96248 22 
96252 31 
96258 1 
96262 35 
96268 43 
96273 120 
96276 3 
96280 150 
96286 62 
96313 1 
96315 122 
96316 22 
96325 1 
96347 100 
96354 2 
96374 240 
96440 4 
96475 5 
96589 93 
96917 68 
97003 2 
97106 69 
97325 40 
97637 108 
97663 2 
97688 5 
97732 51 
97826 2 
97844 23 
97991 23 
98055 59 
98167 4 
99040 69 
99174 1 
99692 10 
99849 2 
100037 150 
100051 94 
100179 60 
100208 5 
100227 17 
100231 1 
100236 17 
100243 12 
100254 6 
100257 6 
100328 6 
100388 10 
100482 30 
100507 21 
100616 7 
100703 12 
100710 88 
100917 56 
100925 65 
101059 1 
101254 1 
101259 32 
101261 8 
101296 6 
101389 3 
101552 9 
101755 27 
101760 1 
101761 1 
101762 2 
101775 7 
101779 2 
101787 13 
101826 174 
101996 89 
102033 102 
102038 9 
102337 47 
102357 202 
102967 24 
103063 1 
103264 137 
103321 74 
103710 44 
103746 10 
103843 22 
103944 4 
104111 13 
104141 129 
104158 7 
104173 16 
104178 123 
104186 168 
104296 10 
104668 215 
104955 10 
105093 26 
105156 2 
105225 6 
105236 1 
105717 121 
105773 12 
105906 36 
105998 17 
106687 47 
106859 1 
106895 2 
107055 1 
107082 2 
107184 43 
107199 80 
107205 10 
107216 21 
107230 6 
107382 2 
107505 15 
107519 4 
107543 52 
107552 4 
107588 16 
107600 112 
107607 11 
107631 1 
107652 165 
107663 55 
107822 4 
107840 25 
107873 7 
107878 20 
107886 1 
108019 47 
108156 32 
108331 31 
108633 1 
108679 5 
108848 56 
108878 23 
108951 2 
109203 61 
109218 15 
109238 96 
109303 73 
109500 21 
109559 20 
109594 85 
109877 1 
109892 3 
109896 1 
110059 2 
110387 37 
110565 70 
110575 1 
110591 91 
110608 63 
110629 9 
110639 15 
110795 14 
110836 41 
111251 40 
111257 12 
111268 21 
111271 6 
111277 10 
111318 12 
111329 1 
111332 6 
111335 3 
111340 6 
111352 1 
111355 1 
111367 15 
111370 1 
112482 31 
112549 168 
112798 4 
112867 4 
113130 5 
113309 37 
113326 11 
113344 27 
113347 2 
113469 11 
113493 94 
113509 32 
113525 82 
113533 152 
113576 13 
113583 28 
113586 23 
113593 51 
113613 116 
113621 21 
113658 3 
114273 1 
114389 1 
114392 1 
114602 37 
114946 62 
115086 17 
115143 27 
115287 15 
115372 88 
115534 25 
115604 3 
115695 22 
115756 2 
115776 30 
115797 1 
115822 16 
116393 18 
116414 97 
116726 4 
116887 93 
116920 76 
116956 154 
116961 4 
116964 205 
117030 1 
117088 3 
117311 22 
117322 40 
117334 16 
117340 182 
117342 5 
117344 111 
117349 16 
117352 16 
117357 14 
117359 9 
117371 2 
117378 5 
117517 4 
117537 4 
117540 1 
117549 28 
117829 48 
118027 79 
118035 363 
118165 1 
118705 22 
118780 22 
118786 13 
118950 15 
119203 17 
119238 2 
119252 10 
119378 1 
119385 11 
119438 1 
119445 49 
119447 1 
119457 19 
119567 34 
119569 18 
119693 4 
119829 6 
119927 57 
120223 24 
120560 2 
120627 1 
121158 11 
121181 17 
121227 73 
121529 5 
121579 53 
121649 1 
121690 5 
122152 4 
122158 41 
122166 63 
122203 16 
122209 109 
122213 9 
122246 32 
122258 2 
122265 61 
122273 17 
122275 7 
122299 50 
122320 12 
122450 427 
122475 144 
122672 4 
122701 3 
122709 1 
122795 3 
122836 57 
123060 2 
123256 3 
123268 9 
123478 13 
123856 16 
124077 6 
124081 8 
124254 2 
124261 40 
124517 45 
124700 21 
124730 13 
124850 4 
124861 9 
124878 13 
124885 6 
124890 5 
124992 2 
124995 52 
125003 40 
126146 31 
126156 3 
126162 8 
126204 2 
126221 10 
126236 1 
126250 1 
126265 15 
126278 43 
126300 2 
126342 41 
126374 7 
126434 5 
126446 5 
126457 3 
126459 17 
126465 64 
126468 1 
126501 3 
126507 7 
126512 3 
126515 1 
126518 3 
126533 14 
126552 10 
126591 13 
126615 11 
126625 15 
126638 10 
126684 16 
126766 8 
126916 6 
127238 4 
127310 53 
127548 79 
127626 4 
127664 44 
127669 4 
127680 41 
127716 4 
127957 28 
128235 7 
128248 6 
128453 33 
128565 1 
128857 2 
128953 1 
128960 2 
128993 91 
129006 61 
129059 3 
129429 14 
129965 2 
130194 1 
130385 11 
130547 467 
130625 7 
130821 18 
130855 151 
130973 1 
131377 157 
131592 92 
131608 16 
131763 56 
131875 15 
132073 267 
132074 19 
132225 142 
132237 160 
132248 28 
132254 13 
132262 128 
132267 1 
132277 19 
132294 45 
132327 7 
132336 1 
132347 9 
132352 3 
132367 193 
132540 20 
132545 11 
132553 101 
132688 19 
132838 1 
132884 11 
133226 14 
133234 68 
133243 28 
133392 13 
133429 1 
133607 28 
133680 53 
133731 7 
133799 31 
133891 14 
134499 32 
134572 28 
135117 79 
135690 4 
135725 3 
135745 17 
135754 1 
135788 8 
135797 56 
135801 2 
135805 19 
135832 74 
135866 2 
136010 15 
136041 6 
136051 81 
136062 175 
136063 1 
136064 138 
136065 86 
136067 3 
136105 4 
136108 1 
136116 254 
136124 21 
136127 11 
136180 30 
136210 206 
136262 5 
136275 198 
136278 15 
136328 2 
136329 31 
136343 20 
136348 11 
136382 259 
136388 55 
136411 2 
136416 4 
136445 2 
136447 3 
136473 4 
136481 9 
136591 2 
136614 3 
137176 14 
137263 109 
137266 20 
137317 81 
137343 26 
137409 4 
137482 17 
137588 3 
137723 10 
137740 33 
137760 7 
137812 177 
137862 35 
137920 30 
137983 9 
137989 5 
138042 48 
138044 51 
138053 14 
138075 4 
138082 1 
138089 17 
138097 16 
138127 5 
138204 50 
138216 45 
138255 95 
138321 8 
138342 3 
138359 2 
138423 34 
138469 52 
138490 1 
138530 61 
138691 8 
139202 6 
139348 230 
139403 61 
139517 26 
139587 20 
139768 44 
139806 18 
139826 1 
139911 4 
139929 5 
139950 1 
140001 7 
140060 13 
140067 2 
140099 28 
140139 3 
140197 4 
140202 42 
140203 1 
140304 3 
140386 1 
140396 9 
140399 5 
140407 1 
140434 27 
140495 2 
140514 44 
140520 90 
140532 108 
140555 42 
140570 166 
140581 89 
140633 11 
140672 68 
140683 7 
140698 21 
140701 9 
140832 4 
140833 8 
140848 9 
140865 52 
140883 9 
140899 4 
140938 17 
140941 3 
140989 5 
141013 2 
141027 42 
141034 3 
141036 156 
141039 6 
141066 15 
141071 1 
141074 22 
141078 3 
141079 9 
141082 57 
141084 2 
141085 62 
141132 14 
141137 1 
141146 13 
141154 1 
141164 9 
141179 13 
142063 4 
142116 46 
142924 24 
142930 389 
142974 13 
142975 236 
142985 553 
143050 2 
143055 23 
143061 84 
143065 200 
143082 1 
143140 5 
143172 14 
143177 13 
143191 95 
143195 7 
143202 17 
143233 8 
143262 15 
143499 39 
143679 68 
143728 16 
143761 36 
143769 35 
143777 2 
143794 20 
143804 50 
144764 35 
145236 2 
145528 20 
145661 2 
145706 2 
145828 31 
145862 8 
145865 7 
145869 17 
145883 18 
145886 5 
145976 46 
145995 6 
146023 90 
146037 15 
146042 6 
146046 3 
146057 2 
146060 10 
146061 1 
146066 75 
146067 2 
146068 2 
146081 2 
146094 3 
146098 1 
146232 27 
146352 41 
146404 78 
146408 21 
146412 258 
146416 56 
146452 2 
146472 59 
146613 3 
146646 30 
146676 46 
146777 78 
146796 64 
146813 35 
146816 1 
146818 124 
146944 8 
146956 4 
146958 1 
146976 89 
146983 28 
146986 5 
146995 2 
146998 129 
147000 4 
147019 57 
147023 25 
147024 112 
147037 74 
147040 39 
147049 91 
147061 8 
147078 1 
147395 194 
147560 2 
147561 1 
147713 1 
148329 12 
148675 7 
148922 39 
148930 10 
148939 60 
149273 5 
149833 6 
149870 12 
150027 1 
150196 2 
150226 43 
150392 1 
150440 25 
150462 3 
150521 89 
150522 3 
150735 32 
150745 8 
150756 51 
150913 17 
151267 22 
151294 19 
151296 1 
151297 37 
151298 48 
151301 38 
151302 9 
151304 274 
151308 76 
151309 11 
151314 1 
151315 43 
151316 22 
151323 1 
151328 121 
151335 1 
151339 10 
151370 1 
151376 2 
151383 1 
151395 20 
151407 6 
151415 1 
151425 1 
151429 34 
151430 90 
151437 44 
151440 54 
152000 1 
153701 1 
153711 78 
153740 26 
153754 94 
153772 15 
153784 20 
153796 6 
153871 12 
154098 24 
158344 3 
158367 15 
158529 16 
158536 7 
158541 1 
158544 11 
158559 13 
158594 4 
158600 1 
158611 48 
158623 28 
158628 1 
158630 1 
158654 32 
159743 2 
159748 1 
159754 1 
159764 24 
159769 6 
159772 1 
159775 2 
159780 10 
159789 11 
159792 13 
159796 8 
159798 47 
159800 5 
159802 37 
159804 4 
159807 21 
159812 1 
159821 22 
159825 33 
159829 6 
159833 3 
159907 10 
160000 97 
160008 142 
160013 49 
160037 20 
160047 158 
160051 1 
160121 1 
160123 1 
160378 48 
160577 1 
160714 4 
160780 63 
160856 55 
161331 15 
161358 1 
161522 153 
161538 1 
161542 34 
161548 1 
161552 21 
161556 10 
161575 5 
161590 6 
161594 7 
161600 151 
161608 12 
161631 334 
161769 74 
161939 4 
162018 9 
162142 6 
162145 2 
162341 1 
162575 6 
162576 1 
162686 1 
162701 41 
162709 35 
162717 15 
162721 1 
162744 1 
162749 28 
162767 8 
162782 4 
162786 2 
162807 58 
164037 30 
164147 2 
164151 48 
164157 1 
164171 8 
164174 13 
164182 1 
164188 9 
164198 33 
164205 7 
164211 10 
164243 1 
164274 156 
164344 276 
164345 2 
164347 196 
164398 4 
164409 15 
164414 123 
164421 52 
164427 7 
164433 36 
164440 13 
164454 9 
164566 5 
164583 7 
164586 36 
164610 76 
164676 1 
164836 242 
164853 50 
164906 138 
164907 1 
164917 70 
164932 38 
164942 104 
164971 23 
164977 2 
164978 3 
164980 15 
165068 56 
165072 7 
165073 80 
165078 2 
165082 3 
165090 13 
165135 33 
165147 4 
165166 24 
165200 21 
165219 22 
165234 11 
165407 6 
165422 5 
165456 4 
165462 16 
165480 60 
165580 20 
165683 33 
165693 1 
165710 41 
165840 5 
166103 7 
166128 2 
166208 5 
166219 2 
166450 10 
166646 106 
166806 1 
166866 21 
166879 39 
166889 2 
166961 66 
166964 2 
166972 51 
166987 7 
166988 51 
166995 41 
167003 23 
167011 146 
167025 1 
167027 22 
167029 65 
167039 130 
167048 93 
167059 97 
167060 1 
167062 76 
167083 1 
167093 1 
167094 186 
167096 4 
167098 62 
167102 17 
167167 13 
167185 1 
167445 13 
167723 182 
167741 83 
167759 55 
167765 8 
167888 4 
167901 29 
167905 1 
167908 14 
167924 47 
167930 352 
167949 5 
167955 114 
167961 1 
167967 150 
167973 24 
167999 13 
168012 6 
168034 2 
168115 5 
168298 12 
168328 4 
169417 1 
169460 3 
169505 9 
169611 1 
169630 3 
169804 25 
169929 2 
169988 45 
170005 6 
170019 8 
170034 5 
170063 4 
170064 8 
170079 12 
170086 1 
170170 1 
170273 16 
170276 15 
170438 11 
170439 5 
170447 4 
170453 160 
170457 1 
170466 8 
170472 30 
170514 2 
170529 50 
170534 1 
171190 6 
171284 31 
171312 13 
171316 37 
171322 1 
171325 28 
171331 72 
171334 4 
171335 9 
171343 1 
171344 30 
171352 14 
172155 7 
172172 10 
172334 9 
172387 13 
172403 2 
172409 15 
172425 1 
172426 8 
172437 22 
172446 1 
172449 24 
172457 2 
172479 27 
172614 42 
173293 39 
173320 3 
173764 4 
174054 137 
174298 5 
174345 1 
174363 55 
174674 34 
174677 1 
174812 2 
174839 5 
174925 13 
177638 4 
177653 27 
177680 3 
177681 12 
177700 14 
177713 1 
177720 4 
177724 2 
177748 10 
177750 7 
177764 11 
177774 2 
177937 1 
177941 19 
178041 61 
178086 1 
178284 39 
178349 4 
178351 40 
178479 38 
178641 44 
178863 24 
179080 154 
179238 22 
179242 3 
179251 14 
179605 2 
179857 68 
180618 21 
180779 46 
180804 1 
180821 121 
180955 6 
181268 36 
181389 25 
181461 2 
181472 13 
181809 1 
181977 343 
181979 89 
181983 1 
182172 111 
182174 1 
182180 661 
182187 73 
182191 20 
182198 27 
182199 21 
182206 247 
182225 56 
182230 169 
182232 3 
182236 23 
182238 1 
182239 116 
182251 96 
182259 36 
182261 107 
182282 3 
182283 125 
182302 8 
184091 5 
184095 2 
184196 22 
184237 20 
184249 4 
184250 1 
184251 25 
184252 1 
184259 24 
184267 5 
184298 28 
184325 26 
184460 6 
184642 65 
184659 4 
184662 2 
184663 4 
184814 92 
184869 54 
185471 1 
185704 28 
185865 16 
186013 4 
186044 7 
186045 12 
186056 3 
186533 9 
186541 30 
186548 163 
186561 37 
186565 2 
186567 9 
186577 36 
186588 1 
186590 14 
186591 2 
186600 2 
186601 16 
186606 202 
186608 1 
186637 47 
186647 196 
186653 1 
186654 177 
186657 41 
186660 493 
186662 17 
186671 8 
186676 26 
186686 56 
186714 3 
186831 72 
186840 25 
186849 90 
186860 11 
187007 84 
187025 3 
187152 114 
187184 12 
187198 14 
187205 46 
187223 45 
187543 36 
187573 7 
187693 1 
187799 20 
187866 16 
187981 1 
188261 2 
188781 1 
188977 36 
189090 186 
189239 113 
189452 7 
189584 47 
189610 67 
189736 1 
189749 24 
189799 14 
189864 3 
189874 137 
189913 22 
190111 56 
190241 69 
190244 66 
190411 18 
190454 9 
190551 3 
190709 14 
190857 47 
190860 12 
191015 1 
191190 2 
191343 51 
191492 48 
191495 12 
191503 12 
191744 1 
191745 239 
191747 3 
191794 24 
191804 1 
191825 158 
191838 85 
191846 173 
191851 75 
191860 48 
191872 167 
191885 120 
191889 28 
191897 212 
191920 5 
191984 1 
192056 5 
192058 28 
192101 6 
192197 11 
192219 2 
192246 1 
192252 3 
192254 22 
192257 7 
192264 26 
192273 7 
192274 1 
192280 17 
192287 45 
192295 3 
192297 26 
192303 1 
192306 24 
192315 8 
192316 9 
192317 6 
192318 86 
192325 24 
192333 11 
192475 47 
192486 110 
192491 3 
192498 142 
192513 10 
192613 4 
192672 20 
192870 1 
192946 35 
192992 36 
193107 1 
193125 164 
193145 138 
193163 79 
193200 9 
193214 99 
193235 28 
193428 22 
193432 23 
193451 10 
193559 14 
193585 16 
193593 43 
193595 6 
193598 7 
193602 1 
193610 7 
193651 7 
193655 13 
193667 70 
193672 6 
193739 41 
193747 4 
193770 43 
193785 1 
193793 4 
193824 5 
193827 24 
193836 3 
193838 3 
193841 11 
193844 2 
193845 19 
193851 7 
193859 21 
193872 1 
193880 7 
193884 29 
193923 9 
193968 14 
194012 50 
194020 1 
194032 2 
194034 1 
194038 2 
194042 3 
194061 1 
194065 2 
194109 10 
194193 23 
194223 75 
194254 60 
194263 1 
194266 1 
194562 19 
194581 36 
194752 2 
195273 42 
195277 10 
195298 1 
195672 422 
195687 8 
195789 35 
195800 6 
195926 9 
195948 9 
196018 15 
196020 7 
196074 65 
196136 121 
196161 7 
196167 37 
196171 1 
196182 46 
196194 96 
196200 16 
196201 1 
196208 12 
196238 162 
196260 43 
196270 247 
196275 8 
196280 34 
196289 43 
196291 4 
196292 133 
196322 1 
196348 1 
196400 159 
196597 43 
196625 1 
196836 25 
197050 63 
197083 13 
197089 1 
197108 6 
197217 57 
197221 4 
197242 472 
197281 19 
197372 1 
197378 126 
197510 28 
197578 19 
197583 69 
197585 1 
197586 49 
197587 3 
197593 170 
197596 15 
197598 293 
197606 6 
197612 8 
197673 10 
197776 2 
197811 4 
198039 1 
198103 15 
198239 56 
198244 18 
198337 1 
198347 2 
198368 159 
198397 4 
198410 1 
198423 7 
198441 6 
198452 17 
198453 28 
198485 2 
198501 57 
198606 26 
198611 30 
198618 1 
198640 2 
198655 8 
198782 34 
198785 24 
198810 15 
198822 28 
198826 21 
198850 2 
198868 61 
198872 8 
198888 9 
198891 19 
198896 12 
198905 1 
198987 1 
198998 60 
199032 2 
199045 7 
199070 10 
199114 2 
199208 93 
201800 1 
201802 241 
201805 21 
201824 86 
201829 8 
201840 57 
201846 27 
201847 1 
201848 2 
201849 38 
201857 92 
201889 31 
201897 5 
201899 10 
201900 219 
201905 101 
201908 151 
201909 9 
201910 2 
201923 7 
201936 4 
201947 8 
201950 68 
201953 109 
201955 48 
201960 18 
202016 2 
202086 7 
202121 149 
202150 30 
202167 61 
202235 2 
202290 29 
202324 501 
202329 10 
202332 72 
202333 88 
202345 20 
202349 94 
202352 3 
202358 1 
202364 37 
202368 4 
202380 24 
202382 26 
202398 33 
202417 24 
202474 2 
202508 29 
202513 58 
202516 122 
202520 50 
202521 134 
202526 220 
202532 140 
202533 18 
202537 19 
202540 203 
202541 20 
202548 10 
202554 109 
202562 68 
202655 8 
202697 29 
202704 12 
202734 14 
202829 8 
202871 1 
202878 9 
202879 4 
202884 1 
202886 9 
202895 1 
202904 1 
202914 74 
202933 4 
202941 21 
202952 49 
202958 12 
202963 202 
202967 4 
202970 7 
203004 2 
203023 1 
203128 1 
203136 2 
203137 43 
203138 27 
203146 2 
203148 107 
203149 10 
203151 57 
203156 5 
203161 7 
203164 5 
203169 33 
203191 4 
203203 3 
203208 7 
203226 27 
203228 7 
203238 288 
203239 8 
203247 44 
203285 71 
203296 2 
203304 12 
203306 1 
203310 53 
203315 24 
203316 32 
203317 4 
203318 4 
203319 100 
203320 1 
203321 136 
203325 10 
203330 92 
203335 1 
203344 13 
203346 34 
203351 26 
203352 58 
203355 2 
203358 94 
203371 6 
203380 6 
203388 9 
203390 30 
203400 30 
203403 22 
203424 8 
203429 17 
203431 39 
203437 52 
203442 33 
203445 14 
203449 3 
203493 28 
203572 46 
203582 14 
203594 1 
203768 25 
203818 5 
203897 98 
203925 5 
203942 1 
204028 2 
204182 17 
204471 2 
204599 8 
204762 402 
204858 4 
204872 28 
204968 12 
205462 2 
205501 1 
205621 29 
205624 1 
205625 8 
205663 1 
205672 15 
205683 2 
205691 13 
205707 1 
205890 2 
205912 1 
205934 7 
205973 1 
206094 18 
206120 3 
206377 8 
206457 3 
206467 31 
206480 85 
206501 23 
206583 52 
206627 2 
206630 14 
206643 7 
206782 7 
206841 3 
206969 8 
206990 116 
207000 1 
207001 33 
207003 4 
207015 105 
207047 79 
207059 2 
207065 80 
207067 6 
207078 19 
207103 164 
207110 1 
207302 1 
207305 49 
207313 1 
207486 181 
207492 48 
207582 2 
207609 16 
207649 230 
207786 45 
208154 52 
208206 3 
208313 234 
208459 28 
208577 1 
208588 36 
208599 25 
208612 15 
208737 105 
208791 68 
209049 110 
209073 45 
209074 28 
209077 4 
209087 2 
209099 94 
209108 1 
209112 2 
209118 6 
209127 102 
209176 30 
209279 70 
209292 11 
209298 7 
209327 61 
209425 13 
209430 4 
209445 27 
209479 20 
209483 44 
209490 23 
209499 9 
209504 3 
209507 42 
209511 7 
209513 1 
209518 6 
209539 2 
209558 113 
209681 1 
209709 14 
209733 20 
209812 18 
209873 85 
209882 101 
210192 1 
211063 14 
211145 2 
211243 3 
211272 3 
211370 7 
211460 36 
211475 31 
211537 18 
211579 15 
211718 38 
211724 18 
211732 5 
211917 180 
211929 1 
211999 144 
212036 1 
212101 24 
212137 2 
212189 1 
212279 4 
212310 50 
212434 40 
212448 62 
212453 1 
212472 6 
212477 1 
212483 30 
212493 1 
212503 9 
212603 1 
212654 9 
212656 1 
212670 10 
212688 11 
212826 57 
212860 1 
212874 2 
213039 1 
213301 12 
213349 93 
213386 59 
215606 8 
215985 11 
216359 38 
216426 10 
216437 7 
216443 115 
216451 6 
216458 18 
216459 11 
216462 110 
216479 79 
216487 72 
216494 46 
216506 2 
216512 37 
216517 77 
216523 384 
216526 92 
216527 4 
216535 83 
216681 18 
216714 1 
216719 26 
216730 66 
216741 4 
216744 3 
216749 10 
216761 7 
216779 39 
216785 89 
216792 6 
216808 9 
216932 5 
216957 38 
216989 6 
217041 7 
217148 2 
217180 1 
217183 6 
217188 10 
217189 46 
217191 20 
217194 8 
217197 36 
217200 6 
217208 34 
217214 26 
217219 34 
217222 6 
217225 35 
217229 40 
217232 3 
217238 63 
217251 12 
217257 2 
217262 3 
217263 35 
217266 9 
217268 17 
217300 43 
217306 18 
217310 32 
217314 5 
217327 18 
217464 126 
217624 19 
217634 7 
217637 93 
217666 1 
217675 1 
217700 140 
217782 80 
217826 16 
217833 67 
217984 68 
218013 2 
218106 18 
218200 5 
218259 12 
218321 47 
218324 1 
218417 1 
218423 168 
218426 63 
218575 3 
218726 118 
218891 4 
218898 82 
219078 25 
219098 37 
219347 8 
219383 81 
219401 55 
219422 73 
219425 1 
219745 14 
219749 33 
219757 2 
219791 200 
219879 156 
219889 15 
219984 42 
220040 25 
220111 3 
220235 2 
220238 1 
220383 65 
220434 2 
220449 34 
220557 1 
220629 1 
220634 16 
220646 8 
220653 6 
220664 3 
220719 47 
220746 7 
220766 14 
220784 9 
220787 1 
220793 69 
220800 1 
220829 5 
220851 1 
220865 8 
220867 7 
220869 1 
220870 8 
220871 2 
220874 11 
220883 1 
220887 1 
220899 4 
220905 16 
220918 9 
221005 3 
221303 68 
221435 10 
221485 1 
221514 74 
221569 1 
222164 37 
222241 2 
222683 6 
224810 1 
225297 2 
225496 1 
225511 1 
226301 13 
226915 1 
226946 30 
226998 1 
227010 2 
227100 43 
227124 4 
227173 29 
227181 385 
227194 3 
227197 11 
227205 14 
227212 8 
227311 4 
227323 29 
227330 23 
227334 9 
227340 137 
227342 9 
227344 54 
227352 49 
227353 47 
227354 98 
227355 4 
227356 6 
227359 20 
227364 61 
227374 28 
227381 98 
227386 21 
227388 33 
227392 15 
227396 7 
227436 211 
227446 5 
227451 7 
227463 11 
227464 8 
227471 1 
227472 54 
227473 3 
227474 116 
227496 88 
227503 42 
227522 7 
231729 4 
235103 3 
235120 21 
235190 11 
235213 1 
235250 20 
235273 3 
235300 1 
235320 11 
235332 1 
235419 38 
235434 1 
235461 16 
235471 4 
235506 1 
235632 120 
235640 6 
235642 7 
235662 53 
235675 1 
235685 1 
235749 23 
235772 52 
235776 47 
235782 6 
235790 8 
235809 7 
235826 10 
235830 42 
235840 2 
235849 6 
235976 3 
235982 43 
235986 55 
236008 1 
236012 7 
236015 20 
236017 1 
236019 33 
236024 63 
236028 10 
236030 48 
236032 144 
236036 9 
236037 1 
236038 75 
236040 27 
236046 14 
236048 25 
236049 14 
236052 1 
236053 72 
236056 51 
236058 2 
236059 211 
236062 79 
236066 3 
236067 143 
236068 244 
236069 11 
236070 36 
236071 37 
236072 10 
236073 9 
236076 184 
236082 10 
236087 1 
236091 8 
236099 3 
236115 274 
236126 16 
236143 23 
236151 28 
236169 2 
236186 1 
236191 1 
236199 96 
236201 2 
236205 2 
236207 1 
236213 1 
236214 16 
236218 12 
236219 21 
236222 49 
236227 24 
236228 24 
236231 16 
236240 2 
236249 3 
236254 86 
236261 25 
236262 50 
236267 29 
236273 33 
236275 24 
236278 126 
236283 8 
236324 9 
236454 145 
236461 3 
236463 48 
236464 63 
236467 6 
236470 70 
236476 2 
236478 1 
236483 18 
236486 6 
236491 11 
236493 34 
236501 3 
236506 54 
236597 29 
236612 13 
236616 35 
236625 2 
236630 1 
236644 29 
236649 11 
236657 8 
236664 41 
236672 5 
236677 19 
236690 5 
236769 15 
236777 21 
236807 302 
236828 18 
236837 17 
236849 95 
236859 161 
236866 23 
236940 40 
236975 5 
236980 22 
236986 7 
236994 10 
236997 3 
237001 109 
237002 138 
237003 1 
237007 34 
237012 29 
237018 4 
237021 1 
237025 4 
237029 7 
237042 12 
237045 27 
237157 1 
237184 163 
237186 1 
237189 137 
237195 27 
237211 9 
237221 22 
237223 20 
237224 27 
237241 18 
237314 1 
237332 19 
237339 15 
237349 15 
237373 105 
237389 23 
237397 33 
237405 27 
237407 111 
237431 205 
237442 14 
237497 5 
237510 22 
237520 60 
237522 1 
237529 87 
237535 33 
237541 136 
237546 4 
237554 1 
237559 21 
237563 148 
237568 112 
237569 2 
237572 11 
237573 157 
237574 30 
237577 8 
237582 206 
237588 4 
237589 35 
237592 4 
237594 52 
237597 15 
237600 8 
237605 75 
237608 38 
237611 35 
237613 18 
237617 1 
237620 19 
237626 65 
237628 2 
237632 7 
237634 5 
237635 3 
237636 34 
237637 18 
237641 21 
237644 288 
237647 33 
237650 9 
237653 1 
237656 55 
237682 17 
237684 26 
237689 2 
237700 1 
237712 7 
237715 20 
237736 12 
237758 2 
237776 53 
237820 11 
237822 14 
237827 1 
237828 58 
237842 6 
237850 21 
237861 2 
237881 2 
237900 51 
237908 6 
237912 92 
237924 142 
237945 46 
238006 34 
238012 47 
238017 5 
238020 76 
238038 34 
238040 276 
238048 15 
238058 53 
238093 12 
238124 51 
238136 60 
238139 10 
238141 140 
238146 1 
238147 25 
238149 94 
238155 64 
238160 46 
238163 1 
238166 20 
238175 8 
238177 32 
238195 10 
238370 21 
238375 18 
238379 1 
238391 37 
238394 73 
238400 2 
238415 1 
238419 4 
238424 3 
238434 96 
238446 60 
238453 18 
238460 72 
238471 58 
238478 23 
238501 1 
238547 4 
238601 18 
238603 13 
238606 52 
238609 12 
238610 33 
238615 30 
238616 1 
238626 29 
238649 123 
238654 37 
238737 23 
238784 19 
238790 16 
238798 81 
238806 2 
238807 173 
238879 1 
238895 1 
238925 13 
239014 5 
239076 48 
239084 68 
239099 10 
239110 6 
239114 21 
239119 7 
239123 1 
239125 1 
239129 43 
239133 9 
239134 69 
239147 1 
239150 3 
239152 121 
239155 151 
239156 64 
239169 24 
239174 110 
239191 39 
239196 2 
239219 10 
239229 32 
239250 103 
239256 21 
239302 31 
239313 275 
239319 2 
239334 18 
239338 59 
239352 12 
239354 55 
239358 116 
239385 4 
239397 554 
239406 23 
239442 18 
239449 22 
239477 1 
239520 19 
239564 28 
239731 10 
239764 3 
239808 14 
239893 3 
239936 8 
239957 1 
239968 1 
239974 1 
239977 116 
239991 47 
240109 59 
240147 6 
240151 3 
240178 146 
240242 1 
240245 6 
240297 20 
240320 10 
240339 14 
240351 2 
240371 12 
240399 22 
240411 20 
240507 7 
240539 19 
240636 7 
240646 22 
240665 29 
240706 143 
240751 3 
240846 3 
240855 32 
240857 52 
240862 22 
240879 28 
240927 1 
240966 145 
240979 1 
241006 51 
241083 58 
241106 10 
241120 12 
241133 80 
241153 103 
241198 18 
241282 145 
241294 36 
241298 75 
241303 80 
241315 1 
241321 37 
241341 1 
241345 4 
241429 7 
241458 1 
241464 2 
241465 17 
241473 1 
241475 11 
241481 4 
241483 6 
241486 6 
241489 17 
241490 2 
241491 1 
241502 1 
241504 16 
241512 42 
241514 34 
241516 1 
241517 18 
241519 9 
241521 3 
241525 8 
241527 1 
241533 1 
241541 8 
241547 45 
241565 2 
241570 35 
241582 33 
241589 11 
241591 2 
241598 1 
241602 12 
241617 2 
241739 180 
241744 8 
241747 14 
241748 2 
241759 65 
241764 1 
241767 20 
241774 118 
241780 1 
241787 231 
241794 22 
242576 2 
242582 9 
242602 3 
242617 78 
242622 45 
242624 1 
242626 64 
242632 16 
242635 2 
242641 60 
242657 17 
242661 5 
242663 10 
242667 14 
242672 48 
242676 25 
242677 1 
242678 1 
242680 27 
242693 8 
242694 10 
242712 1 
242716 30 
242722 188 
242728 4 
242731 9 
242736 45 
242738 2 
242740 8 
242753 16 
242778 1 
242891 22 
242902 27 
242953 9 
243070 40 
243083 41 
243206 2 
243226 24 
243256 46 
243276 1 
243296 15 
243360 32 
243417 33 
243425 23 
243436 18 
243547 28 
243576 3 
243710 1 
243719 49 
243755 368 
243760 34 
243764 293 
243789 85 
243898 7 
243931 62 
243943 1 
244017 2 
244028 46 
244094 5 
244135 45 
244137 2 
244240 5 
244293 15 
244302 1 
244309 21 
244319 1 
245692 5 
245698 57 
245702 2 
245705 7 
245706 97 
245719 38 
245722 12 
245727 41 
245728 128 
245729 2 
245730 10 
245738 40 
245743 1 
245753 242 
245759 1 
245760 77 
245762 3 
245779 122 
245795 25 
245796 51 
245797 2 
245822 11 
245927 43 
245966 14 
245992 3 
245998 1 
246009 85 
246012 10 
246014 1 
246023 67 
246062 21 
246125 37 
246133 2 
246157 17 
246162 4 
246180 7 
246288 38 
246296 1 
246334 29 
246369 7 
246372 34 
246380 108 
246472 1 
246481 14 
246485 3 
246499 89 
246513 74 
246518 4 
246523 14 
246544 3 
246576 1 
246636 1 
246657 5 
246672 1 
246700 7 
246705 5 
246713 4 
246728 18 
246734 187 
246747 3 
246751 246 
246754 4 
246757 109 
246763 170 
246764 18 
246767 16 
246769 39 
246772 40 
246773 11 
246777 3 
246780 21 
246781 11 
246786 15 
246787 1 
246793 19 
246797 6 
246799 13 
246804 22 
246806 7 
246807 13 
246813 78 
246818 16 
246826 1 
246827 18 
246830 11 
246835 2 
246839 201 
246848 10 
246855 3 
246856 33 
246862 19 
247036 39 
247150 2 
247190 384 
247208 12 
247211 87 
247242 52 
247302 26 
247314 16 
247432 256 
247438 1 
247448 13 
247468 160 
247474 78 
247477 19 
247481 131 
247498 1 
247516 74 
247520 45 
247529 16 
247533 32 
247538 17 
247546 136 
247551 80 
247557 2 
247559 54 
247563 11 
247577 11 
247586 22 
247757 5 
247759 52 
247896 265 
247926 101 
247942 33 
247963 19 
247993 35 
247996 24 
248062 119 
248067 16 
248075 43 
248083 1 
248118 19 
248128 2 
248166 113 
248291 1 
248323 19 
248467 1 
248479 183 
248507 8 
248637 16 
248640 8 
248643 31 
248648 14 
248651 8 
248670 4 
248675 42 
248683 10 
248697 1 
248701 2 
248702 97 
248706 58 
248713 62 
248720 1 
248738 2 
248744 4 
248825 13 
248857 169 
248888 1 
248897 43 
248900 1 
248916 90 
248925 1 
248951 10 
248983 1 
248985 16 
249022 1 
249025 1 
249032 3 
249033 40 
249038 3 
249048 37 
249056 2 
249061 89 
249063 1 
249072 65 
249077 1 
249094 1 
249109 50 
249193 8 
249206 33 
249221 58 
249246 147 
249278 22 
249283 31 
249288 58 
249306 4 
249309 33 
249315 52 
249320 92 
249326 11 
249334 74 
249338 34 
249352 202 
249360 86 
249382 5 
249491 5 
249503 2 
249564 22 
249675 69 
249691 190 
249721 108 
249939 75 
249948 13 
250017 1 
250037 3 
250048 172 
250082 30 
250155 5 
250187 3 
250369 1 
250381 49 
250503 3 
250524 17 
250535 162 
250663 4 
250668 4 
250691 82 
250699 1 
250703 546 
250811 15 
250819 5 
250856 20 
250866 28 
251015 11 
251020 15 
251031 10 
251039 30 
251050 3 
251063 39 
251068 1 
251075 23 
251076 1 
251079 25 
251087 36 
251095 28 
251102 8 
251105 1 
251106 16 
251122 8 
251129 69 
251135 42 
251140 80 
251191 55 
251197 28 
251199 7 
251219 8 
251233 5 
251239 6 
251246 21 
251277 31 
251288 23 
251341 2 
251344 48 
251360 6 
251361 2 
251376 3 
251398 1 
251410 177 
251426 16 
251430 16 
251433 5 
251438 6 
251451 10 
251456 32 
251459 96 
251461 56 
251462 95 
251468 53 
251469 7 
251471 35 
251476 24 
251480 8 
251484 308 
251492 195 
251495 39 
251497 9 
251501 6 
251505 28 
251506 24 
251508 31 
251511 1 
251516 6 
251523 133 
251528 8 
251537 123 
251544 21 
251548 11 
251562 87 
251639 1 
251654 22 
251662 135 
251663 14 
251668 3 
251671 49 
251695 52 
251698 1 
251708 7 
251733 22 
251734 1 
251735 18 
251743 47 
251796 20 
251809 7 
251834 8 
251881 1 
251995 5 
252024 712 
252072 46 
252104 1 
252479 10 
252483 26 
252511 114 
252525 143 
252567 9 
252577 5 
252583 48 
252640 60 
252700 47 
252710 22 
252718 2 
252728 103 
252750 113 
252751 141 
252768 69 
252776 50 
252781 46 
252790 239 
252798 7 
252817 22 
252916 2 
252932 15 
252943 1 
252949 3 
253139 17 
253156 30 
253199 3 
253274 45 
253282 10 
253301 2 
253303 153 
253354 29 
253359 1 
253496 7 
253505 37 
253662 14 
253687 1 
253731 265 
253788 2 
253796 95 
253939 79 
253952 180 
254114 21 
254270 33 
254276 1 
254281 24 
254418 8 
254437 272 
254442 3 
254479 1 
254485 53 
254505 37 
254538 89 
254550 7 
254555 38 
254565 119 
254574 4 
254585 51 
254591 22 
254606 27 
254607 11 
254611 59 
254626 1 
254641 2 
254646 2 
254698 3 
254733 4 
254742 5 
254754 3 
254770 9 
254778 3 
254791 48 
254800 56 
254807 94 
254809 4 
254811 29 
254812 8 
254814 25 
254817 22 
254819 10 
254820 87 
254821 40 
254825 29 
254827 12 
254828 72 
254829 18 
254831 13 
254832 97 
254835 27 
254837 47 
254839 1 
254841 204 
254844 5 
254845 23 
254848 11 
254850 13 
254851 9 
254855 34 
254858 8 
254860 13 
254861 1 
254864 23 
254868 72 
254872 74 
254874 18 
254875 1 
254877 38 
254881 28 
254882 31 
254885 1 
254887 40 
254891 1 
254901 4 
254911 4 
254913 31 
254915 7 
254919 1 
254921 2 
254923 1 
254927 7 
254928 19 
254931 5 
254932 8 
254935 65 
254939 12 
254947 21 
254948 1 
254949 30 
254955 109 
254960 19 
254962 24 
254964 28 
254966 229 
254967 51 
254968 12 
254969 64 
254970 5 
254972 94 
254973 1 
254975 170 
254976 3 
254977 39 
254980 6 
254982 1 
254983 56 
254984 11 
254986 25 
254990 1 
254993 5 
254994 1 
254998 40 
255005 1 
255008 101 
255026 731 
255034 16 
255037 96 
255038 30 
255039 12 
255040 5 
255041 3 
255044 57 
255050 58 
255063 55 
255071 16 
255076 35 
255079 32 
255084 16 
255085 2 
255086 61 
255087 5 
255089 31 
255092 392 
255094 2 
255096 943 
255099 6 
255100 131 
255102 337 
255103 10 
255104 285 
255105 131 
255106 79 
255109 213 
255110 21 
255111 76 
255112 267 
255113 32 
255114 23 
255115 296 
255116 10 
255117 138 
255120 27 
255121 25 
255124 1 
255125 3 
255128 70 
255129 304 
255131 384 
255132 195 
255134 389 
255135 17 
255136 14 
255137 41 
255138 54 
255142 41 
255145 1 
255147 43 
255153 21 
255160 17 
255188 23 
255285 25 
255350 40 
255361 5 
255822 3 
255853 1 
255871 1 
255888 21 
255895 3 
255947 1 
256002 151 
256015 185 
256019 1 
256022 19 
256026 1 
256112 1 
256120 1 
256130 2 
256141 9 
256144 4 
256151 2 
256161 2 
256195 1 
256201 7 
256210 1 
256220 4 
256246 21 
256256 8 
256257 35 
256274 12 
256286 1 
256309 8 
256321 1 
256359 13 
256625 1 
256753 1 
256793 2 
256795 13 
256801 1 
256813 25 
256817 10 
256825 4 
256833 15 
256836 1 
256838 2 
256840 20 
256859 16 
256865 2 
256897 4 
256904 12 
256921 9 
256925 1 
256927 2 
256942 25 
256948 39 
256951 1 
256952 3 
256954 13 
256957 15 
256963 4 
256984 70 
257130 2 
258063 24 
258071 70 
258075 2 
258087 4 
258088 70 
258090 2 
258092 3 
258093 3 
258096 16 
258104 38 
258112 3 
258170 1 
258184 6 
258185 5 
258187 28 
258190 45 
258191 27 
258199 13 
258232 42 
258331 116 
258352 4 
258376 29 
258396 32 
258528 99 
258531 2 
258677 6 
258743 20 
259720 1 
260510 1 
260525 1 
260542 1 
260565 3 
260573 1 
260580 1 
260597 1 
260603 1 
264238 1 
266280 14 
266369 11 
266423 27 
266511 1 
266532 15 
266595 2 
266602 8 
266652 126 
266658 6 
266729 1 
266807 3 
266856 11 
266885 16 
267014 14 
267108 4 
267172 9 
267232 6 
267243 4 
267323 3 
267396 65 
267433 18 
267434 1 
267440 1 
267443 2 
267444 2 
267445 6 
267448 11 
267450 8 
267458 6 
267459 34 
267462 49 
267464 60 
267473 16 
267499 38 
267502 47 
267503 15 
267507 3 
267508 2 
267510 6 
267512 20 
267515 48 
267516 5 
267519 2 
267522 42 
267535 14 
267539 3 
267546 66 
267551 25 
267567 14 
267735 12 
267928 165 
267998 118 
268016 17 
268169 12 
268321 91 
268357 48 
268388 4 
268524 17 
268648 5 
268838 17 
268976 2 
269005 104 
269212 108 
269277 232 
269293 74 
269322 173 
269413 26 
269471 29 
269493 19 
269617 1 
269619 1 
269624 68 
269626 1 
269627 9 
269629 16 
269631 77 
269635 26 
269649 11 
269659 25 
269661 80 
269681 25 
269683 1 
269687 18 
269689 1 
269692 8 
269702 199 
269712 12 
269716 2 
269755 148 
269763 2 
269766 5 
269783 28 
269815 5 
269898 72 
269905 90 
269908 3 
269913 17 
269948 3 
269968 19 
269975 5 
269984 12 
269997 8 
270001 43 
270012 2 
270020 59 
270023 63 
270032 9 
270047 32 
270050 4 
270052 23 
270057 19 
270081 12 
270086 12 
270094 18 
270103 49 
270117 47 
270122 1 
270123 2 
270131 46 
270137 6 
270142 178 
270153 1 
270162 2 
270176 3 
270183 28 
270226 282 
270313 10 
270352 36 
270363 12 
270369 6 
270377 2 
270426 37 
270481 1 
270485 28 
270501 2 
270506 14 
270676 46 
270681 16 
270685 7 
270691 19 
270718 1 
270845 7 
270884 15 
270890 7 
270897 47 
270902 31 
270920 18 
270924 114 
270961 38 
270989 5 
273766 8 
273773 86 
273780 3 
273783 2 
273831 3 
273897 11 
273905 1 
273906 14 
273907 32 
273909 2 
273910 5 
273920 40 
273927 75 
273934 270 
273947 3 
273960 37 
273970 137 
273978 18 
273993 58 
274011 2 
274024 13 
274031 9 
274086 6 
274141 39 
274147 10 
274158 1 
274172 11 
274239 1 
274261 1 
274263 1 
274273 1 
274287 1 
274318 7 
274321 2 
274334 10 
274366 1 
274377 2 
274410 11 
274523 351 
274606 13 
274633 92 
274655 4 
274659 107 
274691 9 
274726 46 
274730 38 
274737 18 
274749 6 
274771 4 
274780 9 
274784 8 
274796 8 
274802 20 
274806 4 
274808 1 
274831 13 
274841 2 
274864 5 
274887 52 
274951 23 
274953 137 
275083 1 
275207 19 
275248 21 
275337 3 
275566 53 
275631 1 
275636 60 
275650 6 
275668 1 
275675 98 
275676 44 
275677 22 
275712 1 
275776 16 
275783 1 
275814 17 
275840 10 
275846 67 
275857 30 
275862 7 
275867 28 
275884 6 
275885 11 
275893 49 
275896 116 
275906 95 
275921 16 
275928 12 
275958 89 
275964 10 
275980 22 
275992 35 
275994 1 
275995 22 
276002 28 
276005 14 
276009 20 
276011 11 
276013 149 
276027 8 
276030 6 
276037 32 
276065 4 
276067 5 
276070 108 
276082 1 
276118 1 
276125 6 
276148 58 
276190 1 
276208 3 
276228 275 
276246 108 
276251 24 
276256 14 
276281 29 
276316 9 
276346 1 
276351 54 
276361 11 
276375 10 
276382 5 
276437 1 
276462 5 
276493 17 
276497 10 
276510 12 
276519 7 
276522 12 
276529 7 
276535 2 
276544 134 
276586 4 
276611 98 
276619 4 
276628 89 
276650 19 
276689 54 
276700 35 
276703 2 
276722 1 
276724 3 
276741 139 
276767 2 
276793 44 
276825 6 
276829 2 
276835 11 
276913 31 
276921 8 
276932 19 
276934 30 
277006 6 
277008 50 
277021 50 
277029 3 
277073 13 
277113 6 
277120 34 
277130 37 
277138 74 
277139 16 
277140 1 
277142 28 
277144 19 
277156 66 
277160 12 
277164 14 
277171 2 
277175 44 
277194 2 
277204 32 
277211 28 
277219 40 
277250 8 
277268 6 
277280 148 
277287 13 
277530 151 
277560 8 
277712 17 
277731 87 
278158 3 
278452 2 
278473 3 
278553 8 
278598 176 
278614 318 
278624 68 
278631 7 
278639 1 
278640 3 
278644 3 
278645 1 
278646 46 
278649 170 
278655 26 
278664 276 
278668 8 
278669 52 
278670 58 
278672 183 
278673 198 
278674 3 
278675 101 
278677 144 
278678 34 
278679 31 
278681 45 
278683 3 
278684 60 
278686 140 
278688 27 
278689 34 
278690 7 
278691 15 
278692 73 
278695 63 
278696 21 
278697 24 
278699 16 
278700 60 
278701 58 
278702 4 
278703 116 
278704 77 
278706 63 
278707 117 
278708 99 
278709 65 
278710 29 
278711 85 
278712 149 
278713 23 
278714 3 
278716 255 
278717 13 
278718 110 
278719 120 
278720 200 
278722 94 
278723 25 
278724 32 
278725 118 
278726 2 
278727 207 
278730 8 
278731 4 
278736 540 
278741 32 
278742 510 
278743 43 
278744 326 
278745 317 
278746 178 
278747 81 
278749 212 
278750 539 
278751 3 
278752 228 
278753 492 
278754 228 
278755 63 
278756 2 
278757 152 
278759 3 
278760 132 
278761 114 
278762 79 
278764 48 
278765 86 
278766 3 
278767 1 
278768 189 
278770 95 
278771 2 
278772 2 
278773 205 
278774 61 
278777 61 
278778 54 
278781 76 
278782 19 
278783 54 
278784 175 
278785 66 
278786 451 
278787 5 
278788 54 
278789 307 
278791 74 
278792 180 
278793 9 
278794 211 
278795 223 
278796 10 
278797 288 
278798 96 
278799 28 
278800 10 
278801 142 
278803 74 
278804 4 
278805 18 
278806 8 
278807 85 
278810 188 
278813 13 
278818 95 
278820 231 
278821 2 
278822 1 
278826 170 
278828 39 
278829 2 
278830 20 
278832 117 
278834 82 
278836 97 
278837 8 
278840 92 
278841 22 
278842 6 
278845 164 
278847 12 
278856 82 
278862 28 
278868 1 
278871 1 
278874 138 
278888 1 
278891 12 
278896 162 
278903 90 
278912 155 
278914 2 
278921 215 
278926 9 
278931 84 
278933 2 
278941 4 
278942 1 
278943 5 
278946 3 
278950 60 
278962 1 
278982 36 
278988 1 
278996 10 
279490 15 
279527 22 
279589 12 
279627 10 
279629 30 
279671 25 
279706 66 
279801 50 
279837 14 
279903 3 
280076 25 
280195 8 
280246 2 
280278 63 
280343 10 
280364 2 
280396 11 
280403 9 
280460 3 
280507 8 
280580 6 
280588 17 
280615 6 
280649 14 
280663 12 
280724 7 
280741 47 
280771 43 
280838 1 
280861 8 
280862 92 
280877 2 
280879 37 
280885 1 
280893 5 
280894 201 
280909 91 
280922 4 
280923 1 
280944 156 
280949 1 
280954 3 
280955 130 
280959 1 
280963 99 
280967 1 
280978 14 
281010 15 
281018 29 
281031 10 
281034 11 
281101 20 
281124 15 
281137 1 
281155 66 
281163 8 
281196 11 
281221 14 
281222 35 
281238 13 
281254 11 
281287 1 
281376 8 
281409 4 
281559 2 
281642 8 
282039 2 
282079 137 
282572 6 
282628 9 
282687 20 
282819 5 
282878 1 
282921 11 
283062 2 
283205 16 
283213 3 
283307 1 
283539 11 
283540 4 
283548 1 
283552 22 
283567 13 
283580 128 
283600 19 
283607 2 
283629 7 
283632 2 
283633 45 
283672 20 
283792 3 
283864 1 
283874 8 
283989 46 
283997 15 
284001 10 
284059 4 
284129 36 
284145 154 
284171 10 
284174 175 
284231 50 
284344 1 
284388 20 
284561 15 
284720 20 
285806 8 
286726 4 
287198 1 
287425 2 
287920 3 
288174 1 
288176 9 
288178 51 
288179 3 
288180 82 
288183 67 
288192 27 
288212 224 
288218 59 
288219 5 
288239 7 
288249 1 
288358 3 
288375 8 
288394 17 
288403 4 
288566 3 
288575 32 
288582 1 
288599 5 
288608 14 
288761 5 
289209 4 
289221 1 
289227 10 
289228 7 
289242 30 
289279 17 
289297 8 
289306 15 
289328 7 
289476 1 
289480 4 
289485 4 
289515 7 
289657 8 
289981 49 
290073 31 
290074 67 
290199 1 
290281 4 
290288 9 
290300 2 
290313 268 
290332 19 
290340 14 
290347 9 
290392 12 
290421 116 
290455 110 
290529 24 
290552 44 
290561 172 
290586 8 
290634 3 
290705 28 
290753 102 
291270 7 
291378 2 
291511 6 
291717 1 
291875 1 
291964 7 
291976 1 
291980 2 
291984 1 
292004 1 
292019 8 
292023 10 
292032 4 
292035 4 
292043 13 
292048 4 
292062 9 
292064 47 
292065 7 
292080 41 
292097 1 
292133 24 
292176 5 
292182 10 
292184 14 
292196 64 
292202 33 
292358 34 
292372 30 
292383 54 
292390 2 
292400 13 
292402 1 
292443 51 
292587 202 
292648 2 
294068 39 
294111 2 
294125 1 
294130 88 
294134 4 
294145 67 
294151 4 
294184 1 
294193 24 
294261 3 
294402 5 
294406 9 
294849 26 
294928 8 
294938 46 
294961 1 
294987 140 
295014 62 
295127 127 
295261 24 
295300 33 
295391 7 
295713 11 
295769 15 
295946 10 
295956 4 
295962 34 
295971 7 
296170 2 
296174 4 
296201 3 
296205 5 
296211 1 
296213 77 
296384 3 
296388 11 
297861 1 
297863 1 
297867 1 
297871 106 
297907 3 
297951 3 
297971 79 
297973 88 
297985 4 
298007 1 
298041 3 
298107 28 
298121 85 
298128 14 
298156 6 
298179 9 
298183 1 
298193 220 
298218 138 
298229 131 
298337 2 
298350 19 
298352 9 
298365 10 
298512 119 
298520 2 
299019 1 
299336 2 
299350 76 
299910 1 
299932 86 
299935 10 
299968 2 
299972 38 
300214 1 
301213 6 
301393 10 
301425 9 
301470 13 
301475 3 
301486 1 
301487 36 
301495 6 
301535 13 
301546 40 
301559 94 
301564 6 
301575 7 
301589 1 
301594 48 
301604 22 
301616 6 
301644 10 
301663 1 
301669 14 
301705 70 
301721 20 
301726 23 
301731 4 
301738 6 
301750 5 
301779 1 
301785 32 
301812 13 
301819 133 
301901 143 
301912 60 
302145 15 
302623 44 
302626 2 
303314 68 
303322 132 
303707 3 
303715 2 
303730 50 
303739 2 
303745 81 
303767 4 
303792 149 
303817 1 
303851 1 
303984 7 
304018 27 
304026 25 
304101 32 
304235 83 
304306 29 
304308 18 
304314 11 
304319 16 
304355 91 
304360 2 
304370 13 
304374 1 
304377 12 
304385 1 
304396 70 
304400 105 
304406 1 
304543 46 
304656 36 
304722 11 
304735 63 
304796 1 
304844 33 
304863 50 
305082 4 
305239 4 
305353 9 
305725 1 
305867 7 
305896 1 
305925 25 
306036 4 
306042 3 
306044 124 
306048 2 
306055 3 
306075 1 
306076 5 
306077 7 
306121 10 
306151 3 
306152 31 
306180 10 
306188 31 
306206 2 
306223 2 
306227 4 
306239 1 
307019 15 
307040 36 
307048 1 
307068 170 
307101 208 
307111 4 
307119 38 
307256 2 
307258 1 
307385 27 
307394 4 
307401 5 
307405 2 
307410 12 
307469 8 
307477 52 
307501 1 
307510 2 
307514 6 
307521 2 
307530 21 
307550 186 
307554 97 
307558 68 
307643 2 
307712 6 
307827 53 
307889 22 
307943 109 
308080 39 
308100 20 
308161 226 
308164 9 
308177 182 
308188 12 
308211 70 
308222 146 
308236 112 
308396 38 
308507 5 
308534 1 
308549 1 
308617 18 
308730 25 
308795 146 
308803 40 
308811 28 
308823 1 
308833 4 
308862 1 
308874 72 
308968 2 
309035 1 
309153 1 
309630 26 
309766 85 
310023 11 
310242 4 
310245 2 
310256 2 
310351 18 
310367 48 
310418 16 
310427 6 
310429 78 
310432 12 
310436 18 
310438 286 
310444 82 
310448 98 
310464 21 
310498 16 
310503 38 
310513 6 
310519 10 
310523 10 
310529 44 
310539 1 
310550 1 
310559 204 
310727 162 
310894 1 
310990 14 
311000 15 
311017 57 
311147 1 
311155 20 
311158 4 
311207 2 
311302 11 
311513 16 
311533 58 
311546 16 
311554 17 
311707 1 
311715 17 
311717 1 
311728 10 
314715 34 
314766 1 
314796 10 
314820 1 
314851 2 
314858 323 
314994 1 
315015 1 
315019 133 
315347 13 
315389 10 
315399 2 
315428 4 
315443 327 
315446 1 
315447 14 
315459 1 
315472 5 
316589 7 
316686 113 
316747 18 
316771 18 
316788 3 
317265 91 
317559 45 
317678 149 
317747 3 
318021 4 
318044 1 
318081 4 
318092 5 
318101 11 
318124 2 
318152 12 
318156 2 
318197 3 
318749 5 
319153 4 
320175 1 
320298 2 
320675 19 
321037 16 
321162 43 
321172 13 
321242 11 
321506 22 
321534 85 
321647 15 
321673 1 
321722 2 
321734 13 
321745 14 
321756 12 
321760 73 
321806 64 
321811 5 
321926 40 
321954 2 
322115 11 
322160 3 
322273 13 
322294 10 
322458 31 
322873 29 
323306 4 
323313 1 
323828 12 
324127 15 
324139 1 
324146 35 
324147 2 
324148 1 
324149 1 
324151 22 
324155 30 
324162 30 
324166 21 
324170 8 
324172 3 
324177 28 
324178 4 
324180 7 
324184 15 
324200 1 
324205 21 
324213 6 
324219 12 
324227 1 
324254 6 
324330 163 
324420 6 
324578 119 
324580 1 
324586 135 
324612 413 
324618 1 
324690 33 
324743 103 
324909 41 
325454 2 
325585 76 
325809 8 
325829 3 
325989 2 
326019 14 
326103 13 
326114 84 
326129 26 
326179 10 
326261 13 
326283 1 
326321 1 
326441 50 
326708 15 
326732 167 
326744 59 
326756 31 
326759 142 
326762 72 
326776 60 
326834 23 
326859 7 
326869 1 
326933 20 
326940 3 
326950 1 
327084 20 
327108 35 
327135 4 
328211 34 
328254 16 
328701 84 
328792 1 
328806 3 
328869 8 
328977 55 
329004 5 
329018 57 
329115 28 
329156 8 
329165 1 
329759 22 
330332 7 
330339 2 
330374 4 
330379 22 
330400 8 
330403 13 
330417 2 
330433 3 
330565 5 
330771 3 
330803 19 
330804 17 
331056 41 
331068 38 
331123 43 
331231 6 
331417 65 
331436 12 
331446 23 
331457 15 
331521 13 
331591 8 
331599 154 
331606 6 
331612 25 
331613 317 
331616 5 
331618 6 
331621 18 
331622 1 
331626 47 
331628 72 
331634 16 
331664 174 
331672 5 
331676 38 
331710 72 
331718 111 
331720 38 
331724 8 
331726 3 
331740 52 
331855 169 
331874 59 
331888 4 
331913 163 
331916 18 
331941 18 
331964 33 
332169 85 
332473 4 
332482 28 
332489 4 
332494 13 
332499 68 
332517 7 
334011 1 
334034 2 
334054 7 
334059 3 
334065 5 
334076 2 
334084 7 
334092 10 
334099 6 
334108 12 
334286 37 
334333 41 
336897 6 
336940 3 
336949 2 
336967 104 
336977 12 
336983 101 
336985 32 
336986 27 
336987 6 
336988 76 
336992 4 
336994 51 
337002 25 
337003 9 
337005 2 
337007 10 
337012 5 
337016 104 
337020 7 
337022 81 
337027 7 
337029 244 
337031 43 
337032 107 
337036 29 
337040 16 
337051 1 
337054 12 
337059 15 
337136 3 
337158 18 
337162 54 
337170 8 
337196 4 
337223 60 
337313 26 
337330 3 
337342 45 
337566 2 
337570 1 
337596 28 
337628 65 
337741 69 
337742 32 
337743 1 
337744 1 
337789 41 
337880 8 
338063 2 
338064 2 
338084 108 
338117 5 
338209 7 
338241 30 
338295 3 
338368 26 
338370 46 
338396 14 
338460 4 
338465 13 
338484 14 
338490 23 
338495 18 
338513 59 
338518 2 
338533 2 
338542 4 
338547 7 
338552 37 
338565 9 
338572 4 
338579 4 
338588 10 
338591 14 
338597 2 
338625 34 
338635 7 
338639 75 
338660 63 
338664 18 
338680 59 
338718 3 
338750 47 
338828 2 
338831 7 
338839 8 
338890 7 
339035 177 
339074 109 
339094 11 
339215 68 
339261 4 
339290 6 
339309 11 
339325 16 
339353 14 
339381 10 
339489 27 
339498 19 
339504 7 
339516 16 
339524 59 
339538 1 
339546 1 
339547 16 
339559 4 
339567 1 
339741 9 
339763 6 
339772 1 
339775 36 
339920 175 
339946 64 
340042 34 
340265 2 
340304 10 
340326 31 
340458 8 
340660 116 
340692 3 
340825 5 
340826 1 
340827 130 
340834 35 
340845 54 
340850 40 
340895 15 
340897 1 
340902 7 
340909 1 
340919 28 
340956 6 
341104 3 
341227 4 
341282 17 
341290 1 
341295 9 
341300 5 
341325 43 
341347 2 
341374 12 
341378 3 
341380 6 
341410 47 
341651 15 
341655 134 
341661 14 
341673 12 
341681 102 
341682 14 
341685 49 
341698 238 
341702 11 
341704 76 
341723 99 
341740 38 
341744 51 
341748 178 
341758 14 
341775 8 
341797 4 
341800 21 
341845 3 
341851 20 
341867 6 
341873 20 
341882 50 
341892 83 
341924 12 
341934 36 
341945 79 
341949 32 
341951 5 
341955 1 
341956 39 
342173 5 
342192 86 
342213 24 
342218 23 
342228 159 
342236 2 
342240 75 
342268 5 
342283 64 
342299 12 
342303 14 
342309 14 
342331 79 
342353 60 
342361 16 
342375 87 
342382 20 
342464 63 
342466 8 
342491 55 
342502 94 
342532 221 
342547 3 
342559 21 
342606 32 
343417 38 
343507 16 
343522 139 
343843 29 
343845 38 
343983 15 
344010 182 
344096 121 
344107 76 
344131 2 
344151 22 
344170 27 
344193 32 
344195 5 
344223 42 
344292 1 
344306 5 
344451 58 
344461 69 
344530 40 
344564 1 
344586 68 
344624 12 
347323 6 
347343 83 
347350 66 
347391 15 
347412 12 
347426 7 
347518 6 
347530 7 
347538 3 
347600 1 
347632 1 
347706 2 
347715 15 
347720 4 
347728 8 
347760 74 
348244 8 
348903 1 
349182 123 
349568 23 
349574 7 
349872 38 
349881 132 
349918 137 
349924 49 
349966 8 
350085 133 
350103 16 
350140 6 
350432 10 
350575 4 
350623 1 
350794 6 
350848 13 
350917 3 
350920 43 
350924 126 
350937 1 
350947 113 
350949 94 
350955 4 
350968 16 
350976 25 
350982 182 
350983 1 
350984 1 
350996 344 
350999 58 
351003 180 
351008 410 
351009 37 
351010 4 
351011 1 
351014 124 
351026 16 
351160 24 
351184 39 
351212 3 
351310 1 
351353 14 
351549 50 
351573 59 
351596 105 
351622 203 
351736 28 
351904 1 
351937 12 
352043 3 
352046 5 
352108 6 
352627 1 
352758 117 
352777 4 
352797 93 
353079 6 
353087 1 
353240 12 
353247 142 
353405 23 
353424 13 
353437 39 
353498 1 
353505 1 
353526 34 
353530 29 
353568 32 
353619 4 
353665 59 
353717 26 
354522 11 
354935 82 
355923 12 
356078 15 
356082 21 
356084 33 
356091 129 
356099 32 
356101 5 
356113 6 
356133 1 
356661 4 
356665 43 
356678 26 
356681 49 
356685 28 
356691 15 
356692 27 
356697 59 
356741 23 
356745 55 
356746 13 
356762 1 
356767 6 
356770 35 
356785 4 
356938 1 
356965 1 
357137 53 
357213 1 
357325 23 
358137 29 
358162 21 
359012 1 
359056 1 
359121 21 
360008 2 
360347 1 
360356 131 
360382 91 
360388 67 
360497 2 
360507 1 
360514 11 
360516 14 
360518 6 
360525 6 
360562 2 
360567 2 
360571 3 
360589 9 
360614 19 
362758 17 
362768 1 
362770 70 
362773 42 
362776 13 
362785 79 
362793 4 
362797 3 
362805 4 
362812 1 
362980 3 
362999 1 
363005 14 
363173 56 
363747 14 
363952 9 
364210 1 
364251 1 
364268 52 
364454 34 
364669 15 
364700 5 
365058 18 
365754 47 
365762 7 
365778 14 
365783 54 
365806 78 
365815 25 
365834 98 
365845 115 
365848 100 
366003 188 
366031 6 
366203 55 
366512 2 
366655 153 
366659 62 
366660 1 
366670 30 
366681 47 
366682 106 
366695 25 
366703 8 
366864 7 
366888 7 
366897 25 
366901 1 
367015 32 
367038 9 
367060 57 
367085 2 
367184 4 
367505 14 
367539 29 
367630 1 
367865 7 
368134 15 
368268 9 
368299 22 
368309 3 
368356 1 
368360 102 
368369 4 
368376 3 
368381 3 
368390 2 
368426 5 
368753 25 
369546 6 
369620 9 
369625 9 
369716 1 
369766 8 
369772 3 
369774 10 
369791 2 
369804 13 
369808 20 
369853 10 
369869 3 
369889 3 
369904 1 
369908 23 
369920 2 
369932 28 
369942 14 
370135 2 
370392 78 
370421 25 
370437 3 
370445 19 
370446 1 
370462 93 
370520 2 
370526 11 
370698 11 
370850 2 
371005 49 
371011 156 
371016 4 
371017 231 
371026 79 
371039 20 
371052 9 
371059 15 
371125 13 
371133 21 
371144 8 
371151 113 
371152 31 
371154 1 
371159 57 
371160 84 
371161 1 
371191 23 
371205 4 
371211 91 
371217 116 
371222 2 
371241 433 
371260 14 
371282 34 
371305 4 
371352 22 
371356 43 
371371 5 
371454 23 
371460 70 
371485 1 
371599 4 
371642 27 
371702 85 
371741 2 
371748 33 
371779 92 
371824 34 
371902 3 
371918 2 
371921 1 
371963 2 
372013 6 
372160 1 
372172 49 
372221 46 
372284 4 
372319 2 
372532 4 
372636 66 
372952 2 
372977 2 
373018 28 
373079 39 
373114 1 
373120 29 
373151 24 
373168 3 
373190 8 
373208 5 
373238 13 
373282 1 
373396 53 
373399 17 
373406 81 
373499 146 
373510 1 
373533 2 
373568 18 
373584 2 
373614 1 
373624 31 
373653 2 
373666 22 
373688 350 
373843 199 
373848 4 
374092 25 
374181 12 
374202 3 
374245 16 
374314 1 
374457 41 
374531 79 
374609 1 
374759 4 
375368 10 
375491 46 
375742 6 
375761 96 
375812 1 
375818 22 
375842 7 
375846 4 
375868 23 
375917 20 
375951 4 
375984 4 
375985 2 
376007 8 
376010 35 
376035 21 
376048 89 
376063 144 
376126 110 
376138 1 
376155 25 
376186 33 
376228 35 
376292 10 
376298 11 
376303 154 
376317 6 
376318 6 
376331 58 
376335 8 
376337 7 
376341 1 
376344 38 
376354 17 
376368 5 
376521 16 
376705 61 
376734 25 
376801 16 
376824 20 
376884 17 
377003 1 
377518 9 
377847 11 
378019 3 
378201 10 
378276 105 
378475 1 
378572 2 
378600 3 
378641 6 
378645 10 
378651 7 
378658 5 
378669 17 
378695 12 
378701 4 
378704 8 
378713 35 
378716 10 
378739 7 
378782 20 
378787 20 
378794 12 
378798 6 
378802 4 
378804 17 
378807 2 
378816 9 
378830 4 
378835 6 
378857 176 
378881 1 
378911 2 
378946 122 
378963 48 
378980 44 
378990 3 
379011 2 
379023 4 
379027 7 
379040 92 
379047 1 
379048 5 
379092 98 
379962 1 
380010 1 
380026 1 
380078 50 
380110 8 
380127 6 
380196 9 
380219 13 
380328 25 
380348 9 
380362 14 
380380 2 
380411 52 
380529 48 
380539 1 
380620 111 
380738 20 
380745 1 
380754 18 
381020 28 
381108 34 
381119 4 
381136 57 
381414 1 
381423 1 
381470 33 
381475 117 
381497 1 
381510 69 
381530 9 
381541 29 
381632 28 
381660 22 
381745 42 
381860 16 
381895 58 
382158 130 
382411 14 
382453 2 
382584 2 
382607 7 
382627 7 
382734 1 
382751 1 
382800 1 
382808 1 
382812 4 
382861 4 
382920 2 
382988 1 
382989 2 
383011 1 
383015 2 
383044 19 
383077 228 
383090 4 
383109 14 
383117 1 
383262 1 
383621 44 
383717 18 
385098 18 
385289 2 
385435 1 
385465 53 
385757 166 
385794 79 
385955 111 
386000 5 
386009 16 
386112 21 
386159 1 
386167 4 
386187 9 
386194 33 
386198 7 
386199 6 
387039 1 
387055 81 
387524 1 
387669 45 
387693 1 
388427 1 
388601 1 
388719 120 
388774 7 
389037 7 
389085 37 
389275 1 
389715 4 
389969 13 
389999 4 
390026 7 
390029 1 
390231 1 
390545 1 
390551 3 
390828 77 
390851 69 
390858 14 
391038 54 
391105 2 
391133 2 
391295 101 
391479 4 
391525 54 
391578 147 
391586 5 
391611 164 
391664 10 
391666 6 
391667 6 
391684 68 
391699 26 
391705 10 
391747 30 
391762 12 
391788 40 
391817 8 
391847 2 
391916 3 
392023 1 
392315 2 
392364 2 
392372 1 
392380 7 
392394 5 
392396 4 
392419 1 
392428 2 
392438 7 
392441 2 
392515 33 
392624 36 
392629 1 
392697 10 
392818 92 
392837 1 
393264 6 
393284 6 
393418 7 
393443 13 
393543 15 
394803 1 
395021 4 
395111 8 
395169 46 
395244 81 
395251 27 
395252 5 
395265 42 
395276 6 
395309 47 
395386 28 
395458 2 
395461 34 
395468 3 
395644 1 
395652 1 
395661 5 
398342 15 
398383 2 
398386 1 
398394 11 
398400 7 
398445 36 
398465 1 
398468 6 
398472 17 
398492 12 
400944 155 
400945 49 
400951 58 
401002 1 
401041 4 
401049 2 
401061 7 
401080 187 
401108 22 
401120 26 
401140 1 
401166 12 
401270 22 
401276 1 
401303 1 
401313 14 
401317 3 
401503 6 
401522 3 
405424 38 
405427 20 
405441 11 
405443 44 
405451 39 
405470 11 
405503 4 
405514 27 
405515 12 
405541 5 
406006 10 
406045 5 
406052 1 
406055 35 
406056 8 
406061 9 
406064 37 
406069 95 
406070 25 
406081 138 
406088 29 
406115 19 
406154 27 
406246 69 
406318 38 
406359 67 
406385 4 
406395 1 
406462 1 
406497 17 
406611 62 
406614 1 
406669 8 
406903 2 
406939 18 
407238 28 
407286 2 
407290 4 
407306 2 
407357 12 
407366 45 
407376 14 
407377 8 
407380 128 
407384 8 
407386 17 
407391 3 
407399 12 
407424 1 
407438 20 
407441 11 
407448 3 
407457 60 
407464 11 
407472 11 
407486 41 
407492 97 
407505 44 
407508 44 
407510 429 
407517 196 
407523 16 
407579 66 
407685 100 
407716 15 
408016 39 
408066 349 
408087 8 
408088 2 
408173 14 
408222 6 
408245 62 
408269 31 
408394 37 
408398 66 
408458 24 
408499 12 
408563 17 
408596 4 
408638 22 
408643 5 
408662 21 
408669 16 
408692 90 
408704 36 
408709 24 
408725 12 
408745 54 
408777 44 
408782 4 
408792 250 
408821 34 
408835 3 
408841 368 
408854 24 
408862 12 
408871 5 
408877 1 
408945 3 
408952 13 
408962 177 
408969 4 
409326 1 
409382 5 
410489 103 
410630 153 
410641 28 
410663 1 
410669 209 
410681 247 
410767 3 
410800 7 
410847 5 
410851 15 
410867 439 
410884 10 
410888 10 
410892 8 
410916 4 
410935 8 
410936 5 
410937 146 
410939 23 
410947 1 
410983 66 
411331 51 
411468 47 
411947 8 
412065 4 
412248 3 
412435 7 
412808 2 
412874 24 
412995 27 
413476 29 
413516 10 
413646 191 
413658 100 
413732 84 
413825 4 
414018 38 
414038 161 
414058 2 
414106 5 
414155 92 
415351 21 
415460 1 
415551 23 
415729 6 
415732 1 
415733 1 
415743 217 
415782 14 
415965 11 
416000 28 
416691 98 
416816 40 
417885 4 
418214 95 
418243 4 
418254 14 
418268 8 
418346 55 
418353 8 
418367 7 
418578 13 
418589 6 
418776 11 
419094 21 
419155 47 
419322 1 
419367 16 
419377 19 
419433 15 
419436 7 
419446 7 
419537 77 
419574 21 
419580 87 
419595 347 
419648 207 
419699 243 
419713 1 
419742 2 
419795 54 
419840 18 
419858 1 
419888 79 
419914 6 
419993 27 
420063 4 
420158 7 
420225 6 
420267 1 
420335 29 
420600 4 
420718 6 
421062 82 
421266 2 
421584 6 
421650 7 
421803 4 
422447 48 
422871 70 
423191 7 
423356 1 
423402 2 
423415 2 
423427 2 
423465 4 
423509 2 
423650 23 
423663 176 
423678 25 
423695 106 
423706 18 
423711 11 
423716 42 
423736 41 
424848 3 
425918 1 
425940 10 
425991 6 
426245 4 
426307 4 
426400 63 
426588 15 
426589 162 
426600 92 
426640 3 
426651 1 
426750 15 
426807 29 
426840 23 
426862 19 
426869 3 
426898 13 
426915 12 
426918 1 
426921 2 
426930 33 
426936 14 
426937 2 
426940 2 
426943 2 
426944 30 
426956 21 
426961 14 
426972 8 
426977 9 
426981 26 
426995 2 
427009 19 
427014 11 
427079 1 
427105 6 
427109 3 
427124 6 
427546 51 
427547 15 
427568 15 
427606 14 
427835 5 
428102 54 
428388 28 
428753 288 
428768 58 
429040 11 
429101 9 
429115 172 
429160 7 
429211 1 
429265 7 
429316 5 
429319 6 
429338 5 
429384 2 
429388 2 
429437 13 
429450 10 
429459 10 
429510 2 
429642 124 
429681 380 
430507 17 
430603 1 
430758 62 
430796 1 
430801 1 
430802 74 
431088 6 
431096 150 
431116 16 
431241 5 
431291 4 
431296 42 
431297 93 
431298 1 
431300 86 
431326 55 
431467 22 
431477 1 
431493 7 
431512 1 
431529 5 
431645 18 
431672 15 
431714 12 
431824 43 
431856 5 
431887 25 
431896 137 
431920 82 
431926 18 
431931 7 
431988 2 
432267 1 
432283 55 
432628 251 
433357 10 
434017 25 
434160 1 
434166 41 
434167 4 
434229 10 
434235 1 
434238 11 
434240 27 
434244 15 
434260 3 
434409 1 
434951 21 
435087 188 
435576 93 
435771 161 
435776 14 
435799 8 
435801 2 
435804 42 
435850 4 
436094 65 
436108 6 
436547 4 
436802 66 
436809 5 
436817 16 
436865 7 
439638 22 
439828 109 
440632 5 
440680 11 
440974 2 
441124 10 
441159 6 
441164 5 
441188 58 
441324 3 
441337 31 
441356 15 
441389 17 
441400 1 
441408 39 
441412 4 
441418 14 
441462 31 
441596 29 
441621 11 
442331 10 
442466 3 
443145 50 
443448 105 
443895 3 
444004 10 
444623 1 
444754 10 
444781 4 
444783 1 
444786 29 
444814 11 
444824 64 
444836 8 
444842 1 
444861 37 
444911 26 
444918 28 
444926 8 
444938 63 
444953 106 
447078 7 
447246 39 
447431 3 
447438 86 
447453 32 
447488 17 
447517 13 
447651 4 
448669 100 
449323 1 
449384 4 
449415 7 
449416 31 
449420 34 
449424 7 
449437 24 
449444 3 
449453 24 
449454 61 
449455 1 
449457 14 
449466 12 
449484 14 
449523 16 
449643 49 
449794 31 
449969 109 
450044 98 
450048 13 
450056 6 
450187 1 
450204 1 
450228 3 
450438 15 
450524 2 
450578 1 
450596 6 
450616 2 
450621 12 
450631 12 
450660 20 
450736 486 
450867 23 
450871 37 
450874 113 
450984 29 
451315 3 
451771 1 
451970 79 
452008 3 
452074 1 
452078 6 
452092 7 
452104 210 
452107 8 
452128 8 
452148 112 
452187 31 
452197 35 
452311 36 
452323 48 
452330 9 
452349 24 
452354 39 
452396 4 
452426 3 
452450 18 
452453 6 
452481 18 
452525 239 
452529 12 
452540 16 
452554 41 
452561 90 
452580 2 
452584 1 
452929 47 
453296 11 
453336 56 
453409 61 
453475 66 
453499 114 
453515 137 
453521 28 
453528 1 
453567 85 
454595 52 
454618 38 
454653 115 
454670 2 
454671 31 
454673 3 
454696 93 
454704 11 
454719 69 
454720 2 
454721 2 
454728 29 
454738 63 
454909 5 
454917 26 
454920 1 
455269 8 
455727 2 
455838 17 
455965 12 
456286 1 
456477 8 
456528 3 
456714 1 
456721 1 
456722 56 
456932 20 
457143 4 
457203 49 
457264 33 
457645 12 
458448 3 
458452 30 
458506 2 
458572 6 
458657 8 
458708 10 
458743 7 
458754 91 
458759 1 
458770 1 
458776 7 
458819 1 
460446 77 
460578 3 
460738 36 
460746 7 
460781 19 
461117 99 
461156 22 
461599 123 
461637 25 
461793 1 
461814 9 
461832 15 
461985 6 
461988 37 
461992 29 
462004 137 
462010 40 
462021 27 
462037 3 
462437 1 
462674 1 
462684 6 
462728 24 
462729 2 
462775 3 
463111 1 
463932 9 
464266 10 
464905 1 
465813 2 
465833 9 
465953 4 
465976 2 
465992 33 
466001 25 
466036 1 
466045 2 
466065 24 
466121 3 
466180 1 
466204 26 
466214 89 
466235 73 
466253 2 
466270 5 
466273 158 
466285 7 
466288 1 
466294 3 
466302 1 
466308 51 
466309 87 
466310 2 
466314 31 
466426 67 
466430 5 
466463 5 
466464 20 
466513 10 
466519 50 
466524 1 
466525 1 
466527 21 
466573 1 
466577 29 
466603 444 
466612 2 
466625 16 
466929 5 
467009 25 
467018 12 
467024 25 
467032 5 
467136 10 
467175 104 
467219 26 
467314 111 
467620 13 
468325 2 
468574 3 
468606 35 
468612 1 
468766 110 
468990 47 
469492 58 
469502 1 
469786 25 
470231 29 
474089 20 
474113 2 
474118 22 
474160 93 
474166 11 
474182 3 
474189 9 
474205 3 
474208 1 
474220 11 
474225 68 
474227 8 
474265 30 
474269 6 
474434 15 
474500 1 
474966 14 
475345 8 
475353 25 
475540 8 
476188 9 
476222 3 
476298 22 
476341 23 
476510 24 
476527 2 
476706 597 
476716 39 
476720 21 
476724 242 
476730 86 
476737 1 
476757 231 
476796 20 
476804 5 
476806 10 
476897 118 
477116 57 
477123 20 
477165 155 
477296 57 
477325 15 
477362 6 
477408 155 
477448 10 
477451 31 
477459 40 
477468 1 
477482 43 
477493 6 
477557 1 
477564 5 
479072 2 
479082 2 
479178 87 
479187 8 
479189 1 
479244 14 
479315 9 
479422 10 
479443 17 
480101 26 
480236 34 
480256 4 
480337 1 
480347 13 
480350 1 
480843 1 
481052 4 
481054 38 
481074 6 
481113 1 
481116 12 
481120 21 
481137 69 
481144 25 
481152 2 
481295 2 
483562 10 
483570 2 
483579 1 
483593 1 
483659 409 
483665 10 
483677 8 
483720 20 
483853 55 
483871 43 
484218 6 
484387 48 
484573 12 
484585 38 
484594 3 
484659 4 
484665 1 
484669 2 
484676 7 
484678 45 
484679 1 
484690 2 
484696 3 
484705 3 
486729 38 
486763 81 
486791 61 
486840 4 
486846 11 
486857 26 
486870 2 
486910 2 
486925 44 
486938 12 
487068 20 
487130 1 
487451 3 
487595 3 
488040 3 
488075 30 
488090 98 
488247 4 
488371 12 
488431 53 
488450 16 
488458 31 
488574 111 
488613 49 
488668 3 
488677 5 
488710 6 
488750 78 
490045 3 
490535 10 
490600 83 
490608 1 
490619 97 
490629 10 
490633 39 
490639 2 
490644 1 
490655 1 
490682 31 
490683 1 
490684 36 
490690 23 
490702 3 
490707 21 
490732 1 
490742 14 
490749 1 
490753 13 
490754 4 
490783 34 
490786 60 
490811 127 
490873 30 
490955 107 
491040 3 
491044 8 
491058 40 
491108 69 
491128 3 
491130 164 
491187 2 
491329 118 
492888 15 
492902 10 
492904 14 
492919 8 
492925 2 
492937 25 
493015 5 
493020 35 
493034 1 
493209 44 
493226 33 
493268 171 
493274 1 
493290 3 
493504 25 
493517 10 
493693 3 
494203 11 
494215 2 
494237 1 
494259 1 
494281 7 
494411 21 
494460 6 
494461 6 
494464 82 
494613 4 
494762 5 
494796 11 
494888 23 
495078 2 
495407 1 
495413 3 
495418 72 
495427 28 
495449 3 
495493 1 
495507 70 
495512 99 
495514 7 
495517 59 
495521 3 
495578 158 
495699 5 
496308 4 
496777 23 
496919 22 
496952 48 
496971 4 
496989 2 
496992 5 
497006 6 
497010 34 
497011 19 
497063 24 
497071 1 
497072 1 
497077 142 
497085 11 
497100 4 
499302 5 
499313 2 
499671 6 
499843 12 
500168 56 
500671 16 
501008 77 
501147 322 
501161 43 
501347 17 
501419 12 
501444 1 
501503 8 
501702 2 
501714 4 
501724 1 
501745 19 
501749 114 
501759 22 
501767 133 
501773 23 
501777 51 
501783 55 
502179 5 
502241 25 
502309 19 
504465 15 
504471 27 
504478 2 
504512 3 
504518 68 
504521 127 
504523 1 
504532 88 
504536 154 
504541 33 
504604 24 
504665 25 
504725 15 
504732 5 
504751 11 
505542 44 
505550 5 
505615 4 
505778 53 
505788 15 
511897 2 
512779 43 
512817 3 
512818 98 
512819 1 
512820 1 
512821 28 
512827 12 
512835 122 
512838 4 
512887 19 
512893 27 
512899 75 
512905 5 
512921 51 
513107 1 
513164 61 
513233 6 
513264 31 
513764 2 
513787 1 
514778 1 
514934 46 
515464 1 
515479 2 
515491 1 
515546 23 
515577 75 
515584 7 
515718 6 
515933 12 
516087 252 
516283 22 
516686 1 
517014 1 
517056 22 
517243 4 
517250 76 
517378 4 
517474 11 
517477 1 
517535 8 
517560 15 
517676 8 
517765 11 
517903 12 
518057 28 
518200 370 
518481 100 
518969 14 
519045 1 
519303 62 
519489 28 
519726 8 
519850 63 
520006 77 
520161 51 
521221 32 
521743 17 
522150 29 
523043 81 
523239 11 
523266 18 
524050 3 
524511 13 
526444 55 
526449 22 
526868 6 
527011 21 
527018 1 
527050 25 
527058 2 
527061 3 
527069 42 
527077 20 
527109 4 
527111 161 
527214 35 
527438 1 
527590 48 
528083 3 
528096 1 
528149 11 
528152 4 
528153 32 
528190 39 
528207 5 
528212 40 
530584 5 
530585 2 
530647 5 
530672 7 
530715 6 
530726 7 
530740 1 
530750 21 
531135 1 
532260 1 
532270 56 
532277 2 
532287 113 
532295 3 
532310 11 
532318 261 
532417 31 
532420 13 
532445 20 
532450 30 
532611 213 
533000 7 
533103 70 
533108 6 
533285 4 
533407 20 
533482 49 
533487 1 
533490 241 
533502 4 
533505 2 
533508 6 
533518 18 
533525 260 
533537 65 
533606 6 
533619 2 
533712 8 
533735 14 
533764 2 
533767 78 
533936 16 
534109 33 
534452 1 
534533 22 
535045 16 
535052 11 
535056 1 
535061 16 
535067 65 
535072 1 
535076 1 
535112 185 
535120 15 
535128 1 
535131 15 
535139 17 
535990 88 
536263 28 
536265 13 
536297 132 
536319 283 
536327 198 
536333 47 
536343 73 
536354 6 
536366 29 
536391 2 
536415 8 
537351 2 
537565 4 
537580 7 
537583 5 
537603 22 
537648 3 
537683 14 
537686 27 
537849 30 
537928 11 
538048 6 
538171 22 
539201 62 
539358 5 
539438 428 
539591 6 
539617 153 
539737 33 
539763 85 
539776 8 
539812 1 
539825 2 
539848 13 
539879 58 
539884 2 
539911 11 
539914 5 
539937 9 
540008 5 
540085 8 
540086 40 
540104 1 
540391 1 
540420 1 
540590 1 
541099 1 
541183 2 
541437 4 
542117 4 
542198 1 
542338 21 
542426 58 
542656 1 
542865 33 
543418 211 
543718 1 
544565 9 
544572 46 
544576 4 
544579 47 
544584 59 
544586 78 
544596 96 
544602 45 
544786 57 
544797 124 
544805 39 
544815 7 
544819 15 
544823 16 
544832 16 
545044 47 
545095 93 
545163 41 
545311 102 
545602 38 
545660 29 
545696 71 
545877 18 
546023 3 
546088 2 
546229 6 
546272 314 
546293 10 
546300 91 
546446 1 
546628 16 
546799 9 
547190 62 
547252 16 
547278 13 
547280 6 
547281 4 
547294 10 
547317 59 
547332 15 
548225 51 
549114 25 
549165 46 
549173 3 
549209 1 
549212 16 
549216 25 
549243 3 
549245 154 
549458 3 
549546 4 
549591 5 
549602 11 
549603 133 
549604 1 
549605 1 
549611 3 
549615 4 
549644 1 
550851 32 
551036 6 
551144 12 
553341 49 
553358 5 
553381 8 
553384 41 
553586 76 
553819 39 
554336 37 
554429 2 
554498 41 
554505 5 
554506 1 
554760 9 
554862 13 
554901 13 
554911 50 
554954 13 
555005 36 
555068 33 
555155 82 
555162 29 
555172 16 
555174 149 
555186 1 
555196 2 
555213 1 
555216 2 
555227 36 
555318 51 
555341 7 
555376 9 
555409 14 
555414 14 
555427 3 
555495 2 
555514 1 
555616 1 
555637 1 
555701 14 
555724 36 
555866 50 
555891 39 
555976 14 
556033 20 
556096 12 
556110 3 
556118 10 
556151 3 
556210 10 
556441 1 
556662 77 
556948 87 
557148 21 
557287 68 
557424 40 
557448 60 
557468 40 
557558 12 
557583 2 
557723 1 
557797 27 
557870 228 
558009 39 
558137 1 
558156 42 
558344 1 
558491 29 
558505 3 
558524 6 
558549 4 
558585 2 
558591 3 
558606 3 
558608 22 
559814 12 
559819 109 
559839 216 
559849 8 
559877 47 
559891 14 
561052 44 
561072 2 
561140 18 
561155 8 
561580 21 
561722 6 
561870 14 
561874 1 
562054 4 
562104 49 
562293 9 
562548 5 
562822 14 
562831 3 
562876 26 
563053 1 
563060 12 
563101 7 
563110 1 
563120 8 
563131 1 
563260 124 
563266 1 
563492 94 
563565 17 
563577 2 
563582 5 
563628 6 
563635 7 
563945 26 
564104 110 
564482 30 
564711 8 
564776 4 
564848 1 
564865 5 
564870 1 
564887 1 
564903 3 
564907 14 
564913 48 
564938 7 
564964 25 
564969 1 
564987 18 
565016 2 
565125 240 
565131 32 
565134 38 
565138 23 
565145 1 
565157 1 
565160 12 
565177 49 
565188 1 
565202 24 
565450 4 
565501 8 
565521 1 
565562 59 
565573 40 
565591 4 
565603 23 
565919 1 
565930 13 
565932 3 
565958 12 
565993 7 
566137 1 
566299 6 
567232 2 
567379 10 
567555 2 
567700 22 
568400 15 
568568 35 
568573 10 
568576 34 
568608 4 
568613 10 
568626 1 
568669 5 
568675 28 
568681 3 
568695 23 
568709 32 
568711 4 
568718 4 
569213 55 
569659 116 
569688 6 
569908 3 
569912 5 
571281 17 
571288 64 
571296 1 
571355 1 
571358 13 
571387 2 
571410 1 
571959 26 
571971 16 
572162 4 
572166 65 
572250 1 
573794 70 
574149 16 
574165 16 
574263 6 
574399 8 
574626 14 
576128 29 
576142 1 
576147 2 
576169 201 
576178 142 
576218 27 
576252 25 
576262 144 
576660 47 
577600 1 
577993 100 
578176 2 
578185 16 
578202 9 
578251 3 
578252 87 
578259 8 
578267 20 
578302 5 
578497 2 
578943 11 
579006 2 
579063 5 
579161 1 
579190 3 
579194 1 
579389 14 
579474 13 
580232 22 
580582 13 
580732 15 
580899 87 
580987 2 
580994 3 
581489 11 
581499 2 
581526 10 
581540 5 
581544 4 
581550 15 
581602 9 
581608 7 
581619 1 
581631 1 
581637 15 
582214 13 
582224 5 
582256 61 
582268 9 
582271 2 
582282 26 
582305 1 
582321 6 
582341 19 
582348 9 
582352 158 
582360 34 
582514 129 
582518 116 
582553 6 
582698 42 
582974 11 
583562 21 
583565 10 
583593 12 
583738 7 
584535 6 
584621 12 
584625 23 
584667 13 
584713 1 
584875 91 
585842 2 
586042 2 
586259 1 
586263 589 
586278 2 
586293 226 
586294 1 
586295 20 
586414 5 
586424 203 
586441 92 
586491 22 
589211 32 
589227 15 
589253 7 
589263 52 
589331 152 
589333 7 
589356 58 
589358 3 
589366 3 
589382 10 
589512 2 
589608 9 
589612 18 
589785 24 
589802 62 
591095 3 
591220 34 
591239 2 
591250 32 
591532 4 
591545 4 
591549 2 
591554 15 
593115 5 
593128 3 
593179 17 
593310 1 
593327 3 
593480 23 
593511 8 
593620 4 
593668 10 
593824 3 
593845 3 
593959 21 
593968 15 
593971 2 
594903 19 
594908 1 
595212 1 
595246 3 
595285 4 
595409 26 
595411 22 
595434 49 
595582 53 
595596 100 
595613 6 
595641 1 
595655 56 
595692 9 
595709 19 
595772 17 
595785 18 
595796 26 
595809 38 
595895 1 
595929 54 
595939 47 
595968 2 
595992 7 
596027 13 
596063 25 
596249 2 
596275 1 
596429 46 
596561 138 
597213 7 
597218 35 
597250 109 
597253 51 
597276 52 
597285 16 
597449 34 
598515 39 
598693 27 
599505 11 
599664 59 
600065 118 
600068 10 
600074 2 
600083 3 
600086 12 
600110 2 
600111 91 
600112 8 
600438 39 
600655 51 
600786 11 
600858 62 
601323 81 
601380 2 
601942 2 
601971 12 
602207 49 
602260 19 
602307 1 
602318 35 
602319 225 
602321 1 
602325 85 
602335 175 
602340 24 
602347 36 
602365 10 
602386 275 
602409 87 
602419 43 
602438 50 
602454 207 
603565 14 
603869 2 
604050 88 
604058 4 
604209 3 
604216 1 
604222 153 
604229 104 
604235 4 
604239 34 
604241 1 
605668 7 
605844 514 
605853 23 
605868 102 
605885 254 
605887 26 
605893 142 
605901 30 
607305 29 
607342 15 
607363 4 
607371 3 
607379 2 
607558 30 
608790 139 
609066 60 
609800 8 
609814 7 
609870 3 
609873 84 
609900 4 
609997 3 
610188 1 
610254 32 
610638 46 
611074 65 
611151 2 
611257 5 
611963 10 
611974 4 
611977 10 
612015 52 
612022 2 
612220 3 
614017 9 
614036 7 
614083 9 
614104 6 
614106 37 
614113 2 
614126 10 
614153 2 
614162 20 
614163 2 
614168 7 
614186 2 
614203 4 
614291 82 
614297 53 
614306 84 
614314 7 
614337 4 
614342 115 
614350 145 
614354 3 
614383 148 
614388 45 
614448 28 
614487 1 
614640 60 
614666 30 
614773 69 
614781 46 
614821 61 
615056 232 
615099 21 
615109 19 
615111 60 
615112 1 
615114 15 
615117 1 
615124 28 
615173 48 
615209 110 
615224 50 
615237 215 
615314 38 
615331 133 
615374 10 
615393 10 
615399 1 
615424 5 
615489 109 
615520 9 
615534 3 
615718 1 
615906 10 
615910 24 
615941 24 
615967 5 
615970 23 
615998 10 
616018 218 
616023 35 
616060 3 
618661 69 
618667 1 
618711 13 
618750 7 
618778 4 
618801 99 
619130 51 
619291 7 
619762 10 
619883 1 
620007 41 
620154 1 
620487 6 
620634 5 
620640 25 
620665 13 
620666 82 
620667 4 
620671 19 
620698 19 
620705 12 
620711 23 
620716 56 
620722 3 
620730 1 
620775 5 
620794 3 
620946 3 
622711 9 
623296 2 
623368 4 
623373 2 
623379 5 
623382 8 
623398 16 
623408 2 
624274 6 
624401 39 
624404 1 
624408 1 
624584 437 
624590 1 
624832 3 
625072 1 
625241 1 
625457 5 
625468 2 
625487 1 
625490 1 
625536 13 
628195 19 
628273 77 
628413 5 
628441 9 
628453 71 
628490 332 
628494 9 
628498 2 
628611 10 
628625 9 
628630 18 
628652 2 
628659 7 
628759 10 
628772 126 
628775 34 
628780 3 
628787 5 
628789 8 
628791 3 
628845 140 
629080 51 
629826 42 
629837 1 
629914 51 
630292 6 
631769 9 
631989 21 
631999 1 
632807 2 
632977 14 
633452 2 
633462 21 
633472 12 
633480 35 
633508 40 
633511 11 
633753 107 
634037 2 
634261 1 
634372 6 
634538 46 
634735 15 
634745 18 
634920 26 
634929 97 
634943 18 
634948 240 
634958 29 
634973 49 
634979 3 
634983 9 
635024 42 
635047 58 
635366 13 
635504 33 
635591 20 
635839 137 
635970 4 
636031 6 
636382 4 
636510 13 
636562 6 
636578 20 
636732 39 
636737 4 
636762 1 
636820 48 
638146 41 
638161 10 
638864 50 
638948 8 
639062 3 
639075 1 
639273 22 
639893 8 
640445 1 
640462 3 
641343 1 
641796 109 
642430 5 
642552 5 
642596 18 
642664 15 
642679 19 
642692 42 
642695 10 
642717 3 
642755 13 
642776 33 
642862 29 
642889 72 
642906 68 
642989 52 
643202 11 
644011 12 
644021 40 
644043 37 
644217 85 
644346 10 
644545 6 
644880 43 
644903 30 
645083 1 
645101 2 
645209 2 
645406 2 
645474 4 
645475 22 
645659 1 
645815 6 
645936 1 
645948 63 
645983 8 
646154 2 
647289 68 
647312 2 
647358 10 
647366 24 
647372 1 
647409 2 
647553 9 
648481 3 
649676 1 
649756 1 
649943 142 
649956 65 
649967 74 
650098 57 
650137 149 
650172 17 
650197 16 
650201 33 
650217 21 
650222 82 
650259 5 
650276 8 
650289 4 
650572 38 
650609 11 
650779 24 
650954 3 
650968 2 
650982 9 
651141 25 
651161 20 
651163 14 
651178 6 
651231 10 
651290 5 
651610 162 
651616 2 
651787 68 
652118 19 
652269 22 
652303 2 
652600 45 
652684 33 
652690 7 
652785 2 
652791 14 
652818 64 
652987 2 
653017 1 
653152 13 
653159 2 
653164 12 
653174 14 
653185 3 
653189 8 
653200 8 
653203 1 
653240 33 
653252 14 
653257 45 
653273 3 
653284 3 
653691 2 
653760 26 
653812 6 
653814 27 
655452 48 
655487 6 
656021 9 
656887 7 
657631 1 
657663 54 
657702 8 
657736 26 
657836 1 
657898 17 
658061 20 
658383 10 
658386 2 
658411 4 
658473 167 
658643 2 
659245 5 
659337 8 
659404 5 
659832 53 
660055 7 
660329 27 
660510 2 
660757 101 
661374 14 
661377 1 
661877 14 
661889 31 
661990 26 
662315 55 
662326 1 
662344 18 
662370 25 
662426 20 
662485 13 
662499 65 
662507 23 
662537 14 
662545 9 
662590 1 
662595 1 
662617 25 
662626 3 
662631 1 
662640 24 
662647 11 
662771 1 
662780 21 
662801 26 
662841 14 
662968 10 
663487 4 
663910 20 
664442 25 
664452 82 
664466 49 
664760 1 
664804 3 
664811 1 
664834 1 
664838 5 
664842 6 
664852 124 
664887 29 
665010 1 
666514 13 
666516 44 
666522 4 
666533 90 
666540 4 
666549 154 
666557 76 
666573 68 
666585 4 
666609 45 
666612 4 
666613 4 
666630 24 
666633 1 
666800 20 
666837 3 
667113 27 
667194 10 
667240 29 
667544 103 
667906 3 
667953 8 
668085 6 
668142 9 
668247 4 
668440 35 
668468 9 
668567 55 
668570 1 
668733 13 
668739 318 
668822 3 
668828 22 
668837 55 
668869 53 
668874 50 
669115 10 
669329 82 
669418 52 
670435 4 
670449 2 
670461 4 
670946 86 
671103 19 
671572 56 
671752 6 
672659 9 
672720 27 
673319 56 
673424 59 
673625 1 
673777 7 
673886 5 
674216 16 
674220 14 
674550 9 
674700 7 
674707 1 
674875 14 
675229 240 
675236 28 
675256 2 
675312 2 
675356 1 
676258 5 
676320 45 
676506 184 
676576 3 
676692 10 
676717 9 
676727 27 
676884 5 
677182 1 
677300 8 
677730 8 
678137 5 
678451 119 
678465 95 
679308 11 
679313 8 
679315 168 
679323 21 
679329 27 
679371 4 
679394 2 
679570 1 
679698 1 
679936 8 
680086 8 
680105 1 
680127 1 
680142 2 
680178 49 
680204 1 
680210 16 
680214 2 
680220 161 
680221 32 
680222 141 
680236 260 
680255 93 
680295 22 
680321 3 
680507 1 
680513 17 
680520 8 
680526 4 
680548 138 
680599 78 
680603 15 
680610 32 
680634 6 
680638 8 
681980 81 
682034 15 
682043 4 
682049 10 
682120 17 
683187 37 
683257 1 
683269 1 
683289 4 
683469 21 
683617 14 
683648 9 
684660 3 
684856 6 
684861 12 
684883 11 
686666 22 
686673 7 
686682 7 
686744 2 
686754 15 
686757 3 
686764 2 
686765 36 
686938 11 
686944 4 
686996 10 
687106 6 
687287 17 
687416 3 
687585 10 
687611 1 
688341 13 
688770 45 
688901 167 
689237 11 
689425 34 
689856 37 
689884 45 
689919 1 
690079 32 
690127 22 
690280 2 
691755 50 
691791 1 
691807 7 
691815 50 
691854 11 
691878 4 
691882 13 
694499 27 
695868 1 
696434 4 
697013 18 
697187 32 
697245 42 
697452 58 
697456 7 
697459 7 
697460 139 
697464 12 
697496 56 
697532 35 
697541 1 
697721 6 
697781 25 
697832 96 
698009 166 
698023 1 
698025 18 
698033 1 
698118 9 
698142 9 
698279 10 
698721 44 
698741 265 
698754 1 
698759 2 
698771 219 
698823 29 
698966 11 
699142 10 
699456 2 
699694 2 
699740 95 
700110 8 
700153 48 
700986 108 
701032 29 
701038 10 
701138 312 
701154 25 
701181 94 
701208 33 
701278 1 
701288 82 
701494 110 
701510 23 
701514 262 
701529 2 
701861 2 
702055 16 
702201 1 
702218 9 
702230 23 
702253 9 
702281 119 
702287 9 
702304 311 
702307 54 
702326 69 
702344 20 
702348 17 
702356 201 
702368 92 
702383 8 
702412 129 
702536 21 
702579 8 
702589 26 
702595 105 
702614 10 
702938 1 
703083 1 
703091 41 
703246 8 
703389 31 
703434 35 
703554 1 
703605 43 
703785 45 
703954 258 
703991 7 
704139 176 
704184 4 
704189 3 
704243 102 
704280 5 
704310 7 
704353 21 
704650 4 
704901 1 
704907 106 
705170 1 
706862 10 
706947 60 
707204 36 
707214 6 
707257 22 
707303 5 
707629 4 
707657 539 
707731 5 
707800 6 
707849 111 
708108 35 
708345 7 
708717 4 
708773 7 
710320 14 
711089 2 
711455 95 
711476 154 
711484 61 
711491 11 
711513 35 
711531 64 
711543 7 
711554 23 
711699 1 
712079 14 
712333 128 
712947 74 
712957 3 
713155 1 
714566 7 
714598 3 
714603 5 
714649 30 
714663 30 
714798 82 
716570 4 
716592 10 
716608 1 
716648 3 
716654 17 
716675 2 
716680 1 
716681 103 
716689 48 
716692 46 
716731 1 
716737 105 
716886 67 
717644 26 
717672 5 
717723 29 
718234 47 
718240 58 
718259 1 
718322 42 
718343 18 
718345 177 
718357 31 
718363 2 
718375 55 
718417 424 
718674 97 
718717 5 
718830 27 
718867 2 
718885 12 
718905 2 
719111 3 
719200 2 
719261 1 
719267 21 
719273 71 
719293 1 
719473 4 
720136 223 
720273 3 
720307 2 
720434 2 
720635 1 
720641 28 
720665 1 
720847 10 
720875 1 
720889 5 
720903 53 
721014 20 
721034 17 
721187 141 
721194 173 
721204 85 
721227 2 
721242 5 
721248 64 
721284 88 
721293 34 
721333 85 
721764 137 
721912 39 
721933 132 
721990 19 
722254 1 
722289 53 
722558 3 
722565 34 
723065 31 
723074 44 
723079 75 
723090 34 
723093 54 
723095 4 
723139 99 
723163 10 
723178 267 
723186 20 
723321 7 
723355 45 
724335 4 
724347 29 
724370 141 
724374 82 
724377 74 
724393 47 
724841 49 
724847 11 
725166 61 
725617 40 
726545 1 
726783 7 
726821 11 
726962 4 
727122 9 
727140 26 
727145 3 
727165 9 
727259 195 
727335 1 
728207 20 
728216 173 
728270 45 
728469 1 
728699 18 
728705 47 
728709 196 
728716 24 
728720 15 
728725 12 
728726 304 
728787 81 
728794 24 
728800 16 
729816 3 
729849 13 
729871 3 
730161 36 
730211 24 
730213 136 
730227 34 
730235 76 
730251 2 
730270 41 
730300 10 
730435 115 
730441 1 
730462 27 
730465 86 
730470 50 
730676 8 
730843 36 
731988 16 
732135 72 
732334 8 
732352 25 
732480 1 
732586 11 
732598 3 
732741 3 
732845 12 
732929 85 
733540 28 
733890 17 
734172 16 
734518 17 
734603 21 
734725 2 
734734 9 
734757 92 
734773 2 
734923 26 
734997 10 
735100 98 
735553 44 
735587 25 
735598 125 
735609 106 
735636 124 
735662 19 
735667 42 
735931 1 
736083 12 
736104 28 
736143 37 
736151 45 
736155 18 
736194 84 
736201 22 
736227 42 
736252 70 
736522 403 
737072 69 
737191 18 
737198 14 
737205 5 
737384 30 
737449 1 
738193 57 
738403 5 
738425 16 
738450 173 
738460 117 
738512 1 
739691 10 
739709 11 
739721 6 
739734 290 
739739 16 
739744 31 
739752 1 
739775 4 
739779 41 
739796 1 
739819 1 
740992 3 
741142 1 
741151 2 
741171 1 
741178 6 
741212 1 
741240 12 
741249 2 
741258 12 
741264 15 
741287 24 
741533 2 
741577 46 
741600 2 
741688 150 
741732 13 
741794 66 
741966 18 
742298 7 
742446 10 
742463 192 
742568 119 
742631 1 
742691 3 
742718 6 
742738 1 
742872 25 
742884 107 
742930 172 
742937 2 
743036 197 
743661 145 
743666 29 
743831 54 
743944 13 
743987 109 
744023 2 
744083 452 
744121 3 
744285 12 
744489 6 
744494 26 
744501 122 
744545 8 
744549 1 
744671 59 
744714 26 
744768 22 
744796 74 
744980 29 
745152 70 
745416 41 
745458 13 
745790 62 
745943 111 
746172 8 
746319 118 
747171 12 
747511 60 
747799 64 
747810 4 
747829 15 
747839 47 
747866 12 
747888 10 
748241 49 
748574 336 
748583 41 
748703 5 
748802 2 
749437 6 
749465 64 
749482 2 
749513 15 
749863 21 
750148 23 
750335 18 
750479 43 
751123 3 
751175 97 
751312 27 
751469 7 
751500 70 
751544 94 
751674 68 
751680 58 
751712 2 
751828 56 
752055 30 
752370 83 
752706 12 
752830 391 
753302 44 
753669 97 
753820 17 
754718 24 
754806 40 
754899 83 
755617 58 
755629 65 
756431 39 
757304 20 
757311 6 
757319 5 
757357 1 
757364 46 
757515 2 
757534 42 
757584 7 
757871 7 
758759 23 
759035 3 
759280 8 
760186 54 
760187 37 
760216 112 
760217 25 
760218 1 
760230 97 
760238 21 
760245 10 
760257 16 
760964 63 
761139 6 
761160 16 
762535 1 
762715 2 
763132 26 
763286 2 
763471 6 
763577 66 
763879 256 
764031 3 
764047 161 
764110 39 
764149 80 
764301 29 
764764 8 
764778 1 
764782 65 
764789 1 
764795 2 
764806 1 
764821 1 
764824 6 
764847 6 
764850 64 
764858 3 
764866 107 
764908 5 
765223 1 
766055 9 
766543 94 
766720 4 
766984 1 
767484 28 
767549 61 
767692 96 
767707 50 
767712 52 
767723 167 
767730 68 
767736 5 
767738 8 
767746 81 
767749 25 
767781 141 
767860 5 
768061 15 
768069 22 
768144 5 
768315 7 
768323 2 
768338 63 
768528 13 
768626 26 
768737 27 
768892 19 
769284 1 
769500 45 
770470 94 
770614 9 
770617 13 
770621 87 
770644 7 
770647 94 
770653 54 
770656 13 
770663 92 
770676 4 
770687 18 
770692 9 
770716 283 
770721 4 
770722 19 
770737 5 
770800 89 
770813 161 
770816 47 
770823 167 
770857 14 
771112 1 
771130 170 
771159 52 
771181 3 
771279 22 
771374 98 
771385 15 
771639 226 
771645 2 
771704 62 
772572 5 
773434 21 
773465 66 
773469 91 
773612 51 
773635 43 
773659 15 
773681 61 
773696 38 
773701 113 
773730 9 
773750 16 
773898 48 
774505 2 
774530 32 
774535 3 
774542 192 
774557 34 
774563 113 
774581 1 
774638 79 
774776 285 
774805 15 
775014 31 
775437 131 
775471 5 
775591 125 
775711 4 
775790 167 
775970 13 
775988 70 
776015 3 
776185 18 
776191 20 
776203 105 
776319 1 
776324 17 
776342 21 
776393 1 
776413 2 
776415 9 
776423 41 
776444 11 
776457 58 
776525 3 
776543 5 
776636 32 
776643 114 
776824 9 
776825 1 
776846 93 
776859 45 
776874 44 
777140 1 
777208 19 
777240 1 
777262 20 
777377 1 
777441 31 
777619 6 
778009 11 
778013 139 
778215 1 
779199 2 
779376 8 
779521 1 
779527 122 
779531 87 
779549 123 
781736 12 
782086 35 
782243 3 
782244 16 
782282 348 
782402 58 
782431 24 
782443 3 
782498 34 
782507 5 
782517 12 
782524 35 
782550 51 
782972 35 
783034 3 
783329 2 
783405 81 
783531 127 
783645 14 
783862 10 
783988 1 
784097 40 
784351 51 
784360 345 
784669 3 
784775 16 
784785 2 
784787 27 
784813 13 
784970 26 
784984 13 
785189 33 
785197 50 
785308 28 
785351 195 
785395 35 
785504 1 
785570 48 
785767 1 
785834 1 
785921 2 
785934 2 
785960 1 
786286 25 
786429 9 
786437 62 
786443 11 
786465 18 
786513 89 
786519 105 
786540 80 
786547 8 
786747 7 
786866 25 
786900 45 
786930 13 
787020 3 
787035 146 
787138 7 
787350 108 
787360 8 
787703 31 
787810 17 
787883 4 
788248 4 
788428 5 
788584 18 
788587 201 
788607 1 
788612 1 
788749 15 
788798 65 
788804 15 
788812 6 
788820 100 
788823 29 
788828 8 
788852 123 
788869 33 
788889 266 
788902 7 
788991 58 
789353 23 
789567 1 
789904 25 
790089 6 
790145 25 
790172 5 
790332 9 
790781 43 
790819 15 
791046 2 
791080 4 
791247 26 
791381 54 
791385 102 
791843 26 
791859 72 
791940 1 
791969 9 
791972 55 
792191 1 
792203 58 
792212 9 
792245 161 
792276 19 
792314 2 
792323 12 
792345 12 
792370 59 
792525 9 
792553 7 
792606 140 
792614 5 
792646 136 
792656 4 
792684 2 
792705 11 
792713 1 
792738 27 
792744 8 
792900 20 
793068 62 
793558 127 
794272 67 
794435 43 
794535 67 
794541 1 
794793 4 
794810 61 
795020 5 
795217 40 
795275 11 
795339 157 
795473 9 
795483 5 
795686 2 
795892 1 
795921 18 
795949 11 
796027 12 
796107 2 
796236 140 
796364 4 
796444 1 
796456 8 
796589 1 
796592 1 
796668 2 
796772 35 
796802 54 
796999 53 
797003 127 
797011 14 
797245 86 
797279 1 
797515 60 
797660 1 
797762 1 
798134 4 
798258 82 
798298 49 
798656 132 
798813 2 
798947 53 
798960 7 
798982 6 
799061 4 
799103 70 
799105 1 
799110 234 
799119 7 
799179 18 
799205 63 
799480 6 
799630 5 
799688 19 
799696 2 
799709 68 
799710 1 
799718 21 
799735 24 
799738 3 
799750 23 
799766 114 
799768 299 
799769 16 
799770 8 
799771 1 
799785 74 
799791 21 
799797 15 
799810 1 
799845 1 
799850 12 
799996 5 
800047 8 
800066 1 
800109 5 
800166 118 
800197 33 
800260 22 
800294 8 
800300 6 
800301 3 
800322 4 
800331 23 
800340 11 
800346 1 
800379 5 
800407 24 
800418 12 
800463 16 
800736 32 
800833 49 
801015 20 
801049 3 
801050 1 
801130 91 
801172 1 
801311 152 
801716 9 
801979 4 
802022 22 
802025 2 
802190 152 
802217 32 
802267 96 
802333 1 
802344 1 
802492 1 
802497 4 
802539 2 
802620 11 
802728 68 
802896 10 
803139 1 
803419 19 
803433 27 
803493 48 
804133 1 
804775 64 
804913 20 
804930 23 
804962 37 
804963 67 
804964 1 
804975 4 
805005 1 
805012 2 
805019 20 
805032 16 
805040 4 
805076 28 
805084 33 
805100 18 
805106 1 
805188 31 
805194 89 
805283 153 
805285 19 
805291 1 
805298 1 
805318 32 
805604 29 
805837 1 
807145 13 
807191 1 
807218 52 
807227 63 
807238 115 
807246 266 
807261 33 
807273 3 
807327 10 
807339 41 
807340 8 
807513 26 
808109 1 
808279 29 
808307 4 
808505 4 
808683 2 
808728 1 
808835 2 
809764 4 
809893 172 
809899 20 
variableStep chrom=chrIII
471 163 
477 64 
478 2 
479 2 
485 8 
496 51 
499 4 
505 25 
513 18 
519 1 
725 1 
790 286 
799 26 
803 1 
809 253 
871 5 
882 29 
986 4 
1008 23 
1011 5 
1117 2 
1123 3 
1273 71 
1277 119 
1891 197 
2637 1 
2961 77 
3939 140 
6203 19 
6238 174 
6480 104 
7232 2 
8782 1 
8972 1 
9057 1 
9061 8 
9119 1 
11078 1 
11324 1 
12213 30 
12232 23 
14085 60 
14400 10 
14734 6 
14744 7 
14749 1 
14776 27 
14819 1 
14989 107 
15337 3 
15420 86 
16428 16 
16554 77 
16877 126 
16882 16 
16978 63 
16995 80 
17025 17 
17034 22 
17044 219 
17053 7 
17093 6 
17118 75 
17145 42 
17169 12 
17184 27 
17195 96 
17203 75 
17232 39 
17238 12 
17392 16 
17736 83 
17779 1 
18032 1 
18168 130 
18177 16 
18260 103 
18436 267 
18723 2 
18751 36 
18964 3 
19155 1 
19321 12 
19326 8 
19340 36 
19514 12 
19683 14 
19725 34 
20097 6 
20160 7 
20414 12 
21470 7 
21836 4 
22174 45 
22194 70 
22198 463 
22206 9 
22208 113 
22213 96 
22214 70 
22220 2 
22236 91 
22260 2 
22278 2 
22299 1 
22307 82 
22312 100 
22459 38 
23438 31 
23440 45 
23448 1 
23470 35 
23482 10 
23502 4 
23536 3 
23539 437 
23838 8 
23843 1 
23866 74 
24064 4 
24131 113 
24192 1 
24360 179 
24370 26 
24380 99 
24388 53 
24392 55 
24404 33 
24412 6 
24415 25 
24416 21 
24421 150 
24423 1 
24425 1 
24431 35 
24434 41 
24451 43 
24617 8 
24625 217 
24664 8 
24672 35 
24675 34 
24695 25 
24707 21 
24718 12 
24728 251 
24730 45 
24734 21 
24742 13 
24877 22 
24897 15 
24906 9 
24922 12 
25045 79 
25418 18 
25517 4 
25544 10 
25692 35 
26272 1 
26313 138 
26320 2 
26502 18 
26563 9 
26662 23 
26687 73 
26707 148 
27034 1 
27054 1 
27231 32 
27239 15 
27267 19 
27394 28 
27399 1 
27404 5 
27412 27 
27421 5 
27458 5 
27463 8 
27482 3 
27488 52 
27493 3 
27636 2 
27643 2 
27649 163 
27700 53 
27787 4 
27816 8 
27878 533 
27879 13 
27880 7 
28044 11 
28210 25 
28392 118 
28518 13 
28590 1 
28594 15 
28686 109 
28695 5 
28763 5 
28773 2 
28897 2 
28922 6 
28994 2 
28997 29 
29116 4 
29133 6 
29153 26 
29233 2 
29240 26 
29243 1 
29251 32 
29258 1 
29259 1 
29266 68 
29272 3 
29274 1 
29356 3 
29561 4 
29638 4 
29643 2 
29827 7 
29978 37 
29984 23 
30010 58 
30028 29 
30156 2 
30261 2 
30331 3 
30427 6 
30476 10 
30478 4 
30500 11 
30507 85 
30515 11 
30521 7 
30527 7 
30535 1 
30540 2 
30663 16 
30671 75 
30724 42 
30727 1 
30758 3 
30802 52 
30806 30 
30819 23 
31039 5 
31055 1 
31059 155 
31066 1 
31222 38 
31225 3 
31228 8 
31257 16 
31264 55 
31267 67 
31278 58 
31332 4 
31334 1 
31340 10 
31345 18 
31352 16 
31359 81 
31394 58 
33742 4 
33966 33 
33997 27 
34039 12 
34049 19 
34089 28 
34096 12 
34110 2 
34957 14 
35449 29 
35452 67 
35467 13 
35489 13 
35694 14 
35709 9 
36193 10 
36355 8 
36390 24 
36505 2 
36619 65 
36634 1 
36646 47 
36659 2 
36671 25 
36902 144 
36976 110 
37017 13 
37083 9 
37150 3 
37293 33 
37333 8 
37344 35 
37551 280 
37590 7 
37752 2 
37753 2 
37758 2 
37800 3 
37890 2 
38023 74 
38039 1 
38091 8 
38228 1 
38233 79 
38274 13 
38344 19 
38378 14 
38384 9 
38406 52 
38428 47 
38448 196 
38512 112 
38707 5 
38899 3 
38931 66 
38937 74 
38944 10 
38952 59 
38958 205 
38983 53 
38991 22 
39007 25 
39010 11 
39020 11 
39079 26 
39135 36 
39167 147 
39170 41 
39178 2 
39191 1 
39202 6 
39316 104 
39391 176 
39456 8 
39459 38 
39576 64 
39579 88 
39595 5 
39756 16 
39762 8 
39930 27 
40002 32 
40009 14 
40017 30 
40110 10 
40170 3 
40371 37 
40473 43 
40509 3 
40788 1 
40792 10 
40801 1 
40806 7 
40819 73 
40824 19 
40882 28 
40915 21 
40920 3 
40929 14 
40938 10 
40941 20 
40964 5 
41077 84 
41103 69 
41143 1 
41155 2 
41162 1 
41174 10 
41179 68 
41195 10 
41216 1 
41227 23 
41234 27 
41273 113 
41280 9 
41296 17 
41315 16 
41345 19 
41351 16 
41509 51 
41590 2 
41623 16 
41691 38 
41703 67 
41918 9 
41963 2 
41981 6 
41987 3 
41993 2 
42042 47 
42048 160 
42059 364 
42162 11 
42252 20 
42265 3 
42280 3 
42300 134 
42450 4 
42516 8 
42534 5 
42706 9 
42961 8 
43029 5 
43059 322 
43119 24 
43241 77 
43242 1 
43407 16 
43609 43 
43614 4 
43624 10 
43647 18 
43818 15 
43949 1 
44144 32 
44297 2 
44451 2 
44503 2 
44520 17 
44534 6 
44541 6 
44581 12 
44588 3 
44636 2 
44921 30 
45057 18 
45064 84 
45561 18 
46161 76 
46221 4 
46854 1 
46957 1 
46986 3 
46995 8 
47004 3 
47009 47 
47025 23 
47029 87 
47074 98 
47082 213 
47097 28 
47130 283 
47274 1 
47310 7 
47449 41 
47466 56 
47488 16 
47810 30 
47857 9 
48067 28 
48106 2 
48124 5 
48132 26 
48209 30 
48269 17 
48284 15 
48295 3 
48310 2 
48406 68 
48468 2 
48488 5 
48491 10 
48496 56 
48499 9 
48504 39 
48527 77 
48539 8 
48542 12 
48546 14 
48550 303 
48558 21 
48568 2 
48733 1 
48736 27 
48744 7 
48759 46 
48816 3 
49096 26 
49706 13 
50283 18 
50318 299 
50336 4 
50342 1 
50351 1 
50354 1 
50379 1 
50385 2 
50405 5 
50414 1 
50420 3 
50432 4 
50531 1 
50566 11 
50572 3 
50576 1 
50612 5 
50638 1 
50663 19 
50688 18 
50707 13 
50716 3 
50721 36 
50752 14 
50760 126 
50766 1 
50815 18 
50919 82 
50953 130 
50987 31 
51002 50 
51235 64 
51240 27 
51248 310 
51288 79 
51388 1 
51458 41 
51467 71 
51556 110 
51591 29 
51598 2 
51699 3 
51715 3 
51745 12 
51765 2 
51838 170 
51911 58 
52027 9 
52231 6 
52244 1 
52246 1 
52259 34 
52276 14 
52278 27 
52293 15 
52296 27 
52410 50 
52419 8 
52435 8 
52440 13 
52450 1 
52454 4 
52464 35 
52472 28 
52476 1 
52482 90 
52486 2 
52488 13 
52495 7 
52515 75 
52547 32 
52553 21 
52567 5 
52571 14 
52579 2 
52583 1 
52612 5 
52721 10 
52916 5 
52924 4 
53034 51 
53071 1 
53199 35 
53233 9 
53559 3 
53590 16 
53883 87 
54154 1 
54449 2 
54480 75 
54502 50 
54514 109 
54534 1 
54544 78 
54646 297 
54670 1 
54808 1 
54844 11 
54853 7 
54883 2 
54887 3 
54897 1 
54921 2 
55028 7 
55097 28 
55298 1 
55359 276 
55581 55 
55585 54 
55614 88 
55616 65 
55651 61 
55654 13 
55790 1 
55816 54 
55957 91 
56103 9 
56114 2 
56125 1 
56173 1 
56291 67 
56306 32 
56322 5 
56453 11 
56468 2 
56618 44 
56630 23 
56641 41 
56649 52 
56650 2 
56659 21 
56668 27 
56681 4 
56693 11 
56700 6 
56720 7 
56738 14 
56773 13 
56871 218 
56898 124 
56899 1 
56900 3 
56957 116 
57096 1 
57098 132 
57110 54 
57111 1 
57600 24 
57884 52 
57964 4 
57991 9 
58009 2 
58030 17 
58064 4 
58154 32 
58221 1 
58322 52 
58632 87 
58641 12 
58648 7 
58650 7 
58793 122 
58803 53 
58810 12 
58813 33 
58821 9 
58826 85 
58827 4 
58829 34 
58834 25 
58836 65 
58838 13 
58902 86 
58912 108 
58933 12 
58934 8 
58944 3 
58947 26 
58963 95 
58982 11 
58990 8 
59087 40 
59108 179 
59125 49 
59141 80 
59147 1 
59149 31 
59168 35 
59188 36 
59320 30 
59328 13 
59336 25 
59381 4 
59424 156 
59432 11 
59479 48 
59496 2 
59627 3 
59662 93 
59703 53 
59824 4 
60060 36 
60313 173 
60393 10 
60448 6 
60540 8 
60545 73 
60588 61 
60786 98 
60897 128 
60914 53 
60924 15 
60934 1 
60953 101 
61098 1 
61236 15 
61253 23 
61256 9 
61276 2 
61297 4 
61302 161 
61305 1 
61310 6 
61312 7 
61315 1 
61351 4 
61355 1 
61358 7 
61360 3 
61363 2 
61367 81 
61370 2 
61376 49 
61409 1 
61484 83 
61491 2 
61492 131 
61499 2 
61505 35 
61514 44 
61543 58 
61549 71 
61555 1 
61556 53 
61558 82 
61568 35 
61574 1 
61575 52 
61578 160 
61589 50 
61602 9 
61621 79 
61750 11 
61762 1 
61768 283 
61788 33 
61900 3 
61948 12 
62382 108 
62425 3 
62529 7 
62582 3 
62595 2 
62619 1 
62766 100 
62819 169 
62832 1 
62956 45 
62997 1 
63056 2 
63115 9 
63138 8 
63178 7 
63256 13 
63285 8 
63291 1 
63294 5 
63317 23 
63326 1 
63327 1 
63328 7 
63331 49 
63339 13 
63340 12 
63342 94 
63343 1 
63344 1 
63350 15 
63364 1 
63371 19 
63379 4 
63389 117 
63494 17 
63541 4 
63549 15 
63570 7 
63589 24 
63684 24 
63690 21 
63882 4 
64016 10 
64186 66 
64393 81 
64431 125 
64444 10 
64540 1 
64673 44 
65635 214 
65658 2 
65666 78 
65668 4 
65672 19 
65692 33 
65749 1 
65755 166 
65761 2 
65764 13 
65776 27 
65785 58 
65890 2 
65914 58 
68453 12 
68457 4 
68459 70 
68468 27 
68471 4 
68479 32 
68481 45 
68492 25 
68495 205 
68498 1 
68503 79 
68509 1 
68526 1 
68583 75 
68599 5 
68605 10 
68608 2 
68610 106 
68617 1 
68618 86 
68620 4 
68631 15 
68634 2 
68641 76 
69472 144 
69648 2 
69811 9 
69841 91 
69980 47 
69994 7 
69999 15 
70013 269 
70014 3 
70015 119 
70020 2 
70034 36 
70051 24 
70066 92 
70075 1 
70082 80 
70104 96 
70110 1 
70117 2 
70125 63 
70267 32 
70780 18 
71015 29 
71165 6 
71230 56 
71233 1 
71264 5 
71337 2 
71347 2 
71352 18 
71368 2 
71376 35 
71410 21 
71413 3 
71538 111 
71545 62 
71555 86 
71562 107 
71563 28 
71569 251 
71576 45 
71589 74 
71598 132 
71599 48 
71605 68 
71656 7 
71659 6 
71768 1 
71813 41 
71846 3 
71856 12 
71940 41 
71958 6 
71982 6 
71994 17 
72166 280 
72260 81 
72329 69 
72335 22 
72340 44 
72358 52 
72616 4 
72643 3 
72653 143 
72680 9 
72699 16 
72774 29 
72808 74 
72881 46 
72887 19 
73081 11 
73147 13 
73164 14 
73189 1 
73190 10 
73220 75 
73231 3 
73423 2 
73450 3 
73456 1 
73457 3 
73477 1 
73547 3 
73570 1 
73582 10 
73592 2 
73609 4 
73791 2 
73856 16 
73934 6 
73946 2 
73963 2 
74082 56 
74093 53 
74097 132 
74104 43 
74123 45 
74128 72 
74136 18 
74143 3 
74155 31 
74156 17 
74159 2 
74170 2 
74183 3 
74216 9 
74221 140 
74392 16 
74623 46 
74631 90 
74647 4 
74759 24 
74778 65 
74786 24 
74791 211 
74927 146 
74959 14 
75025 49 
75081 1 
75087 47 
75134 6 
75268 213 
75309 307 
75440 2 
75447 20 
75448 14 
75500 84 
75502 42 
75531 169 
75543 47 
75546 37 
75776 68 
75845 3 
75859 78 
75865 44 
75873 38 
75908 13 
75912 1 
75913 42 
75914 52 
75918 12 
75922 6 
75929 4 
75937 5 
75944 113 
75948 1 
75963 88 
75980 22 
76167 1 
76173 65 
76216 41 
76252 3 
76274 25 
76326 23 
76335 76 
76367 28 
76460 16 
76771 12 
76781 2 
76802 4 
76929 115 
76964 2 
77002 20 
77082 88 
77110 20 
77172 172 
77205 8 
77214 117 
77250 48 
77335 105 
77367 54 
77370 104 
77458 210 
77472 52 
77509 61 
77530 1 
77542 1 
77545 36 
77551 317 
77573 77 
77585 44 
77599 2 
77604 125 
77608 38 
77619 7 
77645 17 
77646 55 
77660 146 
77689 3 
77702 110 
77766 19 
77782 7 
77842 38 
77867 2 
77894 1 
78005 21 
78009 18 
78015 17 
78037 1 
78064 14 
78072 3 
78080 10 
78099 23 
78102 7 
78104 45 
78117 20 
78122 1 
78123 2 
78132 8 
78133 5 
78137 51 
78142 63 
78150 9 
78155 18 
78156 2 
78157 3 
78164 15 
78167 32 
78174 20 
78180 24 
78187 25 
78195 19 
78201 1 
78202 14 
78206 3 
78208 81 
78209 3 
78210 11 
78212 19 
78216 40 
78225 32 
78239 3 
78260 18 
78268 42 
78272 1 
78279 50 
78281 1 
78284 2 
78286 86 
78295 95 
78303 7 
78305 18 
78307 27 
78314 96 
78321 24 
78322 2 
78323 1 
78328 11 
78332 6 
78336 50 
78354 8 
78357 4 
78363 14 
78365 2 
78366 1 
78379 33 
78387 111 
78463 6 
78491 3 
78494 4 
78562 18 
78605 1 
78619 1 
78636 136 
78662 4 
78891 45 
78896 4 
78943 17 
78959 2 
78973 16 
79008 85 
79014 61 
79016 171 
79022 44 
79034 114 
79064 78 
79069 22 
79093 40 
79179 34 
79232 24 
79239 5 
79253 38 
79261 15 
79280 26 
79346 14 
79371 56 
79379 19 
79396 3 
79520 1 
79540 1 
79568 11 
79692 4 
79706 77 
79722 6 
79893 41 
80007 11 
80015 26 
80041 19 
80473 7 
80524 10 
80727 10 
80870 1 
80925 1 
81024 2 
81033 54 
81073 90 
81748 15 
81764 44 
81845 4 
81857 12 
81860 78 
81886 39 
81901 94 
82001 42 
82019 101 
82035 46 
82055 22 
82092 1 
82217 3 
82221 108 
82229 1 
82399 5 
82402 1 
82410 6 
82411 1 
82412 1 
82413 1 
82421 2 
82439 2 
82450 8 
82476 1 
82523 1 
82591 8 
82603 12 
82623 26 
84126 1 
84180 1 
90695 19 
90701 144 
90734 89 
90743 13 
90749 185 
90761 111 
90771 2 
90774 1 
90779 554 
90792 2 
90796 4 
90799 3 
90864 21 
90868 2 
90872 1 
90875 23 
90885 2 
90892 4 
90898 43 
90901 27 
90910 24 
90913 28 
90914 9 
90918 114 
90921 4 
90923 169 
90925 16 
90928 160 
90930 25 
90931 48 
90933 62 
90936 9 
90941 12 
90966 7 
90984 35 
90990 65 
90992 15 
90995 112 
90997 93 
90998 92 
91000 234 
91001 16 
91002 104 
91003 24 
91004 24 
91005 19 
91006 242 
91007 2 
91008 186 
91009 10 
91010 88 
91011 104 
91012 12 
91013 32 
91014 59 
91015 18 
91016 60 
91017 27 
91018 7 
91019 106 
91022 56 
91024 47 
91027 1 
91028 84 
91030 6 
91031 6 
91036 38 
91038 63 
91041 15 
91044 7 
91045 16 
91051 9 
91057 64 
91060 15 
91061 33 
91062 66 
91063 120 
91068 94 
91072 18 
91073 19 
91074 16 
91075 51 
91077 74 
91081 107 
91082 1 
91083 9 
91084 4 
91085 5 
91089 28 
91092 12 
91098 6 
91100 1 
91103 25 
91111 96 
91114 10 
91135 30 
91143 45 
91147 35 
91151 1 
91155 11 
91162 7 
91164 1 
91165 3 
91166 1 
91170 1 
91181 2 
91184 116 
91186 1 
91194 1 
91200 23 
91238 1 
91243 21 
91295 7 
91298 7 
91306 39 
91310 156 
91314 4 
91319 2 
91322 25 
91326 26 
91331 1 
91341 10 
91346 26 
91351 35 
91355 12 
91363 3 
91367 19 
91369 2 
91374 2 
91375 1 
91389 9 
91425 7 
91462 18 
91483 11 
91501 1 
91503 19 
91517 62 
91526 35 
91539 16 
91540 34 
91541 2 
91548 4 
91549 21 
91555 1 
91559 1 
91567 5 
91574 7 
91599 1 
91621 29 
91631 7 
91634 4 
91638 14 
91670 49 
91677 4 
91689 4 
91723 51 
91742 1 
91821 90 
91824 1 
91869 6 
91879 6 
91930 40 
91939 33 
91973 39 
92037 97 
92038 32 
92098 21 
92101 1 
92106 13 
92118 261 
92147 1 
92183 81 
92196 1 
92214 27 
92225 16 
92239 1 
92265 6 
92267 18 
92287 111 
92292 12 
92326 5 
92341 1 
92353 13 
92354 7 
92362 34 
92384 6 
92385 46 
92386 2 
92391 56 
92403 13 
92438 3 
92446 6 
92448 77 
92452 67 
92465 17 
92471 20 
92482 1 
92487 20 
92491 9 
92496 60 
92502 23 
92505 14 
92507 5 
92509 1 
92510 68 
92512 1 
92513 15 
92515 84 
92517 6 
92521 6 
92524 26 
92526 41 
92529 17 
92532 34 
92536 89 
92539 6 
92542 13 
92577 135 
92581 2 
92582 48 
92590 8 
92608 5 
92610 34 
92621 1 
92638 71 
92646 24 
92650 104 
92660 481 
92661 1 
92662 3 
92663 1 
92668 81 
92669 7 
92670 6 
92676 25 
92682 132 
92695 7 
92712 5 
92721 15 
92740 1 
92744 55 
92767 1 
92777 29 
92786 16 
92790 9 
92794 1 
92795 4 
92796 11 
92799 35 
92805 4 
92807 7 
92810 48 
92814 8 
92815 21 
92818 16 
92824 16 
92835 48 
92850 67 
92856 26 
92864 3 
92867 2 
92871 14 
92877 122 
92888 58 
92897 110 
94397 17 
94403 4 
94416 2 
94432 31 
94434 1 
94436 26 
94441 1 
94444 2 
94446 15 
94450 2 
94452 80 
94458 4 
94460 6 
94493 3 
94497 1 
94503 1 
94504 1 
94513 34 
94526 5 
94534 3 
94816 3 
94863 1 
95811 10 
95818 68 
95858 83 
95860 336 
95862 17 
95863 1 
95868 2 
95869 55 
95870 65 
95874 106 
95879 35 
95880 17 
95881 1 
95900 81 
95905 75 
95964 40 
95979 101 
95998 133 
96006 1 
96007 2 
96051 25 
96055 52 
96092 22 
96095 170 
96103 255 
96107 64 
96108 2 
96113 1 
96115 49 
96161 3 
96324 19 
96347 43 
96454 31 
96465 9 
96609 1 
96797 18 
96951 3 
97397 1 
97415 27 
97518 1 
97634 1 
97688 23 
97741 1 
97828 4 
97998 1 
98146 14 
98242 5 
98312 3 
98337 42 
98614 1 
98875 59 
98919 79 
99204 9 
99277 252 
99424 31 
99650 18 
99704 10 
99920 4 
99926 2 
100098 2 
100199 2 
100206 1 
100211 7 
100214 59 
100233 20 
100437 11 
100440 4 
100539 27 
100556 6 
100634 94 
100720 75 
100780 66 
100787 127 
100831 6 
100838 151 
100848 42 
100985 100 
101015 3 
101053 2 
101127 3 
101132 9 
101159 49 
101184 99 
101195 18 
101221 22 
101243 33 
101254 3 
101299 1 
101306 8 
101314 20 
101370 1 
101382 34 
101401 1 
101465 1 
101505 4 
101508 11 
101690 14 
101847 1 
101862 1 
101866 1 
101872 1 
101912 41 
101919 125 
101925 1 
101928 21 
101934 1 
101938 2 
101947 64 
101950 1 
101969 1 
101974 13 
102005 13 
102019 72 
102128 18 
102157 1 
102171 6 
102184 2 
102315 2 
102321 5 
102366 23 
102544 47 
102779 4 
102786 1 
102915 32 
102941 3 
102951 38 
103027 4 
103079 1 
103119 144 
103148 10 
103231 5 
103247 40 
103271 7 
103379 19 
103394 2 
103396 81 
103417 5 
103429 94 
103433 84 
103438 53 
103442 14 
103444 57 
103466 82 
103476 404 
103478 27 
103484 19 
103527 13 
103535 2 
103545 20 
103556 220 
103570 40 
103575 107 
103695 1 
103705 14 
103728 13 
103734 24 
103745 1 
103751 15 
103857 1 
103884 2 
103904 16 
104044 1 
104189 39 
104212 5 
104355 15 
104366 7 
104370 95 
104378 15 
104399 41 
104403 53 
104404 99 
104408 1 
104410 22 
104414 21 
104417 38 
104419 17 
104423 89 
104427 61 
104428 52 
104429 2 
104430 7 
104432 30 
104435 262 
104438 43 
104451 7 
104452 36 
104455 43 
104464 80 
104502 11 
104517 57 
104525 74 
104529 43 
104537 17 
104541 24 
104550 49 
104551 6 
104552 2 
104553 1 
104556 1 
104563 2 
104573 75 
104685 1 
104692 4 
104711 7 
104725 115 
104729 17 
104738 1 
104773 6 
104788 18 
104813 13 
104846 6 
104896 44 
104933 1 
104959 12 
104967 29 
104983 17 
105114 13 
105156 10 
105163 3 
105247 26 
105252 7 
105293 7 
105317 10 
105409 63 
105422 62 
105434 82 
105454 118 
105455 1 
105459 1 
105460 59 
105472 35 
105486 25 
105490 3 
105508 44 
105570 18 
105591 4 
105597 16 
105609 5 
105610 3 
105615 38 
105617 31 
105618 101 
105620 18 
105621 15 
105625 53 
105628 8 
105629 3 
105631 7 
105634 9 
105638 7 
105640 33 
105643 21 
105664 1 
105670 68 
105673 8 
105675 34 
105678 144 
105683 72 
105687 14 
105692 114 
105695 2 
105699 6 
105700 65 
105701 9 
105702 1 
105703 20 
105706 43 
105711 13 
105718 10 
105722 1 
105723 47 
105730 22 
105731 45 
105732 1 
105751 10 
105754 23 
105889 184 
105897 5 
105900 2 
106204 5 
106223 3 
106392 7 
106526 11 
106565 34 
106582 5 
106686 60 
106693 13 
106705 7 
106708 43 
106863 25 
106874 6 
106886 10 
106889 19 
106894 49 
106896 10 
106897 9 
106899 45 
106901 210 
106904 32 
106907 148 
106919 102 
106922 76 
106923 29 
106924 2 
106928 31 
106929 12 
106930 4 
106931 15 
106934 1 
106937 64 
106943 60 
106949 52 
106960 45 
106965 28 
106967 69 
106975 128 
106978 66 
106987 13 
106989 1 
107015 11 
107372 3 
107383 7 
107416 3 
107433 1 
107441 44 
107448 32 
107457 24 
107479 5 
107497 11 
107504 63 
107527 3 
107562 46 
107667 6 
107814 27 
107823 54 
107830 4 
107839 9 
107841 6 
107842 13 
107845 374 
107851 5 
107855 88 
107862 6 
107865 10 
107873 6 
107887 8 
107890 53 
107895 17 
107941 18 
107950 217 
107951 2 
107952 1 
107965 15 
107966 68 
107969 4 
107970 2 
107971 67 
107981 3 
107992 4 
108080 9 
108095 3 
108129 35 
108136 37 
108138 17 
108147 24 
108153 1 
108270 5 
108290 4 
108296 29 
108304 4 
108395 2 
108411 1 
108479 1 
108579 121 
108782 101 
108861 2 
108893 5 
108902 1 
108908 2 
108913 31 
108918 6 
108942 145 
108945 1 
108948 195 
108950 8 
108952 2 
108956 1 
108959 1 
108962 1 
108979 54 
108987 222 
108988 74 
108989 2 
108994 72 
108997 5 
108999 3 
109008 160 
109012 2 
109014 35 
109022 15 
109042 3 
109051 2 
109066 33 
109071 73 
109080 103 
109133 25 
109136 2 
109147 11 
109160 2 
109165 24 
109645 1 
110738 17 
110781 3 
110804 26 
110873 1 
110877 6 
110884 7 
110999 2 
111033 2 
111068 1 
111069 7 
111075 11 
111092 1 
111203 1 
111206 11 
111249 1 
111342 53 
111352 115 
111356 25 
111359 127 
111369 14 
111372 8 
111400 50 
111401 16 
111402 1 
111410 8 
111415 29 
111416 9 
111441 65 
111442 29 
111446 5 
111471 35 
111534 3 
111653 26 
111679 1 
111705 216 
111715 364 
111727 183 
111748 734 
111768 11 
111790 1 
111798 312 
111806 1 
111810 358 
111818 30 
111828 16 
111837 94 
111851 119 
111864 24 
111871 57 
111876 2 
111958 2 
111987 48 
112007 3 
112009 9 
112019 2 
112030 10 
112053 13 
112115 4 
112190 1 
112210 1 
112357 4 
112382 1 
112401 4 
112407 8 
112420 1 
112432 10 
112440 9 
112492 29 
112560 2 
112568 22 
112595 46 
112626 3 
112664 1 
112668 39 
112733 1 
112764 32 
112770 36 
112810 92 
112954 7 
113040 37 
113120 3 
113126 11 
113169 4 
113181 11 
113254 1 
113265 6 
113287 46 
113290 1 
113292 14 
113295 2 
113343 1 
113464 2 
113497 4 
113562 15 
113596 7 
113619 23 
113685 51 
113735 1 
113797 2 
113821 3 
113896 265 
113918 32 
113929 11 
113942 4 
113944 18 
113958 70 
113959 2 
114060 6 
114064 1 
114124 25 
114134 60 
114214 102 
114266 19 
114272 8 
114276 41 
114277 1 
114278 561 
114283 47 
114287 13 
114289 49 
114292 3 
114294 110 
114297 3 
114302 11 
114308 7 
114316 5 
114319 1 
114327 47 
114335 7 
114342 490 
114347 346 
114351 574 
114354 160 
114363 34 
114366 367 
114374 451 
114528 4 
114537 17 
114545 6 
114550 20 
114555 1 
114562 2 
114566 3 
114570 13 
114574 9 
114578 36 
114585 24 
114621 5 
114660 1 
114669 7 
114675 185 
114695 1 
114706 122 
114714 53 
114718 35 
114729 23 
114741 10 
114748 26 
114749 9 
114751 38 
114754 25 
114756 53 
114758 14 
114762 11 
114767 7 
114769 120 
114771 78 
114786 217 
114797 24 
114839 42 
114910 6 
114937 9 
114943 39 
114973 19 
114995 2 
115011 55 
115087 2 
115111 6 
115155 2 
115269 185 
115307 24 
115311 19 
115326 21 
115355 14 
115433 3 
115443 20 
115447 13 
115491 36 
115567 7 
115609 1 
115727 78 
115759 131 
115767 4 
115777 166 
115865 8 
115882 109 
115928 120 
115980 1 
116014 17 
116059 1 
116097 167 
116104 10 
116139 24 
116212 80 
116249 62 
116256 60 
116278 51 
116285 74 
116288 5 
116292 22 
116304 50 
116306 63 
116313 425 
116316 3 
116317 125 
116318 6 
116322 1 
116335 195 
116340 33 
116350 67 
116362 59 
116372 42 
116383 14 
116540 4 
116556 33 
116572 5 
116588 4 
116597 5 
116678 12 
116687 2 
116697 1 
116705 1 
116735 2 
116739 6 
116749 11 
116765 10 
116783 4 
116805 2 
116808 3 
116888 1 
116917 1 
116942 4 
116953 2 
116970 2 
116985 2 
116993 5 
116996 10 
117003 10 
117007 19 
117016 2 
117148 1 
117191 1 
117201 1 
117206 9 
117224 2 
117231 4 
117350 1 
117385 7 
117464 11 
117487 2 
118401 21 
118421 281 
118434 1 
118437 2 
118439 7 
118440 1 
118441 2 
118446 3 
118450 60 
118463 26 
118467 1 
118471 27 
118472 1 
118473 63 
118478 42 
118479 2 
118483 182 
118491 50 
118520 13 
118521 23 
118525 2 
118530 4 
118532 20 
118537 3 
118539 14 
118542 22 
118547 55 
118554 104 
118563 47 
118564 125 
118574 107 
118580 7 
118699 24 
118712 48 
118718 35 
118720 4 
118723 31 
118838 13 
118884 59 
118920 20 
118926 64 
118933 8 
118936 1 
118967 14 
119019 25 
119031 4 
119036 1 
119042 77 
119068 20 
119072 39 
119081 1 
119088 9 
119096 14 
119108 63 
119217 13 
119242 4 
119255 1 
119258 4 
119269 5 
119281 1 
119289 1 
119297 2 
119337 7 
119372 3 
119381 3 
119412 3 
119428 9 
119433 15 
119507 1 
119524 2 
119847 1 
119893 156 
120045 3 
120056 5 
120075 14 
120091 21 
120218 2 
120222 5 
120235 6 
120383 1 
120390 7 
120524 1 
120543 4 
120552 1 
120554 1 
120584 5 
120587 1 
120606 3 
120610 1 
120615 11 
120618 5 
120621 3 
120630 1 
120665 7 
120677 7 
120685 12 
120703 1 
120714 25 
120719 4 
120730 2 
120744 1 
120779 2 
120799 4 
120809 7 
120823 14 
120846 9 
120862 29 
120876 6 
120897 93 
120903 1 
120943 4 
121019 96 
121027 19 
121058 14 
121063 64 
121066 74 
121091 1 
121115 156 
121118 40 
121125 202 
121133 18 
121136 13 
121141 1 
121142 107 
121198 36 
121205 142 
121208 2 
121212 29 
121220 37 
121232 91 
121254 73 
121260 2 
121279 5 
121354 2 
121387 298 
121402 61 
121427 98 
121429 75 
121449 52 
121461 8 
121486 88 
121489 41 
121547 168 
121596 30 
121612 73 
121640 1 
121661 63 
121732 1 
121792 12 
121795 9 
121900 30 
122038 1 
122104 91 
122146 119 
122169 39 
122204 305 
122239 31 
122335 51 
122361 7 
122382 33 
122385 42 
122387 88 
122388 2 
122389 118 
122391 17 
122394 5 
122399 145 
122407 12 
122417 1 
122418 38 
122439 19 
122464 5 
122487 18 
122497 24 
122501 1 
122509 1 
122513 7 
122529 1 
122531 56 
122536 8 
122565 2 
122574 2 
122577 1 
122578 7 
122586 27 
122590 55 
122591 4 
122592 74 
122593 8 
122594 21 
122595 6 
122597 204 
122606 4 
122607 31 
122610 93 
122612 24 
122614 5 
122615 175 
122618 59 
122619 2 
122620 201 
122621 11 
122622 2 
122624 6 
122630 2 
122632 13 
122637 1 
122640 3 
122664 56 
122669 6 
122676 99 
122680 57 
122684 44 
122685 56 
122686 1 
122688 5 
122700 1 
122708 2 
122715 18 
122718 19 
122720 3 
122731 29 
122736 2 
122750 44 
122758 1 
122760 48 
122763 12 
122770 2 
122771 87 
122773 1 
122778 5 
122781 10 
122792 42 
122795 7 
122796 34 
122799 38 
122804 32 
122807 14 
122815 66 
122820 25 
122824 65 
122826 6 
122830 59 
122836 98 
122837 4 
122838 2 
122844 13 
122852 14 
122855 14 
122870 1 
122871 22 
122872 29 
122879 1 
122883 9 
122886 5 
122890 140 
122895 69 
122897 11 
122899 31 
122900 43 
122901 10 
122907 385 
122912 84 
122914 1 
122915 9 
122918 6 
122923 1 
122924 63 
122926 68 
122934 4 
122938 186 
122940 5 
122941 63 
122943 2 
122945 12 
122953 1 
122956 1 
122958 33 
122959 2 
122968 83 
122979 66 
122980 4 
122983 200 
122989 5 
122994 4 
123008 45 
123013 5 
123035 112 
123051 290 
123062 93 
123063 19 
123076 6 
123077 1 
123080 43 
123082 1 
123083 66 
123088 79 
123098 69 
123106 4 
123109 7 
123110 29 
123112 121 
123121 473 
123128 177 
123139 4 
123162 94 
123166 4 
123169 1 
123209 60 
123212 207 
123215 329 
123223 95 
123229 4 
123236 3 
123238 28 
123256 11 
123263 10 
123283 5 
123296 101 
123306 1 
123372 56 
123384 38 
123386 10 
123397 66 
123408 10 
123420 57 
123433 78 
123442 26 
123447 10 
123451 4 
123455 1 
123459 46 
123462 2 
123477 16 
123479 81 
123480 2 
123492 16 
123501 49 
123503 10 
123505 13 
123508 27 
123512 6 
123514 182 
123516 5 
123517 10 
123519 13 
123521 114 
123533 42 
123537 207 
123539 10 
123540 9 
123542 31 
123544 125 
123546 6 
123548 6 
123549 3 
123550 15 
123553 110 
123554 1 
123555 3 
123560 172 
123566 35 
123631 45 
123633 1 
123642 8 
123647 70 
123678 6 
123697 34 
123700 95 
123706 276 
123708 24 
123710 158 
123711 6 
123712 156 
123713 115 
123714 5 
123715 112 
123720 13 
123723 37 
123732 32 
123734 177 
123736 9 
123737 1 
123741 69 
123744 30 
123748 83 
123749 5 
123750 1 
123751 59 
123754 3 
123756 3 
123764 1 
123766 336 
123772 80 
123775 35 
123777 36 
123781 46 
123785 17 
123787 259 
123789 18 
123794 59 
123796 7 
123797 110 
123812 1 
123822 12 
123827 1 
123832 15 
123840 44 
123848 18 
123849 103 
123851 63 
123854 273 
123859 27 
123861 57 
123862 3 
123869 241 
123879 30 
123936 344 
123947 52 
123960 64 
123997 18 
123999 25 
124001 2 
124002 10 
124004 92 
124012 39 
124015 22 
124023 9 
124030 39 
124170 218 
124176 17 
124200 110 
124328 9 
124339 2 
124353 5 
124357 22 
124471 42 
124523 9 
124633 35 
124664 48 
124675 70 
124680 8 
124683 31 
124691 10 
124694 194 
124708 223 
124711 8 
124731 61 
124748 22 
124847 89 
124904 86 
125027 17 
125037 93 
125072 156 
125077 4 
125080 298 
125082 47 
125084 58 
125092 113 
125099 180 
125101 17 
125106 261 
125108 8 
125114 290 
125116 98 
125117 1 
125135 79 
125145 1 
125152 248 
125153 62 
125154 1 
125156 1 
125158 88 
125160 139 
125166 6 
125174 81 
125176 1 
125178 23 
125182 1 
125188 76 
125193 8 
125196 5 
125202 12 
125207 45 
125217 14 
125221 46 
125226 120 
125272 15 
125299 71 
125312 3 
125315 40 
125318 4 
125326 80 
125347 56 
125351 1 
125371 84 
125374 30 
125377 16 
125385 4 
125389 269 
125395 1 
125397 1 
125400 79 
125407 146 
125417 86 
125461 55 
125473 433 
125478 1 
125479 1 
125484 330 
125490 34 
125507 31 
125524 49 
125530 1 
125538 41 
125548 3 
125554 52 
125560 17 
125566 2 
125572 18 
125580 28 
125583 1 
125650 19 
125653 1 
125709 10 
125728 20 
125741 10 
125865 23 
125922 85 
125976 1 
126015 2 
126026 1 
126054 9 
126069 210 
126144 4 
126206 2 
126209 1 
126216 17 
126220 20 
126222 40 
126252 4 
126273 2 
126368 3 
126386 11 
126402 61 
126410 163 
126413 16 
126422 1 
126423 90 
126427 4 
126432 5 
126450 1 
126477 34 
126575 41 
126695 13 
126740 3 
126769 11 
126787 25 
126873 1 
126883 67 
126903 5 
126908 4 
126916 4 
126930 9 
127007 1 
127035 14 
127044 28 
127069 10 
127074 20 
127103 202 
127106 9 
127111 3 
127210 30 
127251 2 
127294 1 
127367 22 
127377 7 
127383 5 
127388 27 
127397 28 
127410 14 
127413 37 
127425 34 
127426 2 
127431 46 
127432 2 
127434 55 
127448 71 
127457 41 
127464 214 
127469 4 
127473 2 
127481 26 
127496 27 
127541 2 
127613 4 
127615 59 
127640 1 
127642 42 
127651 12 
127659 593 
127711 10 
127744 1 
127777 5 
127855 7 
127857 4 
127883 4 
127901 2 
127905 268 
127907 5 
127911 102 
127914 4 
127919 903 
127933 353 
127938 2 
127939 77 
127945 248 
127947 2 
127951 182 
127956 3 
127962 147 
127965 1 
127969 47 
127976 11 
127979 8 
127984 12 
127993 5 
127997 1 
128008 17 
128337 82 
128461 88 
128674 5 
128768 21 
128809 12 
128829 17 
129069 64 
129253 30 
129365 15 
129370 2 
129444 3 
129462 2 
129542 5 
129601 1 
129757 53 
129897 4 
130124 9 
130162 6 
130202 20 
130203 15 
130253 1 
130298 12 
130302 8 
130420 16 
130437 2 
130512 9 
130552 1 
130643 2 
130672 4 
130826 1 
131111 6 
131293 17 
131451 1 
131572 41 
131575 1 
131606 7 
131617 11 
131623 34 
131637 17 
131646 170 
131648 10 
131658 4 
131664 110 
131671 342 
131672 1 
131683 14 
131695 5 
131703 333 
131706 1 
131708 140 
131711 20 
131717 155 
131719 136 
131722 85 
131724 209 
131731 72 
131748 8 
131752 173 
131758 38 
131764 1 
131770 8 
131778 5 
131830 136 
131878 49 
131940 50 
131995 85 
132030 1 
132141 1 
132157 9 
132168 8 
132305 1 
132314 41 
132324 1 
132331 3 
132363 183 
132484 114 
132526 49 
132660 5 
132679 130 
132857 107 
132892 48 
132928 97 
132981 5 
133103 4 
133116 2 
133163 3 
133178 23 
133186 20 
133212 193 
133225 65 
133267 11 
133335 10 
133344 26 
133346 8 
133377 14 
133393 2 
133408 43 
133412 12 
133418 56 
133423 1 
133462 17 
133487 108 
133494 51 
133496 13 
133549 4 
133579 1 
133583 16 
133619 9 
133638 40 
133641 12 
133708 21 
133796 9 
133826 11 
133841 34 
133916 106 
134026 21 
134030 4 
134043 84 
134205 5 
134334 7 
134349 56 
134353 8 
134496 1 
134536 136 
134615 7 
134676 39 
134808 15 
134834 4 
134924 14 
134948 27 
135125 10 
135569 2 
135593 7 
135630 21 
135767 9 
135949 1 
136083 2 
136135 14 
136193 87 
136264 2 
136410 23 
136592 39 
136608 751 
136622 34 
136764 4 
136775 21 
136911 3 
137060 3 
137068 18 
137076 50 
137080 1 
137091 4 
137094 4 
137095 6 
137103 16 
137106 10 
137114 2 
137117 26 
137125 7 
137130 5 
137134 71 
137135 1 
137137 20 
137140 110 
137146 108 
137150 1 
137160 141 
137169 1 
137170 13 
137212 7 
137251 5 
137255 1 
137259 92 
137295 23 
137335 2 
137339 192 
137345 34 
137350 2 
137369 98 
137394 62 
137439 5 
137459 32 
137465 4 
137471 6 
137476 28 
137485 31 
137496 4 
137503 41 
137514 227 
137517 7 
137519 8 
137529 91 
137536 1 
137537 2 
137538 66 
137542 15 
137552 171 
137564 40 
137572 22 
137574 11 
137575 36 
137582 68 
137597 75 
137605 20 
137609 121 
137626 25 
139116 2 
139169 1 
139170 15 
139182 10 
139221 123 
139230 11 
139235 1 
139246 1 
139262 5 
139266 6 
139614 54 
139630 97 
139763 37 
139797 35 
139805 166 
139836 5 
139988 69 
140007 2 
140016 2 
140327 2 
140534 3 
140743 7 
140836 52 
140886 3 
140914 2 
140940 164 
140957 43 
140993 1 
141027 8 
141048 2 
141054 23 
141063 7 
141077 17 
141078 1 
141088 53 
141091 14 
141283 1 
141289 90 
141416 18 
141444 1 
141565 137 
141573 152 
141673 174 
141893 12 
141904 96 
142029 2 
142040 3 
142050 17 
142052 1 
142092 136 
142105 1 
142183 1 
142223 2 
142224 17 
142231 8 
142240 62 
142251 8 
142269 31 
142281 8 
142282 110 
142285 9 
142288 9 
142293 56 
142597 2 
142606 93 
142611 2 
142612 73 
142620 6 
142625 49 
142628 35 
142685 1 
142726 3 
142763 4 
142831 1 
142839 2 
142860 1 
142906 2 
143144 1 
143169 46 
143170 2 
143287 16 
143459 28 
143465 54 
143480 9 
143489 22 
143491 54 
143497 34 
143498 12 
143512 65 
143516 6 
143523 66 
143525 20 
143534 79 
143544 20 
143545 52 
143549 205 
143557 20 
143561 15 
143571 236 
143581 44 
143722 6 
143738 29 
143745 2 
143773 28 
143793 14 
143966 3 
144137 21 
144291 2 
144303 5 
144397 4 
144531 24 
144584 8 
144643 7 
144674 18 
144729 47 
144736 15 
144780 56 
144812 124 
144824 13 
144960 86 
144987 2 
145006 38 
145029 17 
145048 10 
145057 4 
145313 116 
145386 198 
145499 10 
145604 16 
145617 12 
145720 13 
145946 1 
145952 15 
145980 149 
146244 74 
146618 53 
146670 2 
146743 2 
146978 13 
147053 2 
147091 21 
147125 18 
147145 35 
147201 1 
147246 159 
147538 68 
147551 12 
147560 6 
147666 3 
147700 44 
147710 36 
147723 29 
147733 190 
147744 16 
147745 23 
147748 278 
147755 12 
147760 40 
147778 21 
147818 1 
147826 1 
147830 2 
147838 2 
147845 16 
147864 10 
147869 2 
147880 2 
148037 1 
148039 12 
148052 1 
148213 6 
148228 6 
148496 34 
148499 11 
148522 10 
151720 3 
151797 4 
151805 93 
151809 28 
151816 135 
151818 2 
151860 54 
151863 11 
151870 26 
151874 202 
151882 1 
151885 2 
151926 52 
152070 6 
152153 20 
152221 105 
152269 24 
152272 5 
152283 21 
152398 14 
152427 151 
152556 5 
152598 130 
152607 73 
152621 36 
152625 13 
152654 9 
152664 1 
152672 1 
152681 14 
152684 81 
152694 8 
152698 150 
152803 3 
152885 65 
152949 38 
153013 36 
153050 1 
153152 37 
153164 14 
153467 42 
153724 46 
153847 4 
154044 64 
154141 2 
154204 5 
154323 26 
154470 1 
154471 86 
154558 5 
154601 4 
154629 139 
154680 3 
154965 2 
155120 60 
155134 1254 
155143 67 
155145 72 
155146 215 
155153 28 
155154 128 
155159 416 
155165 108 
155176 1 
155182 77 
155186 12 
155205 130 
155227 5 
155233 19 
155241 113 
155272 4 
155745 1 
155811 19 
156188 1 
156211 467 
156223 7 
156321 104 
156355 76 
156512 72 
156544 40 
156586 1 
156650 61 
156681 5 
156690 1 
156835 192 
156885 60 
156908 41 
157025 16 
157179 86 
157341 69 
157360 6 
157480 97 
157565 10 
157575 11 
157579 323 
157591 24 
157618 45 
157620 53 
157621 2 
157628 10 
157642 174 
157708 1 
157729 3 
157747 1 
157748 49 
157750 2 
157755 22 
157777 60 
157784 12 
157793 58 
157808 44 
157817 149 
157855 20 
157862 18 
157875 23 
157923 32 
157927 42 
157931 38 
157942 42 
157961 11 
157964 1 
157993 3 
158013 98 
158030 189 
158041 91 
158073 10 
158142 2 
158212 1 
158237 4 
158243 39 
158253 54 
158278 1 
158290 48 
158315 43 
158349 35 
158383 3 
158443 16 
158487 17 
158505 155 
158541 83 
158686 1 
159161 3 
159209 66 
159223 19 
159274 8 
159290 2 
159311 24 
159439 546 
159486 13 
159521 19 
159525 123 
159537 8 
159670 61 
159686 14 
159841 1 
159845 10 
159941 76 
160140 7 
160298 107 
160306 18 
160326 1 
160464 99 
160493 2 
160501 18 
160518 9 
160521 7 
160527 1 
160531 43 
160536 2 
160540 13 
160554 21 
160559 3 
160561 34 
160563 1 
160574 33 
160580 10 
160591 57 
160595 8 
160603 6 
160757 8 
160783 1 
161029 1 
161112 70 
161154 10 
161428 2 
161440 23 
161575 1 
161591 37 
162081 18 
162267 19 
162272 4 
162281 4 
162296 189 
162306 2 
162332 11 
162340 5 
162370 1 
162666 1 
162826 22 
163186 17 
163203 1 
163244 8 
163256 5 
163290 19 
163293 12 
163326 10 
163344 2 
163364 1 
163380 7 
163389 3 
163394 10 
163433 2 
163443 38 
163453 10 
163469 6 
163478 4 
163479 1 
163490 10 
163501 3 
163506 1 
163516 54 
163535 1 
163566 12 
163569 46 
163582 2 
163625 12 
163695 3 
163700 3 
163706 1 
163708 26 
163719 25 
163722 6 
163724 24 
163730 4 
163731 4 
163764 12 
163767 2 
163769 2 
163775 5 
163778 48 
163789 27 
163792 3 
163800 61 
163804 2 
163810 16 
163812 7 
163818 11 
163826 22 
163829 21 
163841 26 
163845 10 
163880 1 
163884 67 
163888 5 
163896 38 
163922 1 
163949 36 
163960 2 
163961 6 
163967 20 
163969 9 
163986 16 
164051 5 
164065 29 
164088 4 
164102 1 
164104 9 
164129 2 
164135 69 
164267 5 
164272 28 
164277 10 
164286 67 
164289 24 
164294 5 
164295 7 
164297 25 
164300 20 
164303 41 
164307 10 
164347 5 
164359 42 
164364 10 
164366 5 
164370 28 
164372 1 
164375 10 
164385 7 
164395 33 
164401 93 
164405 6 
164406 2 
164453 1 
164463 29 
164545 7 
164548 179 
164904 1 
164908 101 
164992 10 
165012 1 
165239 1 
165294 5 
165318 10 
165330 22 
165479 80 
165979 29 
166129 13 
166133 32 
166263 5 
166427 1 
166430 1 
166431 109 
166435 1 
166443 1 
166456 17 
166494 6 
166505 1 
166508 2 
166511 46 
166525 3 
166526 111 
166546 3 
166641 67 
166673 32 
166683 5 
166689 50 
166723 47 
166920 28 
166953 117 
166976 2 
167279 2 
167723 35 
167730 2 
167864 6 
167905 5 
168011 29 
168025 34 
168086 28 
168197 17 
168229 2 
168233 204 
168249 1 
168256 74 
168257 12 
168258 34 
168265 79 
168266 17 
168293 2 
168337 17 
168377 6 
168397 89 
168453 113 
168462 1 
168617 39 
168629 89 
168654 65 
168660 6 
168663 6 
168672 75 
169067 8 
169467 3 
169516 14 
169521 271 
169566 61 
169700 5 
169790 9 
169799 2 
169808 26 
169817 1 
169924 71 
169935 63 
169936 37 
169948 105 
169959 37 
169973 4 
169977 2 
170000 70 
170001 86 
170002 3 
170007 75 
170008 4 
170009 1 
170019 2 
170023 9 
170054 11 
170073 1 
170153 63 
170199 14 
170284 101 
170307 76 
170375 48 
170398 21 
170454 3 
170551 17 
170578 12 
170914 74 
172547 46 
172562 58 
172573 4 
172578 1 
172584 1 
172629 213 
172633 1 
172636 132 
172637 2 
172649 46 
172662 2 
172668 1 
172680 10 
172683 6 
172686 32 
172699 267 
172840 20 
173172 12 
173347 2 
173357 18 
173484 3 
173511 83 
173519 1 
173547 114 
173552 15 
173568 28 
173573 3 
173576 7 
173577 38 
173580 28 
173588 49 
173592 13 
173598 90 
173649 79 
173678 4 
173817 331 
173942 1 
173965 29 
173991 34 
174274 8 
174320 35 
174347 107 
174634 189 
174904 13 
174922 17 
174930 2 
174951 28 
175040 4 
175100 11 
175224 2 
175556 57 
175609 16 
175638 128 
176075 2 
176231 1 
176527 10 
176548 37 
176568 2 
176569 178 
176571 1 
176577 1 
176578 16 
176588 125 
176596 43 
176599 42 
176601 1 
176607 121 
176609 15 
176661 45 
176763 26 
176929 30 
176941 22 
176949 57 
176960 4 
176966 20 
176980 87 
176986 105 
176992 40 
177005 60 
177021 4 
177022 22 
177025 80 
177035 1 
177052 1 
177056 16 
177227 2 
177333 3 
177372 36 
177411 24 
177436 18 
178317 5 
178341 8 
178349 2 
178396 1 
178558 20 
178561 1 
178602 1 
178811 250 
178822 50 
178834 2 
178842 46 
178858 3 
178895 14 
178928 5 
178949 4 
178950 111 
178958 30 
178964 70 
179110 1 
179277 10 
179283 9 
179291 36 
179327 10 
179330 10 
179341 6 
179347 8 
179350 1 
179355 22 
179356 6 
179385 22 
179396 1 
179512 19 
179518 1 
179559 17 
180043 4 
180137 42 
180416 1 
180606 15 
181266 41 
181402 1 
181411 17 
181460 77 
181498 5 
181682 3 
182230 29 
182367 4 
182535 16 
182740 32 
183067 18 
183408 1 
183653 1 
183703 2 
183935 3 
183999 60 
184004 2 
184021 26 
184085 1 
184175 5 
184495 7 
184620 1 
184621 1 
184638 35 
184751 1 
184850 92 
184935 6 
184976 67 
185136 5 
185163 9 
185352 12 
185362 90 
185549 119 
185561 20 
185769 41 
185909 1 
185924 3 
186070 1 
186077 6 
186100 293 
186115 3 
186128 41 
186150 18 
186179 6 
186187 1 
186199 46 
186226 34 
186236 2 
186259 20 
186390 22 
186395 232 
186423 20 
187529 1 
188583 1 
188721 1 
188971 30 
189345 2 
189942 95 
189966 1 
189974 14 
190030 54 
190063 2 
190071 78 
190187 3 
190343 57 
190378 11 
190392 54 
190435 7 
190448 37 
190450 13 
190457 8 
190458 8 
190463 249 
190535 3 
190666 2 
190674 13 
190723 51 
191125 24 
191141 2 
191176 27 
191206 1 
191281 11 
191365 18 
191399 8 
191405 13 
191449 20 
191462 5 
191493 7 
191537 17 
191556 4 
191562 51 
191585 226 
191839 23 
193082 31 
193095 1 
193098 5 
193099 127 
193113 23 
193132 42 
193199 44 
193218 33 
193221 167 
193233 19 
193250 7 
193251 3 
193311 98 
193420 58 
193427 5 
193555 42 
193566 4 
193573 13 
193593 9 
193597 1 
193934 33 
193946 89 
194180 33 
194294 90 
194304 1 
194348 4 
194362 90 
194368 23 
194374 30 
194380 39 
194446 432 
194479 116 
194499 118 
194527 124 
194558 100 
194564 35 
194597 95 
194645 33 
194771 115 
194819 270 
194937 15 
195125 110 
195132 1 
195254 30 
195297 62 
195317 855 
195499 3 
195596 1 
195842 7 
196593 2 
196981 36 
197183 1 
197205 61 
197220 36 
197226 19 
197237 3 
197245 1 
197249 19 
197267 14 
197270 4 
197283 15 
197291 14 
197306 1 
197326 1 
197329 14 
197338 12 
197370 4 
197379 18 
197385 6 
197399 21 
197520 4 
197577 124 
197668 14 
197683 79 
197728 1 
198122 1 
198525 3 
199513 1 
199539 2 
201210 2 
201257 65 
201408 13 
205426 33 
205458 3 
205490 29 
205491 3 
205499 4 
205502 1 
205503 78 
205506 1 
205516 8 
205726 1 
205730 3 
205737 2 
205802 6 
205918 2 
206537 78 
206565 85 
206696 2 
206710 3 
206718 1 
206723 14 
206732 2 
206740 85 
206742 11 
206743 94 
206744 12 
206748 2 
206749 9 
206751 101 
206759 15 
206788 6 
206789 1 
206790 5 
206841 4 
207989 35 
207995 9 
208003 7 
208058 4 
208059 170 
208063 65 
208072 12 
208073 1 
208081 61 
208230 2 
208382 52 
208418 42 
208790 216 
208888 44 
209075 9 
209232 4 
209267 22 
209580 11 
209597 249 
209611 43 
209708 1 
209755 20 
209759 8 
209774 420 
209784 12 
209811 10 
209813 21 
209815 2 
209819 19 
209825 19 
209830 4 
209833 22 
209859 21 
210135 19 
210288 13 
210310 4 
210330 1 
210462 11 
210467 1 
210470 11 
210490 1 
210493 29 
210498 1 
210506 3 
210507 1 
210510 54 
210556 28 
210564 5 
210615 7 
211650 91 
211659 10 
211663 22 
211669 15 
211675 3 
211677 69 
211689 1 
211697 5 
211709 4 
211713 4 
211714 2 
211715 4 
211718 1 
211747 6 
211764 1 
211776 25 
211783 236 
211789 32 
211803 1 
211816 18 
211838 44 
211843 1 
211866 40 
211974 8 
211991 5 
212159 71 
212325 8 
212438 23 
212459 5 
212527 166 
212531 24 
212539 1 
212542 303 
212657 4 
212826 3 
212924 24 
213354 35 
213566 5 
213575 73 
213607 43 
213726 92 
213757 35 
213886 3 
213888 1 
213912 1 
213923 1 
213930 14 
213969 37 
213977 1 
213988 22 
214002 25 
214024 3 
214036 3 
214054 23 
214166 35 
214200 74 
214340 2 
214523 139 
214538 5 
214580 7 
214692 86 
214835 72 
214842 1 
214852 12 
214856 21 
214859 1 
214894 51 
214901 1 
214912 43 
214918 59 
214939 8 
214962 3 
216427 52 
216441 1 
216447 1 
216458 14 
216466 7 
216483 108 
216503 3 
216513 32 
216521 311 
216523 33 
216528 33 
216531 4 
216535 12 
216536 9 
216538 72 
216567 19 
216570 25 
216614 11 
216896 11 
217256 5 
217722 46 
218184 7 
218195 22 
218348 39 
218475 58 
218483 18 
219979 27 
219995 17 
220182 7 
220185 24 
220198 13 
220234 2 
220237 8 
220249 21 
220252 9 
220258 1 
220263 12 
220264 11 
220265 70 
220267 15 
220278 3 
220282 17 
220294 1 
220304 6 
220425 43 
220440 65 
220461 3 
220469 71 
220575 4 
220605 8 
220638 42 
223325 46 
223333 1 
223341 7 
223365 32 
223397 64 
223437 69 
223447 44 
223448 81 
223450 8 
223634 103 
223659 3 
223922 2 
223949 3 
223963 20 
223992 30 
224132 5 
224189 3 
224281 1 
224285 2 
224309 114 
224313 3 
224320 5 
224324 2 
224325 286 
224553 48 
224575 3 
224670 346 
225069 1 
225185 100 
225206 105 
225235 126 
225238 15 
225243 2 
225244 316 
225246 67 
225247 3 
225260 56 
225266 13 
225289 18 
225297 44 
225305 5 
225329 8 
225333 2 
225335 129 
225342 19 
225343 8 
225375 1 
225414 47 
225423 10 
225444 29 
225453 52 
225454 4 
225455 123 
225464 1 
225570 43 
225576 13 
225605 1 
225716 1 
225718 15 
225775 30 
225950 3 
225955 19 
225956 9 
225961 100 
225978 10 
225987 20 
225989 3 
225997 109 
226053 60 
226071 31 
226076 12 
226082 26 
226120 81 
226127 70 
226133 92 
226149 1 
226172 1 
226190 1 
226227 93 
226238 15 
226250 12 
226255 17 
226261 13 
226272 1 
226286 4 
226293 10 
226299 7 
226310 66 
226358 16 
226487 17 
226505 88 
226516 5 
226592 2 
226602 27 
226607 34 
226668 2 
226828 27 
226847 108 
226875 67 
226934 148 
226949 9 
227021 2 
227024 3 
227027 40 
227030 48 
227041 10 
227057 3 
227121 253 
227291 79 
227419 8 
227443 110 
227511 122 
227563 2 
227691 2 
227788 19 
227790 125 
227825 16 
227840 47 
227843 29 
227846 124 
227854 31 
227858 43 
227859 1 
227867 10 
227869 4 
227870 14 
227880 1 
227883 2 
227887 1 
228081 5 
228147 3 
228166 55 
228167 14 
228174 56 
228177 25 
228192 18 
228215 22 
228254 19 
228269 37 
228278 13 
228281 132 
228283 17 
228302 7 
228793 60 
228808 1 
228821 2 
228824 20 
228830 11 
228837 88 
228847 97 
228859 2 
228879 61 
228893 10 
229004 62 
229008 35 
229042 1 
229092 3 
229268 63 
229317 30 
229842 6 
229855 1 
229870 6 
231028 2 
231069 4 
231177 1 
231182 48 
231377 17 
231412 5 
231414 196 
231419 215 
231472 2 
231748 6 
233064 2 
233265 12 
233528 57 
233601 17 
233637 1 
233826 1 
233883 72 
234557 2 
234783 3 
235077 4 
235225 24 
235361 51 
235511 165 
235998 77 
236004 1 
236128 9 
236154 9 
236286 3 
236317 36 
236457 2 
236464 18 
236467 2 
236473 44 
236483 2 
236485 32 
236491 57 
236501 1 
236504 20 
236509 39 
236512 47 
236521 5 
236534 11 
236673 4 
236690 5 
236831 36 
236840 28 
236885 55 
236897 37 
236910 8 
236914 60 
236919 23 
236926 8 
236927 23 
236935 8 
236992 23 
237010 28 
237017 1 
237024 22 
237027 3 
237037 9 
237038 82 
237045 96 
237337 122 
237747 2 
237820 27 
237834 55 
237848 93 
237877 46 
238184 1 
238241 17 
238348 80 
238571 156 
238590 1 
238709 9 
238714 2 
238719 75 
238722 6 
238725 53 
238729 11 
238731 3 
238735 6 
238737 66 
238742 20 
238747 1 
238761 4 
238768 16 
238778 10 
238793 47 
238818 14 
238822 17 
238825 27 
238846 68 
238847 4 
238856 5 
238861 2 
238869 3 
238879 279 
238885 23 
238890 2 
239181 92 
239383 55 
239386 5 
239449 4 
239706 20 
239874 1 
240101 6 
240116 44 
240138 16 
240140 49 
240288 75 
240309 355 
240390 6 
240430 1 
240454 39 
240468 60 
240591 1 
240625 17 
240627 31 
240628 13 
240630 8 
240631 1 
240634 34 
240636 1 
240643 243 
240644 24 
240645 2 
240647 14 
240648 17 
240655 27 
240656 76 
240676 22 
240691 1 
240697 4 
240709 1 
240717 5 
242426 22 
242439 3 
242442 14 
242490 9 
242518 12 
242526 9 
242533 11 
242549 4 
242550 26 
242877 4 
242940 1 
243024 4 
243145 31 
243225 143 
243452 16 
243538 47 
243545 9 
243858 192 
244073 7 
244328 292 
244340 117 
244381 58 
244511 23 
244669 71 
245199 21 
245853 16 
246012 417 
246172 6 
246337 1 
246360 10 
246475 19 
246523 1 
246534 5 
246575 5 
246597 20 
246629 1 
246682 1 
246700 211 
246702 24 
246710 1 
246723 12 
246816 1 
246865 3 
246878 2 
246884 9 
246896 2 
246897 26 
246898 3 
246899 1 
246902 51 
246916 3 
246917 23 
246921 6 
246923 1 
246938 1 
247558 22 
247586 19 
247772 58 
247859 1 
248322 67 
248336 17 
248348 31 
248522 22 
248663 101 
248667 1 
248673 64 
248690 40 
248855 102 
248897 50 
248923 97 
248930 6 
248931 60 
248941 31 
248947 33 
249106 4 
249112 3 
249579 9 
249600 21 
249728 68 
249874 34 
250055 116 
250072 13 
250074 5 
250088 27 
250101 33 
250110 8 
250124 26 
250132 124 
250137 44 
250275 1 
250731 1 
252710 52 
252726 15 
252784 19 
252793 2 
252816 3 
252918 16 
253002 52 
253078 116 
253122 23 
253750 1 
253788 11 
253901 1 
253907 58 
254108 5 
254120 2 
254243 2 
254251 1 
254275 68 
256250 7 
256342 9 
256583 10 
257009 3 
257210 26 
258193 2 
258367 4 
258476 2 
258667 55 
258673 105 
258694 122 
258700 48 
258715 21 
258723 1 
258732 5 
258740 65 
258793 152 
258800 87 
258814 3 
258815 3 
258948 76 
258984 45 
258990 1 
259314 30 
259322 60 
259443 33 
259449 8 
259450 57 
259455 235 
259460 13 
259472 3 
259491 217 
259504 55 
259505 1 
259507 63 
259536 1 
259701 74 
259728 7 
259857 8 
259875 27 
259886 95 
260033 1 
260037 10 
260221 5 
260524 3 
261724 3 
261776 6 
261888 4 
261894 5 
262462 3 
262559 3 
262678 8 
262694 2 
262707 8 
262717 1 
262718 2 
262724 7 
262757 5 
262867 2 
262924 3 
262930 1 
262934 18 
262956 7 
263110 15 
263247 34 
263315 40 
263321 1 
263490 7 
263514 1 
263876 15 
264332 6 
264381 1 
264524 16 
264539 2 
264589 25 
264600 20 
264605 53 
264640 3 
264649 107 
264767 578 
264888 9 
264898 35 
264913 23 
264917 18 
264923 12 
264930 8 
264944 28 
264952 4 
264974 1 
264987 166 
264995 6 
265031 14 
265037 33 
265142 16 
265150 8 
265154 8 
265166 15 
265317 10 
265774 48 
265787 7 
265792 128 
265937 3 
266101 90 
266109 54 
266204 12 
266266 35 
266289 66 
266320 47 
266323 1 
266351 21 
266355 125 
266824 9 
266841 10 
266986 78 
266990 1 
266995 12 
267013 16 
267016 34 
267020 12 
267034 7 
267042 10 
267047 21 
267050 1 
267067 18 
267078 347 
267079 5 
267094 147 
267108 22 
267119 2 
267393 9 
267942 8 
269224 49 
269233 59 
269245 33 
269425 38 
269446 78 
270915 1 
271644 40 
271921 141 
272166 3 
272293 48 
272363 46 
272372 1 
272747 8 
272928 28 
272932 50 
272933 1 
272951 37 
272960 24 
272973 63 
272974 5 
272991 27 
273212 1 
273227 111 
273237 5 
273343 330 
273365 95 
273524 1 
273681 10 
273987 1 
273996 12 
274143 125 
274149 48 
274153 7 
274157 147 
274162 85 
274223 2 
274239 14 
274241 44 
274244 125 
274246 1 
274258 20 
274259 7 
274266 12 
274271 1 
274281 3 
274445 9 
274604 1 
274922 4 
274932 41 
275088 2 
275094 86 
275099 1 
275292 1 
275861 4 
276004 27 
276024 18 
276160 26 
276190 14 
276233 85 
276390 19 
276711 47 
277216 2 
277219 1 
277307 22 
277384 117 
277488 1 
277498 1 
277750 27 
277776 4 
277957 82 
278140 36 
278277 32 
278591 55 
278766 1 
279044 31 
279420 7 
279581 1 
279663 1 
279728 9 
279893 213 
279917 1 
280003 20 
280007 7 
280008 110 
280009 6 
280010 2 
280014 54 
280022 1 
280039 99 
280047 5 
280076 1 
280194 2 
280391 4 
280771 1 
286343 3 
286361 4 
286374 35 
286534 10 
286571 68 
286576 20 
286579 16 
286583 40 
286591 25 
286650 22 
286652 15 
286657 14 
286665 1 
286671 17 
286680 1 
286688 12 
287008 2 
287485 4 
287967 42 
288048 9 
288079 19 
288146 1 
288155 3 
289208 1 
289326 14 
289336 3 
289345 8 
289351 9 
289372 14 
289419 39 
289424 1 
289428 73 
289431 12 
289457 1 
289467 9 
289481 23 
289487 21 
289491 32 
289618 4 
289623 3 
289795 28 
289951 3 
290676 1 
290786 39 
290935 1 
291015 20 
291248 2 
291256 4 
291314 2 
291328 2 
291333 5 
291341 10 
291368 2 
291371 55 
291526 1 
291725 136 
292143 12 
292147 8 
292385 229 
292605 5 
293750 108 
293757 182 
293765 115 
293802 104 
293951 14 
294010 6 
294029 26 
294142 2 
294335 150 
294345 1 
294347 60 
294354 9 
294355 13 
294363 19 
294367 5 
294375 65 
294385 20 
294414 17 
294438 2 
294755 1 
294833 1 
294891 1 
295046 1 
295091 6 
295374 146 
295385 6 
295400 1 
295413 3 
295415 31 
295417 2 
295425 2 
295567 30 
295575 37 
295578 2 
295581 24 
295587 3 
295595 54 
295599 13 
295608 24 
295611 12 
295615 1 
295617 11 
295619 2 
295626 5 
295631 148 
295638 2 
295642 67 
295662 10 
295678 1 
295681 5 
295720 10 
295759 27 
295776 5 
295983 7 
296038 2 
296176 2 
296180 71 
296201 5 
296225 1 
296231 103 
296239 182 
296565 3 
296588 1 
296594 53 
296835 34 
296935 3 
296990 2 
297170 4 
297179 1 
297333 1 
297358 6 
297383 38 
297538 6 
297557 24 
297661 15 
297723 18 
298022 18 
298091 8 
298213 17 
298220 9 
298255 117 
298286 13 
298374 101 
298431 3 
298647 18 
298767 22 
298844 155 
298887 231 
298888 46 
298890 47 
298898 81 
298923 14 
298936 1 
298958 116 
298968 12 
298979 17 
299043 1 
299062 1 
299067 87 
299068 28 
299081 19 
299089 1 
299102 377 
299108 123 
299144 2 
299146 61 
299163 16 
299177 35 
299200 1 
299229 1 
299234 12 
299249 53 
299265 4 
299273 1 
299280 1 
299287 1 
299293 9 
299313 10 
299320 2 
299326 10 
299334 2 
299344 10 
299348 8 
299350 446 
299356 2 
299360 34 
299387 59 
299392 2 
299420 4 
299441 14 
299452 94 
299463 38 
299474 3 
299477 2 
299494 44 
299539 2 
299623 1 
299648 13 
299662 6 
299705 362 
299745 68 
299807 1 
299814 228 
299817 26 
299826 40 
299855 40 
299859 98 
299908 226 
299936 79 
299950 2 
300058 64 
300089 62 
300246 200 
300271 42 
300280 55 
300322 37 
300363 42 
300657 1 
300679 1 
301358 2 
301389 3 
301630 65 
301682 2 
301793 502 
301837 64 
302164 1 
302190 3 
302285 26 
302426 17 
302601 4 
302721 29 
302878 5 
303018 33 
303038 2 
303041 3 
303135 6 
303154 356 
303342 50 
303375 7 
303529 47 
303551 44 
303711 12 
303721 2 
303725 12 
303731 47 
303735 9 
303762 81 
303796 18 
303876 44 
303933 29 
303976 18 
303978 22 
303989 5 
303998 47 
304004 44 
304015 8 
304020 12 
304025 8 
304064 3 
304162 25 
304239 112 
304258 1 
304378 11 
304684 19 
304715 25 
305031 8 
305066 60 
305214 9 
305341 2 
305399 26 
305711 25 
305723 3 
305724 138 
305735 44 
305741 1 
305742 113 
305743 316 
305744 19 
305745 114 
305751 33 
305761 19 
305767 68 
305980 22 
305988 17 
306034 99 
306184 3 
306354 8 
306388 1 
306814 43 
306861 7 
306866 4 
307435 86 
307515 1 
307860 25 
307864 61 
307867 13 
307999 30 
308175 50 
308219 29 
308282 13 
308589 1 
308642 4 
308745 3 
308845 28 
308849 3 
308855 39 
308858 5 
308868 7 
308907 60 
308922 143 
308931 9 
308933 65 
308942 13 
309094 2 
309315 13 
309505 2 
309537 4 
309675 129 
309681 1 
309710 10 
309719 39 
309747 1 
309967 43 
309976 9 
310018 3 
310019 6 
310035 23 
310038 5 
310112 198 
310239 1 
310253 15 
310320 34 
310332 34 
310493 65 
310631 22 
310757 16 
310811 1 
310819 19 
310821 121 
310826 130 
310879 3 
310887 8 
310890 106 
310895 33 
310901 38 
310961 7 
311039 3 
311079 45 
311543 91 
311599 44 
311827 19 
312056 7 
312209 46 
312247 86 
313040 4 
313044 1 
313053 38 
313136 2 
313458 2 
313626 25 
313634 3 
313640 37 
313641 19 
313652 2 
313660 127 
313670 25 
313687 22 
313707 1 
313908 36 
313915 20 
313927 16 
314054 1 
314387 2 
314392 9 
314411 358 
314420 137 
314581 6 
314690 1 
314729 1 
314766 13 
314814 152 
314831 1 
314872 139 
315317 1 
315361 115 
315605 7 
315657 1 
315696 1 
315743 85 
315775 3 
315803 23 
315866 1 
315870 13 
316002 6 
316004 2 
316015 30 
316020 1 
316024 6 
316025 2 
316068 7 
316082 1 
316238 1 
316331 1 
316384 1 
316404 1 
variableStep chrom=chrIV
253 1 
1620 1 
1705 1 
1747 1 
1765 1 
1790 1 
2241 46 
2838 1 
2875 19 
4763 7 
4772 13 
5355 21 
5694 7 
5715 89 
5720 218 
7783 2 
10993 12 
14048 300 
16639 1 
17326 7 
17401 12 
17405 8 
17430 9 
17450 1 
17488 37 
17753 15 
17838 12 
17954 4 
17959 2 
17990 49 
18005 1 
18027 1 
18910 26 
18940 113 
18989 47 
19057 5 
19120 1 
19159 22 
19292 7 
19308 113 
19346 113 
19369 3 
19404 22 
19445 8 
19653 22 
19810 48 
19940 14 
19970 10 
19981 134 
20008 158 
20019 17 
20083 139 
20109 6 
20144 19 
20149 11 
20269 73 
20316 110 
20422 10 
20576 20 
20765 108 
20848 7 
21086 10 
21101 22 
21122 73 
21144 2 
21252 8 
21383 1 
21529 26 
21535 15 
21741 2 
21909 56 
22007 2 
22317 43 
22320 177 
22449 78 
22451 7 
22461 1 
22470 453 
22496 4 
22503 1 
22510 1 
22515 33 
22516 7 
22526 9 
22540 6 
22589 103 
22754 14 
22933 23 
22954 16 
23436 40 
23439 1 
24477 4 
24640 25 
25121 10 
25458 9 
25511 1 
25536 10 
25849 2 
26191 74 
26199 26 
26250 20 
26311 141 
26318 7 
26327 30 
26371 2 
26577 79 
26602 2 
26605 103 
28956 34 
29243 2 
29623 35 
29867 89 
29999 129 
30139 47 
30199 1 
30200 87 
30341 68 
30515 100 
30532 1 
30536 1 
30554 7 
30589 1 
30591 4 
30605 7 
30611 1 
30619 39 
30746 8 
30791 10 
31405 65 
31424 5 
31589 2 
31729 68 
31739 7 
32115 6 
32146 25 
32165 8 
32169 1 
32176 3 
32197 18 
32212 14 
32404 12 
32517 52 
33265 39 
33391 130 
34046 12 
34076 9 
34092 3 
34132 18 
34146 3 
34172 7 
34181 8 
34184 17 
34191 1 
34196 61 
34198 12 
34379 1 
34424 1 
34427 90 
34430 746 
34460 26 
34728 4 
35455 131 
35513 5 
36179 59 
36481 222 
36640 9 
36652 3 
36656 3 
36681 23 
36695 6 
36709 2 
36717 211 
36739 7 
36910 6 
36913 34 
37073 58 
37085 1 
37550 10 
38321 9 
38327 13 
38352 11 
38393 45 
38395 35 
38398 4 
38404 9 
38416 9 
38439 10 
38445 31 
38453 67 
38738 1 
38756 23 
38896 16 
38958 104 
39120 31 
39180 26 
39190 6 
39213 2 
39257 77 
39261 31 
39535 6 
39595 1 
39756 5 
39912 7 
40016 82 
40086 19 
40176 37 
40360 4 
40889 136 
40981 1 
41424 4 
42400 2 
42404 8 
42411 9 
42416 109 
42431 66 
42443 201 
42583 4 
42610 3 
42618 4 
42947 21 
42977 26 
42987 9 
43305 6 
43309 24 
43597 3 
43761 19 
43767 2 
43775 23 
43784 16 
43788 3 
43925 25 
43942 32 
43943 3 
43948 117 
43984 2 
44270 148 
44312 3 
44598 32 
45203 76 
45706 81 
45770 3 
45802 2 
46001 1 
46103 10 
46256 1 
46287 15 
46307 15 
46341 36 
46366 9 
46384 19 
46448 1 
46459 3 
46476 103 
46484 2 
46508 3 
46619 6 
46633 2 
47004 43 
47108 2 
47227 37 
47350 1 
47372 1 
47400 1 
47498 206 
47527 30 
47702 1 
47859 11 
47907 132 
47909 1 
47910 3 
47911 71 
47915 20 
47916 11 
47924 2 
47934 5 
47935 8 
47940 1 
47946 5 
47997 52 
48002 38 
48633 2 
48688 2 
48872 127 
49142 192 
49281 83 
49295 4 
49374 18 
49442 35 
49459 69 
49602 47 
49705 40 
49721 7 
49803 152 
49805 11 
49840 35 
49871 158 
49963 55 
50402 47 
50499 2 
50701 14 
50803 134 
50931 1 
52087 4 
52251 15 
52261 17 
52262 1 
52326 20 
52331 36 
52337 3 
52359 1 
52370 1 
52373 52 
52543 4 
53197 1 
54160 53 
54237 4 
54269 25 
54292 22 
54395 60 
54402 1 
54444 6 
55507 89 
56403 11 
56728 35 
56755 9 
56771 24 
56781 6 
56793 40 
56848 24 
56858 107 
56929 30 
56958 8 
56961 13 
56983 2 
57028 19 
57159 3 
57165 65 
57491 7 
57571 60 
57629 4 
57634 5 
57732 29 
57888 17 
58211 1 
58327 12 
58568 4 
59285 37 
59443 1 
59565 157 
59587 2 
59595 4 
59807 233 
59905 13 
60232 3 
60651 100 
60668 9 
60805 268 
60818 48 
60868 20 
60989 18 
60998 9 
61000 22 
61005 1 
61007 99 
61052 21 
61059 53 
61276 2 
61371 41 
61431 1 
61454 5 
61495 1 
61544 26 
61605 109 
61622 11 
61640 12 
61649 70 
61837 9 
61910 25 
61966 14 
62125 4 
62137 46 
62189 28 
62218 13 
62262 11 
62316 2 
62325 3 
62334 119 
62366 41 
62367 1 
62374 113 
62378 45 
62381 101 
62405 85 
62810 17 
62852 37 
65078 17 
65119 7 
65130 47 
65152 2 
65163 1 
65172 2 
65933 54 
65963 16 
65982 33 
66023 70 
66048 24 
66223 5 
66259 4 
66422 1 
66428 28 
66588 12 
66592 1 
66799 50 
66802 11 
66824 274 
66978 29 
67178 58 
67200 215 
67376 11 
67844 1 
68790 7 
68801 1 
68806 39 
68828 98 
68868 11 
68872 102 
68911 36 
68985 3 
69247 3 
69260 152 
69284 162 
69767 5 
70363 17 
70398 143 
70426 13 
70431 1 
70442 17 
70453 1 
70456 6 
70461 510 
70468 8 
70608 110 
70655 6 
70664 2 
70905 3 
71037 156 
71041 23 
71088 46 
71243 10 
71324 42 
71500 1 
71746 6 
72063 19 
73033 19 
73385 4 
73411 20 
73437 51 
73482 542 
73501 55 
73503 14 
73506 52 
73515 424 
73520 1 
73521 12 
74019 107 
74133 18 
74143 2 
74148 8 
74163 12 
74209 22 
74231 2 
74233 19 
74243 14 
74251 9 
74292 3 
74306 12 
74317 44 
74321 7 
74330 2 
74339 14 
74363 3 
74493 5 
74499 34 
74641 1 
74672 11 
74699 2 
74797 70 
74851 39 
75034 12 
75459 1 
76024 49 
76282 19 
76288 123 
76311 168 
76314 32 
76321 12 
76346 95 
76359 8 
76386 24 
76396 52 
76430 1 
76580 1 
76770 17 
76781 23 
76783 2 
76813 1 
76948 1 
77168 7 
77169 3 
77181 28 
77215 103 
77258 1 
77522 10 
78030 13 
78046 27 
78054 4 
78055 15 
78060 99 
78114 12 
78274 95 
78323 3 
78334 74 
78339 44 
78367 1 
78553 11 
78694 1 
78717 4 
79173 21 
79179 1 
79250 5 
79365 11 
79581 14 
79589 10 
79863 1 
79870 9 
80039 15 
80189 58 
80344 115 
80491 26 
80511 1 
80519 1 
80554 6 
80568 17 
80591 13 
80595 5 
80603 1 
80617 30 
80934 8 
81485 22 
81625 3 
81730 28 
81894 85 
81934 26 
82050 1 
82073 24 
82137 2 
83435 22 
83467 5 
83477 33 
83486 30 
83546 244 
83555 67 
83572 11 
83577 50 
83591 105 
83652 160 
83665 1 
83668 13 
83803 11 
83843 2 
83844 72 
83845 2 
83854 80 
83869 18 
83879 93 
83903 2 
83950 7 
84057 76 
84273 1 
84399 44 
84644 41 
84720 97 
84792 2 
84802 69 
84870 55 
84885 172 
85009 69 
85041 7 
85167 8 
85202 1 
85208 304 
85501 47 
85577 7 
85597 5 
85619 20 
85884 109 
85899 125 
85904 128 
86036 5 
86040 2 
86072 20 
86089 60 
86181 23 
87278 5 
87306 161 
87308 3 
87316 357 
87373 24 
87437 14 
88073 2 
88078 20 
88135 65 
88147 31 
88170 22 
89876 183 
89895 85 
89904 10 
89915 3 
89933 32 
89953 100 
89960 4 
89962 5 
89966 1 
89969 1 
89975 2 
89979 2 
89982 7 
90152 96 
90330 38 
90563 62 
90731 20 
90853 56 
91702 75 
91891 23 
92252 9 
92282 8 
93681 1 
94033 18 
94070 1 
94111 5 
94119 7 
94143 5 
94204 4 
94254 2 
94293 11 
94312 11 
94350 17 
94356 2 
94359 30 
94418 1 
94422 12 
94542 91 
94551 2 
94815 2 
95152 31 
95386 105 
95418 14 
95458 225 
95689 33 
95855 3 
95908 2 
95911 17 
95951 6 
96015 6 
96314 2 
96414 27 
96491 67 
96765 36 
96860 15 
97238 3 
97515 37 
97675 10 
98178 8 
98189 6 
98194 11 
98195 1 
98197 1 
98203 22 
98207 2 
98371 5 
98870 4 
99089 1 
99176 5 
99200 24 
99369 171 
99374 27 
99380 57 
99389 35 
99397 48 
99472 110 
99919 13 
100169 10 
100261 38 
100451 5 
100630 34 
100795 33 
100958 19 
100961 71 
100968 43 
101120 74 
101132 21 
101135 31 
101147 35 
101161 10 
101170 6 
101175 4 
101176 41 
101219 34 
101270 17 
101292 4 
101557 143 
101600 180 
102008 1 
102103 2 
102299 1 
102333 1 
102473 10 
102929 3 
102950 29 
103444 23 
103451 20 
103466 3 
103491 16 
103493 56 
103498 2 
103499 39 
103506 1 
103507 71 
103512 49 
103518 31 
103521 1 
103523 50 
103524 1 
103525 89 
103544 36 
103559 11 
103563 41 
103571 1 
103576 1 
103577 27 
104706 26 
104724 1 
104729 2 
104800 1 
104802 6 
104825 13 
104828 40 
104834 15 
104841 100 
104862 152 
104998 15 
105000 26 
105072 4 
105216 73 
105434 2 
105585 6 
105705 8 
105787 5 
106084 101 
106370 2 
106401 14 
106573 524 
106581 187 
106594 111 
106651 1 
106652 218 
106693 95 
106895 3 
106926 12 
106932 23 
106935 66 
106940 153 
107033 2 
107056 11 
111183 23 
111220 104 
111242 24 
111284 14 
111319 28 
111322 1 
111330 17 
111354 11 
111362 20 
111656 12 
112077 4 
112148 40 
112365 29 
113057 2 
113264 12 
113541 5 
114046 14 
114261 17 
114322 3 
114403 107 
114439 1 
114441 2 
114451 3 
114452 2 
114465 146 
114520 29 
114530 7 
114570 21 
114699 23 
115984 139 
116009 31 
116017 1 
116025 5 
116124 385 
116156 12 
116190 84 
116211 25 
116223 194 
116513 1 
117155 27 
117170 74 
117287 37 
118858 2 
119008 9 
119046 125 
119064 83 
120296 47 
121307 60 
121476 287 
121646 125 
121662 1 
121668 91 
121820 26 
121892 142 
121904 4 
121970 5 
122090 3 
122102 1 
122118 3 
122395 196 
122918 22 
123055 1 
123063 23 
123488 128 
123965 3 
123968 3 
124555 80 
124564 7 
124707 1 
124882 8 
125037 95 
125148 20 
125174 1 
125180 15 
125186 42 
125226 10 
125234 54 
125255 6 
125270 17 
125531 5 
125537 3 
125542 14 
125554 1 
125589 17 
125699 29 
126593 29 
126605 7 
126614 96 
126631 10 
126634 4 
126637 3 
126653 5 
126696 1 
130127 14 
130141 2 
130202 17 
130228 8 
130231 55 
130237 39 
130354 160 
130500 45 
130530 7 
130535 52 
130542 78 
130554 10 
130572 147 
130580 24 
130597 1 
130610 1 
130620 215 
130673 5 
130681 52 
130692 32 
130819 102 
130827 29 
130830 60 
130833 129 
130843 149 
130846 3 
130856 1 
130857 110 
130869 2 
131805 33 
131847 110 
131915 101 
131974 75 
131978 8 
131994 1 
132003 209 
132007 13 
132011 206 
132027 148 
132029 41 
132038 10 
132045 1 
132046 504 
132047 3 
132048 22 
132056 99 
132414 46 
132576 36 
132795 6 
132799 2 
132823 146 
132833 17 
132839 8 
132841 8 
132846 82 
132881 72 
132896 35 
132919 16 
132936 90 
132943 8 
132950 4 
132955 35 
132963 1 
132974 4 
132979 39 
133014 72 
133066 1 
133078 93 
133099 83 
133126 3 
133136 4 
133170 1 
133175 1 
133176 51 
133182 2 
133209 1 
133254 17 
133259 1 
133301 3 
133355 9 
133398 1 
133620 2 
133760 2 
134373 17 
134401 22 
134453 35 
134766 1 
134783 1 
134825 1 
134829 1 
134918 6 
135235 2 
135490 3 
135555 15 
135571 68 
135572 2 
135602 1 
135606 189 
135608 5 
135627 14 
135643 92 
135650 9 
135660 14 
135664 6 
135695 48 
135707 9 
136029 97 
136183 8 
136333 11 
136346 10 
136882 114 
137564 4 
137742 331 
137796 4 
137866 24 
137882 5 
137896 166 
137901 26 
137905 196 
137913 90 
137923 2 
137934 247 
137952 4 
137956 48 
138022 2 
138024 43 
138036 5 
138044 8 
138046 4 
138194 1 
138209 85 
138220 5 
138381 73 
138552 29 
138650 15 
139345 2 
139358 7 
139359 14 
139399 26 
139407 12 
139413 21 
139428 52 
139455 8 
139597 15 
139916 87 
139927 12 
140298 14 
140700 4 
141081 1 
141165 5 
141181 16 
141303 118 
141307 20 
141324 5 
141661 133 
141833 3 
141841 62 
141847 10 
141855 69 
141863 104 
141899 2 
141905 77 
141908 30 
141913 29 
141942 9 
142072 3 
142191 1 
142258 3 
142274 1 
142435 11 
144004 4 
145071 23 
145229 8 
145389 1 
145570 1 
145619 24 
145623 13 
145632 347 
145671 67 
145680 21 
145682 37 
145689 9 
145721 14 
145773 10 
145823 10 
145906 9 
145917 166 
145969 1 
146031 15 
146083 86 
146119 104 
146140 7 
146201 2 
146292 53 
146385 24 
146391 1 
146960 24 
147188 6 
147235 38 
147288 92 
147542 52 
147547 9 
147582 62 
147647 1 
147652 35 
147659 2 
147684 51 
147706 2 
147711 38 
147724 10 
147758 11 
147792 24 
147825 16 
147830 1 
147838 26 
147856 1 
147861 1 
147875 8 
147910 1 
147921 87 
147941 47 
147954 36 
147966 9 
147968 18 
147973 8 
147982 7 
148006 9 
148020 10 
148030 4 
148033 6 
148037 4 
148042 39 
148082 3 
148113 12 
148114 1 
148117 3 
148270 7 
148551 8 
149216 4 
149289 18 
149310 6 
149315 67 
149333 24 
149440 17 
149476 26 
149664 165 
149856 35 
150045 147 
150062 1 
150218 2 
150442 12 
150594 1 
150892 92 
151259 10 
151437 7 
151832 1 
151918 36 
152740 94 
152976 47 
153083 28 
153125 7 
153214 1 
153807 37 
154135 86 
154874 16 
155534 204 
155715 2 
155970 15 
155988 16 
155990 14 
156000 3 
156001 5 
156004 1 
156012 17 
156038 43 
156052 2 
156059 27 
156067 2 
156104 4 
156113 1 
156133 4 
156180 21 
156243 52 
156409 242 
156419 7 
156600 46 
156887 20 
157929 2 
157935 11 
158002 4 
158009 11 
158012 24 
158021 6 
158043 28 
158116 18 
158153 2 
158169 3 
158679 244 
158818 73 
158831 37 
158842 28 
158851 3 
158894 56 
158902 80 
158909 6 
158912 5 
158916 189 
158931 1 
158935 23 
159058 3 
159354 108 
159358 18 
159376 2 
159440 24 
159451 27 
159472 9 
159645 134 
159654 6 
159996 1 
160164 13 
160557 40 
160608 10 
160709 136 
160992 2 
161011 24 
161253 53 
161259 1 
162437 1 
162756 8 
163038 4 
163253 34 
163290 43 
163297 124 
163306 19 
163313 41 
163353 2 
163487 9 
164162 9 
164189 6 
164197 2 
164198 117 
164940 2 
166398 1 
167346 21 
167408 69 
167416 9 
167417 1 
167566 39 
167627 23 
167646 90 
167654 21 
167672 6 
167679 11 
167827 208 
167838 406 
167981 4 
168301 120 
168659 8 
168990 36 
169075 13 
169340 7 
169467 49 
169658 1 
169666 209 
169681 87 
169725 153 
169740 3 
170114 15 
170167 34 
170611 8 
172263 59 
172363 24 
172371 1 
172382 127 
172383 160 
172384 2 
172386 26 
172390 369 
172396 31 
172540 28 
172596 10 
172736 143 
172891 22 
173712 4 
173775 26 
174097 145 
174103 1 
174113 2 
174305 1 
174315 6 
174630 2 
174651 7 
174667 44 
174689 2 
174695 37 
174714 194 
174717 19 
174727 7 
174747 7 
174759 23 
174788 14 
174957 36 
174982 205 
175101 38 
175677 26 
175696 54 
175716 17 
175733 4 
175737 14 
176137 7 
176148 1 
176433 60 
176446 35 
176460 31 
176463 17 
176471 1 
176474 55 
176539 138 
176555 7 
176806 1 
176897 34 
176899 1 
176917 25 
177715 32 
178177 1 
178223 1 
178728 6 
178855 1 
178880 8 
178904 61 
179221 4 
179382 17 
179410 1 
179718 8 
179740 10 
179871 5 
179916 19 
180027 52 
180159 9 
180299 98 
180316 10 
180473 29 
180660 27 
180665 19 
180787 72 
183106 6 
183115 2 
183134 30 
183142 34 
183167 29 
183174 6 
183192 13 
184727 7 
184844 23 
185154 15 
186291 1 
186692 9 
187235 10 
187396 70 
187851 1 
187952 4 
188033 4 
190467 87 
190690 1 
190698 41 
190735 37 
190770 21 
190786 18 
190791 13 
190797 21 
190832 4 
190837 70 
190849 6 
192275 89 
192299 19 
192396 11 
192443 71 
192481 18 
192524 30 
192693 39 
192702 4 
192716 221 
192837 71 
193417 116 
193684 1 
194277 1 
194406 5 
194451 1 
194479 35 
194496 1 
194536 558 
195521 16 
198344 12 
198459 13 
198462 33 
198490 6 
198495 10 
198510 6 
198520 8 
198526 6 
198572 5 
198587 42 
198594 26 
198619 7 
198811 1 
199150 33 
199153 3 
199288 9 
199481 72 
199485 4 
199493 16 
199789 38 
199801 1 
199812 17 
199827 128 
199875 19 
199886 2 
199898 2 
199911 54 
201642 5 
202672 96 
202696 44 
202705 88 
202715 16 
202724 80 
202777 3 
202937 8 
205220 1 
205249 2 
205626 17 
211007 56 
211106 16 
211130 28 
211145 45 
211146 15 
211154 4 
211169 3 
211179 21 
211191 10 
211198 6 
211202 9 
211206 6 
212123 293 
212136 6 
212145 61 
212166 20 
212186 2 
212191 4 
212215 6 
212245 2 
212728 26 
212731 38 
212802 1 
212823 39 
212831 84 
212846 116 
212904 21 
212929 11 
212934 9 
212964 450 
212977 90 
212978 19 
213022 36 
213035 21 
213062 3 
213068 39 
213245 64 
213267 15 
213371 2 
213409 12 
213527 1 
213530 1 
213567 60 
213625 139 
213703 29 
214054 44 
214071 175 
214549 8 
214777 24 
214900 1 
215457 4 
215458 5 
215560 13 
215611 6 
215616 4 
215787 151 
215832 1 
215837 12 
215838 196 
215851 33 
215916 16 
215920 72 
215921 22 
215925 8 
215929 5 
215933 29 
215959 1 
215960 29 
215972 332 
216024 17 
216190 90 
216314 29 
216470 7 
216515 11 
216599 11 
216790 5 
217219 20 
217241 111 
217251 9 
217278 457 
217281 121 
217282 1 
217289 15 
217345 136 
217353 4 
217363 25 
217373 1 
217377 1 
217384 22 
217388 1 
217487 41 
217510 76 
217564 2 
217865 21 
217912 11 
218535 11 
218651 11 
218715 5 
218904 55 
219275 36 
219283 4 
219420 14 
219515 86 
219517 1 
219637 5 
219683 2 
219704 11 
220209 72 
220345 22 
221008 1 
221437 1 
221443 3 
221465 7 
221719 13 
221733 1 
221881 41 
221886 31 
221892 29 
221894 2 
221923 4 
221941 11 
221959 9 
221965 2 
221966 1 
221982 53 
221991 42 
222006 7 
222021 128 
222036 62 
222044 5 
222046 7 
222057 5 
222062 50 
222094 4 
222222 13 
222229 36 
222232 9 
222235 7 
222242 56 
222248 144 
222273 29 
222420 10 
222437 1 
222498 135 
222615 74 
223023 9 
223287 49 
223693 19 
223806 1 
223841 1 
223849 5 
223863 31 
223867 28 
223876 63 
223922 34 
223944 38 
223948 37 
223976 31 
223979 9 
223993 29 
224151 1 
226806 4 
226963 4 
227012 14 
227029 47 
227038 53 
227043 64 
227066 3 
227086 89 
227088 2 
227124 163 
227135 36 
227140 23 
227148 47 
227161 12 
227169 15 
227175 2 
227340 6 
227343 1 
227355 24 
227369 2 
227757 24 
228254 354 
228452 34 
228483 45 
228590 9 
228677 10 
228898 2 
228944 1 
228975 6 
229023 6 
229037 3 
229109 4 
229135 21 
229247 21 
229269 6 
229520 1 
229548 52 
229570 2 
229587 3 
229598 7 
229602 7 
229615 19 
229717 3 
229766 5 
229811 15 
230447 30 
230587 1 
230699 1 
230706 11 
230711 81 
230712 1 
230713 1 
230721 4 
230781 1 
230788 7 
230834 8 
230846 1 
230856 26 
230905 7 
231017 42 
231027 14 
231040 183 
231203 7 
231377 1 
231570 5 
231634 36 
231759 13 
231900 72 
232122 13 
232183 2 
232208 36 
232410 61 
232416 90 
232441 23 
232454 1 
232484 55 
232488 12 
232501 60 
232507 1 
232522 107 
232528 42 
232531 18 
232534 1 
232804 6 
232828 19 
232862 3 
233365 30 
233397 37 
233896 130 
233940 17 
233986 13 
234013 7 
234023 9 
234165 62 
234173 6 
234180 116 
234232 24 
234359 10 
234386 5 
234407 18 
234413 69 
234447 12 
234461 52 
234467 21 
234514 37 
234532 14 
234580 26 
234603 16 
234642 56 
234652 4 
234656 3 
234671 38 
234688 39 
234703 2 
234704 9 
234708 23 
234712 180 
234839 1 
234884 4 
234906 52 
235435 61 
235491 30 
235492 5 
235526 57 
235566 6 
235598 93 
235624 50 
235627 1 
235638 78 
235653 37 
235686 33 
235807 1 
235873 1 
235917 4 
236083 4 
238757 25 
238770 46 
238780 15 
238783 31 
238791 28 
238793 98 
238802 100 
238810 56 
238822 1 
238845 29 
238867 2 
238872 11 
238880 106 
238886 5 
238887 95 
238907 16 
239048 17 
239052 4 
239184 2 
239243 9 
239325 5 
239443 40 
239588 6 
239596 37 
239607 35 
239626 61 
239627 15 
239628 1 
239633 1 
239634 4 
239644 6 
239660 2 
239725 7 
239787 91 
239809 61 
239851 24 
239898 1 
239906 17 
239914 12 
239953 37 
239978 3 
239987 51 
239992 61 
240001 26 
240004 25 
240022 3 
240047 16 
240080 13 
240086 222 
240105 93 
240122 65 
240145 5 
240175 4 
240331 28 
240475 1 
240601 28 
241022 335 
241031 33 
241084 29 
241228 2 
241320 32 
241324 46 
241332 22 
241513 4 
241518 22 
241557 3 
241731 4 
241839 67 
241907 128 
242086 1 
242106 3 
242110 182 
242119 4 
242133 4 
242143 13 
242148 1 
242151 1 
242199 7 
242223 3 
242231 33 
242272 2 
242409 2 
242424 9 
244149 24 
244539 22 
244779 6 
245116 1 
245136 33 
245312 9 
245629 33 
245658 53 
245662 1 
245668 244 
245673 3 
245679 119 
245680 33 
245681 14 
245754 3 
245764 533 
245774 14 
245817 96 
246460 7 
246849 39 
246899 10 
247069 13 
247084 7 
247695 1 
247705 1 
247752 253 
247874 14 
248007 3 
248036 61 
248079 18 
248114 1 
248139 4 
248326 15 
248467 7 
248692 1 
249254 16 
250213 1 
250636 1 
250820 8 
251028 80 
251185 10 
251348 22 
251361 2 
251379 3 
251385 8 
251428 42 
251432 5 
251447 3 
251455 2 
251465 6 
251474 8 
253818 1 
253919 1 
253966 11 
254043 189 
254062 1 
254112 69 
254160 12 
255185 18 
255197 6 
255205 21 
255222 49 
255223 106 
255225 61 
255243 131 
255253 53 
255279 185 
255293 15 
255301 15 
255323 4 
255473 3 
255496 5 
255511 5 
255519 18 
255523 9 
255684 22 
255878 1 
256020 3 
256211 80 
256257 3 
256290 49 
256395 15 
256408 319 
256451 13 
256596 1 
256957 20 
257589 24 
257867 93 
258022 129 
258320 1 
258457 33 
258617 1 
258618 89 
258660 1 
258667 51 
258678 42 
258682 1 
258684 20 
258690 22 
258704 84 
258776 1 
258782 10 
258798 192 
258812 162 
258928 1 
258991 11 
260772 91 
261036 234 
261759 56 
261782 2 
262472 34 
262528 1 
262538 6 
262550 163 
262601 123 
262929 60 
263262 1 
264194 1 
264205 11 
264235 1 
264262 76 
264306 4 
264310 20 
264345 1 
264371 37 
264374 23 
264387 46 
264392 79 
264403 3 
264586 23 
264720 72 
264983 1 
264989 25 
265062 21 
265070 1 
265071 24 
265083 6 
265092 16 
265103 74 
265109 11 
265127 86 
265137 5 
265158 1 
265160 41 
265167 49 
265183 3 
265195 89 
265199 8 
265205 9 
265228 6 
265382 9 
265399 2 
265430 20 
265434 7 
265540 60 
265557 191 
265696 1 
265733 77 
265750 9 
266377 4 
266790 16 
266846 16 
267053 1 
267105 27 
267261 74 
267299 2 
267308 5 
267570 3 
267592 4 
267607 21 
267637 52 
267652 52 
268808 5 
268850 18 
268870 26 
268879 4 
269014 35 
269224 90 
269250 204 
269375 96 
269405 16 
269642 1 
270038 53 
270047 3 
270137 36 
270276 254 
270282 1 
271684 36 
271855 165 
271991 101 
272000 50 
272010 186 
272012 111 
272013 2 
272020 71 
272042 9 
272097 12 
272226 74 
272239 5 
272243 48 
272259 29 
272267 152 
272270 55 
272271 1 
272272 101 
272291 7 
272292 188 
272327 161 
272344 72 
273611 1 
273666 3 
273684 3 
273745 15 
273820 5 
274284 124 
274420 20 
274428 225 
274621 15 
274792 16 
274911 21 
274934 13 
274943 31 
274946 1 
274951 292 
274966 30 
274967 26 
274974 34 
274982 1 
274991 48 
274996 29 
275150 1 
276656 70 
276689 3 
276742 25 
280668 40 
281980 3 
282031 20 
282036 2 
282046 30 
282065 1 
282084 18 
282244 5 
282590 4 
282904 1 
283014 1 
283050 27 
283238 15 
283256 100 
283258 22 
283260 26 
283266 5 
283270 3 
283273 29 
283308 10 
283314 13 
283676 37 
284035 26 
284483 1 
284515 1 
285191 1 
285198 10 
285206 6 
285220 2 
285237 11 
285249 57 
285254 25 
285259 25 
285266 5 
286775 9 
286806 25 
286813 24 
286817 3 
286823 105 
286824 73 
286889 98 
286929 6 
286933 64 
286939 2 
286945 10 
286958 35 
286982 5 
286985 26 
287017 43 
287302 55 
288551 9 
289105 3 
289246 45 
289344 51 
289701 4 
289716 1 
289742 18 
289748 14 
289774 274 
289789 24 
289945 1 
289969 1 
290298 81 
290457 83 
291027 6 
291131 78 
291650 115 
291860 2 
291871 1 
292085 168 
292218 27 
292470 15 
292589 93 
292627 20 
292683 25 
292688 57 
292695 1 
292715 21 
293182 12 
293186 8 
293193 21 
293201 11 
293406 69 
294338 2 
294379 4 
294718 3 
294893 42 
294912 6 
294927 9 
294952 2 
296402 10 
296403 5 
296420 39 
296428 68 
296461 44 
296631 16 
296637 3 
296840 30 
297067 1 
297289 3 
297626 6 
297873 5 
298177 18 
298589 2 
298680 1 
298857 4 
299074 18 
300017 26 
300047 3 
300061 5 
300150 13 
300158 15 
300178 23 
300245 6 
300256 6 
300265 7 
301306 1 
301335 1 
301339 3 
301342 33 
301350 38 
301682 1 
301781 12 
301851 1 
301934 1 
302020 346 
302045 65 
302113 6 
302161 100 
302262 2 
302311 16 
302385 10 
302513 381 
302750 2 
302756 7 
302768 1 
302779 12 
302784 116 
302802 19 
302862 27 
302879 7 
302903 155 
302917 184 
302931 34 
303040 25 
303045 98 
303052 2 
303080 8 
303099 43 
303118 14 
303140 7 
303249 4 
303452 2 
303456 70 
303464 32 
303659 2 
303731 1 
304161 70 
304218 35 
304224 1 
304872 14 
304908 40 
304911 21 
304988 351 
305017 45 
305027 3 
305048 4 
305058 25 
305074 7 
306602 3 
306623 224 
306636 11 
306713 101 
306717 1 
306724 366 
308289 61 
308296 15 
308593 1 
308674 5 
309304 3 
309522 5 
309543 2 
309568 4 
309584 1 
309595 6 
309691 2 
310253 3 
310277 6 
310363 51 
310371 31 
310373 21 
310374 2 
310377 102 
310379 64 
310383 8 
310389 76 
310404 30 
310413 47 
310431 17 
310437 11 
310539 84 
310586 67 
310900 13 
310907 84 
311736 41 
311871 30 
312049 41 
312125 3 
312187 87 
312203 11 
312243 67 
312341 14 
312373 106 
312498 2 
312709 4 
312726 2 
312728 4 
312752 11 
312755 31 
312757 10 
312769 10 
312790 4 
312793 1 
312797 10 
312826 4 
312849 1 
312866 1 
312876 1 
312905 29 
313039 87 
313069 41 
313080 12 
313110 74 
313133 180 
313139 1 
313205 16 
313235 102 
313327 1 
313400 65 
313405 28 
313421 59 
313684 21 
313843 86 
314277 8 
314556 1 
314727 11 
314734 11 
314737 6 
314851 1 
314880 110 
314935 6 
314938 2 
314956 1 
314985 9 
314996 1 
315007 35 
315017 3 
315022 2 
315062 7 
315133 24 
315159 23 
315162 6 
315164 13 
315172 1 
315179 2 
315198 37 
315202 8 
315214 1 
315224 1 
315225 47 
315234 21 
315301 1 
315311 22 
315405 3 
315485 7 
315518 30 
315546 12 
315606 2 
315621 5 
315624 29 
315646 23 
315657 2 
315660 4 
315690 1 
315710 32 
315757 53 
315823 45 
315829 2 
315907 3 
315916 2 
316053 1 
316060 1 
316143 24 
316178 42 
316294 110 
316308 1 
316354 108 
316456 4 
316486 102 
316521 5 
316531 34 
316537 87 
316544 25 
316565 6 
316602 1 
316677 4 
316701 9 
316710 65 
316790 7 
316815 5 
316829 6 
316836 4 
316842 6 
316850 4 
316936 92 
316948 6 
317099 12 
320284 30 
320304 2 
320313 1 
320322 32 
320334 3 
320335 27 
320356 137 
320366 7 
320376 8 
320386 95 
320394 9 
320398 2 
320425 21 
320557 2 
320612 33 
320672 9 
320912 2 
320914 3 
320941 32 
321032 7 
321034 3 
321037 74 
321358 3 
321371 1 
321567 13 
321741 68 
321747 148 
321751 71 
321754 12 
321758 40 
321763 2 
321784 25 
323068 113 
323076 1 
323090 16 
323145 1 
323574 1 
323666 52 
323720 64 
323755 40 
323807 37 
323821 22 
323827 2 
323988 47 
323991 1 
323993 16 
323995 7 
324013 1 
324039 6 
324051 2 
324697 1 
326232 18 
326245 8 
326252 1 
326258 54 
326290 2 
326291 65 
326374 7 
326379 9 
326391 4 
326888 43 
326899 9 
327471 47 
328468 2 
328553 2 
328586 8 
328696 75 
328699 144 
328806 52 
328952 1 
329142 1 
329302 77 
329307 67 
329317 28 
329321 43 
329446 91 
329508 2 
329658 2 
329666 1 
329718 1 
329753 7 
329764 3 
329771 23 
329778 1 
329971 1 
329984 24 
330018 2 
330258 14 
330563 86 
330574 1 
330584 88 
330598 72 
330644 3 
330648 34 
330649 2 
330686 1 
330715 1 
330721 38 
330726 7 
330817 6 
330886 6 
330898 3 
330902 1 
330909 7 
331185 12 
331280 11 
331338 8 
332425 23 
332594 2 
332648 4 
332690 1 
332944 1 
333044 82 
333050 105 
333435 1 
333441 147 
333459 82 
333573 100 
333612 69 
333669 49 
333739 6 
333778 7 
333781 2 
333989 13 
334013 5 
334022 3 
334346 161 
334436 26 
334443 50 
334451 42 
334479 6 
334491 12 
334494 62 
334502 354 
334516 254 
334519 1 
334671 56 
334680 27 
334690 3 
334704 1 
334705 178 
334706 2 
334738 4 
334742 78 
334790 11 
334925 282 
334928 6 
334939 1 
335050 16 
335084 6 
335087 1 
335547 148 
335758 270 
335765 22 
335775 75 
335819 87 
336035 2 
336093 19 
336116 6 
336184 1 
336258 1 
336387 18 
337181 14 
337325 10 
337349 48 
337352 42 
337362 33 
337406 72 
337417 11 
338097 34 
338104 58 
338117 36 
338135 107 
338177 48 
338240 56 
338304 16 
338926 1 
340233 56 
340282 12 
340300 67 
340367 1 
340387 60 
340393 2 
340395 26 
340403 7 
340419 1 
340428 10 
340442 18 
341480 24 
341503 26 
341507 13 
341508 6 
341513 23 
341516 30 
341531 5 
341544 15 
341550 7 
341556 2 
344084 1 
344104 4 
344165 2 
344254 1 
344262 12 
344323 14 
344800 6 
345085 1 
345091 30 
345109 138 
345114 50 
345140 2 
345180 25 
345288 22 
345299 186 
345314 1 
345347 6 
345474 10 
345483 3 
345493 2 
345496 3 
345506 22 
345509 81 
345523 5 
345533 143 
345535 4 
345555 68 
345556 1 
345557 1 
345563 123 
345569 46 
345577 12 
345588 71 
345737 1 
348709 15 
349886 25 
349914 3 
350520 43 
350715 106 
350959 106 
350965 1 
351121 69 
351127 8 
351247 15 
351248 14 
351290 22 
351316 1 
351325 21 
351351 1 
351367 8 
351378 15 
351385 14 
351573 33 
351715 29 
351903 13 
352058 1 
352065 6 
352116 1 
352246 41 
352281 26 
352378 9 
352446 82 
352453 4 
352456 84 
352471 55 
352483 5 
352661 33 
352668 260 
352677 34 
352687 5 
352694 30 
352714 113 
352757 6 
352760 92 
352878 87 
352894 9 
353041 48 
353211 8 
353269 15 
353279 14 
354020 4 
354335 34 
354587 12 
354865 119 
355003 3 
355300 2 
355532 27 
355537 14 
355542 11 
355626 18 
355632 1 
355651 17 
357077 45 
357088 3 
357101 140 
357113 317 
357122 4 
357148 1 
357204 2 
357220 42 
357225 104 
357233 149 
357239 56 
357240 3 
357244 3 
357246 6 
357256 43 
357258 21 
357302 1 
357318 20 
357330 42 
357335 101 
357346 4 
357347 25 
357352 34 
357367 6 
357374 17 
357381 34 
357401 5 
357404 121 
357426 118 
357471 1 
357543 96 
357558 14 
357562 1 
357579 22 
357640 48 
357645 239 
357666 160 
357681 20 
357694 58 
357723 160 
357770 20 
357854 9 
357892 76 
358017 28 
358065 445 
358190 55 
358219 19 
358236 7 
358277 86 
358329 4 
358390 1 
358398 5 
358418 9 
358552 2 
358600 1 
358613 2 
358619 4 
358673 32 
358734 1 
358756 9 
358768 4 
358784 1 
359009 17 
359032 18 
359122 30 
359138 9 
359362 9 
359375 13 
359508 84 
359511 1 
359608 9 
359620 1 
359622 67 
359637 7 
359690 21 
359698 3 
359711 44 
359719 11 
359720 136 
359721 1 
359722 1 
359729 83 
359733 80 
359735 27 
359740 153 
359900 42 
359927 6 
360109 2 
360588 112 
360610 148 
360858 155 
360903 73 
361083 2 
361193 294 
361255 82 
361390 4 
361400 5 
361403 50 
361423 24 
361449 72 
361476 36 
361513 2 
361684 52 
361831 1 
361851 1 
362102 8 
362447 103 
362488 11 
362494 17 
362497 16 
362520 41 
362523 1 
362575 125 
362580 25 
362588 1 
362597 38 
362751 2 
362761 4 
362876 2 
363179 7 
363342 62 
363475 7 
363483 9 
363491 41 
363536 36 
363659 1 
363667 3 
363683 182 
363690 1 
363691 41 
363692 32 
363694 2 
363697 32 
363705 52 
363798 5 
363800 5 
363808 7 
363816 61 
363830 1 
363840 115 
363865 32 
364056 43 
364149 19 
364176 76 
364194 2 
364319 53 
364327 4 
364648 54 
364778 2 
364943 7 
365089 13 
365127 4 
365464 49 
365517 38 
365609 2 
365662 49 
365755 31 
365759 16 
365822 8 
365865 36 
366044 4 
366049 1 
366105 54 
366106 4 
366107 2 
366120 40 
366125 154 
366126 4 
366131 1 
366173 10 
366190 10 
366207 37 
366236 387 
366237 5 
366238 5 
366239 20 
366242 43 
366255 126 
366280 33 
366281 27 
366299 8 
366320 122 
366335 16 
366419 3 
366426 85 
366437 70 
366474 16 
366479 15 
366490 61 
366498 68 
366532 1 
366535 2 
366539 5 
366542 4 
366545 71 
366557 1 
366577 15 
366590 1 
366593 6 
366598 193 
366617 399 
366619 3 
366627 15 
366633 93 
366640 6 
366767 9 
366775 9 
366810 13 
366812 61 
366819 39 
366827 6 
366830 4 
366838 1 
366841 7 
366884 1 
366888 3 
366899 2 
366906 1 
366907 24 
366909 5 
366939 8 
366943 12 
367059 39 
367200 1 
367289 2 
367309 6 
367822 39 
367872 124 
368047 80 
368207 7 
368252 100 
368324 9 
368369 1 
368410 127 
368416 73 
368423 16 
368431 11 
368450 10 
368469 16 
368486 19 
368562 1 
368585 12 
368594 1 
368644 3 
368657 15 
368660 3 
368668 1 
368682 2 
368707 99 
368713 140 
368729 1 
368744 55 
368754 173 
368799 75 
368836 23 
368846 76 
368905 278 
368923 1 
368968 17 
369066 122 
369076 6 
369087 28 
369123 3 
369142 32 
369159 1 
369172 1 
369211 6 
369220 18 
369230 171 
369234 1 
369241 2 
369244 3 
369254 1 
369395 48 
369402 89 
369405 9 
369411 53 
369416 266 
369421 3 
369432 35 
369469 5 
369476 2 
369484 55 
369510 15 
369515 2 
369529 165 
369532 5 
369533 26 
369545 1 
369560 19 
369564 74 
369721 26 
370687 134 
370850 14 
370869 20 
371032 1 
371043 109 
371086 2 
371094 1 
371097 5 
371103 1 
371108 26 
371118 3 
371121 1 
371280 4 
371417 24 
371470 22 
371494 28 
371502 2 
371599 3 
371749 2 
371891 72 
372023 7 
372067 14 
372074 10 
372082 1 
372119 7 
372129 13 
372135 2 
372143 1 
372155 2 
372160 17 
372169 5 
372176 18 
372358 217 
372369 3 
372372 1 
373796 3 
373833 4 
373846 10 
373877 1 
374029 19 
374061 19 
374096 10 
374220 140 
374383 20 
374586 29 
374845 11 
374981 5 
375179 1 
375230 3 
375328 4 
375331 45 
375348 104 
375356 32 
375363 68 
375382 1 
375389 99 
375404 6 
375421 52 
375430 98 
375435 59 
375440 74 
376519 26 
376544 6 
376563 8 
376568 31 
376597 30 
376610 22 
376614 11 
376621 1 
376634 34 
376638 18 
376641 61 
376650 116 
376792 125 
376848 1 
377144 135 
377185 29 
377300 4 
377322 136 
377450 105 
377480 70 
377487 1 
377536 8 
377983 26 
378145 32 
378150 26 
378216 4 
378334 16 
378341 6 
378439 45 
378486 37 
378491 16 
378493 14 
378535 36 
378544 10 
378545 25 
378550 39 
378553 28 
378569 6 
378580 4 
378594 2 
378636 3 
378703 5 
378737 2 
378830 31 
378878 1 
378901 12 
378915 14 
379001 36 
379016 152 
379036 85 
381520 19 
381552 7 
381558 6 
381565 31 
381568 497 
381577 111 
381585 3 
381595 32 
381606 11 
381611 580 
381615 1 
381620 6 
381638 11 
381646 33 
381822 277 
381833 95 
382003 1 
382011 1 
382254 37 
382309 5 
382591 1 
382759 45 
382846 1 
382902 11 
382980 2 
383025 24 
384669 35 
384720 2 
385129 10 
385692 11 
385817 3 
385838 50 
386229 2 
386234 1 
386254 48 
386257 3 
386335 15 
386545 7 
386550 6 
386664 35 
386672 20 
386700 6 
386800 27 
386920 1 
386933 40 
387042 14 
387100 10 
387187 15 
387191 14 
387255 20 
387449 11 
387459 4 
387525 36 
387542 217 
387645 5 
387659 2 
387686 138 
387711 8 
387885 35 
387950 46 
388083 33 
388255 3 
388320 11 
388746 1 
388779 21 
388920 2 
388927 29 
388933 16 
388935 9 
388984 2 
388986 4 
388991 24 
388992 95 
389026 3 
389034 12 
389037 1 
389188 3 
389218 74 
389232 25 
389361 10 
389413 108 
389424 63 
389872 18 
389942 11 
391441 11 
391516 4 
391544 2 
391597 18 
391878 3 
391981 19 
391994 1 
392151 28 
392174 2 
392191 3 
392326 33 
392368 3 
392374 228 
392389 12 
392408 2 
392572 36 
392660 11 
392690 2 
392698 1 
392710 57 
392864 25 
392867 80 
392899 10 
392906 7 
393256 1 
393307 78 
393491 152 
393497 4 
393500 2 
393501 214 
393503 4 
393504 1 
393578 5 
393659 9 
393812 8 
393991 7 
394004 1 
394014 3 
394023 32 
394025 10 
394033 89 
394090 4 
394108 52 
394121 4 
394123 125 
394134 66 
397302 18 
397304 12 
397321 87 
397323 2 
397340 56 
397372 146 
397391 7 
397407 12 
397409 1 
397417 65 
397421 4 
397461 1 
398984 26 
398997 14 
399158 12 
399164 1 
399178 1 
399181 23 
399194 7 
399222 6 
399231 2 
399239 3 
399247 2 
399249 5 
399255 4 
399263 1 
400829 1 
400889 1 
400932 1 
400969 23 
400991 58 
402994 5 
403002 32 
403501 1 
403510 167 
403525 1 
403532 15 
403581 2 
403594 161 
403595 6 
403607 126 
403609 2 
403617 2 
403627 5 
403777 27 
403804 92 
403977 29 
404142 64 
404267 36 
404423 500 
404475 1 
405035 3 
405048 75 
405054 3 
405059 15 
405067 1 
405073 15 
405123 23 
405124 1 
405129 7 
405134 4 
405146 1 
405170 5 
405177 6 
405193 17 
405695 2 
405802 56 
405827 1 
405956 5 
406441 5 
406923 6 
407098 21 
407104 1 
407306 17 
407418 95 
407440 20 
407451 5 
407455 2 
407457 4 
407460 1 
407463 3 
407464 42 
407465 1 
407472 68 
407475 1 
407489 3 
407531 5 
407542 1 
407638 13 
407652 2 
407657 304 
407669 102 
407678 132 
407689 10 
407705 18 
407708 54 
407721 40 
407723 8 
407732 15 
407735 3 
407744 62 
407745 2 
407842 5 
407921 21 
408096 19 
408128 6 
408158 13 
408360 26 
408553 226 
408608 1 
408646 16 
408717 62 
408878 1 
408971 21 
409063 28 
409074 44 
409075 10 
409076 1 
409077 2 
409084 9 
409093 4 
409231 28 
409303 57 
409323 2 
409335 11 
409443 6 
409451 70 
409636 4 
409689 4 
409692 23 
409719 8 
409728 7 
409786 1 
409792 62 
409868 110 
409895 5 
409896 1 
409925 22 
409928 1 
409935 1 
409940 17 
409943 42 
409947 22 
409955 77 
409960 94 
409961 4 
409962 37 
409970 72 
409973 44 
409979 2 
410042 116 
410049 1 
410050 2 
410090 36 
410191 83 
410244 8 
410293 6 
410304 15 
410311 45 
410320 174 
410479 405 
410482 1 
410486 24 
410500 319 
410503 1 
410504 2 
410507 2 
410509 18 
410513 42 
410547 69 
410702 10 
410819 2 
410847 3 
410864 4 
410867 1 
410872 3 
410876 7 
410880 8 
410884 9 
410904 1 
410915 2 
410972 2 
410974 1 
410977 10 
410983 1 
410985 1 
410988 1 
410993 2 
411049 11 
411061 46 
411107 57 
411117 2 
411149 24 
411183 18 
411226 50 
411295 55 
411302 29 
411317 7 
411327 37 
411336 12 
411346 9 
411355 28 
411372 17 
411376 27 
411378 145 
411384 17 
411389 1 
411497 30 
411504 13 
411511 10 
411514 51 
411518 18 
411530 3 
411535 5 
411585 54 
411586 4 
411596 3 
411598 1 
411600 2 
411605 12 
411611 44 
411612 4 
411615 27 
411622 59 
411632 2 
411635 7 
411649 11 
411659 15 
411688 12 
411691 1 
411704 44 
411752 2 
411790 62 
411792 15 
411966 166 
411975 45 
411981 4 
412004 33 
412019 28 
412326 18 
412345 3 
412603 2 
412833 23 
412944 23 
413063 1 
413143 7 
413242 2 
413263 1 
413267 2 
413278 3 
413285 11 
413293 2 
413294 6 
413299 5 
413302 7 
413304 1 
413312 1 
413485 35 
413570 1 
413581 58 
413706 28 
413724 27 
413749 1 
413754 14 
413757 4 
413765 2 
413768 3 
413799 1 
413800 108 
413803 3 
413833 5 
413858 68 
413876 3 
413886 6 
414097 107 
414118 27 
414308 1 
414315 49 
414496 110 
414501 99 
414537 3 
414684 1 
414817 32 
414837 1 
414843 107 
414866 10 
414870 96 
414882 64 
414921 5 
414923 12 
414927 4 
414940 31 
414950 2 
414959 2 
415045 3 
415067 12 
415096 55 
415103 41 
415127 210 
415141 101 
415237 2 
415304 116 
415427 5 
415442 2 
415601 1 
416191 3 
416209 6 
416482 27 
416594 4 
416688 5 
416846 3 
416949 4 
416951 4 
416960 37 
416983 38 
416995 1 
416998 1 
417000 1 
417004 4 
417007 57 
417015 15 
417017 1 
417024 3 
417031 5 
417047 1 
417120 40 
417123 71 
417127 1 
417132 1 
417156 69 
417160 1 
417161 3 
417164 7 
417166 15 
417167 21 
417172 22 
417176 4 
417195 6 
417201 28 
417206 25 
417212 3 
417377 149 
417395 225 
417452 27 
417732 37 
417867 130 
417880 19 
417890 7 
417898 82 
417899 43 
417900 9 
417910 86 
417924 24 
417935 12 
417947 12 
417951 32 
417955 29 
417958 7 
417964 57 
417989 8 
418012 96 
418045 7 
418113 99 
418181 50 
418213 123 
418542 6 
418618 9 
418651 107 
418668 22 
418717 8 
418886 10 
418939 16 
418950 11 
419015 6 
419293 58 
419362 3 
420011 31 
420445 1 
420578 1 
420657 23 
421145 6 
421272 14 
421278 12 
421356 21 
421437 3 
421564 1 
421566 7 
421572 55 
421628 4 
421747 2 
421769 16 
421802 3 
421810 6 
421824 9 
421829 42 
421841 2 
421842 1 
421844 6 
421849 25 
421860 7 
421861 9 
421872 10 
421903 3 
421906 17 
421908 3 
421913 3 
421918 4 
421925 32 
421932 1 
421945 1 
421959 2 
422090 2 
422124 19 
422217 3 
422280 85 
422455 15 
422482 21 
422617 42 
422702 11 
422770 4 
422815 18 
423250 30 
423412 113 
423446 15 
423565 1 
423573 1 
423583 58 
423592 175 
423594 3 
423603 107 
423605 238 
423609 298 
423621 6 
423622 26 
423623 58 
423630 74 
423631 2 
423634 12 
423638 5 
423664 31 
423672 96 
423673 34 
423679 3 
423682 139 
423683 118 
423684 1 
423686 25 
423690 65 
423718 2 
423730 72 
423880 4 
423883 106 
423902 10 
423995 9 
424019 47 
424029 4 
424034 70 
424036 29 
424041 4 
424047 37 
424050 17 
424057 101 
424064 1 
424076 3 
424083 17 
424101 59 
424116 9 
424134 2 
424617 2 
425650 2 
425723 83 
425746 233 
425763 13 
425863 1 
425874 1 
425885 43 
425899 9 
425913 85 
425938 3 
427005 1 
427008 1 
427014 1 
427028 12 
427035 4 
427040 13 
427046 6 
427050 19 
427054 23 
427058 3 
427104 19 
427160 10 
427167 7 
427177 2 
427182 1 
427191 2 
427212 34 
428406 1 
428440 32 
428456 11 
428567 6 
428572 2 
428589 6 
428602 1 
428607 7 
428768 50 
428772 170 
428776 3 
428787 54 
428791 1 
428794 28 
428804 1 
428861 6 
428878 1 
429043 16 
429057 5 
429206 3 
429213 6 
430045 3 
430424 17 
430820 31 
430934 2 
430955 12 
431042 2 
431064 15 
431093 17 
431183 129 
431201 21 
431226 5 
431242 6 
431269 43 
431333 26 
431363 41 
431390 41 
431394 2 
431397 2 
431399 2 
431411 7 
431414 1 
431417 78 
431518 5 
431542 14 
431551 14 
431578 38 
431580 65 
431581 4 
431589 55 
431594 34 
431595 183 
431598 29 
431603 33 
431610 2 
431613 31 
431653 11 
431656 1 
431659 3 
431669 9 
431671 12 
431676 28 
431679 210 
431681 1 
431683 25 
431690 27 
431698 7 
431717 16 
431843 55 
431877 46 
431888 117 
431916 117 
431933 57 
431958 1 
431964 57 
432044 5 
432076 82 
432080 37 
432098 2 
432108 58 
432113 837 
432117 15 
432119 103 
432121 75 
432128 13 
432129 1 
432132 111 
432133 3 
432135 89 
432136 1 
432138 49 
432139 5 
432140 32 
432143 2 
432145 12 
432148 2 
432156 5 
432172 2 
432184 277 
432187 120 
432192 4 
432195 143 
432214 16 
432219 1 
432231 173 
432239 8 
432242 46 
432250 82 
432257 18 
432274 83 
432409 61 
432420 7 
432589 44 
432595 20 
432609 1 
432612 5 
432741 5 
433215 1 
433326 1 
433331 12 
433342 21 
433349 65 
433352 42 
433354 112 
433358 37 
433366 17 
433371 31 
433376 77 
433387 22 
433391 15 
433402 8 
433405 95 
433410 95 
433418 13 
433423 1 
433441 6 
433446 37 
433451 63 
433453 1 
433454 1 
433455 90 
433803 20 
433938 29 
433964 1 
434007 30 
434018 29 
434042 18 
434101 14 
434142 1 
434143 8 
434148 7 
434156 17 
434217 38 
434225 55 
434233 1 
434236 8 
434242 79 
434245 20 
434246 191 
434290 7 
434301 1 
434314 1 
434359 196 
434383 7 
434393 13 
434404 4 
434407 10 
434451 5 
434605 13 
434637 4 
434698 1 
434721 3 
434769 6 
434770 107 
434778 1 
434802 5 
434814 3 
434815 7 
434931 7 
434935 16 
434939 5 
434950 1 
434963 58 
434980 5 
434999 12 
435106 6 
435170 21 
435228 6 
435261 9 
435376 14 
435384 59 
435405 226 
435486 4 
435663 35 
435697 28 
435798 134 
435821 10 
435823 35 
435829 88 
435831 143 
435834 7 
435842 29 
435852 36 
435855 6 
435861 97 
435865 8 
435867 2 
435874 82 
435879 89 
435882 63 
435893 7 
435899 27 
435918 41 
436122 44 
436141 8 
436278 4 
436406 15 
436458 4 
436462 39 
436564 2 
436749 73 
436790 1 
436804 128 
436812 7 
436916 1 
436927 2 
436934 4 
436947 7 
436949 30 
436955 29 
436961 10 
436965 12 
436966 10 
436972 1 
437012 3 
437015 16 
437053 28 
437706 24 
437756 1 
437780 1 
437786 9 
437792 2 
437794 2 
437825 47 
437853 14 
437865 12 
437873 2 
437876 1 
437912 5 
437917 41 
437920 2 
437921 18 
437922 7 
437927 12 
437928 3 
437930 7 
437935 2 
437941 7 
437955 1 
437961 16 
437965 40 
437999 13 
439396 6 
439398 1 
439400 30 
439406 1 
439407 68 
439419 1 
439420 2 
439421 84 
439428 1 
439431 18 
439435 4 
439436 21 
439455 1 
439456 1 
439465 46 
439467 2 
439470 68 
439473 49 
439475 3 
439478 133 
439481 133 
439484 12 
439487 11 
439489 2 
439492 15 
439504 1 
439508 28 
439519 24 
439526 33 
439531 6 
439534 3 
439539 34 
439554 4 
439696 5 
439699 7 
439711 72 
440764 24 
440865 1 
440898 33 
441059 13 
441111 18 
441244 2 
441256 4 
441283 1 
441328 1 
441329 7 
441423 1 
441447 1 
441471 14 
441535 1 
441618 57 
442239 5 
442244 12 
442246 8 
442249 3 
442374 1 
442399 5 
442407 113 
442410 84 
442411 1 
442412 1 
442417 2 
442422 520 
442439 61 
442447 93 
442454 95 
442455 3 
442493 5 
442497 1 
442498 58 
442499 4 
442501 8 
442504 18 
442507 75 
442512 22 
442520 1 
442527 32 
442532 1 
442538 9 
442542 16 
442568 2 
442572 17 
442718 2 
442738 5 
442754 18 
442788 77 
442800 153 
442811 218 
442816 1 
442821 417 
442828 1 
442869 42 
442878 75 
442886 108 
442891 244 
442894 1 
442901 34 
442904 215 
442909 88 
442915 2 
442920 1 
442923 1 
442925 1 
442931 1 
442942 110 
442944 6 
442945 26 
442949 85 
442961 172 
442974 21 
443085 33 
443145 9 
443207 75 
443233 1 
443247 69 
443255 19 
443263 2 
443525 1 
443650 2 
443670 21 
443684 15 
443692 3 
443699 16 
443707 32 
443736 1 
443845 29 
443858 224 
443859 1 
443861 1 
443865 95 
443870 1 
443875 110 
443878 14 
443885 226 
443886 51 
443887 6 
443889 267 
443893 127 
443899 186 
443902 149 
443908 6 
443910 177 
443911 10 
443912 13 
443913 2 
443916 83 
443917 52 
443918 6 
443919 143 
443922 75 
443930 74 
443953 3 
443958 1 
443959 24 
443963 14 
443966 3 
443971 1 
443980 229 
443989 4 
443994 3 
443995 28 
444003 28 
444004 3 
444126 13 
444168 24 
444207 4 
444251 33 
444263 38 
444284 1 
444293 126 
444313 6 
444319 1 
444364 7 
444378 1 
444381 20 
444390 7 
444401 22 
444428 3 
444438 10 
444442 3 
444473 3 
446388 2 
446394 13 
446432 2 
446442 6 
446466 8 
446515 100 
446534 164 
446577 2 
446579 28 
446641 75 
446643 5 
446655 4 
446693 84 
446696 6 
446701 33 
446716 151 
446734 76 
446740 12 
446754 29 
446852 44 
446858 2 
446866 42 
446923 82 
446929 66 
446943 3 
446971 1 
447082 3 
447089 29 
447152 1 
447165 17 
447208 4 
447234 6 
447369 5 
447384 12 
447488 1 
447588 2 
447606 82 
447626 4 
447652 9 
447656 32 
447660 50 
447726 2 
447738 26 
447746 2 
447751 13 
447753 24 
447756 38 
447757 11 
447761 97 
447769 46 
447780 17 
447785 53 
447788 106 
447791 3 
447803 10 
447807 26 
447809 3 
447810 4 
447812 70 
447813 1 
447814 19 
447822 24 
447825 9 
447832 61 
447842 12 
447844 51 
447846 15 
447854 7 
447867 3 
447869 4 
447874 11 
447875 6 
447877 8 
447879 30 
447883 26 
447893 11 
447896 33 
447903 13 
447908 5 
447909 3 
448020 46 
448030 43 
448038 8 
448049 11 
448051 1 
448056 31 
448057 16 
448058 29 
448059 13 
448061 84 
448064 11 
448065 22 
448072 71 
448094 1 
448185 2 
448212 1 
448536 9 
448669 11 
448780 2 
448950 66 
449044 33 
449056 14 
449057 22 
449267 1 
449269 192 
449290 2 
449392 1 
449413 170 
449418 22 
449425 74 
449426 98 
449431 1 
449432 18 
449433 182 
449434 254 
449435 162 
449437 440 
449438 3 
449439 6 
449441 86 
449443 40 
449444 114 
449449 132 
449450 227 
449452 47 
449457 161 
449462 178 
449470 243 
449479 20 
449510 22 
449512 2 
449515 185 
449516 1 
449518 152 
449524 2 
449528 12 
449530 56 
449533 3 
449540 22 
449545 11 
449552 3 
449562 6 
449602 2 
449604 63 
449606 17 
449640 55 
449650 1 
449651 10 
449655 241 
449657 2 
449670 9 
449671 7 
449674 5 
449679 11 
449699 17 
449859 19 
449865 7 
449866 23 
449871 8 
449874 10 
449878 72 
449884 2 
449893 113 
449896 1 
449899 78 
449905 6 
449916 160 
449919 2 
449928 2 
449939 37 
449968 60 
449974 28 
450062 2 
450076 15 
450093 52 
450103 95 
450114 2 
450115 2 
450124 8 
450125 9 
450132 4 
450136 25 
450144 8 
450176 47 
450189 38 
450213 7 
450243 8 
450291 123 
450330 2 
450365 70 
450371 1 
450434 21 
450444 2 
450466 2 
450516 47 
450524 28 
450533 2 
450585 5 
450589 6 
450659 11 
450676 6 
450693 156 
450699 1 
450704 4 
450705 6 
450728 12 
450735 282 
450768 80 
450887 44 
451038 1 
451055 118 
451109 54 
451170 103 
451223 8 
451233 249 
451263 68 
451284 120 
451307 23 
451325 1 
451331 25 
451351 2 
451382 13 
451431 11 
451502 38 
451504 9 
451529 7 
451539 5 
451680 2 
451803 23 
451950 62 
452029 4 
452106 6 
452229 97 
452240 76 
452373 12 
452416 5 
452444 11 
452453 6 
452456 2 
452478 38 
452577 1 
452586 3 
452713 3 
452731 5 
452736 21 
452743 3 
452752 33 
452753 1 
452754 48 
452757 14 
452764 6 
452765 10 
452767 8 
452769 3 
452771 68 
452777 25 
452781 16 
452783 5 
452787 7 
452792 76 
452797 45 
452800 17 
452804 4 
452813 37 
452821 34 
452823 3 
452827 1 
452830 44 
452834 3 
452872 5 
452875 32 
452880 35 
452881 33 
452883 17 
452887 63 
452889 21 
452895 41 
452903 33 
452908 1 
452931 54 
452944 25 
452948 215 
452952 6 
452956 12 
452966 5 
452973 1 
452980 6 
453005 2 
453712 4 
453717 3 
453720 3 
453727 11 
453737 45 
453738 50 
453739 1 
453740 1 
453844 1 
453848 18 
453851 1 
453859 56 
453863 7 
453879 2 
453883 4 
453891 52 
453899 5 
453901 8 
453902 7 
453907 281 
453917 14 
453935 154 
453940 9 
453943 2 
453945 9 
453948 182 
453950 24 
453951 30 
453958 300 
453961 10 
453963 143 
453978 237 
453980 32 
453981 106 
453985 78 
453987 178 
453989 34 
453992 20 
453993 203 
454001 17 
454005 13 
454008 142 
454009 81 
454010 1 
454011 15 
454012 16 
454020 170 
454021 31 
454033 20 
454036 10 
454037 123 
454038 39 
454039 2 
454043 3 
454049 20 
454059 10 
454065 31 
454159 49 
454199 43 
454206 35 
454210 1 
454227 2 
454274 1 
454340 10 
454344 1 
454349 4 
454353 92 
454363 3 
454371 113 
454393 5 
454395 43 
454403 28 
454410 2 
454525 5 
454532 17 
454540 22 
454569 12 
454573 35 
454611 2 
454623 1 
454677 8 
454688 2 
454695 3 
454722 1 
454723 1 
454728 6 
454739 4 
454744 5 
454754 43 
454885 85 
454906 16 
454909 1 
454929 3 
454948 11 
455027 2 
455033 13 
455048 251 
455062 1 
455067 17 
455073 1 
455077 3 
455091 6 
455107 7 
455124 147 
455132 63 
455149 3 
455153 41 
455157 448 
455161 4 
455164 14 
455170 23 
455178 298 
455200 124 
455212 51 
455523 4 
455678 2 
455695 35 
455733 13 
455737 6 
456213 2 
456225 1 
456324 1 
456480 2 
456527 1 
456563 1 
456618 1 
456755 58 
456769 39 
456781 109 
456881 4 
456933 75 
456945 74 
456963 60 
456978 12 
456983 20 
457016 29 
457140 1 
457484 29 
457508 5 
457757 17 
457779 1 
457815 23 
457875 1 
458097 5 
458257 5 
458259 1 
458279 72 
458286 4 
458297 6 
458317 1 
458326 1 
458331 74 
458337 10 
458351 97 
458358 1 
458365 45 
458369 1 
458373 17 
458377 25 
458385 53 
458392 62 
458397 24 
458404 4 
458413 1 
458414 5 
458429 6 
458433 1 
458458 1 
458549 1 
458569 12 
458581 3 
458584 2 
458604 2 
458607 1 
458707 13 
458778 1 
458869 40 
458955 22 
458960 89 
459126 7 
459353 5 
459366 2 
459396 46 
459417 100 
459636 192 
459968 65 
460175 123 
460326 42 
460658 8 
460776 5 
460921 1 
460956 1 
461004 6 
461015 76 
461057 3 
461066 122 
461085 5 
461185 21 
461220 41 
461223 59 
461246 64 
461252 1 
461309 1 
461331 88 
461351 24 
461369 15 
461375 17 
461381 64 
461387 2 
461394 186 
461402 13 
461411 30 
461417 62 
461420 22 
461427 3 
461432 1 
461450 145 
461457 67 
461474 107 
461477 15 
461505 1 
461507 40 
461525 3 
461534 11 
461537 6 
461548 3 
461559 1 
461567 87 
461574 1 
461575 13 
461579 19 
461581 1 
461582 11 
461603 1603 
461632 1255 
461640 21 
461641 61 
461642 726 
461643 1558 
461645 936 
461646 3 
461647 1662 
461648 7 
461649 51 
461650 414 
461651 684 
461652 193 
461653 576 
461654 2529 
461655 251 
461656 1166 
461657 1130 
461658 322 
461659 89 
461660 295 
461661 173 
461662 37 
461663 501 
461664 11 
461665 263 
461666 107 
461667 464 
461668 50 
461669 209 
461670 10 
461671 21 
461673 270 
461674 7 
461675 170 
461676 305 
461677 398 
461678 279 
461681 313 
461682 99 
461683 89 
461684 58 
461685 579 
461686 606 
461688 1916 
461689 62 
461690 188 
461691 889 
461692 523 
461693 314 
461695 1 
461696 108 
461697 15 
461698 1 
461699 142 
461700 85 
461701 65 
461703 4 
461704 4 
461705 358 
461706 1 
461708 95 
461709 264 
461710 242 
461711 194 
461713 15 
461716 22 
461718 4 
461723 101 
461727 52 
461728 3 
461729 2 
461730 56 
461731 20 
461732 65 
461733 46 
461734 184 
461735 177 
461736 130 
461737 15 
461738 61 
461739 125 
461740 537 
461741 22 
461742 1258 
461743 477 
461745 231 
461746 428 
461748 3 
461749 387 
461751 4 
461752 2 
461753 503 
461754 75 
461755 14 
461756 18 
461757 517 
461758 32 
461759 140 
461760 148 
461761 83 
461762 311 
461763 179 
461764 189 
461765 123 
461766 586 
461767 859 
461768 2049 
461769 465 
461770 811 
461771 117 
461772 1275 
461773 778 
461774 2768 
461775 669 
461776 4147 
461777 733 
461778 855 
461779 436 
461780 6132 
461781 1786 
461782 1457 
461783 1281 
461784 1732 
461785 614 
461786 383 
461787 268 
461788 2874 
461789 1161 
461790 371 
461791 1501 
461792 3776 
461793 335 
461794 361 
461795 345 
461796 58 
461797 54 
461798 50 
461799 1602 
461800 184 
461801 953 
461802 274 
461803 363 
461804 57 
461805 309 
461806 136 
461807 542 
461808 13 
461809 551 
461810 127 
461811 198 
461812 161 
461813 800 
461814 213 
461815 157 
461816 116 
461817 358 
461818 223 
461819 243 
461820 145 
461821 222 
461822 294 
461823 637 
461824 459 
461825 98 
461826 527 
461827 352 
461828 15 
461829 537 
461830 133 
461831 283 
461832 116 
461833 833 
461834 65 
461835 462 
461836 14 
461837 543 
461838 38 
461839 124 
461840 99 
461841 954 
461842 90 
461843 241 
461844 35 
461845 342 
461846 1 
461847 98 
461848 69 
461849 240 
461850 32 
461852 114 
461853 61 
461854 14 
461856 99 
461857 1 
461859 35 
461860 87 
461861 1 
461862 65 
461863 136 
461864 61 
461865 45 
461867 139 
461868 69 
461869 39 
461870 15 
461871 13 
461872 41 
461874 23 
461875 130 
461876 95 
461877 18 
461878 91 
461879 33 
461880 110 
461882 1 
461883 69 
461887 4 
461888 120 
461894 3 
461895 12 
461896 26 
461897 10 
461899 116 
461900 19 
461902 14 
461903 4 
461904 123 
461906 125 
461907 90 
461908 12 
461910 25 
461911 104 
461912 15 
461913 36 
461914 85 
461916 1 
461918 65 
461919 36 
461920 28 
461921 3 
461922 91 
461924 44 
461925 55 
461926 2 
461927 10 
461928 1 
461929 36 
461930 83 
461931 4 
461935 521 
461937 132 
461938 9 
461939 77 
461940 13 
461942 1527741 
461943 13891 
461944 3985 
461945 180 
461946 40 
461947 19 
461949 3 
461950 436 
461951 2 
461953 93 
461954 1 
461955 132 
461956 61 
461957 140 
461958 43 
461959 142 
461960 6 
461961 29 
461962 173 
461963 11 
461965 138 
461969 164 
461970 17 
461971 63 
461972 18 
461974 45 
461977 17 
461978 17 
461981 308 
461982 26 
461984 33 
461985 61 
461988 400 
461989 40 
461990 222 
461991 37 
461992 848 
461994 15 
461995 293 
461996 40 
461999 3 
462000 126 
462001 67 
462004 35 
462007 52 
462011 8 
462013 2 
462015 19 
462019 477 
462021 1 
462022 49 
462023 1 
462024 21 
462025 13 
462026 203 
462027 135 
462028 121 
462029 59 
462030 11 
462032 135 
462035 32 
462038 13 
462040 61 
462044 424 
462045 1 
462046 98 
462047 158 
462048 40 
462049 6 
462051 24 
462055 78 
462056 58 
462057 181 
462058 135 
462059 12 
462061 110 
462063 1 
462064 143 
462065 17 
462066 191 
462068 370 
462069 28 
462071 51 
462072 8 
462074 22 
462075 21 
462077 78 
462079 5 
462080 150 
462081 4 
462082 5 
462083 94 
462084 12 
462088 4 
462090 164 
462091 9 
462094 47 
462099 336 
462101 91 
462102 9 
462104 37 
462105 2 
462106 2 
462107 124 
462108 2 
462109 26 
462110 43 
462111 1 
462113 11 
462114 4 
462118 81 
462119 116 
462120 6 
462121 176 
462123 313 
462128 48 
462137 18 
462140 5 
462141 20 
462143 59 
462150 16 
462153 9 
462156 5 
462158 8 
462159 122 
462160 1 
462161 151 
462162 7 
462163 263 
462164 129 
462165 79 
462166 7 
462167 91 
462171 3 
462172 119 
462174 7 
462176 138 
462178 4 
462180 76 
462181 2 
462182 1 
462183 117 
462185 108 
462190 2 
462197 407 
462205 2 
462213 1260 
462218 7 
462219 4 
462220 23 
462221 1 
462222 58 
462223 164 
462224 1 
462234 5354 
462243 350 
462244 3 
462246 602 
462258 9 
462264 3 
462271 9 
462272 2 
462275 6 
462282 114 
462284 13 
462286 44 
462288 2 
462289 4 
462290 2 
462291 3 
462293 259 
462295 9 
462298 39 
462313 4 
462315 24 
462320 8 
462324 4 
462327 6 
462331 31 
462332 2 
462336 34 
462338 5 
462339 6 
462340 1 
462346 81 
462347 6 
462349 34 
462357 8 
462364 2 
462370 96 
462371 1 
462372 2 
462373 18 
462375 11 
462381 2 
462382 4 
462384 18 
462387 17 
462395 1 
462396 1 
462397 14 
462398 1 
462401 8 
462405 23 
462408 4 
462409 21 
462411 23 
462413 36 
462414 8 
462415 13 
462417 16 
462419 5 
462421 18 
462422 27 
462425 83 
462430 50 
462431 8 
462432 25 
462434 3 
462435 15 
462436 23 
462437 1 
462438 125 
462439 2 
462441 13 
462442 70 
462444 2 
462445 9 
462446 46 
462448 76 
462450 94 
462451 93 
462452 24 
462454 65 
462455 3 
462456 110 
462457 86 
462458 30 
462459 46 
462460 52 
462461 1 
462462 96 
462463 92 
462464 85 
462465 53 
462466 38 
462468 93 
462471 13 
462473 11 
462474 8 
462475 40 
462476 4 
462478 39 
462483 87 
462503 1 
462507 34 
462512 1 
462515 31 
462517 121 
462518 13 
462519 52 
462522 37 
462523 47 
462524 3 
462525 758 
462526 1 
462527 67 
462528 479 
462529 728 
462531 2 
462532 242 
462533 71 
462534 179 
462536 226 
462537 50 
462539 298 
462541 18 
462542 126 
462543 4 
462544 251 
462549 52 
462550 73 
462551 112 
462552 25 
462553 5 
462555 393 
462559 28 
462561 372 
462564 2 
462567 449 
462618 1 
462626 98 
462633 7 
462635 18 
462660 1 
462666 10 
462670 27 
462673 5 
462678 41 
462708 82 
462719 10 
462747 1 
462758 48 
462792 93 
462802 6 
462811 58 
462845 1 
462855 105 
462863 73 
462922 10 
462925 2 
462929 1 
462958 58 
462973 30 
462974 42 
462983 24 
462995 95 
462996 35 
463004 39 
463005 18 
463020 251 
463027 1 
463028 120 
463030 44 
463034 5 
463035 21 
463055 158 
463069 203 
463077 62 
463078 1 
463083 1 
463087 134 
463092 13 
463100 1 
463108 77 
463117 1 
463123 1 
463127 27 
463132 41 
463167 6 
463184 37 
463188 112 
463197 5 
463213 1 
463216 12 
463218 2 
463223 64 
463228 2 
463254 30 
463258 12 
463264 96 
463266 43 
463273 4 
463284 104 
463287 9 
463295 173 
463297 2 
463298 1 
463305 2 
463310 81 
463364 6 
463454 34 
463483 146 
463637 28 
463689 19 
463723 42 
463866 31 
463948 11 
463958 213 
463964 15 
464034 7 
464281 90 
464352 153 
464359 48 
464367 73 
464376 89 
464427 25 
464554 4 
464556 23 
464592 39 
464618 2 
464659 16 
464678 18 
464688 118 
464703 20 
464707 2 
464716 2 
464741 23 
464750 11 
464757 56 
464763 3 
464820 29 
464828 12 
464830 60 
464834 20 
464835 18 
464852 72 
464856 8 
464860 14 
464864 4 
464867 141 
464872 1 
464873 22 
464876 65 
464909 3 
464952 101 
464966 1 
465010 17 
465021 54 
465034 256 
465042 99 
465049 84 
465050 1 
465053 23 
465058 105 
465062 66 
465067 27 
465073 539 
465077 6 
465081 71 
465082 13 
465093 50 
465094 46 
465097 64 
465099 42 
465105 10 
465106 14 
465114 27 
465120 38 
465121 13 
465126 9 
465130 60 
465133 142 
465145 3 
465152 19 
465155 36 
465158 16 
465168 1 
465196 2 
465212 4 
465256 125 
465276 3 
465292 107 
465299 264 
465308 75 
465336 5 
465359 1 
465381 2 
465383 45 
465400 58 
465436 9 
465439 8 
465440 1 
465445 269 
465447 2 
465450 48 
465454 3 
465455 20 
465469 85 
465472 1 
465474 11 
465477 16 
465484 32 
465489 79 
465491 4 
465492 2 
465495 13 
465518 2 
465536 37 
465589 7 
465613 6 
465627 11 
465712 1 
465717 8 
465725 2 
465730 3 
465774 1 
465785 10 
465789 6 
465793 8 
465802 6 
465806 5 
465819 84 
465820 43 
465828 9 
465844 112 
465878 42 
465881 1 
466031 8 
466242 31 
466294 187 
466347 13 
466358 45 
466551 1 
466781 78 
466838 23 
467101 76 
467148 10 
467332 20 
467574 19 
467724 62 
467877 56 
468005 41 
468021 3 
468161 1 
468422 27 
468514 27 
468564 12 
468722 64 
468736 42 
468788 143 
468790 59 
468816 7 
468871 84 
468918 134 
469007 1 
469156 151 
469168 1 
469249 9 
469259 1 
469362 71 
469461 5 
469790 82 
469818 12 
469864 11 
469900 16 
469943 14 
470024 1 
470063 40 
470113 77 
470243 37 
470369 46 
470467 14 
470501 2 
470511 42 
470599 6 
470643 2 
470684 21 
470711 26 
470790 4 
470862 22 
470864 9 
470878 2 
470895 3 
470896 71 
470898 29 
470899 7 
470900 3 
470942 16 
470972 10 
471013 11 
471037 5 
471112 5 
471125 5 
471210 98 
471279 1 
471286 18 
471395 17 
471406 75 
471414 1 
471433 22 
471452 6 
471464 3 
471612 116 
471617 27 
471618 1 
471623 15 
471638 222 
471648 31 
471726 97 
471766 10 
471776 30 
471788 24 
471796 1 
471811 13 
471901 55 
471923 11 
471932 4 
471941 40 
472885 2 
473062 197 
473071 26 
473085 58 
473092 7 
473100 15 
473103 18 
473108 9 
473111 31 
473143 16 
473910 20 
473911 8 
473912 1 
473933 8 
473935 62 
473942 1 
473947 6 
473997 2 
474015 1 
474124 27 
474130 2 
474162 5 
475480 13 
475526 3 
476045 8 
476217 1 
476227 39 
476236 230 
476263 1 
476310 11 
476441 11 
476520 2 
476554 1 
476558 14 
476579 1 
476584 12 
476586 5 
476589 3 
476721 1 
476723 52 
477015 71 
477232 2 
477234 125 
477335 41 
477366 15 
477383 71 
477392 2 
477395 19 
477498 19 
477500 4 
477551 18 
477558 23 
477587 5 
477740 33 
478039 55 
478818 32 
478828 1 
478829 45 
478831 10 
478839 41 
478856 2 
478865 1 
478874 41 
478895 60 
478900 161 
478906 17 
478914 7 
478934 1 
478942 7 
478952 1 
478956 9 
478960 1 
478971 7 
478974 1 
479099 6 
479126 22 
479134 17 
480009 8 
480155 18 
480486 110 
480817 17 
481564 13 
481572 1 
481772 32 
481783 46 
481789 142 
481987 117 
481993 1 
482051 3 
482071 52 
482267 24 
482291 56 
482379 70 
482402 2 
482410 13 
482418 20 
482423 69 
482441 4 
482509 1 
482510 3 
482511 2 
482524 22 
482546 26 
482549 2 
482584 5 
482728 34 
482881 47 
483035 10 
483052 11 
483061 2 
483062 28 
483221 15 
483248 86 
483411 61 
483715 12 
483725 2 
483739 5 
483867 43 
483895 9 
483929 27 
483944 4 
483959 120 
483971 113 
483993 1 
484001 18 
484006 6 
484023 57 
484038 1 
484228 1 
484323 58 
484337 56 
484390 219 
484544 13 
484555 2 
484717 3 
484765 1 
484805 1 
484837 46 
485117 42 
485151 5 
485194 26 
485267 12 
485415 15 
485457 66 
485465 55 
485498 2 
485570 75 
485642 7 
485681 30 
485709 93 
485859 117 
485876 72 
485878 36 
485885 49 
485889 24 
485896 205 
485903 60 
485916 19 
485926 26 
485951 30 
486087 37 
486123 201 
486249 27 
486482 54 
486556 6 
486566 6 
486591 41 
486594 10 
486625 98 
486648 84 
486660 235 
486667 136 
486672 13 
486678 181 
488110 108 
488116 1 
488234 34 
488238 11 
488286 1 
488429 61 
488542 6 
488569 2 
488576 20 
488582 6 
488675 12 
488703 57 
488709 51 
488724 1 
488727 7 
488732 2 
488737 15 
488747 152 
488752 47 
488753 2 
488754 20 
488759 24 
488782 54 
488843 24 
488856 2 
488940 61 
488950 17 
488951 92 
489074 10 
489227 77 
489238 48 
489242 154 
489263 133 
489270 5 
489282 58 
489291 28 
489294 4 
489310 8 
489311 10 
489320 17 
489324 8 
489325 8 
489382 30 
489393 1 
489400 16 
490837 13 
491034 183 
491036 10 
491044 101 
491052 1 
491082 2 
492426 93 
492438 17 
492525 149 
492529 35 
492535 1 
492591 8 
492735 42 
492802 297 
493031 26 
493037 9 
493042 70 
493139 44 
493297 26 
493827 2 
493972 4 
493994 95 
494263 6 
494318 129 
494465 33 
494478 2 
494495 4 
494534 171 
494538 132 
494568 115 
494587 16 
494611 1 
494621 160 
494724 58 
494732 65 
495883 9 
497128 2 
497472 13 
497475 6 
497482 43 
497486 32 
497520 52 
497526 23 
497530 9 
497572 13 
497584 68 
497587 2 
497590 4 
497596 328 
497602 11 
497605 33 
497769 1 
497938 1 
497942 1 
498066 2 
498086 8 
498128 31 
498190 2 
500786 37 
500977 7 
501061 2 
501073 3 
501237 1 
501391 9 
501407 3 
501416 1 
501436 17 
501461 85 
501464 4 
501465 5 
501473 8 
501478 3 
501504 27 
501505 14 
501506 1 
501625 67 
501703 1 
501706 9 
501710 64 
501712 71 
501714 2 
501724 26 
501733 8 
501742 17 
501907 22 
501919 274 
501924 2 
502061 25 
502114 336 
502245 8 
502329 1 
502351 2 
502680 18 
502688 16 
502976 1 
503008 86 
503016 81 
503153 67 
503191 33 
503330 4 
503343 7 
503353 37 
503367 8 
503371 29 
503423 8 
503444 38 
503580 1 
503590 5 
503736 2 
503746 95 
503906 4 
503920 14 
503982 62 
504003 395 
504145 49 
504213 1 
504344 26 
504356 17 
504401 3 
504528 3 
504543 35 
504710 11 
504740 7 
504838 9 
504857 2 
504870 89 
504877 10 
504882 3 
504891 57 
504899 49 
504900 62 
504901 1 
504907 1 
504908 15 
504910 44 
504913 45 
504921 82 
504926 38 
504929 13 
504936 1 
504940 1 
504944 10 
504950 20 
504956 7 
505004 85 
505023 1 
505027 66 
505206 6 
505249 10 
505296 12 
505333 14 
505405 82 
505426 4 
505430 63 
505444 2 
505466 51 
505492 190 
505504 64 
505532 11 
505547 4 
505560 27 
505726 98 
505734 2 
505752 169 
505766 1 
505770 172 
505777 140 
505778 289 
505779 8 
505780 15 
505792 265 
505801 16 
505835 307 
505842 137 
505985 126 
506033 60 
506065 26 
506071 26 
506143 71 
506182 6 
506193 32 
506209 40 
506216 6 
506253 6 
506344 6 
506357 2 
506535 1 
506541 2 
506578 2 
506582 2 
506643 17 
506857 71 
506883 5 
506920 38 
506977 22 
506982 22 
507055 59 
507068 42 
507130 2 
507132 111 
507141 4 
507144 8 
507172 86 
507224 4 
507226 2 
507228 59 
507241 196 
507257 2 
507262 65 
507272 9 
507281 12 
507298 183 
507303 24 
507346 41 
507356 20 
507386 11 
507397 12 
507416 27 
507432 19 
507444 10 
507461 2 
507464 3 
507523 3 
507564 4 
507598 79 
507606 3 
507629 1 
507638 1 
507642 47 
507674 3 
507763 1 
507804 16 
507963 60 
507990 65 
508092 29 
508446 1 
508636 51 
508926 4 
509010 27 
509162 262 
509213 11 
509364 44 
509408 1 
509414 22 
509419 56 
509499 4 
509558 65 
509588 24 
509653 10 
509664 22 
509667 1 
509690 1 
509764 1 
509871 2 
510078 24 
510092 2 
510178 23 
510308 16 
510477 58 
510755 2 
510776 2 
511423 11 
511579 3 
511883 1 
511889 64 
512006 19 
512110 17 
512274 1 
512280 49 
512295 27 
512297 1 
512301 21 
512334 30 
512345 28 
512349 7 
512350 20 
512351 1 
512356 20 
512357 33 
512390 95 
512402 7 
512410 3 
512412 1 
512418 8 
512421 43 
512423 1 
512428 61 
512432 3 
512434 24 
512440 7 
512450 24 
512454 39 
512459 3 
512485 8 
512507 81 
512663 3 
512767 1 
512798 10 
512803 45 
512816 12 
512835 43 
512838 27 
512899 70 
512927 9 
513003 2 
513015 6 
513095 3 
513241 1 
513400 2 
519600 117 
519675 20 
519765 2 
519783 4 
519834 11 
519842 18 
519843 1 
519857 77 
519895 5 
519940 1 
519949 4 
519950 1 
519963 1 
519976 81 
520079 30 
520111 55 
520140 1 
520236 12 
520450 1 
520612 7 
520731 11 
520745 46 
520883 130 
520886 33 
520895 51 
520897 294 
520907 73 
520915 204 
520960 159 
521060 7 
521062 4 
521067 42 
521073 25 
521088 2 
521098 26 
521126 17 
521144 2 
521324 11 
521335 7 
521369 1 
521482 14 
521495 23 
521517 3 
521536 68 
521539 2 
521541 33 
521543 4 
521548 1 
521582 1 
521585 83 
521589 4 
521595 4 
521603 1 
521620 93 
521629 87 
521636 8 
521694 1 
521811 24 
521862 16 
521969 77 
522176 6 
522442 3 
522719 16 
522734 23 
522866 82 
523086 28 
523103 62 
523158 1 
523467 297 
523477 1 
523515 84 
523580 140 
523603 12 
523638 9 
523673 29 
523767 59 
523831 105 
524462 102 
524781 2 
524795 4 
524810 8 
524825 82 
524830 14 
524850 4 
524856 1 
524872 3 
524908 31 
524909 6 
524912 4 
524921 19 
524927 12 
524935 116 
524943 10 
524953 7 
524956 38 
524961 27 
524962 1 
524971 6 
525135 2 
525148 165 
525156 14 
525158 14 
525160 141 
525163 42 
525164 1 
525166 338 
525175 401 
525179 1 
525237 41 
525247 2 
525292 87 
525306 288 
525328 3 
525341 8 
527328 3 
527353 8 
527364 3 
527529 1 
527970 1 
535539 3 
535543 21 
535554 2 
538392 29 
538746 2 
538754 1 
538773 26 
538777 77 
538809 77 
538833 5 
538867 18 
538873 393 
538881 34 
538891 1 
538901 5 
538925 109 
538933 137 
538935 117 
538937 27 
538944 63 
539078 51 
539135 1 
539150 26 
539159 4 
539209 299 
539223 78 
539246 46 
539254 83 
539262 86 
539265 51 
539278 4 
539310 108 
539311 17 
539312 90 
539319 23 
539327 23 
539337 123 
539359 22 
539373 7 
539377 74 
539380 2 
539384 207 
539386 2 
539390 254 
539405 220 
539435 146 
539443 143 
539450 25 
539521 74 
539535 14 
539550 19 
539604 200 
539645 13 
539706 101 
539725 1 
539756 3 
539776 24 
540047 116 
540216 37 
540257 22 
540570 1 
540715 3 
540722 8 
540898 25 
541257 225 
541394 46 
541421 9 
541434 47 
541447 16 
541455 11 
541456 3 
541457 40 
541472 2 
541484 17 
541493 18 
541518 5 
541521 95 
541536 13 
541650 163 
541831 1 
541842 7 
541843 11 
541852 8 
541853 2 
541858 4 
541881 5 
541889 1 
541892 18 
541893 19 
541897 1 
541903 275 
541929 10 
541981 3 
541997 7 
542005 25 
542016 11 
542116 12 
542168 78 
542170 1 
542233 26 
542251 11 
542259 12 
542263 3 
542319 3 
542396 264 
542405 147 
542424 130 
542465 97 
542470 179 
542484 103 
542485 37 
542486 4 
542495 106 
542529 92 
542537 134 
542558 72 
542579 221 
542583 5 
542595 2 
542601 52 
542640 23 
542665 39 
542722 1 
542787 44 
542952 1 
543467 3 
543484 31 
543535 2 
543670 7 
543728 6 
543786 1 
543794 1 
543806 1 
543831 1 
543926 1 
543934 4 
544308 2 
544404 11 
544452 11 
544465 37 
544567 63 
544716 3 
544721 6 
544848 3 
545157 41 
545185 39 
545203 47 
545212 7 
545266 136 
545322 32 
545340 77 
545470 46 
545495 11 
545519 17 
545522 2 
545530 44 
545589 19 
545775 1 
546009 70 
546316 1 
546325 1 
546366 6 
546379 11 
546393 6 
546399 6 
546489 53 
546529 20 
546590 7 
546595 5 
547209 1 
547832 8 
548332 95 
548480 1 
548500 37 
548532 1 
548533 1 
548535 6 
548539 89 
548575 141 
548590 21 
548601 1 
548623 58 
548629 8 
549031 17 
549292 1 
549521 2 
549740 45 
549769 4 
550228 31 
550427 33 
550558 24 
550568 13 
550710 3 
550736 18 
550761 5 
550796 27 
550799 5 
550831 1 
550834 8 
550835 1 
550843 133 
550853 1 
550865 13 
550883 92 
550940 144 
550960 26 
551006 61 
551014 12 
551050 48 
551068 73 
551078 37 
551084 2 
551092 1 
551104 2 
551129 12 
551169 2 
551256 4 
551260 130 
551266 3 
551285 40 
551289 12 
551292 24 
551293 12 
551294 1 
551301 8 
551312 31 
551317 14 
551321 57 
551324 1 
551328 109 
551337 94 
551354 46 
551391 54 
551403 139 
551410 1 
551423 181 
551464 22 
551531 4 
551592 136 
551604 48 
551606 77 
551628 191 
551651 131 
551669 101 
551699 39 
551702 1 
551713 60 
552268 1 
553064 23 
553091 19 
553097 8 
553099 9 
553104 3 
553108 186 
553112 36 
553520 52 
553525 202 
553698 1 
553812 8 
553971 4 
553981 24 
554954 18 
555101 8 
555149 10 
555324 3 
555606 1 
555613 200 
555656 8 
555679 2 
556606 7 
556644 4 
556655 6 
556657 1 
556660 3 
556669 120 
556709 46 
556714 79 
556733 23 
556738 38 
556740 117 
556742 175 
556763 113 
556771 90 
556884 8 
556894 38 
556901 8 
556923 8 
556947 123 
556953 45 
556964 5 
556977 10 
557110 18 
557124 20 
557128 22 
557178 6 
557337 14 
557964 3 
558145 1 
558148 36 
558153 2 
558162 25 
558180 35 
558195 86 
558200 244 
558212 19 
558228 6 
558238 18 
558268 22 
560156 1 
560806 49 
560817 2 
560898 23 
560922 48 
560927 4 
560931 2 
560969 8 
560982 1 
561082 30 
562368 33 
562390 10 
562540 5 
562551 36 
562636 1 
562680 10 
562701 1 
562787 3 
562793 7 
562805 2 
562856 2 
562917 5 
562927 10 
562938 1 
562939 1 
562984 2 
563020 5 
563024 6 
563038 39 
563049 44 
563054 6 
563065 1 
563078 16 
563100 1 
563107 18 
563116 20 
563121 7 
563177 7 
563211 3 
563308 62 
563329 25 
563341 6 
563346 52 
563526 2 
563888 1 
564211 2 
564253 58 
564350 9 
564695 80 
564895 34 
564920 1 
564959 18 
564986 14 
565066 4 
565146 35 
565172 54 
565179 18 
565194 12 
565211 21 
565540 7 
565548 8 
565556 149 
565731 16 
565746 1 
565769 15 
565781 12 
565783 152 
565789 39 
565792 12 
565795 5 
565798 38 
565799 56 
565800 2 
565801 4 
565807 9 
565808 81 
565832 12 
565833 2 
565879 1 
565902 43 
566070 72 
566186 43 
566460 1 
566506 1 
566857 224 
566942 57 
566965 16 
567602 4 
567662 68 
567796 41 
567799 76 
567977 49 
568218 12 
568556 1 
568606 200 
568779 14 
568794 3 
568801 40 
568803 2 
568807 36 
568812 20 
568824 31 
568852 11 
569014 10 
569048 27 
569054 21 
569058 1 
569076 1 
569078 118 
569253 14 
569512 8 
569725 12 
569836 95 
569853 18 
569881 1 
569891 15 
569897 2 
569902 112 
569905 12 
569911 65 
569914 35 
569918 56 
569933 20 
569941 1 
569967 220 
569973 3 
569977 21 
569984 5 
570027 11 
570040 38 
570046 17 
570050 199 
570090 74 
570224 5 
570395 2 
570428 16 
570431 16 
570436 4 
570439 20 
570460 24 
570511 7 
570533 9 
570548 5 
570557 11 
573471 1 
573488 21 
573538 32 
573584 29 
573822 1 
573870 39 
573874 1 
573880 10 
573896 4 
573913 2 
573936 1 
573948 1 
573949 3 
573953 13 
573960 4 
573961 8 
573970 9 
573980 1 
573985 8 
573988 13 
574023 7 
574045 2 
574063 3 
574070 1 
574074 24 
574080 2 
574096 3 
574237 2 
574245 9 
574578 6 
574597 103 
574627 164 
574734 95 
575115 14 
575731 4 
575734 10 
575917 28 
575921 65 
575925 107 
575934 1 
575940 114 
575947 1 
575957 81 
575960 3 
576007 12 
576012 72 
576069 27 
576114 1 
576345 8 
576370 49 
578437 3 
578440 4 
578441 23 
578449 8 
578490 652 
578857 1 
579161 10 
579180 16 
579191 2 
580506 3 
580664 8 
580712 35 
580912 118 
581098 165 
581127 243 
581219 30 
581281 78 
581295 21 
581684 64 
581710 15 
581988 8 
582043 19 
582114 17 
582251 151 
582609 6 
582686 8 
582706 119 
582858 81 
582903 86 
582906 3 
582909 1 
583515 125 
583552 240 
583561 61 
583593 29 
583597 4 
583603 169 
583610 17 
583641 14 
583826 27 
584009 6 
584857 2 
585789 1 
586009 1 
587826 43 
587869 3 
587878 14 
587881 33 
587884 2 
587887 15 
587888 2 
587932 27 
587952 32 
588283 1 
588353 9 
588500 4 
588580 2 
589187 11 
589394 10 
589515 10 
589517 34 
589520 36 
589529 34 
589538 14 
589545 1 
589556 15 
589567 29 
589613 3 
589623 3 
589840 97 
589895 52 
589899 6 
589903 1 
589912 118 
590250 1 
590487 1 
590706 10 
590755 13 
590909 1 
591207 61 
591253 32 
591266 1 
591383 20 
591572 3 
591582 1 
591628 25 
591635 3 
591641 3 
591645 3 
591660 7 
591662 2 
591672 4 
591697 2 
591734 9 
591841 3 
591842 4 
591853 1 
591890 1 
591896 1 
591913 1 
591920 51 
592000 8 
592003 1 
592010 22 
592013 7 
592047 7 
592067 10 
592070 3 
592078 28 
592091 52 
592122 38 
592161 9 
592178 8 
592280 3 
592286 3 
592296 4 
592310 7 
592319 1 
592351 3 
592358 1 
592486 13 
592576 16 
592753 162 
592827 60 
592850 7 
592938 1 
592955 119 
593004 6 
593023 47 
593032 24 
593039 34 
593055 37 
593061 52 
593081 17 
593101 53 
593250 4 
593259 1 
593276 12 
593334 3 
593399 29 
593413 1 
593423 2 
593438 18 
593453 228 
593540 43 
593548 6 
593565 30 
593588 1 
593637 1 
593693 8 
593704 32 
593741 17 
593826 6 
593952 48 
594649 63 
594732 38 
594773 2 
596224 8 
596461 159 
596473 38 
596669 2 
596695 2 
596701 46 
596799 61 
596850 104 
596854 1 
596856 31 
596879 88 
596890 359 
596934 6 
596950 175 
596956 1 
597287 16 
597292 2 
597468 2 
597611 3 
597612 25 
597761 29 
598234 2 
598275 2 
598285 78 
598287 4 
598295 2 
598325 21 
598331 14 
598346 6 
598421 73 
598733 4 
598944 3 
598961 8 
599266 7 
599298 6 
599629 68 
599644 68 
599649 34 
599657 15 
599672 17 
599677 25 
599684 1 
599692 192 
599706 56 
599712 35 
599730 64 
599748 33 
599774 26 
599784 6 
599823 7 
600060 1 
600128 148 
600151 102 
600168 14 
600178 2 
600194 25 
600325 6 
600346 33 
600369 10 
600373 21 
600405 32 
600437 1 
600442 128 
600448 5 
600536 30 
600560 75 
600609 14 
600616 35 
600697 2 
600884 3 
600895 2 
600934 15 
601061 32 
601586 5 
601630 55 
601783 8 
601817 19 
601866 15 
601936 2 
601958 1 
602162 20 
602174 10 
602194 24 
602201 39 
602202 3 
602207 102 
602213 25 
602247 191 
602258 48 
602411 1 
602539 27 
602749 9 
602784 23 
602930 37 
602935 15 
602940 8 
602942 4 
602943 13 
602980 82 
602992 47 
603007 20 
603015 32 
603115 1 
603166 3 
603353 2 
603863 1 
603864 5 
603871 44 
603878 32 
603887 17 
603904 14 
603925 29 
603942 130 
607016 28 
607194 1 
607199 45 
607204 18 
607212 1 
607225 33 
607247 8 
607397 29 
610194 18 
610209 36 
610211 1 
610216 79 
610220 58 
610224 18 
610236 49 
610289 7 
610307 3 
610334 17 
610340 1 
611905 1 
611971 30 
611992 5 
612000 114 
612010 71 
612019 62 
612027 4 
612147 7 
612910 5 
613391 1 
613924 1 
613936 32 
614101 28 
614102 176 
614103 3 
614129 38 
614137 9 
614145 6 
614159 71 
614165 11 
614171 22 
614179 8 
614201 24 
614455 86 
614474 17 
614633 16 
614699 8 
615418 3 
615456 46 
615469 5 
615557 51 
615820 3 
616056 9 
616285 39 
616379 1 
616395 130 
616397 4 
616400 57 
616472 1 
616483 117 
616532 1 
616541 33 
616560 17 
616611 1 
616618 6 
617265 1 
617341 2 
617344 1 
617361 12 
617408 1 
618362 13 
618390 2 
618399 64 
618400 19 
618406 11 
618481 10 
618492 7 
618502 9 
619421 1 
619549 34 
619695 3 
619884 6 
619889 1 
619906 5 
619911 15 
619914 2 
619934 2 
619938 72 
619951 1 
620022 11 
620111 4 
620123 6 
620258 3 
620277 35 
620301 1 
620320 11 
620439 7 
620479 33 
620721 2 
620990 4 
621076 34 
621574 44 
621614 2 
621648 37 
621709 4 
621719 1 
621806 10 
621827 3 
621852 2 
621869 2 
621877 7 
621906 117 
622182 92 
622225 7 
622226 249 
622243 1 
622354 18 
622359 1 
622740 123 
622766 62 
622900 114 
622907 63 
623130 28 
623302 6 
623605 4 
623710 22 
623822 1 
623848 4 
624747 39 
624883 55 
624908 8 
624915 4 
624916 1 
624928 14 
624934 1 
624946 7 
624949 20 
624989 9 
625007 58 
625010 11 
625020 36 
625044 3 
625143 4 
625427 29 
625455 2 
625629 138 
625934 72 
625992 5 
626136 27 
626140 32 
626144 35 
626145 21 
626149 49 
626154 48 
626164 79 
626172 1 
626199 11 
626230 1 
626233 3 
626241 2 
626242 32 
626280 22 
626326 1 
626555 11 
626611 35 
626689 31 
628643 19 
628681 72 
628694 92 
628769 3 
628770 154 
628771 3 
628772 2 
629041 60 
629173 40 
629499 83 
629643 38 
629667 1 
629669 2 
629733 1 
629873 1 
630060 2 
630073 42 
630088 48 
630106 1 
630122 7 
630274 54 
630308 1 
630349 35 
630673 1 
630755 5 
630764 109 
630787 105 
630805 6 
630823 2 
630832 2 
630886 4 
630895 97 
630916 3 
630920 3 
630935 20 
630945 34 
631151 3 
631285 1 
631304 1 
631568 74 
632231 3 
632325 4 
633552 2 
634210 150 
634409 30 
634515 7 
634758 49 
634803 52 
635090 5 
635105 2 
635109 2 
635252 208 
635464 18 
635470 52 
635512 20 
635685 6 
635693 21 
635705 16 
635708 5 
635729 9 
635730 8 
635752 36 
635758 4 
635782 46 
635787 44 
635809 13 
635818 24 
635829 38 
635836 27 
635844 3 
635858 199 
635878 31 
635880 38 
635894 10 
635914 48 
635918 17 
635964 22 
635995 1 
636002 92 
636019 129 
636020 7 
636021 4 
636082 2 
636106 65 
636109 10 
636115 2 
636152 2 
636158 4 
636159 39 
636170 12 
636188 2 
636226 2 
636251 5 
636255 58 
636303 16 
636311 16 
636506 1 
636731 39 
636766 9 
636821 78 
637345 2 
637529 162 
637826 4 
638078 16 
638471 23 
638702 7 
638739 4 
638769 3 
638849 11 
638901 2 
639478 2 
639482 2 
639604 12 
639660 51 
639817 2 
639820 21 
639825 56 
639841 18 
639981 9 
640007 3 
640029 1 
640086 1 
640093 34 
640109 20 
640274 2 
640657 3 
642348 110 
643342 9 
643656 4 
643947 3 
644010 388 
644030 193 
644069 84 
644075 33 
644077 38 
644083 126 
644097 31 
644105 47 
644130 49 
644225 36 
644266 17 
644282 19 
644531 2 
644707 25 
644774 13 
644869 10 
645049 333 
645060 6 
645070 94 
645113 3 
645120 39 
645125 26 
645128 3 
645133 3 
645140 1 
645505 2 
651431 2 
651648 18 
651938 2 
652029 13 
652064 12 
652073 38 
652209 5 
652442 2 
652445 23 
652450 4 
652472 28 
652505 1 
652523 1 
652533 36 
652539 1 
652560 133 
652568 2 
652569 93 
652586 3 
652601 15 
652607 59 
652637 11 
652655 3 
652995 2 
653176 2 
653209 3 
653220 3 
653388 1 
653489 5 
653501 31 
654045 46 
654092 61 
654286 15 
654454 14 
654536 4 
654581 1 
654621 10 
654653 4 
654773 4 
654830 47 
654839 13 
654840 5 
654841 2 
654856 52 
654886 90 
654936 69 
654958 6 
654959 12 
654982 26 
655282 24 
655302 7 
655364 31 
655375 156 
655383 1 
655419 76 
655515 2 
655590 2 
655723 25 
655833 5 
656112 1 
657038 2 
657374 2 
657519 68 
657557 40 
657600 56 
657611 2 
657691 23 
657694 14 
657702 164 
657717 25 
657723 22 
657732 39 
657758 10 
657764 121 
658021 101 
658162 44 
658171 1 
658177 1 
658187 4 
658193 66 
658289 11 
658417 1 
658427 2 
658447 4 
658561 7 
659055 77 
659209 2 
660122 10 
660579 5 
660586 17 
660688 71 
660773 8 
660952 53 
661070 7 
661095 10 
661427 269 
661512 72 
661624 2 
661729 100 
662085 36 
662283 7 
662680 87 
662762 2 
663103 28 
663463 1 
663691 308 
664027 56 
664739 1 
664979 157 
664995 4 
665003 30 
665035 20 
665043 9 
665046 51 
665061 32 
665068 25 
665070 1 
665091 14 
665254 1 
665489 6 
665534 15 
666092 3 
666394 9 
666490 1 
666847 2 
666860 2 
666861 6 
666865 3 
666879 1 
666914 17 
667105 32 
667304 3 
667315 8 
667326 1 
667450 95 
667479 1 
667537 18 
667644 11 
667747 2 
667955 65 
667957 1 
667972 17 
667981 43 
667985 12 
668072 31 
668160 234 
668169 2 
668406 21 
669623 1 
669876 107 
670056 2 
670899 8 
670962 8 
671057 14 
671126 2 
671127 41 
671190 29 
671249 1 
671334 83 
671373 13 
671377 34 
671399 1 
672674 9 
673311 108 
673452 3 
673472 1 
673612 21 
673757 13 
674533 9 
674661 3 
674738 6 
674741 47 
675366 300 
675381 1 
675393 73 
675728 159 
675767 10 
675783 7 
675798 117 
675916 184 
675939 2 
675996 88 
675997 1 
676375 1 
676874 16 
677175 6 
677521 38 
677550 50 
677572 488 
677587 33 
677723 69 
677789 81 
677802 10 
677842 43 
677899 9 
677961 66 
678049 1 
678278 135 
678337 1 
678472 174 
679025 5 
679028 9 
679364 6 
679444 17 
679494 31 
679555 15 
679610 21 
679895 73 
680119 57 
680210 1 
680284 1 
680303 5 
680325 103 
680331 7 
680411 103 
680417 47 
680425 207 
680426 2 
680427 2 
680447 56 
680461 9 
680469 22 
680597 4 
680613 1 
681751 1 
681815 63 
681826 18 
681850 7 
682002 1 
682023 6 
682095 1 
682103 1 
682429 18 
682560 2 
682612 182 
682817 45 
683140 1 
683277 29 
683283 4 
683469 2 
683517 4 
683628 21 
683698 19 
683709 10 
683723 10 
683750 34 
683916 12 
684127 1 
685669 245 
685731 116 
685750 11 
685770 21 
685773 3 
685777 33 
685786 7 
685796 34 
685822 68 
687603 7 
687769 1 
687819 29 
687939 10 
687949 5 
687965 47 
687979 65 
687994 51 
688003 15 
688036 26 
688056 128 
688563 26 
688879 190 
689408 72 
689980 17 
690012 42 
690026 9 
690034 40 
690213 114 
690222 7 
690543 61 
690681 12 
690695 5 
690706 11 
690727 1 
690730 90 
690969 4 
690992 7 
691122 26 
691197 117 
691458 1 
691508 1 
691571 42 
691614 32 
691644 16 
691684 34 
691739 82 
691889 1 
691996 36 
692174 2 
692205 18 
692355 1 
693284 44 
693290 1 
693307 11 
693329 65 
693335 52 
693381 2 
693393 22 
693400 64 
693543 10 
693568 1 
694094 59 
694228 1 
694318 6 
694337 8 
694372 3 
694541 3 
695792 1 
696307 260 
696878 37 
697454 8 
697861 7 
698523 1 
699462 43 
699576 4 
699616 34 
699622 3 
699631 36 
699642 4 
699649 168 
699653 26 
699656 3 
699660 12 
699672 27 
699701 7 
699703 15 
699704 15 
699707 20 
699710 32 
699770 13 
699855 7 
699916 1 
700124 19 
700134 13 
700286 1 
700312 3 
700315 6 
700872 43 
701046 1 
701504 18 
702021 3 
702315 60 
702549 1 
702594 13 
702733 3 
702768 1 
702860 1 
702922 29 
703147 16 
703161 6 
703394 1 
703700 4 
703703 1 
703750 1 
703875 5 
704080 13 
704083 48 
704152 2 
704174 2 
704218 3 
704247 1 
704272 17 
704275 1 
704308 96 
704338 1 
704347 19 
704360 286 
704365 2 
707982 17 
708771 13 
708785 1 
709329 11 
709361 4 
709374 17 
709376 1 
709382 33 
709423 37 
709426 13 
709432 6 
709436 12 
709443 4 
709458 2 
709466 50 
709922 4 
710988 3 
711173 24 
712669 13 
712674 100 
712732 23 
712785 4 
712841 44 
712873 80 
712897 140 
712933 80 
712954 2 
713118 28 
714803 5 
715320 11 
715466 15 
715469 15 
715476 5 
715490 22 
715493 47 
715506 22 
715531 10 
715532 33 
715534 150 
715540 5 
715548 12 
715551 8 
715554 7 
715558 2 
715615 15 
715630 22 
715637 37 
715991 30 
716159 42 
716684 12 
716806 14 
716988 31 
717009 10 
717132 8 
717145 20 
717450 19 
718565 21 
718588 3 
718647 3 
718650 1 
718664 3 
718679 5 
718829 9 
719021 16 
719222 5 
719691 87 
720148 38 
720286 38 
720301 1 
720387 14 
720490 22 
720494 20 
720505 5 
720523 23 
720530 3 
720531 303 
720534 94 
720540 127 
720560 3 
720583 1 
720589 4 
720937 3 
721237 27 
721441 56 
721447 1 
721618 8 
721625 7 
721628 8 
721712 5 
721738 25 
721787 17 
721815 3 
721826 5 
721890 26 
721909 7 
722145 17 
722157 2 
722298 16 
722432 1 
722653 1 
722711 9 
722749 4 
722762 50 
722768 4 
722782 93 
722804 4 
722810 12 
722897 14 
722909 4 
723031 9 
723329 8 
723711 12 
724283 1 
724495 1 
724605 2 
725357 87 
725831 35 
726827 7 
727026 4 
727199 86 
727317 4 
727328 25 
727704 31 
727707 85 
727763 13 
727766 15 
727770 2 
727794 77 
727823 22 
727829 38 
727842 1 
728062 166 
728067 18 
728068 1 
728094 18 
728107 1 
728126 18 
728139 2 
728158 24 
729613 43 
730157 3 
730159 13 
730328 17 
730356 12 
730393 243 
730407 54 
730408 2 
730412 162 
730415 1 
730462 110 
730469 4 
732586 19 
733093 61 
733360 1 
733524 7 
733550 2 
734032 2 
734038 4 
734043 34 
734057 14 
734070 8 
734085 7 
734119 5 
734957 36 
737126 4 
740093 15 
740107 52 
740120 7 
740132 19 
740175 9 
740189 3 
740213 21 
740232 17 
740357 7 
740388 1 
740393 3 
740433 66 
740535 1 
740721 72 
741501 1 
741594 29 
741626 205 
741802 41 
741860 3 
741879 69 
742015 5 
742074 2 
742099 7 
742104 5 
742114 10 
742447 17 
743155 3 
743749 10 
743845 3 
744045 1 
744149 3 
744748 74 
744937 58 
744972 1 
745077 26 
745130 47 
746271 3 
746290 4 
746331 11 
746340 36 
746398 49 
746435 1 
746541 6 
746550 3 
746664 28 
747751 23 
748216 44 
748594 60 
748891 11 
750015 3 
750851 44 
751062 19 
751070 9 
751076 22 
751118 1 
751124 6 
751140 18 
751142 11 
751153 48 
751156 1 
751159 1 
751160 7 
751377 9 
751383 4 
751388 84 
751401 3 
751497 15 
751511 2 
751515 34 
751527 119 
751667 60 
751673 1 
751685 190 
751696 87 
751703 31 
752257 7 
752807 51 
752931 24 
752935 15 
753014 7 
753037 6 
753241 2 
753248 4 
753367 17 
753392 3 
753543 6 
753975 2 
754840 43 
755161 24 
755226 8 
755328 9 
755336 8 
755363 22 
755475 42 
755478 2 
755509 5 
755512 29 
755518 8 
755528 8 
755569 12 
756138 1 
763720 1 
763729 7 
763734 4 
763799 72 
763800 80 
763807 16 
763811 16 
763818 3 
763820 42 
763823 6 
763828 5 
763841 17 
764501 261 
764635 4 
764699 20 
764832 17 
765035 22 
765152 7 
765163 6 
765223 119 
765363 7 
765393 1 
765396 21 
765398 1 
765402 9 
765404 1 
765479 97 
765489 10 
765602 1 
765603 18 
765629 15 
765635 15 
765779 11 
765918 25 
766124 1 
766735 9 
766863 3 
766894 3 
766961 3 
767199 21 
767855 1 
767970 2 
767994 12 
768177 16 
768212 8 
768243 1 
768337 40 
768348 44 
768366 1 
768496 30 
768799 72 
768924 121 
768934 145 
769065 2 
769105 4 
769165 3 
769170 5 
769174 7 
769178 22 
769179 19 
769196 19 
769204 6 
769248 28 
769415 182 
769422 84 
769766 4 
769821 17 
769827 39 
769860 8 
769882 5 
769883 6 
769890 8 
769904 67 
769906 22 
769921 2 
769932 39 
770026 72 
770056 3 
770093 29 
770165 4 
770169 5 
770172 2 
770176 1 
770179 1 
770195 72 
770196 7 
770201 310 
770269 87 
770285 16 
770441 1 
770447 2 
770752 6 
770930 50 
771114 9 
771462 22 
771484 4 
771531 5 
771655 15 
771659 48 
771674 2 
771690 12 
771717 3 
771734 8 
771759 1 
775676 3 
775836 14 
775873 32 
775876 10 
775896 1 
775897 13 
775925 50 
775942 2 
775951 52 
776146 43 
776745 42 
776877 231 
777577 21 
777837 70 
778130 12 
778495 55 
778653 27 
778943 1 
778974 2 
781099 11 
781112 5 
781241 2 
781273 34 
781280 4 
781313 40 
781869 1 
784313 22 
784360 430 
784363 15 
784370 71 
784378 144 
784426 3 
784700 1 
784720 1 
784823 6 
785823 8 
785846 13 
785862 2 
785908 16 
786129 1 
786349 7 
786978 1 
787455 1 
787464 2 
787518 1 
787526 18 
787529 185 
789314 20 
789321 33 
789326 2 
789332 6 
789393 1 
790234 46 
790266 487 
790271 91 
792017 157 
792055 21 
792067 8 
792070 8 
792073 87 
792077 31 
792096 44 
792152 8 
792163 43 
792629 137 
794315 54 
794322 1 
794328 142 
794329 3 
794337 18 
794343 6 
794346 360 
794350 11 
794354 6 
794419 60 
794453 60 
794710 22 
794843 144 
794896 47 
794917 4 
795083 13 
795400 36 
795541 5 
795721 3 
795912 8 
795928 127 
795992 42 
796126 115 
796142 87 
802146 32 
802303 85 
802585 2 
802778 84 
802883 28 
803013 12 
803026 2 
803046 6 
803273 1 
803296 1 
803537 1 
803541 49 
803816 5 
804019 13 
804903 1 
805079 2 
805098 3 
806074 1 
806114 13 
806361 43 
806401 1 
806404 7 
806430 86 
806473 34 
806494 2 
806773 4 
806958 5 
807240 3 
807479 55 
807597 25 
807713 154 
807726 45 
807744 62 
807821 35 
807914 88 
807915 2 
807917 5 
807924 30 
807938 18 
807947 39 
807962 4 
807982 199 
808200 81 
808227 99 
811766 36 
811771 66 
811772 156 
811775 5 
811780 141 
811842 42 
811864 81 
811924 22 
811943 33 
811949 63 
811965 4 
811983 21 
812028 1 
812060 68 
812068 2 
812072 9 
812081 45 
812747 268 
813043 6 
813094 5 
813167 3 
814091 2 
814237 55 
814272 45 
814284 44 
814317 6 
814325 82 
814341 35 
814348 51 
814357 94 
816607 98 
816611 7 
816631 1 
816658 106 
816672 80 
816689 203 
816690 7 
816691 1 
816692 26 
816704 55 
816713 106 
816741 4 
816780 75 
816797 12 
817657 37 
817694 66 
817705 92 
817717 1 
817747 3 
817762 23 
817863 43 
817999 14 
818118 108 
818144 63 
818700 1 
818717 1 
818881 41 
819243 7 
819799 1 
819800 3 
820100 77 
820988 3 
821054 1 
821060 25 
821102 7 
821115 32 
821251 1 
825895 6 
826404 5 
826806 7 
827051 135 
827455 114 
829276 8 
829451 6 
829467 32 
829482 7 
829487 84 
829507 15 
829519 58 
829565 24 
829787 23 
829840 10 
830318 63 
830352 1 
830359 2 
830378 1 
830384 150 
830451 58 
830695 14 
831256 4 
831602 76 
831633 3 
831674 3 
831682 4 
832057 17 
832064 89 
832570 7 
832596 67 
832662 2 
832678 112 
832706 95 
832856 12 
833343 24 
834262 33 
835061 1 
835080 1 
835178 22 
835355 14 
835572 42 
835587 1 
835660 117 
835704 7 
835808 19 
835818 13 
835826 49 
835868 13 
835887 2 
835891 2 
835897 27 
835909 6 
835918 8 
835931 7 
835980 3 
836006 28 
836011 1 
836042 18 
836064 63 
836076 1 
836079 27 
836096 17 
836100 4 
836104 11 
836110 27 
836122 20 
836124 70 
836134 1 
836153 93 
836159 96 
836281 6 
836338 1 
837396 2 
838243 1 
838259 14 
838303 1 
840469 2 
842079 6 
842086 1 
842094 6 
842116 16 
842189 6 
842212 38 
842219 1 
842225 1 
842251 73 
843118 101 
843354 91 
843917 1 
844154 7 
844651 13 
844656 69 
844768 1 
844793 12 
844941 19 
844963 2 
844970 29 
844978 34 
844996 20 
845032 6 
845039 1 
845051 3 
845401 27 
845574 1 
845746 11 
846117 15 
846560 13 
847218 30 
847720 59 
847960 33 
847991 29 
848093 3 
848217 1 
848312 2 
848326 4 
848337 1 
848917 33 
848995 24 
849058 34 
850243 10 
850353 1 
851056 78 
851064 29 
851066 8 
851069 12 
851075 5 
851089 1 
851097 38 
851159 104 
852175 3 
852327 54 
852442 59 
852544 14 
852628 50 
852782 123 
852837 18 
853867 1 
853886 20 
854033 29 
854048 10 
854053 7 
854064 25 
854066 44 
854123 174 
854153 2 
854295 12 
854330 2 
854343 6 
854460 1 
855977 5 
856029 2 
856200 10 
856206 6 
856217 48 
857484 3 
857547 3 
858017 1 
858026 78 
858093 4 
858104 4 
858706 8 
859149 35 
859195 44 
859265 13 
859299 52 
860415 5 
861228 15 
861441 3 
861565 11 
861570 2 
861577 39 
861582 16 
861586 6 
861594 2 
861680 85 
861684 16 
861687 15 
861691 3 
862523 33 
862622 41 
862919 1 
863315 2 
864051 21 
864239 147 
864414 18 
864600 1 
864664 2 
864947 1 
866729 2 
866742 55 
866774 13 
866925 3 
867371 1 
867441 2 
867443 9 
867657 1 
867666 46 
867671 11 
867674 14 
867852 35 
867858 12 
867869 46 
867879 39 
867887 7 
867977 32 
868006 18 
868011 158 
868019 2 
868020 103 
868021 44 
868041 129 
868049 13 
868055 20 
868238 13 
868262 4 
868940 394 
869286 6 
870826 5 
870972 1 
870978 3 
870981 46 
870990 1 
871180 1 
871318 53 
873302 1 
874667 1 
878023 3 
878148 3 
878357 1 
879067 3 
879080 1 
882715 1 
884372 22 
884414 4 
884546 1 
884562 1 
884607 88 
884639 65 
884646 7 
885185 1 
886863 6 
887068 91 
887071 4 
887076 161 
887080 6 
887085 4 
887165 1 
889074 6 
889112 101 
889128 3 
889332 333 
889342 11 
889398 5 
889412 3 
889458 85 
889465 19 
889627 40 
889945 27 
890677 2 
890691 7 
890901 29 
890981 14 
891170 25 
891230 7 
891446 42 
891586 48 
892132 69 
892167 273 
892471 30 
892527 28 
892582 1 
892595 4 
892605 1 
892632 4 
892641 2 
892649 5 
892663 9 
892697 1 
892737 6 
893599 1 
893625 100 
893633 62 
893715 2 
893949 13 
893973 84 
893976 189 
893977 101 
893979 64 
893991 1 
894140 123 
894153 5 
894208 10 
894264 2 
894319 7 
894337 59 
894346 24 
894383 13 
894406 83 
894419 1 
894426 98 
894629 54 
895032 7 
895116 1 
896665 59 
897130 61 
897233 133 
898116 44 
898316 1 
898601 1 
898680 117 
898819 2 
898877 25 
898940 4 
899094 100 
899271 1 
899396 5 
899661 67 
899899 51 
900180 12 
900404 54 
900721 1 
901002 157 
901048 1 
901052 38 
901790 6 
901940 13 
902467 21 
902558 26 
903600 40 
903611 32 
903624 20 
903633 1 
903635 44 
903811 12 
903969 6 
903980 4 
904237 75 
904309 3 
904406 73 
904653 36 
904959 83 
904986 82 
905133 1 
905139 29 
905142 231 
905145 17 
905440 7 
905855 10 
906756 28 
906790 3 
907126 7 
907142 10 
907416 8 
907793 39 
909037 47 
909470 14 
909484 19 
909487 13 
909493 33 
909498 36 
909506 9 
909518 59 
909538 7 
909568 5 
909666 19 
909685 1 
909700 3 
909778 45 
909978 93 
910167 2 
910639 137 
910744 23 
911179 1 
911274 3 
911422 50 
911492 1 
911507 15 
911512 185 
911594 95 
911601 235 
911648 3 
911741 3 
912973 552 
913450 15 
913623 69 
913832 6 
913967 26 
913975 7 
914111 52 
914155 15 
914399 1 
914909 5 
914920 13 
914923 4 
915015 3 
915060 2 
915069 2 
915095 41 
915276 2 
915299 7 
916145 2 
916146 47 
916214 26 
916267 2 
916289 201 
916305 2 
916330 1 
916334 14 
916343 105 
916344 17 
916356 5 
916376 17 
916459 2 
917322 3 
917381 150 
917391 30 
917435 1 
917449 3 
917561 4 
917750 5 
918061 35 
918976 1 
919151 86 
919566 1 
920264 32 
920303 1 
920309 36 
920892 49 
921122 7 
921168 132 
921204 2 
921274 11 
923971 2 
923989 44 
924002 28 
924012 6 
924019 253 
924037 23 
924059 39 
924065 112 
924067 12 
924068 5 
924529 4 
924549 10 
924558 1 
924577 106 
924593 21 
924603 15 
924625 7 
924633 48 
924708 6 
924843 4 
924850 1 
924857 8 
924959 27 
925023 12 
925041 1 
925147 70 
925170 17 
925294 71 
925632 6 
925843 17 
925901 45 
925912 37 
925988 12 
926352 4 
926544 44 
926932 57 
926946 34 
926970 21 
926977 5 
926986 26 
926988 3 
926991 9 
927003 40 
927014 4 
927112 57 
927117 19 
927120 4 
927155 1 
927160 18 
927185 2 
927215 46 
927375 38 
929297 1 
929361 3 
929857 7 
930470 14 
930493 10 
930498 4 
930500 43 
930523 3 
930544 3 
930547 7 
930550 1 
930562 7 
930586 19 
930589 2 
930591 32 
930592 9 
930596 3 
930618 13 
930628 10 
930645 20 
930648 60 
930655 8 
930674 103 
930691 34 
930878 75 
930892 3 
930908 5 
930958 1 
931006 10 
931121 6 
931308 101 
931459 41 
931494 13 
932526 2 
932748 6 
932764 2 
932788 3 
933365 10 
933371 4 
933381 1 
933386 1 
933398 2 
933428 3 
935259 2 
935963 2 
935983 28 
935987 40 
935992 3 
935995 1 
936008 16 
936038 11 
936050 59 
936205 27 
936365 2 
936406 1 
936429 1 
936431 16 
936438 13 
936480 23 
940891 16 
940897 5 
940903 76 
940914 64 
940920 69 
940933 1 
940941 31 
940942 3 
940948 3 
940950 38 
940972 84 
941022 130 
941033 138 
941037 9 
941043 32 
941183 111 
941435 9 
941462 3 
941502 84 
941542 1 
942831 7 
943161 4 
943304 1 
943310 19 
943321 27 
943492 1 
943517 17 
943529 6 
943540 102 
943550 36 
943555 101 
943575 19 
943601 1 
945236 7 
945256 3 
945445 1 
946033 2 
946240 18 
946359 5 
946375 1 
946408 6 
946524 23 
946557 24 
946563 54 
946602 1 
946678 19 
947168 19 
947479 88 
948381 77 
948391 2 
950358 1 
950359 1 
950363 107 
950371 56 
950393 51 
950428 39 
950443 4 
950451 19 
950461 73 
951134 1 
952199 29 
952619 20 
952633 59 
952642 4 
952686 6 
953956 2 
954145 1 
954173 1 
954180 28 
954187 12 
954194 32 
954213 6 
954229 1 
954933 72 
954939 158 
954942 34 
954950 3 
955042 81 
955089 32 
955127 10 
955150 20 
955170 102 
955176 5 
955179 8 
955209 33 
955210 22 
955220 14 
955229 61 
955253 42 
955267 48 
955296 39 
955308 7 
955326 1 
955334 23 
955337 13 
955391 9 
955474 2 
955477 2 
955480 86 
955490 41 
956121 10 
956344 115 
956359 193 
956425 1 
956877 125 
957022 211 
957193 20 
957370 2 
957401 3 
957425 104 
957698 24 
957736 61 
957780 197 
958190 153 
958521 30 
958708 9 
958906 15 
959247 91 
959512 108 
959934 29 
959991 56 
960140 5 
960146 36 
960156 68 
960164 73 
960194 3 
960200 91 
960205 45 
960222 21 
960224 141 
960241 2 
960286 4 
960410 27 
960427 20 
960458 38 
961201 21 
961981 28 
962454 1 
962512 86 
962528 1 
962825 18 
962933 2 
963045 5 
963316 34 
963343 86 
963348 26 
963356 4 
963372 141 
963383 7 
964511 5 
964803 8 
964905 91 
964955 69 
964960 12 
965026 75 
967415 11 
967559 20 
967880 2 
967888 251 
967911 5 
967930 113 
967939 1 
968001 8 
968165 1 
968203 5 
968458 46 
969339 12 
969409 1 
969557 99 
969801 5 
969887 1 
969892 1 
969897 8 
970153 68 
971352 108 
971495 242 
971518 180 
971526 119 
971574 7 
971605 22 
971622 33 
971636 1 
971643 47 
971681 13 
971863 45 
972128 41 
972279 54 
972516 76 
972894 21 
972970 40 
973544 4 
973552 45 
974186 21 
974200 30 
974316 1 
974374 1 
974382 3 
974396 13 
974404 1 
974462 9 
974481 1 
974519 4 
974534 17 
974657 1 
974882 78 
975247 205 
975272 2 
975306 8 
975979 28 
976029 68 
976085 64 
976098 1 
976326 33 
976378 5 
976486 2 
976488 4 
976495 1 
976512 39 
976514 3 
976515 1 
976518 1 
976636 3 
976640 26 
976644 20 
976700 17 
976718 17 
976730 57 
976735 25 
976748 5 
976757 21 
976805 17 
976839 14 
976891 21 
977012 2 
977057 2 
977088 118 
977219 5 
977290 11 
977295 23 
977309 124 
977323 162 
977331 19 
977357 25 
977384 3 
977444 2 
977562 38 
977596 280 
977766 6 
977773 73 
977817 68 
977888 37 
977896 1 
977900 40 
978035 3 
978240 87 
978792 4 
978981 47 
979319 37 
979340 1 
979344 64 
979413 1 
979424 17 
979429 169 
979606 12 
979626 51 
979644 8 
980340 111 
980362 154 
980399 5 
980439 276 
980496 2 
980700 13 
980750 5 
980925 5 
981002 1 
981010 5 
981124 9 
981977 1 
982036 1 
982062 1 
982068 49 
982567 1 
986435 1 
986676 1 
986761 1 
987190 2 
992919 1 
992927 9 
992930 10 
992940 7 
992944 104 
992945 34 
992951 8 
992953 31 
992957 58 
992963 54 
992976 4 
992978 49 
992984 66 
993046 4 
993057 4 
993110 6 
993398 106 
993451 64 
994071 20 
994186 1 
994238 6 
994358 20 
994564 171 
994661 29 
994691 13 
994737 25 
995034 61 
995781 53 
995828 3 
995919 3 
996314 57 
996345 1 
996351 121 
996362 4 
996373 1 
996754 11 
997201 30 
997801 3 
998270 1 
998295 7 
998423 10 
998439 13 
998485 4 
998720 1 
998734 2 
998745 2 
998777 42 
998783 2 
998910 4 
999609 2 
1000198 2 
1000211 1 
1001352 2 
1001798 7 
1002268 9 
1002275 14 
1002323 3 
1002331 27 
1002349 10 
1002361 29 
1002390 58 
1002403 31 
1002410 25 
1003577 44 
1003618 1 
1003625 26 
1003656 3 
1003658 83 
1003660 1 
1003664 5 
1003694 32 
1003705 6 
1003720 44 
1003832 49 
1003905 4 
1003908 7 
1004059 86 
1004361 1 
1005049 12 
1005123 14 
1005137 3 
1005145 6 
1005162 6 
1005182 33 
1005335 55 
1005366 1 
1005371 25 
1005377 1 
1005447 9 
1005451 3 
1005456 5 
1005463 8 
1005473 14 
1005479 9 
1005508 15 
1005515 32 
1005588 1 
1005593 12 
1005641 15 
1008198 2 
1008293 10 
1008617 48 
1008631 148 
1008638 1 
1008640 90 
1008647 16 
1008658 1 
1008782 15 
1008854 6 
1008859 54 
1008914 1 
1009060 4 
1009434 1 
1009605 64 
1009935 2 
1009953 26 
1009956 4 
1009965 17 
1009986 10 
1010004 82 
1010018 1 
1010019 37 
1010039 1 
1010215 44 
1010803 124 
1011058 28 
1011144 2 
1011321 10 
1011338 1 
1011340 10 
1011365 28 
1011371 1 
1011394 6 
1011428 11 
1011434 41 
1011454 37 
1011462 1 
1011481 43 
1011507 1 
1011508 7 
1011562 20 
1011565 56 
1011619 4 
1011628 41 
1011630 152 
1011673 10 
1011681 1 
1011695 30 
1011713 18 
1011725 12 
1011739 11 
1011741 3 
1011743 4 
1011782 14 
1011786 488 
1011792 51 
1011802 47 
1011805 28 
1011824 11 
1011848 1 
1011870 176 
1011875 9 
1011894 3 
1011898 65 
1011904 385 
1011930 50 
1012008 70 
1012024 11 
1012056 78 
1012175 59 
1012187 5 
1012244 1 
1012248 34 
1012254 145 
1012273 142 
1012297 3 
1012299 1 
1012331 1 
1012380 10 
1012430 25 
1012453 3 
1012476 2 
1012564 233 
1013137 40 
1013151 5 
1013175 66 
1013194 122 
1013297 111 
1013322 2 
1013404 15 
1013577 44 
1013682 1 
1013701 2 
1013713 13 
1013765 11 
1013770 12 
1013815 6 
1013821 68 
1013829 7 
1013900 20 
1013907 3 
1013940 15 
1013982 9 
1014031 129 
1014069 30 
1014086 137 
1014124 2 
1014130 57 
1014165 3 
1014182 7 
1014191 3 
1014200 51 
1014222 7 
1014235 39 
1014263 20 
1014282 38 
1014382 57 
1014408 194 
1014629 2 
1014662 7 
1014666 14 
1014692 95 
1014729 246 
1015358 322 
1015399 24 
1015942 162 
1016131 15 
1016314 11 
1016363 16 
1016377 6 
1016378 11 
1016436 35 
1016450 2 
1016456 3 
1016501 1 
1016535 6 
1016546 6 
1016571 13 
1016585 39 
1016615 13 
1016616 26 
1016636 5 
1016709 1 
1016712 2 
1016720 1 
1016814 22 
1016852 1 
1016879 7 
1016952 112 
1017155 8 
1017338 22 
1017361 9 
1017372 2 
1018790 169 
1019130 28 
1019144 10 
1019202 151 
1019203 15 
1019213 2 
1019219 13 
1019224 15 
1019411 29 
1020073 5 
1020258 5 
1020470 91 
1020477 1 
1020492 4 
1020530 3 
1020567 28 
1021793 34 
1021821 20 
1021874 32 
1021894 96 
1021918 10 
1021923 10 
1022319 6 
1022493 3 
1022523 11 
1022584 51 
1022598 75 
1022632 2 
1022656 7 
1022853 15 
1023211 45 
1023393 1 
1023400 2 
1023511 1 
1023530 1 
1023678 1 
1023999 27 
1024482 14 
1024758 4 
1024805 9 
1024819 9 
1024837 1 
1024963 2 
1025001 103 
1025012 51 
1027542 1 
1029545 2 
1029852 2 
1030059 2 
1030335 2 
1030360 96 
1030364 15 
1030398 3 
1030423 7 
1030578 55 
1030626 10 
1030682 22 
1030755 2 
1030787 33 
1030931 9 
1031542 15 
1031593 2 
1031598 111 
1031783 8 
1031784 26 
1031785 42 
1031797 6 
1031866 23 
1031882 14 
1031889 1 
1031893 14 
1031895 43 
1031928 12 
1032114 3 
1032139 29 
1032158 3 
1032167 11 
1032786 94 
1033076 59 
1033886 11 
1033893 8 
1034511 10 
1035121 8 
1035129 264 
1035145 5 
1035673 3 
1035729 1 
1035761 1 
1035856 18 
1035892 7 
1035915 2 
1035931 22 
1036308 67 
1036876 146 
1036877 9 
1036889 4 
1037024 3 
1037037 3 
1037044 4 
1037049 20 
1037060 110 
1037065 2 
1037068 117 
1037079 174 
1037087 104 
1037107 1 
1037140 1 
1038076 277 
1038346 27 
1038480 6 
1038613 11 
1038922 7 
1039306 5 
1039581 7 
1039595 33 
1039653 7 
1039674 5 
1039675 50 
1039687 39 
1040714 1 
1041549 14 
1041601 2 
1042071 4 
1042445 6 
1042730 108 
1043045 32 
1043159 3 
1045205 1 
1045234 2 
1045285 6 
1045346 3 
1045380 51 
1045705 19 
1045711 20 
1045757 104 
1046041 17 
1046074 7 
1046258 106 
1046657 23 
1047270 6 
1047723 2 
1048632 5 
1048739 1 
1049212 10 
1049599 14 
1049633 5 
1049642 6 
1049663 7 
1049965 1 
1050092 12 
1050288 5 
1050319 10 
1050334 4 
1050337 38 
1050344 5 
1050409 35 
1050439 3 
1050553 3 
1050761 79 
1050959 39 
1051126 2 
1051531 16 
1051786 130 
1051839 79 
1052132 5 
1052137 10 
1052273 34 
1052301 12 
1052349 48 
1052355 42 
1052373 86 
1052383 90 
1052391 13 
1052399 48 
1052431 26 
1052604 83 
1053345 12 
1053685 269 
1054776 3 
1054817 1 
1054944 34 
1054956 47 
1054970 73 
1055000 90 
1055015 1 
1055057 150 
1055092 100 
1055107 28 
1055117 44 
1055130 4 
1055146 1 
1055318 2 
1055608 11 
1055906 140 
1055922 20 
1055950 13 
1056071 1 
1056125 1 
1056230 2 
1056237 2 
1056349 11 
1056378 3 
1056381 1 
1057908 1 
1057911 7 
1057979 9 
1057992 3 
1058035 15 
1058996 41 
1059050 70 
1059115 9 
1059120 22 
1059128 5 
1059166 13 
1059184 12 
1059350 1 
1059360 5 
1059392 1 
1059413 183 
1059416 57 
1059427 18 
1059431 1 
1059538 2 
1059551 8 
1059574 1 
1062921 17 
1062927 42 
1062931 142 
1062985 47 
1062993 191 
1062996 22 
1063123 1 
1063143 40 
1063146 1 
1063218 66 
1063230 20 
1063792 1 
1067529 132 
1067534 2 
1067543 123 
1067547 52 
1067580 82 
1067644 15 
1068371 1 
1068460 1 
1068644 155 
1068772 2 
1071517 24 
1071524 3 
1071532 9 
1071556 9 
1071563 4 
1071589 43 
1071603 19 
1071609 92 
1071718 31 
1071727 129 
1071750 53 
1071755 7 
1071758 6 
1071832 3 
1071994 47 
1072630 97 
1072631 14 
1072642 23 
1072643 26 
1072664 11 
1073051 6 
1073162 12 
1073477 2 
1073486 9 
1073553 1 
1073568 76 
1073707 6 
1074225 38 
1074459 3 
1074594 5 
1075055 1 
1075264 9 
1075271 48 
1075281 9 
1075289 35 
1075293 3 
1075296 91 
1075343 57 
1075345 81 
1075416 1 
1075638 35 
1075726 15 
1075734 59 
1075746 4 
1075795 7 
1075809 126 
1076312 49 
1077288 30 
1077465 46 
1077493 22 
1077645 3 
1077831 43 
1077902 40 
1078043 2 
1078587 66 
1078595 7 
1078599 1 
1078608 33 
1078685 25 
1078783 1 
1078788 8 
1079104 1 
1079565 42 
1080241 25 
1080315 23 
1080523 31 
1080614 122 
1080642 29 
1080659 1 
1080692 462 
1080755 72 
1080764 73 
1080796 28 
1080810 19 
1080845 8 
1080853 5 
1080863 50 
1080923 7 
1080931 1 
1080953 4 
1080955 191 
1081331 98 
1081574 4 
1081908 2 
1082965 75 
1083414 12 
1083869 2 
1084297 3 
1084476 8 
1084628 1 
1084642 4 
1084656 16 
1084668 4 
1084678 10 
1084707 45 
1084726 9 
1084729 37 
1084896 7 
1084997 46 
1085000 1 
1085026 18 
1087164 26 
1087404 55 
1087442 138 
1087450 4 
1087472 22 
1087474 9 
1087481 52 
1088151 1 
1088950 67 
1088960 98 
1089064 3 
1089180 54 
1089833 30 
1090039 4 
1090190 227 
1090202 41 
1090231 68 
1090241 30 
1090279 20 
1090293 3 
1090294 34 
1090295 107 
1090312 95 
1090315 18 
1090326 2 
1090327 94 
1090328 1 
1090331 22 
1090332 24 
1090337 53 
1090359 39 
1090499 4 
1090675 168 
1091334 10 
1092610 1 
1092614 22 
1092649 24 
1092666 70 
1092685 27 
1092700 42 
1093441 25 
1093611 27 
1093635 45 
1093638 1 
1093665 5 
1093681 93 
1093708 29 
1093726 5 
1093887 231 
1094222 13 
1094605 67 
1094687 95 
1094945 23 
1095022 10 
1095157 3 
1095167 5 
1095303 94 
1095315 78 
1095340 80 
1095353 38 
1095389 1 
1095415 1 
1095448 39 
1101628 17 
1101639 8 
1101825 16 
1102008 5 
1102015 3 
1102142 3 
1102234 1 
1102573 41 
1102752 8 
1103587 6 
1105142 5 
1105269 1 
1105588 1 
1105780 2 
1105957 14 
1105976 3 
1105977 11 
1105998 4 
1106006 4 
1107671 36 
1108149 90 
1108549 4 
1108556 130 
1108569 52 
1108620 44 
1108882 1 
1109113 32 
1109749 249 
1109822 2 
1109901 1 
1109926 217 
1110149 2 
1110274 6 
1110441 14 
1110448 47 
1110490 5 
1110515 11 
1110522 12 
1110530 2 
1111605 28 
1111661 41 
1112182 62 
1112207 97 
1112286 105 
1112324 1 
1112336 10 
1112425 90 
1112500 1 
1112763 43 
1113913 46 
1113920 142 
1113963 60 
1114085 13 
1114187 16 
1114206 1 
1114223 212 
1114230 3 
1114393 20 
1114400 21 
1116766 11 
1116837 8 
1116843 7 
1117015 130 
1117061 137 
1117077 138 
1120296 142 
1120329 3 
1120332 2 
1120334 31 
1120345 1 
1120349 40 
1120354 24 
1120403 35 
1120415 2 
1120433 57 
1120436 24 
1120443 5 
1120477 1 
1120582 6 
1120925 69 
1121091 45 
1121100 7 
1121373 15 
1121534 40 
1122740 3 
1124040 147 
1124949 17 
1124960 20 
1125148 1 
1125168 8 
1125171 147 
1125191 22 
1125206 47 
1125247 48 
1125265 55 
1125272 61 
1126159 11 
1126207 15 
1126386 1 
1126394 13 
1127159 17 
1127186 4 
1127282 33 
1127306 22 
1127634 13 
1127668 7 
1127679 109 
1127681 1 
1127758 18 
1127761 1 
1127766 128 
1128028 12 
1128263 1 
1128898 6 
1129409 7 
1129419 37 
1129427 8 
1129472 14 
1129477 170 
1129500 4 
1129532 7 
1129537 1 
1129540 56 
1129548 1 
1130417 1 
1131013 14 
1131120 9 
1131156 1 
1131284 10 
1131291 3 
1131297 30 
1131325 11 
1131431 2 
1132011 45 
1132022 52 
1132499 1 
1132756 2 
1132967 76 
1133031 20 
1133403 3 
1133890 14 
1133904 110 
1134062 72 
1134402 27 
1135500 3 
1135503 37 
1135532 7 
1135539 15 
1135546 54 
1135640 4 
1135683 26 
1135919 62 
1139485 19 
1139730 1 
1140611 51 
1140625 1 
1140642 5 
1140645 8 
1140691 1 
1140696 5 
1140702 48 
1140704 14 
1140706 4 
1140715 24 
1140775 69 
1140981 1 
1144981 65 
1144992 3 
1144995 26 
1145011 13 
1145016 1 
1145030 5 
1145106 14 
1145169 22 
1145338 28 
1146095 6 
1146129 28 
1146134 8 
1146180 11 
1146189 29 
1146202 2 
1146553 24 
1147313 13 
1147394 11 
1147474 194 
1147488 56 
1147511 27 
1147568 1 
1147677 37 
1147698 165 
1148399 2 
1148702 6 
1148927 33 
1149250 94 
1149403 92 
1149651 2 
1149655 10 
1149700 13 
1149814 45 
1149854 9 
1149952 3 
1150591 11 
1150608 1 
1150618 10 
1150621 1 
1150682 9 
1150693 1 
1150882 82 
1150888 18 
1151062 33 
1151150 1 
1151201 2 
1151280 1 
1151466 1 
1151469 9 
1151490 14 
1151506 11 
1151520 32 
1153728 1 
1153778 1 
1153809 8 
1153828 119 
1154001 7 
1154160 1 
1154245 150 
1154263 68 
1156173 1 
1156177 29 
1156206 89 
1156240 17 
1156280 24 
1156314 15 
1156326 17 
1156369 111 
1156669 14 
1156741 30 
1156750 21 
1156758 3 
1156790 28 
1156811 25 
1156912 57 
1156920 1 
1156977 9 
1157010 2 
1157134 141 
1157180 5 
1157204 4 
1157264 1 
1157306 13 
1157427 2 
1157428 44 
1157437 32 
1157470 9 
1157530 14 
1157577 13 
1157631 64 
1157666 43 
1157741 16 
1157775 169 
1157799 46 
1157838 348 
1157919 163 
1157977 12 
1158003 15 
1158247 5 
1158271 16 
1158462 28 
1159151 2 
1159240 1 
1159358 12 
1159363 30 
1159393 2 
1159424 23 
1159572 1 
1159631 33 
1161522 2 
1161532 4 
1161539 7 
1161540 6 
1161593 3 
1161602 17 
1161607 25 
1161877 43 
1161974 53 
1162019 8 
1162028 47 
1162047 1 
1162049 84 
1162178 4 
1162199 2 
1162216 30 
1162294 1 
1162354 1 
1162445 11 
1162448 19 
1162464 22 
1162509 25 
1162561 20 
1162587 71 
1162597 23 
1162626 6 
1162633 15 
1162659 211 
1162694 109 
1162703 9 
1162753 2 
1162924 2 
1162996 1 
1163325 123 
1163477 23 
1163479 15 
1163486 1 
1163487 22 
1163527 12 
1163541 1 
1163544 58 
1163549 38 
1163574 14 
1163678 2 
1164550 83 
1164785 137 
1164929 3 
1165236 2 
1165402 1 
1165407 1 
1165498 8 
1165554 1 
1165720 3 
1165781 52 
1165807 15 
1166024 1 
1166025 90 
1166031 62 
1166053 10 
1166196 275 
1166202 1 
1166212 103 
1166218 39 
1166264 20 
1166306 1 
1166362 1 
1166387 68 
1166429 40 
1166439 733 
1166448 5 
1166449 6 
1166453 59 
1166506 4 
1166507 67 
1166516 5 
1166577 35 
1166685 35 
1166719 21 
1166912 12 
1167035 39 
1167053 2 
1167881 7 
1168744 9 
1168871 16 
1168894 25 
1168896 5 
1168903 112 
1168908 25 
1168918 6 
1168925 14 
1168929 1 
1168930 3 
1168936 1 
1168941 4 
1168960 8 
1168965 14 
1168968 6 
1169012 9 
1169023 24 
1169028 48 
1169576 1 
1169720 25 
1170071 5 
1170090 63 
1170236 36 
1170289 143 
1170298 15 
1170361 9 
1170860 12 
1170923 1 
1170932 33 
1170963 74 
1170968 26 
1171143 1 
1171661 2 
1171924 70 
1172080 43 
1172096 133 
1172134 203 
1172151 55 
1172154 3 
1172187 1 
1172201 24 
1172227 61 
1172419 3 
1172431 1 
1173631 29 
1174282 44 
1174330 31 
1174347 2 
1174366 8 
1174412 111 
1174423 9 
1174430 1 
1174431 11 
1174820 6 
1174827 19 
1174851 1 
1174858 1 
1174869 1 
1174945 10 
1174955 1 
1174959 16 
1174967 1 
1174969 1 
1174976 4 
1175166 1 
1175349 2 
1175479 7 
1175538 3 
1175541 1 
1175749 2 
1175760 10 
1175761 20 
1175930 4 
1175953 13 
1175962 56 
1176005 2 
1176180 25 
1176631 2 
1177217 7 
1177480 36 
1177611 61 
1177899 4 
1178366 13 
1178556 16 
1178704 43 
1179138 15 
1179412 74 
1180350 1 
1180903 12 
1180954 53 
1180977 1 
1181235 8 
1181249 3 
1181555 41 
1181581 72 
1181610 6 
1181715 3 
1181901 35 
1182066 6 
1182134 59 
1182170 1 
1182176 76 
1182332 11 
1182350 95 
1182442 1 
1182466 22 
1183065 2 
1183072 21 
1183090 76 
1183095 1 
1183138 36 
1183165 131 
1183177 2 
1183194 58 
1183233 5 
1184449 44 
1184495 15 
1184519 101 
1184586 22 
1184607 5 
1185933 24 
1185936 1 
1186003 33 
1186023 97 
1186028 1 
1189041 32 
1189189 78 
1189205 4 
1189214 2 
1189266 4 
1189269 29 
1189275 3 
1189276 1 
1189277 22 
1189278 2 
1189303 6 
1189312 2 
1189681 10 
1189703 53 
1189711 412 
1189723 4 
1189730 28 
1189731 7 
1189732 1 
1189740 4 
1189744 2 
1189746 93 
1189764 1 
1189862 1 
1189945 33 
1189952 1 
1189960 92 
1189971 83 
1190296 4 
1190920 46 
1191166 55 
1191302 8 
1191516 116 
1192028 1 
1192563 78 
1195193 5 
1195199 4 
1195255 95 
1195276 15 
1195280 115 
1195283 2 
1195286 1 
1195289 11 
1195321 35 
1195330 21 
1195334 11 
1195352 71 
1195383 8 
1195399 5 
1196343 17 
1196346 11 
1196351 5 
1196356 11 
1196383 8 
1196387 4 
1196405 11 
1196446 2 
1196459 7 
1196485 15 
1196640 5 
1198529 2 
1198936 21 
1198946 73 
1198954 10 
1198971 13 
1198994 8 
1199121 24 
1199131 1 
1199348 66 
1199886 13 
1200090 40 
1200178 12 
1200635 6 
1200702 165 
1200836 2 
1201024 106 
1201118 6 
1201479 9 
1201483 20 
1201486 6 
1201769 1 
1201815 21 
1201871 2 
1201934 43 
1201948 101 
1201962 26 
1202029 39 
1202043 10 
1202056 3 
1202062 21 
1202066 2 
1202719 23 
1204235 5 
1204257 28 
1204294 2 
1204298 2 
1204491 7 
1204508 27 
1206496 88 
1206589 8 
1209333 1 
1212666 17 
1213705 44 
1213719 10 
1213730 11 
1213764 3 
1213789 2 
1213969 14 
1214022 1 
1214094 3 
1214315 2 
1214321 28 
1214356 1 
1214397 12 
1214513 4 
1214954 28 
1215049 1 
1215050 3 
1215063 2 
1215074 8 
1215253 148 
1215312 9 
1216244 9 
1216250 3 
1216694 52 
1217486 26 
1217652 5 
1217675 5 
1217693 39 
1217714 2 
1217719 4 
1217851 14 
1217879 49 
1217895 4 
1218058 63 
1218799 8 
1218865 2 
1218951 35 
1219151 9 
1219158 3 
1219163 10 
1219171 9 
1219177 1 
1219187 14 
1219192 11 
1219200 15 
1219205 34 
1219281 108 
1219310 166 
1219313 79 
1219315 21 
1219427 2 
1219615 23 
1219656 1 
1219969 3 
1220479 221 
1220848 2 
1220997 5 
1221238 33 
1221242 21 
1221375 26 
1222327 6 
1222441 23 
1222486 4 
1222495 49 
1222524 31 
1222526 65 
1222529 7 
1222537 50 
1222541 58 
1222555 151 
1222596 4 
1222615 1 
1222621 105 
1222626 2 
1222650 18 
1223429 12 
1223827 24 
1224431 14 
1224667 9 
1225394 4 
1225610 56 
1225782 26 
1226548 7 
1226614 33 
1226627 12 
1226635 68 
1226676 29 
1226693 79 
1226702 2 
1226705 14 
1228342 22 
1228416 1 
1228421 267 
1228430 12 
1228438 2 
1228465 1 
1228468 19 
1228473 34 
1228488 19 
1228656 48 
1228817 6 
1229689 12 
1229705 12 
1229782 8 
1229921 6 
1229934 36 
1229942 12 
1229962 90 
1229990 33 
1230000 2 
1230018 18 
1230113 35 
1230158 1 
1230204 2 
1230649 1 
1230655 5 
1231076 2 
1231193 48 
1232192 52 
1232522 3 
1232592 1 
1232919 373 
1232987 31 
1233081 75 
1233087 90 
1233200 8 
1233239 21 
1233344 38 
1233558 33 
1233706 13 
1233826 4 
1233840 91 
1233854 52 
1233942 57 
1233950 9 
1233962 9 
1233966 2 
1233974 6 
1233981 27 
1233984 4 
1233993 3 
1233996 38 
1234382 103 
1234402 4 
1234462 13 
1234513 17 
1235082 5 
1235580 2 
1235920 1 
1236058 68 
1236254 5 
1236259 1 
1236269 16 
1236276 17 
1236300 26 
1236346 1 
1236349 1 
1236422 19 
1238132 1 
1238149 3 
1238172 5 
1238274 5 
1238422 1 
1238949 2 
1239181 164 
1239939 1 
1239950 5 
1239981 1 
1240074 4 
1240210 8 
1240224 1 
1240745 31 
1240766 85 
1240780 24 
1240903 9 
1240947 1 
1240983 3 
1240989 2 
1241019 13 
1241052 93 
1241223 10 
1241234 9 
1241257 28 
1241412 23 
1241554 2 
1241866 239 
1241872 2 
1242202 2 
1242253 8 
1242259 5 
1242306 2 
1242347 5 
1242364 1 
1242401 1 
1242405 4 
1242408 2 
1242461 20 
1242463 1 
1242506 4 
1242597 2 
1242611 1 
1242663 125 
1242678 18 
1242751 9 
1242752 23 
1242760 6 
1242766 219 
1242773 104 
1242777 37 
1242817 1 
1242826 1 
1242869 14 
1242896 12 
1242906 29 
1242916 7 
1242917 6 
1242924 1 
1242936 26 
1242970 4 
1242984 3 
1243014 52 
1243017 73 
1243022 2 
1243046 20 
1243107 4 
1243118 3 
1243125 22 
1243132 2 
1243141 1 
1243623 1 
1245930 9 
1245943 30 
1245953 9 
1245968 1 
1247096 27 
1248076 1 
1248163 21 
1248187 136 
1248668 5 
1248754 1 
1248929 79 
1249334 118 
1249503 106 
1249822 18 
1249997 145 
1250002 34 
1250007 136 
1250013 100 
1250047 390 
1250079 22 
1250090 10 
1250096 138 
1250145 25 
1250264 1 
1250273 5 
1250453 8 
1250456 5 
1251351 3 
1251385 2 
1251415 5 
1251653 1 
1251695 11 
1251751 207 
1251767 38 
1251896 51 
1251907 6 
1251910 9 
1251918 39 
1251924 41 
1251928 1 
1251936 117 
1251957 32 
1251958 2 
1251982 11 
1251992 47 
1252009 93 
1252782 22 
1254720 6 
1254765 1 
1254821 2 
1254921 7 
1255069 1 
1255122 3 
1256920 31 
1256931 10 
1256938 11 
1256943 74 
1256951 42 
1256975 127 
1256980 26 
1257140 6 
1257163 104 
1257165 1 
1257171 112 
1257186 274 
1257197 7 
1257316 39 
1257326 74 
1257504 105 
1258176 35 
1258180 12 
1258504 14 
1258509 2 
1258512 1 
1258539 4 
1258544 11 
1258551 1 
1259197 1 
1259753 33 
1259913 40 
1259931 12 
1259961 26 
1259978 53 
1260024 47 
1260167 3 
1260789 158 
1260915 2 
1261236 1 
1261405 72 
1261441 9 
1261444 11 
1261502 51 
1261503 148 
1261514 2 
1263020 36 
1263047 21 
1263079 291 
1263089 22 
1263168 1 
1263174 38 
1263181 3 
1264696 2 
1265612 1 
1266061 1 
1266966 24 
1266991 1 
1267021 2 
1267038 1 
1267051 3 
1267058 225 
1267082 2 
1267228 1 
1267275 1 
1267343 98 
1267374 77 
1267382 15 
1267391 5 
1269450 3 
1269470 3 
1269482 17 
1269487 12 
1269493 36 
1269594 8 
1269612 14 
1269658 9 
1269662 123 
1269683 19 
1269751 10 
1269754 50 
1269763 3 
1269796 158 
1269842 14 
1269875 1 
1269940 24 
1269944 7 
1269948 7 
1270204 1 
1270847 16 
1270870 2 
1270893 40 
1270927 1 
1271275 49 
1271916 1 
1271928 35 
1272224 16 
1272312 75 
1272316 7 
1272346 6 
1272402 1 
1272487 5 
1272525 36 
1272583 44 
1272930 117 
1273439 20 
1273599 2 
1273809 10 
1273819 1 
1273843 5 
1274006 5 
1274091 7 
1274306 4 
1274443 236 
1274748 2 
1275293 2 
1275322 26 
1275344 28 
1276084 42 
1276113 4 
1276507 4 
1276577 1 
1277396 32 
1277402 24 
1277432 3 
1277435 24 
1277500 2 
1277517 52 
1277519 36 
1277520 2 
1277524 19 
1277530 13 
1277546 4 
1278091 38 
1278109 50 
1278166 69 
1278183 48 
1278210 253 
1278240 21 
1278258 128 
1278275 97 
1278310 4 
1278325 30 
1278329 6 
1278349 89 
1278367 6 
1278401 57 
1278411 16 
1278484 12 
1278683 84 
1278687 173 
1278696 37 
1278722 18 
1278728 21 
1278758 9 
1278900 59 
1278901 3 
1278904 102 
1278906 39 
1278907 92 
1278950 1 
1279092 10 
1279106 4 
1279394 42 
1279409 147 
1279412 90 
1279426 14 
1279448 24 
1279471 24 
1279472 1 
1279521 1 
1279522 88 
1279538 31 
1279570 108 
1279866 8 
1279974 13 
1279979 41 
1280010 112 
1280018 58 
1280045 5 
1280050 2 
1280062 15 
1280095 9 
1280205 1 
1281634 18 
1281672 1 
1281676 1 
1281970 58 
1282262 74 
1282307 5 
1282435 1 
1282482 1 
1282517 10 
1282769 111 
1282824 97 
1282979 14 
1283331 24 
1283635 108 
1283638 1 
1283680 7 
1283744 4 
1283756 22 
1283766 5 
1283907 2 
1283965 2 
1284120 63 
1288060 3 
1288091 67 
1288157 40 
1288178 107 
1288181 9 
1288187 4 
1288217 2 
1288297 39 
1288343 57 
1288357 116 
1288371 1 
1288386 11 
1288869 1 
1288966 5 
1288981 2 
1288991 6 
1289055 6 
1289237 8 
1289295 3 
1289317 2 
1289325 1 
1290561 97 
1290592 96 
1290780 3 
1292185 2 
1292194 5 
1292217 4 
1292234 4 
1292237 2 
1292268 100 
1292374 14 
1292407 1 
1292468 4 
1292470 32 
1292502 65 
1292523 5 
1292681 15 
1292699 1 
1293215 8 
1293235 38 
1293240 373 
1293296 41 
1293328 9 
1293334 45 
1293989 37 
1294482 84 
1294492 8 
1294514 60 
1294574 7 
1294607 55 
1295740 1 
1295790 34 
1295849 25 
1295859 2 
1295870 25 
1295875 13 
1296083 10 
1296091 6 
1296267 10 
1296625 32 
1296886 2 
1296916 127 
1296921 12 
1296929 1 
1296949 6 
1297049 1 
1297155 11 
1297534 41 
1298255 25 
1298276 28 
1298292 10 
1300993 7 
1301030 2 
1301038 2 
1301046 31 
1301048 31 
1301057 32 
1301076 25 
1301078 1 
1301323 1 
1302278 58 
1302310 8 
1302468 19 
1302513 85 
1302530 4 
1302554 12 
1302585 2 
1303034 6 
1303058 1 
1303078 18 
1303099 60 
1303109 239 
1303117 17 
1303120 37 
1303448 24 
1303653 130 
1303912 1 
1304743 3 
1304856 1 
1305360 33 
1305377 2 
1305794 12 
1305797 1 
1305811 1 
1305872 10 
1305885 29 
1305937 4 
1305945 1 
1307548 1 
1307593 36 
1307690 1 
1309056 23 
1309146 15 
1309474 51 
1309755 1 
1309867 50 
1310257 8 
1310436 13 
1311118 91 
1311472 6 
1311473 2 
1311722 177 
1311802 9 
1311807 2 
1311865 1 
1311883 20 
1311891 1 
1311895 27 
1311897 30 
1311898 164 
1311914 6 
1312109 28 
1312270 1 
1312931 26 
1313086 1 
1313224 1 
1314031 48 
1314473 27 
1314711 48 
1314769 1 
1314803 45 
1315033 9 
1315108 2 
1315193 9 
1315259 2 
1315600 1 
1315662 8 
1315902 2 
1316700 21 
1316932 337 
1317445 300 
1317450 43 
1317580 363 
1317916 7 
1317931 42 
1317939 22 
1317941 68 
1317949 6 
1317952 57 
1318005 37 
1318045 3 
1318357 151 
1318791 2 
1318932 21 
1318977 96 
1319135 42 
1319275 3 
1319284 64 
1319286 27 
1319379 17 
1319928 213 
1319929 52 
1319930 3 
1319931 1 
1319967 8 
1320312 84 
1320479 15 
1320808 134 
1321197 81 
1321546 1 
1321855 153 
1322094 85 
1322109 39 
1322140 75 
1322909 2 
1323430 10 
1324210 62 
1324291 6 
1324300 5 
1324357 9 
1324364 1 
1325361 3 
1325407 50 
1325473 125 
1325479 11 
1326011 2 
1326534 1 
1326841 9 
1327809 4 
1328113 21 
1328572 117 
1328595 21 
1328613 117 
1328675 49 
1328723 2 
1330264 40 
1330431 6 
1330436 96 
1330624 15 
1330809 1 
1331017 9 
1331021 2 
1331024 3 
1331090 33 
1331896 1 
1333021 14 
1333141 4 
1333280 1 
1333507 1 
1333838 84 
1333869 8 
1334018 1 
1334028 6 
1334032 23 
1334048 11 
1334085 8 
1334086 3 
1334094 59 
1334115 33 
1334132 6 
1334420 2 
1334441 1 
1334442 64 
1334465 24 
1334670 5 
1334680 4 
1334821 1 
1334825 11 
1334989 98 
1335070 27 
1335343 3 
1335785 34 
1335841 27 
1336151 1 
1336365 1 
1337167 1 
1337200 1 
1337831 97 
1337928 9 
1338029 3 
1338116 1 
1338161 18 
1338182 4 
1338763 17 
1339268 2 
1339328 16 
1339487 5 
1339488 72 
1339518 61 
1339523 1 
1339530 28 
1339543 7 
1339610 46 
1340672 6 
1340720 1 
1340740 2 
1341414 87 
1341622 9 
1341738 4 
1342052 64 
1342289 3 
1342298 111 
1342354 1 
1342487 4 
1342512 5 
1342743 23 
1342751 1 
1342862 6 
1343693 3 
1344149 50 
1344217 296 
1344228 78 
1344235 102 
1344516 53 
1344554 12 
1344557 27 
1344763 1 
1345098 19 
1345299 2 
1345391 5 
1345568 1 
1345632 54 
1345692 20 
1346619 28 
1350042 13 
1350045 89 
1350053 24 
1350055 11 
1350066 13 
1350076 33 
1350115 5 
1350148 18 
1350154 105 
1350158 1 
1350162 3 
1350167 5 
1350182 75 
1350339 4 
1350516 48 
1350531 5 
1350537 4 
1351375 4 
1351421 15 
1351896 2 
1351967 2 
1352062 6 
1352077 17 
1352243 12 
1352411 1 
1352417 81 
1352419 7 
1352428 4 
1352440 1 
1352441 15 
1352447 170 
1352453 104 
1352459 10 
1352541 112 
1352606 202 
1352969 35 
1353273 4 
1353396 61 
1353519 75 
1353528 63 
1353551 18 
1353566 54 
1353854 5 
1353895 1 
1354024 8 
1354039 6 
1354231 18 
1354267 17 
1354334 1 
1354349 12 
1354563 30 
1354837 34 
1354877 6 
1355664 2 
1355695 1 
1355707 1 
1355957 21 
1357514 5 
1357522 1 
1358996 10 
1359007 7 
1359014 1 
1359061 44 
1359064 11 
1359067 119 
1359077 1 
1359082 1 
1359086 11 
1359089 32 
1359091 12 
1359092 2 
1359093 4 
1359097 1 
1359124 22 
1359134 1 
1359192 8 
1359314 56 
1359515 25 
1359529 20 
1359533 38 
1359536 121 
1359545 54 
1359548 27 
1359551 10 
1360917 8 
1360954 3 
1360965 14 
1360981 27 
1361145 9 
1361283 1 
1361516 7 
1361523 1 
1361558 7 
1361659 24 
1361833 2 
1361880 2 
1362067 16 
1362361 153 
1362506 14 
1362540 3 
1362571 3 
1362692 53 
1362705 132 
1362731 22 
1363051 150 
1363525 138 
1363639 6 
1364393 2 
1364594 131 
1364613 33 
1364621 1 
1364691 44 
1364697 363 
1364760 192 
1364886 17 
1364889 73 
1365019 2 
1365071 10 
1365082 10 
1365131 18 
1365439 107 
1365445 6 
1365449 149 
1365455 1 
1365474 5 
1365495 23 
1365504 1 
1365514 49 
1365543 116 
1365882 166 
1366113 9 
1366279 80 
1366998 5 
1367015 4 
1367036 2 
1367349 38 
1367378 30 
1367388 13 
1367410 4 
1367580 13 
1367899 29 
1367906 6 
1367909 1 
1367974 25 
1368309 3 
1369205 9 
1369583 15 
1369610 39 
1369793 27 
1370232 228 
1370258 99 
1370273 2 
1371112 3 
1371227 1 
1371321 6 
1372157 5 
1372534 16 
1373072 73 
1374083 5 
1374234 1 
1374803 107 
1375841 15 
1375910 1 
1375913 38 
1376147 2 
1376311 9 
1376962 10 
1377281 90 
1377409 85 
1377577 14 
1377580 174 
1377641 79 
1377690 41 
1377696 3 
1377890 72 
1377953 8 
1378092 65 
1378235 1 
1378563 1 
1378575 20 
1378585 3 
1378623 8 
1378632 7 
1378838 2 
1379016 26 
1379135 17 
1379375 183 
1379538 18 
1379539 141 
1379581 3 
1379751 1 
1379753 145 
1379760 3 
1379768 1 
1379809 15 
1380002 1 
1380366 114 
1382095 2 
1382118 11 
1382207 5 
1382215 8 
1382228 104 
1382334 1 
1382423 60 
1382498 23 
1382560 10 
1383200 30 
1383206 4 
1383540 7 
1383573 3 
1383605 63 
1383613 9 
1383616 50 
1383665 28 
1383670 18 
1384892 11 
1384895 51 
1384897 22 
1384917 182 
1384930 13 
1384934 310 
1384942 94 
1384971 2 
1384972 84 
1384976 103 
1384984 1 
1384989 140 
1384990 27 
1385024 131 
1385025 23 
1385026 4 
1385032 11 
1385034 42 
1385095 32 
1385395 7 
1385414 21 
1385834 21 
1385840 66 
1385849 137 
1385865 72 
1385878 47 
1385940 39 
1385948 11 
1385959 303 
1385964 13 
1385970 2 
1385976 179 
1385980 24 
1385999 47 
1386030 52 
1386131 12 
1386165 11 
1386295 3 
1386312 1 
1386610 3 
1386677 3 
1386685 9 
1386723 45 
1386729 4 
1386756 10 
1387134 1 
1387220 66 
1387490 103 
1387789 34 
1388162 69 
1388391 34 
1388411 27 
1388414 10 
1388415 27 
1388432 42 
1388583 56 
1388602 1 
1388618 12 
1388680 48 
1388690 53 
1388697 30 
1388771 2 
1393234 3 
1393510 8 
1393511 13 
1393602 37 
1394504 1 
1394626 25 
1394648 92 
1394654 11 
1394662 8 
1394671 16 
1394677 133 
1394710 9 
1394721 245 
1394751 2 
1394766 22 
1394795 9 
1394866 29 
1394877 12 
1394942 233 
1394956 3 
1394980 19 
1395754 319 
1397157 8 
1397242 46 
1397322 17 
1397544 1 
1397834 22 
1397866 19 
1397959 32 
1398342 1 
1398349 11 
1398371 1 
1398375 32 
1398860 55 
1398888 20 
1398952 9 
1398953 2 
1398954 4 
1398955 4 
1399620 5 
1399698 1 
1401346 10 
1401354 20 
1401364 76 
1401372 17 
1401377 2 
1401385 9 
1401491 1 
1401652 3 
1401697 1 
1402594 1 
1402610 2 
1402775 1 
1402838 10 
1402879 121 
1403094 2 
1403156 8 
1403166 23 
1403381 36 
1404177 159 
1404228 1 
1404310 33 
1404375 2 
1404395 17 
1405919 96 
1405939 13 
1405981 54 
1405990 12 
1406039 2 
1406058 18 
1406341 7 
1406350 3 
1406725 38 
1407318 70 
1407894 95 
1408072 44 
1408153 77 
1408411 34 
1408576 166 
1409526 11 
1410029 6 
1410139 1 
1410204 48 
1410240 2 
1410259 160 
1410342 2 
1410350 10 
1410356 59 
1410392 3 
1410397 81 
1410422 38 
1410429 35 
1410479 5 
1410492 39 
1410507 9 
1410615 62 
1410647 10 
1410655 7 
1410681 22 
1410835 4 
1410875 3 
1410979 12 
1411053 33 
1411225 2 
1411236 81 
1411244 32 
1411277 1 
1411435 50 
1411649 26 
1411751 4 
1411769 169 
1411927 37 
1411928 59 
1411959 8 
1412002 42 
1412008 6 
1412024 26 
1412049 5 
1412075 113 
1412082 67 
1413549 24 
1413695 35 
1414254 9 
1414469 5 
1414486 97 
1414515 37 
1415213 53 
1415353 35 
1416954 6 
1417031 19 
1417043 6 
1417055 159 
1417173 21 
1417190 18 
1417198 47 
1417220 2 
1417244 14 
1417271 115 
1417412 21 
1417904 1 
1417936 84 
1417962 45 
1418271 34 
1418278 1 
1418317 21 
1418479 7 
1418561 1 
1418640 2 
1419914 99 
1420021 105 
1420219 160 
1420367 5 
1420375 4 
1420396 13 
1420401 9 
1420412 2 
1420421 221 
1420438 19 
1420456 29 
1420470 32 
1420499 41 
1420657 100 
1420755 26 
1420781 2 
1420808 17 
1420845 3 
1420862 7 
1420885 8 
1420924 22 
1420931 84 
1420943 1 
1420947 1 
1420979 24 
1420996 8 
1421213 36 
1421706 121 
1421728 18 
1422236 1 
1422242 98 
1422412 2 
1422588 12 
1422641 64 
1422654 2 
1422674 18 
1422710 1 
1424511 4 
1424702 1 
1427263 4 
1427264 1 
1427271 12 
1427545 10 
1427588 9 
1427711 3 
1428026 21 
1428082 1 
1428159 26 
1428176 164 
1428189 21 
1428203 250 
1428215 89 
1428240 3 
1428248 122 
1428267 7 
1428299 16 
1429054 99 
1429065 1 
1429071 7 
1429093 6 
1429103 16 
1429109 25 
1429136 1 
1429146 72 
1430844 16 
1430910 40 
1430929 77 
1430953 1 
1430954 37 
1431926 16 
1431991 5 
1432024 21 
1432045 1 
1432074 22 
1432230 14 
1432256 20 
1432675 1 
1433051 8 
1433096 1 
1433212 10 
1434066 1 
1434207 5 
1434214 1 
1434400 4 
1434406 4 
1434538 19 
1434611 13 
1434614 22 
1434616 6 
1434626 90 
1434635 3 
1434639 4 
1434644 9 
1434842 66 
1436003 1 
1436020 46 
1436052 53 
1436060 11 
1436080 86 
1436095 13 
1436100 111 
1436514 34 
1436758 9 
1436784 2 
1436819 10 
1436821 4 
1436846 16 
1436873 1 
1437176 3 
1437383 11 
1437523 30 
1437650 11 
1438023 43 
1438577 4 
1439141 12 
1439212 39 
1439504 39 
1440140 6 
1440416 1 
1440637 1 
1440913 3 
1441239 36 
1441487 75 
1441706 16 
1442021 5 
1442195 26 
1442796 56 
1443488 29 
1443508 8 
1443521 1 
1443536 17 
1443599 2 
1443791 1 
1445608 3 
1445634 7 
1445668 3 
1445711 225 
1445721 1 
1445722 138 
1445733 51 
1445930 1 
1445936 40 
1445952 1 
1447067 13 
1447070 13 
1447072 24 
1447076 28 
1447080 116 
1447091 43 
1447102 1 
1447103 25 
1447104 88 
1447162 41 
1447170 13 
1447172 113 
1447178 1 
1447468 1 
1447701 1 
1447746 7 
1447789 53 
1447825 57 
1447919 4 
1450108 1 
1450904 70 
1451000 72 
1451182 8 
1451372 2 
1451517 1 
1451886 51 
1452534 1 
1452546 1 
1452561 2 
1452569 2 
1452594 7 
1452769 81 
1452815 2 
1452956 32 
1452963 3 
1452996 25 
1453159 9 
1453265 4 
1453556 6 
1453811 58 
1454487 141 
1454584 17 
1454590 199 
1454684 10 
1454706 31 
1454717 3 
1454720 5 
1454727 78 
1454733 91 
1454744 4 
1454805 13 
1454818 133 
1454931 247 
1455022 35 
1455673 230 
1455960 9 
1455964 4 
1455979 3 
1455983 22 
1456015 2 
1456053 97 
1456055 2 
1456781 12 
1456917 16 
1457552 55 
1458206 115 
1458514 40 
1458833 166 
1458972 15 
1459521 67 
1459585 15 
1459593 53 
1459609 3 
1459617 3 
1459630 29 
1459677 38 
1459681 1 
1459703 20 
1459709 1 
1459713 13 
1459743 35 
1459752 10 
1459898 8 
1459937 1 
1459987 3 
1460088 3 
1460117 10 
1460254 4 
1460295 12 
1460551 10 
1460988 105 
1461111 7 
1461270 25 
1461317 329 
1461449 25 
1461620 6 
1461649 68 
1461655 59 
1461663 22 
1461668 12 
1461763 1 
1461780 4 
1461904 16 
1461915 1 
1462171 26 
1462331 1 
1462982 12 
1465631 8 
1465928 1 
1465944 7 
1465978 4 
1466024 62 
1466041 14 
1466072 9 
1466093 43 
1466119 18 
1466146 4 
1466184 3 
1466187 1 
1466197 1 
1466267 5 
1466535 46 
1466599 9 
1466706 15 
1466855 12 
1466994 326 
1467170 41 
1467218 150 
1467419 4 
1467560 2 
1467597 205 
1468004 14 
1468229 6 
1468233 2 
1468538 14 
1468629 8 
1468631 42 
1468637 19 
1468686 40 
1468688 3 
1468696 24 
1468757 4 
1468760 1 
1468820 26 
1468839 344 
1468873 99 
1468923 36 
1468924 2 
1468943 14 
1469007 10 
1469069 2 
1469071 120 
1469079 50 
1469118 116 
1469221 57 
1469223 48 
1469224 1 
1469225 11 
1469237 2 
1469252 35 
1469762 31 
1469882 2 
1469907 41 
1469910 1 
1469913 101 
1469952 2 
1469959 38 
1469988 4 
1470111 1 
1470268 29 
1470619 18 
1470625 27 
1470677 1 
1470706 1 
1470707 261 
1470823 62 
1470854 77 
1470883 68 
1470897 18 
1470903 13 
1470921 17 
1471133 4 
1471148 32 
1471516 16 
1471534 1 
1471541 1 
1471702 179 
1472404 24 
1472901 41 
1472911 91 
1472922 63 
1473053 2 
1473124 8 
1473147 5 
1473169 11 
1473346 10 
1473377 7 
1473499 13 
1474802 22 
1475374 3 
1476018 30 
1476200 42 
1476367 5 
1476530 84 
1476644 1 
1476691 1 
1476707 204 
1476722 4 
1476769 8 
1476795 1 
1476810 11 
1476868 2 
1476873 42 
1476921 25 
1476960 29 
1477034 29 
1477047 25 
1477057 4 
1477064 15 
1477070 4 
1477078 58 
1477082 1 
1477089 11 
1477097 17 
1477102 10 
1477114 4 
1477267 1 
1477438 106 
1477446 15 
1477481 2 
1477625 8 
1477763 38 
1477855 31 
1477912 6 
1478034 19 
1478061 9 
1478259 6 
1478410 3 
1478492 19 
1478844 1 
1478854 32 
1478897 13 
1479931 31 
1480242 7 
1480250 4 
1480256 24 
1480292 51 
1480309 9 
1480321 8 
1480322 1 
1480330 27 
1480333 24 
1480348 5 
1480696 98 
1480851 28 
1481037 4 
1481520 1 
1481523 85 
1481815 46 
1482327 26 
1482573 21 
1482600 5 
1482782 11 
1483375 3 
1483572 8 
1483650 13 
1483656 7 
1483672 12 
1483689 5 
1484011 1 
1484971 9 
1485127 7 
1485139 25 
1485145 61 
1485240 20 
1485314 3 
1485360 3 
1485368 151 
1485384 25 
1485427 1 
1485433 67 
1485725 23 
1485753 26 
1486280 5 
1486521 7 
1486709 1 
1486869 152 
1486890 125 
1486893 4 
1486975 1 
1487031 2 
1487111 2 
1487306 4 
1487423 1 
1487430 3 
1487445 2 
1487453 1 
1487460 1 
1487464 31 
1487465 1 
1487472 1 
1487477 2 
1487492 7 
1487512 1 
1488444 1 
1488474 77 
1489049 39 
1489081 98 
1489130 14 
1489159 3 
1489215 11 
1489243 2 
1489246 11 
1489287 1 
1489873 12 
1489895 1 
1489901 39 
1489906 6 
1489959 3 
1489967 6 
1489973 1 
1489994 2 
1490010 18 
1490018 3 
1490027 1 
1490139 3 
1490259 3 
1490308 4 
1490321 75 
1490367 53 
1490371 50 
1490372 4 
1490383 2 
1490395 8 
1490399 25 
1490427 33 
1490469 30 
1490479 1 
1490485 1 
1490515 1 
1490613 1 
1490777 106 
1490785 20 
1490792 11 
1490801 1 
1490802 60 
1490806 35 
1490856 62 
1490861 29 
1490968 2 
1490976 23 
1490983 75 
1490987 5 
1490992 5 
1491004 1 
1491008 16 
1491018 8 
1491026 83 
1492387 33 
1492443 35 
1492584 61 
1492642 33 
1492659 130 
1492693 40 
1493157 32 
1493253 18 
1493254 209 
1493256 17 
1493261 40 
1493266 178 
1493272 1 
1493282 1 
1493323 56 
1493349 186 
1493354 1 
1493377 220 
1493607 1 
1493954 1 
1494023 16 
1494050 74 
1494060 35 
1494103 1 
1494104 122 
1494137 2 
1494198 2 
1494206 24 
1494258 2 
1494714 18 
1494772 1 
1495398 2 
1495914 4 
1495927 5 
1495945 20 
1495953 5 
1495991 2 
1496008 5 
1496138 1 
1496198 186 
1496479 15 
1496612 8 
1496640 66 
1496644 56 
1496683 1 
1496689 144 
1496744 244 
1496758 21 
1496761 37 
1496772 18 
1496777 65 
1496778 1 
1496793 151 
1496954 106 
1497623 17 
1497887 9 
1497926 122 
1497984 15 
1497996 36 
1497999 7 
1498007 102 
1498030 165 
1498060 11 
1498069 70 
1498075 57 
1498083 44 
1498119 70 
1498121 47 
1498142 25 
1498618 1 
1499368 131 
1500413 1 
1500580 27 
1500648 3 
1500682 7 
1500808 67 
1500860 59 
1500874 52 
1500931 2 
1501155 18 
1501163 7 
1501179 111 
1501201 5 
1501218 15 
1501361 50 
1501685 64 
1501831 2 
1502061 11 
1502069 4 
1502101 3 
1502103 1 
1502104 11 
1502130 4 
1502260 20 
1502358 1 
1502457 71 
1502509 2 
1502510 34 
1502543 94 
1502620 163 
1502680 4 
1502682 65 
1502708 4 
1502712 3 
1502721 47 
1502723 21 
1502726 1 
1502807 61 
1502825 7 
1503018 1 
1503220 1 
1503375 58 
1503890 12 
1505106 9 
1505127 3 
1505139 21 
1505153 20 
1505339 156 
1506280 1 
1506350 14 
1506373 14 
1506674 31 
1506693 5 
1506721 1 
1506727 248 
1506845 5 
1506856 107 
1506899 1 
1506903 1 
1506909 609 
1506931 29 
1506960 10 
1506987 36 
1507014 2 
1507038 124 
1507172 42 
1507245 32 
1507280 1 
1507330 17 
1507334 13 
1507401 50 
1507411 12 
1507477 12 
1507479 12 
1507497 23 
1507573 277 
1507588 13 
1507599 1 
1507607 12 
1507644 107 
1507661 33 
1507772 1 
1507778 288 
1507942 13 
1508148 14 
1508408 18 
1508690 1 
1508696 136 
1508847 16 
1508878 29 
1508921 70 
1509683 5 
1509818 6 
1509860 40 
1509868 74 
1509885 16 
1509892 6 
1509922 99 
1509925 1 
1509929 35 
1509958 22 
1509966 6 
1510140 1 
1510524 3 
1510732 2 
1510739 3 
1510781 1 
1510932 34 
1511667 146 
1511860 344 
1511867 1 
1511882 21 
1511888 5 
1511901 3 
1511907 1 
1511908 1 
1511929 20 
1511958 24 
1511962 5 
1511973 1 
1511979 62 
1511992 5 
1512651 145 
1513629 83 
1513691 13 
1513699 38 
1513917 3 
1513982 22 
1514174 59 
1514192 12 
1514363 22 
1514405 13 
1514661 58 
1514717 56 
1514790 26 
1514796 19 
1514905 26 
1514941 25 
1515311 12 
1515658 99 
1515706 1 
1516119 2 
1516264 10 
1516465 5 
1516476 85 
1516480 79 
1516490 56 
1516495 1 
1516520 7 
1516524 17 
1516530 273 
1516534 40 
1516543 45 
1516554 69 
1516788 1 
1516876 24 
1517036 2 
1517828 161 
1517835 57 
1517912 1 
1517913 73 
1517959 17 
1517974 9 
1518208 71 
1518287 7 
1518328 113 
1518353 8 
1518678 4 
1518995 11 
1519000 4 
1519373 2 
1519400 2 
1520304 82 
1520333 5 
1520642 68 
1520824 32 
1520827 1 
1520885 42 
1520938 14 
1520959 11 
1520964 33 
1520983 12 
1521000 5 
1521051 21 
1521062 10 
1521071 2 
1521080 129 
1521086 60 
1521097 4 
1522003 4 
1522022 4 
1522564 121 
1522857 1 
1522863 183 
1522964 2 
1523594 1 
1523885 11 
1523923 1 
1524174 1 
1524186 6 
1524608 5 
1524617 9 
1524855 80 
1524862 1 
1524910 1 
1525058 6 
1525065 1 
1525134 2 
1525181 96 
1525228 1 
1525244 3 
1525256 5 
variableStep chrom=chrV
318 20 
379 33 
442 13 
581 1 
601 1 
623 1 
668 94 
1197 8 
1486 3 
1585 25 
1587 9 
1659 1 
1662 13 
1719 8 
1729 1 
2088 23 
2577 18 
3447 43 
3486 28 
3502 2 
3504 177 
3507 3 
3510 3 
3513 3 
3519 1 
3527 15 
3531 1 
3539 4 
3544 1 
3547 3 
3600 3 
5472 3 
6116 60 
6122 127 
6197 65 
6209 69 
6215 99 
6264 5 
6271 7 
6343 13 
6365 1 
6374 451 
6385 1 
6387 32 
6393 9 
6398 1 
6417 83 
6455 5 
6475 8 
6485 1 
6491 50 
6605 1 
6635 1 
6673 3 
6683 29 
6809 5 
6821 102 
7064 3 
7193 1 
7510 56 
7526 3 
7682 61 
7683 2 
7738 35 
7759 5 
7777 21 
7789 7 
7799 123 
7938 17 
7942 52 
7954 1 
7960 1 
8322 26 
8627 1 
9785 40 
9787 13 
9813 68 
9824 1 
9831 6 
9833 12 
9835 7 
9843 36 
9855 30 
9861 1 
9862 84 
9863 1 
9879 14 
9890 106 
9891 3 
9911 11 
10068 6 
10122 64 
10215 19 
10283 54 
10379 17 
10434 100 
10645 1 
10948 25 
11175 24 
11231 7 
11370 137 
11375 1 
11420 342 
11444 10 
11451 20 
11461 6 
11468 31 
11482 155 
11505 70 
11712 53 
11839 192 
11900 2 
12034 31 
12053 5 
12085 3 
12129 35 
12140 24 
12141 5 
12186 29 
12193 9 
12280 9 
12391 8 
12452 2 
12654 21 
12712 30 
12764 4 
12770 1 
12793 27 
12798 12 
12936 52 
12942 2 
12952 1 
12964 205 
12985 106 
13060 5 
13078 1 
13088 57 
13092 26 
13179 11 
13182 1 
13185 14 
13189 1 
13209 6 
13219 133 
13261 52 
13310 39 
13344 39 
13350 1 
13366 49 
13380 8 
13384 1 
13392 4 
13395 1 
13400 8 
13404 47 
13406 2 
13410 10 
13457 137 
13484 1 
13504 42 
13514 7 
13517 2 
13518 2 
13520 16 
13529 30 
13593 1 
13599 329 
13725 54 
13736 24 
13737 16 
13752 460 
13862 12 
13863 1 
13928 1 
13943 21 
14108 113 
14512 11 
14536 101 
14577 39 
14691 1 
14708 41 
14711 2 
14714 5 
14758 9 
14934 4 
14967 1 
15061 36 
15064 17 
15068 9 
15110 115 
15115 2 
15121 44 
15126 31 
15231 12 
15333 1 
15403 10 
15517 47 
15545 50 
15548 17 
15559 19 
15561 62 
15569 20 
15713 2 
15734 33 
15952 58 
16018 16 
16032 53 
16033 7 
16035 12 
16051 11 
16065 43 
16102 88 
16106 46 
16118 1 
16119 103 
16122 14 
16125 4 
16130 1 
16132 33 
16137 3 
16145 9 
16151 3 
16159 5 
16167 14 
16174 34 
16180 31 
16186 32 
16190 9 
16192 27 
16198 1 
16203 130 
16209 4 
16212 2 
16220 29 
16229 3 
16246 42 
16252 6 
16589 3 
16697 122 
16745 31 
16760 15 
16814 22 
16973 32 
16985 47 
17155 60 
17249 5 
17336 9 
17616 87 
17746 1 
17906 54 
18048 33 
18110 144 
18217 11 
18516 61 
18644 121 
18698 16 
18716 1 
18743 42 
18824 6 
18840 239 
18851 78 
18853 71 
18864 180 
18869 11 
18890 74 
19086 2 
19135 18 
19171 5 
19179 35 
19210 50 
19271 7 
19448 1 
19469 18 
19663 8 
19669 7 
19706 7 
19715 1 
19765 29 
20873 73 
21031 15 
21095 242 
21271 33 
21284 36 
21288 92 
21292 243 
21297 42 
21298 7 
21304 265 
21308 54 
21344 33 
21354 96 
21358 24 
21365 3 
21375 47 
21403 129 
21516 2 
21533 5 
21694 18 
22143 8 
22241 18 
22492 129 
22506 107 
22642 22 
22683 76 
23181 1 
23360 1 
23388 13 
23776 1 
23800 1 
23841 25 
23862 5 
23956 11 
23997 1 
24028 13 
24029 24 
24037 47 
24499 3 
25104 56 
25338 2 
25347 5 
25367 4 
25447 64 
25469 100 
25505 6 
25521 7 
25657 3 
25823 12 
25826 2 
25829 5 
25993 44 
25995 2 
25999 49 
26006 46 
26046 86 
26050 59 
26062 23 
26075 52 
26079 116 
26084 3 
26247 5 
26395 168 
26410 12 
26504 624 
26559 28 
26570 15 
26574 15 
26580 14 
26587 431 
26604 38 
26605 280 
26616 128 
26651 2 
26656 1 
26664 179 
26692 46 
26805 98 
26817 404 
26853 2 
26856 21 
27005 1 
27046 3 
27060 175 
27101 8 
27111 1 
27126 3 
27146 2 
27154 88 
27172 1 
27194 2 
27222 8 
27248 6 
27259 1 
27294 5 
27311 60 
27321 14 
27336 20 
27364 1 
27394 8 
27404 1 
27407 26 
27419 3 
27422 4 
27428 10 
27460 1 
27472 3 
27474 24 
27479 3 
27492 6 
27531 2 
27556 16 
27562 19 
27565 3 
27596 8 
27597 48 
27692 25 
27761 6 
27931 39 
27960 9 
27971 28 
28022 11 
28053 31 
28398 1 
28866 95 
28918 13 
29183 50 
29265 182 
29278 108 
29457 15 
29526 69 
29648 3 
29650 3 
29806 66 
29942 1 
29954 101 
30094 96 
30097 56 
30163 30 
30232 24 
30293 6 
30374 3 
30779 8 
30899 46 
31152 101 
31165 95 
31293 1 
31301 118 
31349 4 
31353 1 
31371 43 
31375 1 
31381 21 
31392 27 
31394 1 
31396 12 
31676 66 
31743 210 
31799 5 
32216 1 
32478 3 
32646 8 
32780 1 
32798 2 
33265 4 
33410 1 
33582 9 
33725 7 
33731 6 
33734 10 
33736 2 
33742 8 
33754 10 
33961 1 
33967 53 
33973 1 
33975 58 
33983 43 
34129 20 
34140 2 
34151 11 
34235 9 
34261 35 
34268 39 
34277 29 
34302 14 
34309 20 
34313 7 
34321 6 
34325 4 
34414 7 
34730 2 
34856 9 
35107 1 
35139 4 
36144 6 
36255 9 
36347 1 
36350 1 
36500 14 
36509 22 
36693 2 
39216 8 
39705 56 
39716 1 
39719 1 
39730 13 
39735 23 
39738 1 
39751 2 
39802 1 
39805 3 
39824 2 
39826 26 
39831 5 
39983 140 
39994 43 
39997 1 
40072 6 
40157 82 
40179 40 
40205 28 
40643 1 
40786 1 
41104 27 
41253 49 
41394 38 
41906 24 
42059 23 
42089 21 
42091 61 
42097 25 
42103 10 
42104 4 
42107 43 
42108 37 
42109 47 
42114 19 
42115 5 
42116 69 
42121 10 
42127 11 
42129 34 
42140 7 
42150 25 
42151 8 
42152 1 
42159 44 
42223 100 
42372 30 
42381 37 
42386 10 
42427 15 
42428 1 
42502 1 
42566 27 
42580 6 
42705 25 
42709 1 
42716 9 
42721 44 
42722 1 
42723 207 
42724 10 
42765 60 
42771 3 
42773 21 
42776 7 
42789 41 
42804 277 
42816 10 
42837 182 
42842 2 
42924 69 
42949 40 
43137 27 
43145 5 
43176 30 
43183 382 
43191 45 
43192 90 
43202 39 
43223 1 
44941 2 
45011 84 
45015 39 
45057 33 
45069 26 
45097 47 
45150 109 
45162 36 
45291 28 
45364 8 
45650 1 
45658 88 
45790 37 
45811 36 
45881 1 
45901 4 
45933 2 
45977 17 
46027 1 
46043 44 
46054 1 
46060 11 
46068 5 
46081 1 
46087 4 
46136 91 
46161 3 
46164 1 
46169 17 
46183 22 
46193 34 
46243 8 
46268 4 
46303 2 
46411 33 
46419 28 
46441 18 
46492 5 
46531 4 
46594 15 
46600 120 
46602 45 
46608 40 
46613 16 
46617 23 
46623 9 
46626 5 
46635 8 
46663 22 
46747 73 
46846 75 
46934 312 
46952 199 
47023 44 
47057 6 
47064 30 
47081 63 
47909 2 
47943 25 
47975 1 
48049 2 
48262 1 
48370 11 
48481 108 
51661 128 
51672 115 
51681 60 
51704 48 
51750 1 
51757 12 
51761 16 
51769 9 
51770 2 
51780 32 
51813 5 
51821 6 
51840 42 
51926 4 
51962 26 
51974 5 
52173 34 
52457 29 
52537 4 
52592 1 
53557 5 
53688 2 
53776 1 
53786 5 
53791 1 
53799 5 
53809 1 
53839 1 
53990 3 
54115 12 
54309 29 
54471 41 
54512 33 
54706 23 
55345 17 
55732 16 
56170 38 
56182 27 
56186 2 
56198 34 
56200 39 
56205 13 
56244 11 
56271 8 
56276 17 
56279 11 
56297 19 
56305 10 
56442 69 
56450 2 
56464 25 
56477 49 
56505 5 
56517 1 
56541 85 
56648 2 
56660 120 
56786 1 
57334 8 
57817 6 
57957 1 
58199 20 
58216 51 
58270 22 
58289 18 
58303 4 
59145 23 
59292 7 
59352 8 
59398 4 
59406 3 
59439 54 
59609 1 
59677 20 
59801 1 
59810 2 
59814 1 
59817 52 
59838 16 
59848 8 
60114 22 
60143 7 
60177 2 
60269 62 
60762 120 
60932 25 
60942 21 
60955 16 
60960 20 
60972 18 
60981 11 
60993 107 
60996 82 
60999 1 
61036 112 
61046 72 
61050 118 
61063 183 
61068 99 
61083 5 
61087 7 
61376 68 
61417 4 
61506 1 
61655 29 
61683 97 
61717 2 
61728 1 
61829 164 
61837 2 
61840 24 
61843 4 
61845 1 
61853 33 
61867 31 
61882 38 
62020 81 
62025 46 
62034 12 
62035 181 
62037 307 
62562 3 
62599 19 
62721 30 
62924 5 
63057 12 
63059 6 
63064 66 
63096 3 
63099 17 
63110 180 
63284 2 
63299 44 
63303 124 
63307 166 
63311 198 
63315 183 
63321 1 
63323 57 
63329 36 
63330 3 
63331 1 
63345 30 
63371 204 
63470 38 
63503 17 
63507 3 
63664 71 
63675 41 
64052 9 
64127 18 
64179 11 
64199 1 
64207 3 
64284 1 
64483 4 
64499 1 
64570 1 
65230 2 
65251 3 
65280 1 
65282 1 
65357 45 
65438 51 
65470 1 
65499 69 
65504 29 
65512 8 
65700 89 
65806 1 
65852 9 
66054 14 
66504 6 
66522 2 
66565 54 
66706 23 
66850 55 
66861 1 
66876 7 
66892 1 
66894 4 
66895 12 
66896 2 
66904 75 
66905 6 
66914 10 
66923 28 
66931 24 
66939 14 
66959 45 
66963 7 
66965 16 
66969 1 
66973 8 
66989 15 
66994 1 
67151 3 
67263 1 
67333 3 
67334 51 
67583 3 
67760 169 
68923 7 
68939 5 
68957 3 
68975 4 
68979 1 
68984 52 
68996 24 
68999 32 
69003 22 
69006 3 
69007 93 
69021 74 
69024 17 
69028 73 
69085 25 
69101 1 
69108 18 
69111 1 
69115 9 
69121 16 
69147 85 
69163 6 
69258 25 
69307 31 
69330 64 
69344 83 
69351 1 
69353 264 
69369 31 
69417 72 
69428 146 
69437 13 
69440 1 
69444 1 
69448 179 
69454 1 
69478 1 
69486 21 
69517 11 
69541 4 
69547 49 
69557 1 
69565 1 
69574 21 
69576 4 
69578 10 
69588 2 
69620 1 
69630 5 
69657 2 
69659 3 
69662 3 
69663 10 
69664 1 
69716 33 
69739 7 
69748 7 
70259 8 
70268 11 
70272 39 
70278 5 
70299 34 
70306 1 
70349 6 
70353 14 
70354 19 
70372 11 
70417 61 
70524 30 
70555 4 
70561 1 
70568 3 
70693 57 
70722 9 
70732 83 
71496 6 
71541 1 
72191 31 
72201 1 
72284 2 
72359 141 
72518 4 
72530 2 
72847 18 
73075 53 
73123 123 
73218 17 
73264 3 
73296 132 
73411 14 
73417 4 
73421 53 
73501 1 
73509 2 
73513 2 
73516 40 
73525 32 
73534 9 
73573 11 
73581 198 
73592 16 
73732 167 
73753 200 
73934 25 
73956 172 
74118 2 
74250 190 
74261 35 
74417 7 
74791 259 
75114 39 
75191 3 
75201 1 
75254 8 
75410 13 
75413 23 
75479 20 
75490 12 
75501 18 
75517 57 
75565 2 
75577 32 
75644 2 
75683 1 
75717 11 
75885 9 
76091 63 
76247 45 
76291 4 
76368 94 
76416 47 
77128 23 
77219 18 
77318 2 
77354 8 
77438 75 
77466 23 
77473 70 
77489 66 
77594 101 
77618 43 
77626 5 
77662 11 
77711 18 
77716 148 
77752 17 
77756 67 
77763 12 
77785 13 
77847 1 
77860 30 
77926 32 
78116 50 
78180 95 
78326 3 
78493 22 
78532 4 
78770 34 
79079 55 
79231 38 
79234 3 
79353 5 
79373 5 
79380 6 
79450 1 
79460 1 
79580 8 
79603 6 
79646 36 
79708 1 
79801 199 
79824 77 
79851 27 
79867 189 
79995 24 
80009 67 
80017 37 
80146 12 
80153 9 
80163 2 
80184 75 
80193 3 
80263 8 
80264 6 
80334 1 
80367 2 
80385 5 
80397 10 
80407 25 
80547 123 
80586 17 
80608 6 
80997 15 
81058 3 
81113 44 
81231 1 
81312 31 
81438 57 
81785 12 
81846 4 
82009 43 
82305 16 
82627 7 
82645 2 
82796 1 
82800 110 
82811 26 
82839 3 
82847 14 
82850 18 
82859 2 
82862 11 
82866 41 
82931 1 
82936 3 
82941 2 
82945 8 
83005 1 
83109 21 
83857 1 
84804 1 
84820 40 
84828 3 
84832 6 
84835 142 
84839 2 
84856 74 
84861 80 
84864 81 
84869 38 
84936 2 
84943 1 
84952 4 
84964 1 
85000 1 
85003 85 
85008 7 
85009 7 
85018 17 
85025 191 
85027 4 
85041 15 
85048 2 
85072 126 
85075 2 
85079 1 
85089 1 
85104 1 
85106 64 
85109 4 
85112 210 
85116 6 
85117 8 
85121 3 
85124 2 
85146 3 
85156 1 
85167 19 
85168 7 
85175 1 
85179 5 
85189 83 
85213 2 
85219 15 
85230 4 
85241 58 
85246 10 
85253 4 
85324 9 
85351 15 
85365 9 
85376 20 
85379 7 
85403 5 
85426 30 
85430 111 
85439 15 
85526 2 
85541 16 
85561 1 
86129 1 
86210 3 
86289 1 
86320 7 
86333 20 
86337 2 
86375 1 
86376 99 
86396 3 
86406 2 
86433 20 
86455 179 
86464 2 
86467 2 
86472 2 
86482 1 
86523 104 
86528 1 
86529 2 
86532 1 
86535 36 
86539 1 
86545 5 
86550 4 
86726 2 
86733 85 
86740 1 
86743 7 
86752 1 
86775 18 
86784 22 
86843 1 
87191 1 
89865 3 
89878 204 
90041 24 
90051 108 
90057 1 
90070 272 
90074 115 
90081 2 
90083 5 
90085 130 
90089 9 
90095 17 
90096 8 
90107 26 
90121 7 
90125 16 
90138 25 
90144 173 
90149 25 
90151 28 
90152 5 
90157 26 
90165 36 
90166 82 
90168 7 
90335 29 
90347 2 
90514 16 
90517 1 
90673 17 
91508 1 
91588 40 
91609 23 
91638 4 
91954 5 
91960 1 
92072 15 
92577 2 
92985 3 
93105 1 
93139 4 
93288 14 
93297 44 
93369 8 
93488 7 
93517 35 
93660 32 
93678 46 
93828 6 
93875 1 
93885 168 
93904 12 
93926 5 
93929 27 
93980 10 
94010 125 
94015 3 
94029 25 
94033 58 
94041 5 
94042 35 
94050 16 
94100 7 
94108 1 
94115 18 
94125 112 
94167 4 
94168 1 
94276 1 
94282 5 
94476 91 
94823 1 
94837 64 
94953 24 
95105 3 
95257 10 
95694 3 
95829 4 
95963 18 
95991 39 
95998 11 
96004 13 
96076 55 
96078 3 
96207 13 
96265 4 
96268 5 
96311 11 
96444 5 
96540 38 
96727 22 
96733 15 
96734 5 
96738 3 
96757 8 
97933 115 
97961 12 
97963 13 
97985 29 
97991 2 
98006 27 
98051 48 
98205 10 
98238 11 
98249 4 
98639 29 
98757 15 
98865 62 
98888 48 
99054 1 
99070 1 
99307 1 
99335 40 
99354 142 
99504 18 
99507 29 
99522 65 
99534 5 
99538 2 
99573 8 
99608 2 
99766 154 
99772 90 
100066 27 
100141 159 
100171 7 
100237 105 
100243 3 
100275 3 
100278 17 
100395 1 
100426 4 
100439 16 
100443 3 
100454 5 
100464 3 
100465 2 
100469 8 
100481 9 
100484 8 
100494 27 
100497 15 
100501 2 
100503 13 
100507 2 
100515 23 
100516 9 
100518 5 
100524 1 
100607 22 
100610 2 
100615 19 
100649 85 
100659 2 
101382 1 
101581 1 
101587 1 
101591 7 
101601 1 
101609 2 
101629 10 
101689 45 
101740 51 
101746 1 
101748 50 
101752 32 
101758 12 
101793 3 
102399 75 
102445 14 
102453 199 
102671 78 
102704 62 
102834 79 
102913 2 
103151 19 
103217 7 
103740 22 
103925 116 
103994 71 
104036 4 
104352 19 
104403 1 
104779 1 
104789 4 
104810 17 
105553 11 
105614 7 
105720 39 
105937 4 
106156 103 
106176 116 
106181 5 
106188 89 
106190 50 
106194 52 
106197 17 
106207 13 
106212 6 
106218 4 
106226 9 
106231 14 
106235 36 
106237 6 
106241 705 
106246 88 
106285 294 
106308 103 
106315 3 
106320 146 
106322 8 
106323 127 
106324 67 
106325 15 
106328 30 
106330 257 
106340 244 
106350 13 
106353 94 
106359 2 
106363 64 
106470 51 
106720 27 
106741 2 
106791 10 
106896 15 
106932 1 
106941 5 
106947 2 
106951 26 
106955 12 
106960 2 
106971 1 
106979 4 
106985 68 
106991 7 
106995 2 
107011 12 
107035 92 
107065 16 
107071 46 
107076 1 
107081 52 
107093 40 
107097 3 
107102 25 
107105 29 
107108 126 
107122 15 
107361 3 
107425 14 
107435 29 
107443 49 
107697 15 
107716 35 
108079 34 
108109 39 
108179 20 
108220 28 
108231 5 
108284 74 
108427 130 
108490 1 
108518 30 
108524 3 
108570 1 
108738 23 
108763 82 
108820 3 
108867 8 
108889 72 
108891 3 
108933 51 
109104 19 
109144 44 
109177 1 
109245 115 
109267 96 
109289 216 
109309 9 
109353 14 
109564 41 
109693 1 
109754 2 
110016 33 
110304 17 
110470 25 
110505 2 
110582 1 
110611 18 
110633 12 
110643 6 
110645 18 
110654 41 
110655 24 
110657 9 
110665 30 
110668 1 
110707 5 
110712 13 
110714 1 
110737 166 
110750 14 
110978 73 
111011 3 
111146 20 
111160 8 
111168 11 
111176 6 
111179 10 
111182 39 
111224 3 
111238 22 
111242 2 
111245 29 
111249 20 
111257 19 
111261 3 
111266 41 
111274 23 
111278 4 
111284 7 
111288 2 
111299 7 
111476 30 
111584 25 
111648 47 
112365 1 
112833 5 
113027 1 
113068 12 
113128 17 
113365 5 
113408 14 
113596 21 
113856 134 
113918 129 
113922 10 
113924 1 
114084 30 
114222 2 
114290 11 
114408 24 
114640 17 
114654 1 
114821 13 
114990 42 
114998 7 
115163 11 
115310 12 
115318 11 
115330 30 
115410 18 
115422 14 
115593 1 
115779 22 
115786 230 
115838 3 
115928 11 
115934 1 
115935 38 
115937 24 
115940 54 
115946 2 
115950 1 
115975 301 
115980 1 
115986 346 
115992 232 
115998 128 
115999 3 
116000 109 
116020 1200 
116027 5 
116030 64 
116036 1945 
116039 2 
116041 136 
116042 5 
116046 1088 
116047 4 
116048 898 
116049 2 
116050 23 
116051 221 
116052 185 
116053 171 
116054 57 
116055 46 
116056 74 
116057 818 
116058 140 
116059 1386 
116060 119 
116061 177 
116062 90 
116063 255 
116064 40 
116066 40 
116067 999 
116069 306 
116070 195 
116071 78 
116072 95 
116075 28 
116077 30 
116078 3 
116079 3 
116080 33 
116089 64 
116096 23 
116112 9 
116120 18 
116121 143 
116125 24 
116129 2 
116150 25 
116167 34 
116170 4 
116173 72 
116182 243 
116191 116 
116194 68 
116199 14 
116201 107 
116203 13 
116205 191 
116209 69 
116210 20 
116211 15 
116212 507 
116214 97 
116215 64 
116216 1 
116217 1 
116218 117 
116219 1 
116220 105 
116221 3 
116225 331 
116236 45 
116240 2 
116243 361 
116251 128 
116259 140 
116261 94 
116262 2 
116263 1 
116264 10 
116265 58 
116267 2 
116271 65 
116272 1 
116275 5 
116279 12 
116281 43 
116289 3 
116293 38 
116294 92 
116316 1 
116322 59 
116352 44 
116356 28 
116371 143 
116377 199 
116388 322 
116392 25 
116393 30 
116394 158 
116397 64 
116400 1 
116401 32 
116402 15 
116403 64 
116404 44 
116407 227 
116409 75 
116411 61 
116412 11 
116414 9 
116416 113 
116417 57 
116418 12 
116421 2 
116426 75 
116430 111 
116438 156 
116450 21 
116456 138 
116463 137 
116466 170 
116467 11 
116471 30 
116474 8 
116476 1 
116477 111 
116478 3 
116479 2 
116480 110 
116485 34 
116488 5 
116491 54 
116492 126 
116494 51 
116496 1 
116498 43 
116502 28 
116511 34 
116512 60 
116515 17 
116518 6 
116524 51 
116530 4 
116534 303 
116536 149 
116541 24 
116542 150 
116543 204 
116544 2 
116546 41 
116547 14 
116548 37 
116551 92 
116554 16 
116556 1 
116562 11 
116564 97 
116566 23 
116567 1 
116570 32 
116572 21 
116573 33 
116574 21 
116575 13 
116578 23 
116579 28 
116580 33 
116581 1 
116582 21 
116584 101 
116589 54 
116592 20 
116594 27 
116595 21 
116596 16 
116598 93 
116603 34 
116606 72 
116610 2 
116612 67 
116624 13 
116629 54 
116636 69 
116641 5 
116646 7 
116662 756 
116673 31 
116674 86 
116676 28 
116682 18 
116688 1 
116690 29 
116692 69 
116695 11 
116701 17 
116707 219 
116715 1 
116718 1 
116726 34 
116728 12 
116731 100 
116735 74 
116740 43 
116747 26 
116751 42 
116760 92 
116763 43 
116764 7 
116765 1 
116772 139 
116778 2 
116779 40 
116780 4 
116781 9 
116783 5 
116786 5 
116788 49 
116794 226 
116802 27 
116805 33 
116811 40 
116813 9 
116815 66 
116816 15 
116817 18 
116818 5 
116824 159 
116826 1 
116829 46 
116830 126 
116831 29 
116832 70 
116834 1 
116835 2 
116838 91 
116841 15 
116842 1 
116844 2 
116846 3 
116847 77 
116852 51 
116854 1 
116856 67 
116861 1 
116863 49 
116869 51 
116870 42 
116871 86 
116874 41 
116875 150 
116876 30 
116877 3 
116878 1 
116883 121 
116884 177 
116889 116 
116893 2 
116894 57 
116896 62 
116899 41 
116901 63 
116903 158 
116907 114 
116908 3 
116909 1 
116911 52 
116916 5 
116919 44 
116923 31 
116925 4 
116934 88 
116935 13 
116939 116 
116941 11 
116945 125 
116947 12 
116948 2 
116951 23 
116954 86 
116960 131 
116961 4 
116962 45 
116968 3 
116976 15 
116988 361 
116995 1 
116996 32 
117001 33 
117002 1 
117003 2 
117007 7 
117008 6 
117010 200 
117012 6 
117014 607 
117016 1 
117018 1978 
117024 8 
117025 1 
117030 1260 
117036 8 
117044 9 
117048 169 
117055 1 
117074 4 
117079 120 
117113 53 
117136 40 
117485 2 
117544 3 
117625 15 
118096 15 
118104 1 
118117 7 
118127 5 
118131 16 
118137 1 
118148 7 
118151 35 
118180 2 
118193 3 
118203 34 
118216 85 
118231 21 
118316 1 
118322 47 
118337 13 
118347 6 
118390 10 
118393 136 
118407 2 
118416 9 
118562 53 
118677 14 
118689 50 
118842 5 
118859 20 
118872 66 
118891 5 
118908 161 
119011 1 
119104 65 
119109 2 
119269 9 
119450 13 
119451 78 
119731 22 
119773 4 
120040 2 
120087 10 
120160 18 
120219 3 
120227 21 
120238 23 
120363 8 
120389 8 
120395 32 
120439 6 
120442 13 
120446 4 
120450 23 
120469 2 
120473 4 
120479 14 
120483 15 
120499 95 
120507 1 
120508 135 
120509 2 
120518 7 
120521 13 
120879 1 
121330 48 
121336 15 
121339 15 
121346 124 
121356 10 
121357 25 
121365 11 
121379 2 
121395 256 
121409 28 
121415 28 
121419 28 
121421 24 
121430 79 
121432 2 
121436 5 
121439 17 
122260 8 
122267 2 
122283 3 
122321 4 
122358 63 
122431 3 
122546 3 
122592 1 
122616 14 
122905 6 
122993 1 
123027 2 
123051 1 
123077 1 
123090 24 
123099 13 
123115 1 
123137 3 
123148 2 
123159 2 
123167 4 
123170 2 
123176 2 
123189 2 
123200 1 
123220 2 
123224 2 
123234 14 
123235 1 
123236 1 
123246 12 
123247 1 
123258 5 
123263 15 
123265 1 
123266 3 
123267 1 
123269 1 
123271 12 
123282 2 
123284 4 
123300 3 
123301 2 
123304 4 
123314 11 
123319 4 
123326 15 
123336 6 
123340 4 
123347 30 
123360 23 
123364 1 
123370 2 
123373 1 
123380 26 
123381 1 
123384 3 
123401 27 
123402 2 
123403 50 
123410 1 
123422 35 
123432 2 
123442 40 
123455 19 
123458 4 
123463 12 
123518 36 
123526 1 
123532 15 
123537 19 
123557 22 
123562 45 
123571 3 
123581 1 
123587 2 
123590 1 
123593 33 
123727 9 
123742 8 
124079 1 
124084 2 
124104 1 
124111 11 
124220 3 
124232 5 
124241 6 
124268 11 
124275 3 
124283 4 
124287 1 
124290 12 
124297 3 
124324 2 
124332 36 
124339 3 
124344 3 
124433 29 
124444 74 
124454 11 
124461 3 
124477 129 
124645 26 
124667 1 
124673 43 
124678 39 
124683 18 
124689 170 
124695 8 
124697 22 
124702 100 
124705 7 
124707 12 
124711 37 
124715 107 
124717 53 
124726 1 
124727 35 
124728 47 
124729 14 
124730 1 
124731 15 
124735 1 
124739 5 
124742 24 
124753 23 
124767 1 
124873 42 
124899 2 
124912 2 
124930 47 
124965 137 
125055 35 
125130 16 
125133 60 
125381 95 
125415 1 
125471 4 
125610 2 
125634 1 
125642 27 
125735 43 
125800 15 
125911 15 
125927 13 
125961 10 
126099 12 
126262 8 
126269 12 
126280 10 
126299 7 
126400 3 
126418 26 
126420 23 
126421 1 
126429 20 
126431 8 
126437 3 
126443 10 
126465 15 
126473 55 
126485 2 
126504 82 
126511 75 
126515 5 
126531 134 
126541 1 
126542 1 
126545 1 
126549 89 
126552 25 
126562 30 
126566 1 
126684 3 
126717 10 
126731 44 
127018 37 
127027 76 
127238 10 
127316 15 
127541 42 
127880 4 
127902 381 
128035 108 
128039 12 
128090 7 
128176 16 
128188 33 
128200 9 
128203 7 
128209 19 
128221 7 
128263 3 
128266 41 
128379 1 
128384 2 
128390 3 
128405 5 
128413 40 
128416 1 
128418 41 
128419 10 
128423 17 
128428 7 
128429 19 
128438 3 
128476 3 
128480 25 
128481 6 
128488 16 
128516 14 
128517 5 
128522 14 
128528 7 
128531 15 
128534 8 
128536 1 
128537 1 
128539 18 
128702 2 
128722 5 
128853 27 
128993 9 
129161 9 
129271 5 
129499 1 
129732 3 
129761 2 
130139 2 
130173 22 
130372 12 
130392 233 
130424 2 
130687 4 
130691 20 
130814 1 
130835 6 
130865 30 
130877 1 
130889 1 
130897 3 
130983 27 
130991 1 
131002 1 
131020 1 
131022 7 
131025 78 
131031 1 
131034 1 
131042 1 
131051 44 
131060 76 
131064 60 
131074 13 
131115 4 
131122 132 
131136 8 
131227 15 
131228 212 
131229 1 
131233 15 
131234 2 
131238 1 
131253 20 
131266 2 
131271 2 
131278 2 
131287 81 
131297 4 
131327 1 
131453 5 
131456 6 
131459 12 
131467 1 
131471 141 
131472 4 
131480 162 
131487 4 
131489 25 
131493 29 
131499 30 
131504 4 
131511 18 
131512 4 
131516 1 
131550 10 
131575 5 
131576 4 
131580 4 
131586 11 
131591 8 
131598 4 
131600 6 
131603 2 
131608 9 
131610 4 
131616 2 
131618 15 
131619 2 
131624 7 
131626 3 
131636 1 
131650 7 
131654 2 
131687 10 
131798 26 
131804 16 
131827 2 
131876 3 
132007 46 
132119 11 
132121 146 
132140 6 
132264 40 
132281 57 
132287 9 
132320 64 
132443 34 
132560 10 
132563 1 
132573 16 
132681 17 
132709 21 
132721 13 
132756 82 
132762 36 
132778 14 
132809 51 
132823 5 
132829 1 
132837 16 
132842 72 
132851 30 
132874 76 
132886 2 
132887 90 
132890 37 
132898 12 
132902 30 
132908 122 
132910 7 
132914 75 
132917 1 
132918 1 
132920 48 
132935 197 
132941 20 
132944 1 
132948 4 
132971 287 
133006 3 
133035 23 
133070 5 
133099 1 
133107 48 
133159 28 
133214 7 
133268 20 
133286 3 
133298 164 
133310 1 
133572 1 
133603 2 
133665 14 
133685 72 
133799 107 
133895 401 
133904 5 
134073 304 
134087 5 
134115 226 
134188 4 
134229 1 
134251 38 
134277 34 
134408 46 
134468 10 
134506 1 
134565 10 
134680 25 
134769 26 
134782 54 
134835 1 
134836 6 
135038 79 
135043 41 
135191 37 
135197 21 
135307 1 
135343 3 
135349 2 
135354 350 
135364 5 
135370 3 
135374 3 
135377 142 
135385 10 
135387 117 
135392 23 
135398 58 
135405 12 
135479 2 
135490 3 
135589 16 
135617 6 
135879 108 
135900 84 
135946 7 
135983 3 
136067 82 
136070 4 
136104 47 
136110 1 
136115 15 
136222 498 
136243 30 
136276 49 
136317 1 
136407 10 
136410 15 
136413 8 
136420 16 
136425 20 
136435 7 
136449 18 
136469 33 
136474 5 
136476 56 
136482 93 
136484 14 
136486 12 
136494 43 
136498 38 
136502 2 
136532 31 
136633 37 
136650 21 
136652 12 
136653 1 
136654 1 
136655 62 
136666 17 
136673 33 
136698 2 
136827 1 
136839 7 
136857 36 
136860 16 
136865 29 
136971 29 
136983 42 
137018 12 
137025 62 
137038 6 
137041 62 
137052 31 
137062 148 
137066 5 
137070 3 
137077 3 
137081 22 
137110 14 
137113 11 
137213 14 
137270 49 
137304 11 
137365 7 
137383 2 
137415 10 
137578 46 
137589 15 
137704 20 
137709 4 
137752 69 
137887 10 
137908 3 
138110 86 
138259 36 
138392 11 
138406 1 
138567 1 
138584 2 
138588 1 
138601 10 
138606 448 
138674 74 
138705 17 
138754 2 
138755 38 
138758 4 
138762 12 
138764 2 
138766 67 
138768 51 
138770 5 
138771 26 
138772 2 
138774 16 
138776 7 
138778 1 
138779 21 
138781 21 
138786 1 
138787 70 
138790 21 
138797 5 
138799 61 
138814 19 
138815 2 
138823 4 
138829 1 
138834 33 
138841 9 
138846 28 
138849 47 
138855 18 
138859 6 
138861 3 
138863 9 
138885 19 
138889 17 
138896 4 
138917 9 
138940 1 
138951 2 
139899 2 
140257 1 
140367 1 
140368 1 
140397 3 
140406 1 
140434 44 
140440 2 
140461 1 
140463 3 
140502 1 
140510 4 
140573 10 
140576 199 
140586 241 
140588 9 
140590 46 
140597 220 
140598 117 
140599 7 
140600 192 
140601 1 
140602 4 
140608 1 
140611 1 
140612 39 
140613 334 
140614 2 
140616 81 
140618 32 
140622 15 
140631 39 
140658 39 
140703 4 
140709 1 
140714 1 
140717 43 
140722 23 
140723 169 
140727 214 
140729 123 
140735 24 
140739 105 
140746 154 
140748 3 
140751 1 
140756 482 
140761 221 
140766 144 
140770 134 
140778 117 
140788 1 
140796 38 
140819 74 
140834 246 
140836 34 
140842 189 
140848 123 
140852 6 
140853 284 
140859 358 
140865 34 
140882 107 
140890 43 
140894 73 
140914 316 
140923 8 
140924 9 
140929 5 
140934 103 
140935 9 
140936 2 
140943 57 
140958 28 
140959 4 
140960 60 
140964 7 
140968 2 
140982 65 
140986 256 
140997 77 
141001 5 
141005 102 
141010 7 
141013 38 
141018 21 
141024 114 
141027 21 
141029 24 
141034 12 
141036 40 
141041 75 
141047 86 
141077 1 
141081 11 
141118 2 
141124 30 
141158 6 
141166 20 
141178 7 
141188 25 
141189 91 
141197 82 
141201 9 
141213 1 
141216 126 
141222 6 
141224 4 
141227 8 
141240 46 
141273 15 
141276 10 
141279 39 
141284 15 
141305 18 
141312 24 
141330 7 
141334 1 
141347 111 
141364 1 
141369 54 
141370 1 
141371 2 
141372 5 
141374 3 
141382 70 
141389 1 
141395 19 
141398 23 
141408 18 
141409 16 
141415 42 
141420 2 
141427 3 
141437 64 
141445 68 
141452 7 
141456 27 
141463 41 
141482 24 
141489 263 
141491 1 
141493 2 
141497 6 
141498 8 
141500 4 
141501 16 
141508 2 
141516 9 
141518 14 
141529 2 
141534 15 
141537 44 
141538 6 
141548 4 
141553 19 
141556 2 
141564 66 
141629 3 
141634 1 
141644 1 
141647 160 
141649 9 
141655 21 
141664 2 
141676 22 
141683 33 
141693 1 
141703 4 
141713 20 
141723 6 
141782 6 
141808 1 
141816 1 
141856 7 
141871 2 
141906 4 
141990 3 
142317 6 
142539 1 
142748 14 
143043 4 
143059 3 
143219 26 
143263 15 
143319 3 
143332 29 
143418 54 
143516 2 
143547 229 
143567 162 
143663 2 
143702 1 
143735 1 
143857 36 
143874 61 
143879 29 
143883 9 
143888 305 
143892 6 
143901 5 
143904 4 
143919 8 
143963 2 
144022 124 
144040 1 
144068 1 
144075 355 
144085 24 
144090 40 
144093 1 
144098 4 
144102 5 
144106 9 
144124 33 
144128 10 
144132 96 
144136 5 
144137 4 
144142 13 
144145 56 
144153 1 
144157 3 
144165 11 
144169 11 
144172 30 
144174 5 
144177 1 
144178 49 
144180 2 
144181 1 
144187 7 
144188 5 
144190 17 
144192 82 
144203 9 
144204 6 
144208 2 
144211 2 
144213 20 
144223 20 
144239 21 
144257 2 
144260 25 
144404 1 
144407 2 
144507 6 
144552 6 
144559 5 
144617 20 
144626 1 
144717 49 
144850 7 
144863 10 
144873 9 
144876 13 
144900 17 
144938 3 
145010 2 
145082 32 
145121 14 
145132 5 
145158 6 
145281 166 
145404 2 
145431 114 
145449 3 
145452 16 
145483 11 
145569 4 
145597 36 
145620 13 
145625 1 
145628 1 
145634 5 
145636 2 
145639 3 
145642 3 
145651 4 
145658 9 
145666 6 
145675 3 
145677 27 
145685 1 
145689 1 
145703 2 
145718 7 
145723 35 
145730 18 
145731 1 
145744 23 
145753 9 
145758 1 
145764 3 
145780 4 
145810 1 
145839 43 
145863 72 
145950 60 
146007 78 
146059 23 
146220 5 
146627 1 
146655 59 
146659 2 
146765 1 
146781 30 
146798 3 
146799 149 
146806 12 
146814 2 
146816 21 
146818 70 
146827 53 
146831 49 
146834 14 
146838 79 
146839 51 
146841 38 
146843 42 
146851 77 
146859 1 
146860 139 
146867 23 
146868 65 
146870 56 
146871 20 
146875 57 
146877 30 
146878 11 
146897 113 
146917 14 
147045 71 
147054 16 
147207 3 
147210 6 
147272 9 
147393 3 
147396 21 
147493 5 
147558 3 
147697 51 
147733 89 
147794 54 
147817 26 
147831 58 
147865 1 
147874 1 
147884 2 
147888 27 
147987 2 
147999 24 
148004 46 
148010 20 
148015 11 
148021 71 
148028 24 
148029 41 
148030 1 
148031 8 
148033 42 
148038 70 
148047 67 
148050 37 
148052 36 
148053 1 
148062 295 
148065 35 
148066 3 
148069 65 
148073 14 
148076 50 
148078 16 
148082 14 
148086 17 
148104 66 
148117 75 
148118 1 
148121 13 
148124 12 
148165 6 
148300 1 
148306 157 
148316 17 
148450 35 
148471 2 
148516 10 
148613 12 
148642 4 
148649 8 
148660 8 
148664 9 
148672 11 
148678 28 
148737 2 
148760 228 
148766 3 
148774 108 
150074 4 
150077 2 
150097 83 
150099 1 
150100 38 
150103 29 
150104 80 
150105 3 
150108 41 
150112 13 
150116 5 
150125 135 
150133 32 
150134 34 
150141 25 
150146 1 
150151 60 
150155 3 
150158 13 
150159 38 
150164 14 
150168 44 
150176 19 
150179 17 
150183 22 
150189 40 
150196 27 
150197 75 
150199 2 
150206 124 
150211 15 
150214 17 
150216 27 
150219 5 
150225 9 
150227 12 
150230 2 
150232 3 
150233 9 
150236 59 
150239 2 
150240 11 
150254 28 
150259 13 
150262 15 
150279 2 
150352 60 
150379 549 
150412 49 
150527 56 
150540 15 
150689 32 
150725 76 
150726 1 
150753 116 
150849 5 
150854 90 
150858 83 
150862 9 
150881 4 
150930 1 
151032 24 
151039 62 
151043 6 
151053 54 
151061 18 
151063 36 
151066 7 
151072 195 
151075 25 
151081 1 
151085 2 
151088 33 
151100 1 
151139 5 
151145 223 
151157 98 
151160 31 
151164 21 
151175 1 
151178 4 
151183 369 
151191 161 
151192 1 
151193 37 
151197 437 
151198 69 
151199 13 
151200 1 
151202 70 
151206 4 
151210 36 
151303 45 
151316 45 
151329 171 
151333 12 
151343 4 
151346 52 
151351 19 
151356 49 
151358 25 
151361 83 
151366 5 
151367 14 
151373 43 
151374 26 
151376 47 
151377 3 
151379 26 
151380 65 
151387 39 
151395 3 
151396 25 
151403 16 
151420 49 
151429 6 
151436 16 
151457 5 
151458 67 
151462 1 
151465 87 
151466 40 
151467 1 
151469 83 
151471 109 
151472 3 
151483 107 
151491 36 
151511 7 
151555 4 
151561 9 
151567 91 
151574 3 
151603 46 
151607 3 
151609 50 
151616 13 
151755 12 
151778 23 
151787 66 
151851 6 
151920 41 
151931 1 
151934 3 
151936 2 
151937 2 
151941 49 
151943 1 
151948 275 
151954 51 
151967 4 
151978 88 
152141 18 
152145 1 
152153 87 
152162 88 
152170 19 
152171 1 
152173 11 
152176 2 
152181 2 
152186 18 
152195 1 
152205 6 
152214 2 
152220 6 
152229 16 
152342 163 
152354 1 
152357 2 
152365 65 
152511 17 
152521 306 
152531 73 
152544 44 
152557 103 
152558 72 
152561 13 
152571 21 
152579 9 
152603 36 
152615 20 
152639 31 
152645 16 
152680 17 
152685 51 
152689 14 
152694 157 
152700 26 
152705 50 
152722 37 
152728 12 
152733 100 
152734 121 
152735 1 
152736 11 
152740 12 
152742 87 
152745 43 
152748 71 
152752 18 
152753 24 
152756 74 
152763 21 
152765 112 
152773 37 
152778 74 
152783 8 
152784 60 
152791 37 
152792 5 
152793 1 
152798 9 
152814 5 
152818 4 
152828 39 
152834 100 
152841 8 
152845 17 
152846 1 
152850 1 
152866 2 
152871 14 
152874 10 
152886 10 
152890 146 
152894 51 
152896 3 
152899 25 
152900 82 
152901 1 
152906 229 
152909 5 
152946 43 
152950 28 
153050 101 
153056 43 
153068 68 
153073 1 
153076 66 
153081 49 
153084 10 
153085 44 
153088 181 
153091 12 
153092 9 
153098 51 
153103 3 
153105 3 
153107 12 
153113 190 
153122 43 
153127 2 
153136 2 
153138 1 
153154 17 
153175 43 
153189 11 
153197 460 
153199 17 
153200 90 
153201 3 
153202 13 
153204 7 
153207 15 
153208 1 
153209 101 
153211 6 
153212 2 
153217 5 
153218 1 
153219 54 
153221 5 
153222 4 
153225 4 
153226 6 
153227 5 
153228 251 
153231 14 
153234 6 
153235 122 
153238 1 
153240 268 
153242 9 
153243 7 
153250 46 
153251 106 
153253 5 
153258 5 
153261 8 
153263 107 
153270 1 
153271 141 
153273 19 
153275 10 
153282 308 
153283 10 
153284 10 
153285 17 
153286 5 
153289 15 
153294 184 
153298 2 
153302 24 
153303 12 
153304 1 
153308 28 
153318 56 
153335 5 
153349 5 
153358 1 
153387 3 
153391 3 
153422 50 
153431 32 
153440 1 
153447 6 
153449 22 
153469 1 
153477 4 
153485 11 
153490 6 
153494 1 
153510 26 
153544 53 
153566 26 
153569 1 
153571 61 
153574 1 
153615 51 
153643 191 
153653 1 
153739 10 
153793 12 
153822 4 
153826 56 
153827 7 
153831 33 
153950 12 
153982 23 
154141 21 
154158 3 
154301 1 
154388 76 
154389 43 
154479 35 
154487 165 
154514 2 
154644 19 
154667 12 
154699 4 
154717 8 
154800 99 
154837 15 
154890 13 
154928 82 
154936 10 
155084 37 
155115 254 
155189 4 
155247 18 
155258 18 
155282 20 
155310 64 
155389 21 
155397 41 
155398 158 
155603 248 
155633 3 
155686 15 
155699 2 
155707 6 
155725 12 
155837 106 
155842 150 
155867 23 
155934 32 
155950 27 
156040 4 
156054 3 
156101 2 
156183 7 
156197 5 
156218 1 
156219 1 
156242 4 
156374 1 
156379 6 
156387 8 
156392 22 
156393 1 
156397 3 
156404 3 
156415 1 
156420 4 
156495 18 
156527 3 
156546 9 
156560 10 
156568 6 
156575 51 
156585 1 
156588 44 
156595 2 
156598 8 
156606 1 
156621 48 
156635 21 
156643 2 
156680 27 
156688 9 
156696 57 
156712 1 
156724 1 
156746 7 
156751 269 
156757 1 
156939 25 
157091 5 
157283 2 
157322 3 
157412 1 
157430 4 
157543 1 
157676 3 
157740 13 
159165 25 
159173 28 
159180 1 
159183 283 
159191 2 
159192 8 
159193 4 
159196 121 
159200 69 
159206 69 
159209 27 
159212 5 
159214 49 
159216 6 
159229 21 
159235 11 
159253 136 
159256 11 
159260 17 
159264 15 
159269 3 
159274 362 
159285 304 
159287 37 
159293 10 
159297 12 
159301 207 
159326 5 
159372 4 
159400 30 
159460 1 
159465 3 
159471 34 
159479 97 
159480 37 
159481 4 
159483 89 
159487 42 
159490 72 
159493 3 
159495 167 
159496 17 
159498 152 
159507 44 
159511 16 
159516 25 
159527 23 
159536 17 
159538 5 
159546 5 
159554 3 
159648 1 
159650 63 
159667 6 
159689 1 
159694 40 
159741 39 
159750 106 
159822 65 
159824 102 
159997 145 
160022 6 
160029 16 
160031 9 
160049 5 
160087 1 
160097 24 
160108 25 
160109 3 
160147 28 
160148 24 
160149 4 
160156 1 
160277 2 
160294 7 
160299 74 
160306 118 
160308 3 
160312 72 
160313 1 
160314 3 
160321 3 
160329 5 
160331 11 
160335 136 
160342 3 
160344 39 
160345 2 
160351 54 
160361 18 
160365 1 
160369 4 
160371 288 
160378 49 
160380 1 
160393 19 
160395 5 
160405 51 
160423 13 
160428 15 
160441 1 
160483 18 
160547 2 
160553 1 
160561 29 
160566 10 
160577 194 
160586 16 
160597 41 
160600 1 
160608 4 
160627 2 
160744 53 
160780 7 
160785 60 
160848 34 
160894 13 
161049 580 
161058 25 
161068 10 
161077 18 
161212 100 
161254 97 
161260 16 
161417 236 
161418 1 
161420 145 
161428 11 
161570 2 
161580 69 
161713 30 
161780 53 
161788 9 
161827 39 
161872 283 
161882 2 
161938 6 
162068 96 
162101 16 
162114 68 
162120 108 
162141 28 
162161 34 
162167 170 
162169 21 
162329 16 
162350 1 
162354 3 
162355 13 
162484 6 
162497 23 
162504 25 
162507 25 
162511 4 
162515 7 
162517 17 
162518 1 
162522 24 
162525 3 
162530 1 
162531 37 
162536 4 
162539 1 
162589 69 
162597 6 
162601 2 
162606 2 
162612 6 
162617 152 
162630 23 
162632 2 
162635 54 
162641 52 
162645 10 
162649 3 
162653 228 
162661 1 
162681 2 
162687 1 
164100 19 
164144 12 
164226 16 
164247 16 
164254 17 
164285 3 
164363 15 
164393 4 
164410 12 
164419 1 
164424 77 
164441 3 
164446 75 
164456 16 
164488 36 
164581 66 
164594 277 
164596 26 
164598 48 
164624 55 
164641 147 
164642 2 
164643 172 
164654 10 
164761 164 
164923 1 
164982 1 
165125 9 
165410 70 
165695 152 
165702 70 
165707 24 
165721 10 
165754 1 
165839 329 
165919 33 
165949 65 
165955 32 
165960 13 
165974 165 
166074 66 
166193 21 
166217 25 
166259 12 
166284 3 
166404 12 
166419 4 
166518 12 
166769 2 
166771 1 
166813 69 
166917 5 
166937 15 
166957 3 
166958 5 
166961 14 
167001 42 
167008 17 
167009 4 
167012 1 
167019 123 
167026 55 
167030 35 
167063 31 
167069 5 
167079 35 
167136 44 
167177 51 
167208 2 
167337 1 
167341 10 
167629 26 
167671 12 
167675 22 
167684 3 
167686 83 
167738 6 
167747 25 
167751 1 
167755 9 
167759 63 
167765 7 
167768 11 
167769 6 
167770 16 
167772 12 
167777 5 
167783 49 
167791 9 
167800 1 
167973 5 
168136 66 
168141 2 
168281 8 
168295 3 
168319 5 
168333 188 
168361 90 
168467 3 
168590 8 
168591 3 
168633 27 
168651 2 
168780 3 
168785 29 
168822 11 
168831 119 
168925 17 
169024 24 
169055 2 
169777 42 
169797 1 
169828 10 
170629 4 
170878 1 
170927 41 
170940 81 
171082 27 
171393 73 
171438 77 
171904 5 
171912 1 
171918 2 
171921 2 
171926 2 
171928 12 
171929 3 
171931 2 
171934 2 
171937 2 
171949 2 
171952 7 
171966 1 
171976 4 
171979 1 
171983 22 
171988 11 
172015 13 
172020 30 
172024 56 
172032 4 
172045 1 
172710 4 
172716 35 
172725 17 
172751 34 
172828 26 
172830 2 
172865 23 
172880 39 
172885 18 
173021 1 
173026 19 
173058 17 
173066 22 
173197 104 
173199 37 
173347 20 
173365 6 
173390 1 
173393 15 
173403 7 
173405 6 
173408 2 
173409 90 
173410 21 
173419 29 
173431 3 
173436 16 
173457 74 
173465 63 
173469 72 
173470 9 
173480 81 
173706 56 
173723 8 
173738 17 
173824 300 
173830 187 
173865 14 
173969 23 
174020 239 
174056 51 
174173 2 
174174 87 
174178 4 
174187 13 
174193 1 
174201 4 
174358 37 
174370 11 
174496 23 
174529 1 
174541 16 
174643 6 
174659 36 
174679 3 
174680 60 
174692 8 
174700 26 
174719 7 
174721 16 
174732 45 
174733 1 
174740 13 
174753 77 
174769 23 
174772 29 
174773 12 
174774 35 
174777 124 
174779 8 
174787 46 
174789 3 
174794 230 
174800 72 
174805 172 
174813 39 
174824 16 
174833 7 
174845 1 
174885 12 
174904 12 
174907 9 
174911 20 
174932 9 
175031 1 
175084 79 
175275 1 
175377 13 
175422 10 
175823 3 
175828 3 
175959 3 
176014 1 
176177 45 
176193 1 
176201 9 
176341 86 
176522 10 
176523 7 
176551 325 
176873 10 
176883 16 
176895 10 
176986 4 
177006 1 
177014 6 
177019 11 
177023 58 
177030 56 
177058 4 
177097 2 
177138 8 
177192 29 
177195 22 
177206 34 
177209 52 
177214 41 
177218 3 
177225 1 
177226 161 
177297 1 
177370 11 
177429 24 
177447 28 
177468 2 
177486 18 
177591 1 
177633 2 
177634 229 
177636 3 
177637 2 
177638 2 
177644 113 
177651 45 
177655 6 
177661 1 
177665 1 
177667 345 
177692 4 
177693 59 
177715 19 
177729 1 
177731 3 
177752 6 
177787 5 
178398 3 
178409 3 
178427 48 
178435 7 
178465 7 
178475 1 
178550 4 
178600 1 
178610 97 
178620 4 
178630 6 
178635 99 
178638 59 
178641 218 
178645 17 
178650 7 
178653 140 
178654 4 
178655 51 
178657 9 
178661 67 
178690 3 
178698 306 
178714 236 
178717 35 
178718 172 
178719 3 
178723 9 
178728 208 
178730 168 
178731 14 
178890 5 
179074 2 
179095 8 
179203 12 
182244 302 
182261 9 
182276 30 
182414 1 
182439 31 
182444 61 
182452 1 
182456 28 
182461 50 
182467 1 
182469 1 
182475 111 
182481 2 
182483 74 
182516 53 
182530 1 
182536 22 
183938 1 
183983 12 
184166 11 
184214 63 
184281 102 
184287 9 
184315 27 
184327 41 
184349 14 
184364 17 
184373 3 
184385 7 
184396 15 
184399 1 
184401 6 
184407 11 
184410 26 
184415 6 
184418 47 
184424 106 
184442 7 
184473 2 
184570 57 
184792 240 
185135 19 
185136 27 
185137 1 
185138 1 
185253 5 
185259 207 
185461 3 
185562 93 
185671 69 
185958 24 
186138 23 
186296 60 
186454 87 
186662 7 
186668 3 
186723 6 
186738 3 
186787 23 
186828 5 
186838 13 
186849 15 
186873 5 
186999 5 
187024 22 
187042 1 
187045 1 
187088 15 
187093 6 
187144 16 
187247 137 
187287 143 
187323 1 
187363 1 
187391 83 
187410 26 
187421 43 
187484 754 
187539 153 
187557 9 
187561 12 
187563 93 
187575 46 
187581 120 
187600 252 
187606 46 
187608 71 
187612 1 
187639 1 
187650 18 
187656 177 
187661 7 
187722 3 
187772 8 
187791 5 
187855 34 
187960 69 
188002 6 
188045 20 
188087 7 
188129 2 
188131 6 
188133 2 
188138 5 
188142 2 
188148 6 
188154 3 
188162 38 
188178 47 
188179 6 
188188 8 
188200 10 
188207 10 
188242 81 
188246 20 
188384 1 
188906 27 
189098 165 
189176 1 
189263 68 
189355 80 
189517 6 
189840 1 
189857 19 
189906 28 
190042 42 
190217 20 
190259 2 
190324 28 
190501 15 
190505 5 
190623 12 
190688 15 
190744 16 
190766 6 
190804 9 
191306 24 
191309 1 
191441 14 
191577 51 
191706 1 
191714 8 
191745 3 
191747 138 
191751 5 
191767 5 
191925 36 
191933 9 
191935 178 
191937 1 
191940 10 
191948 78 
191952 15 
191955 17 
191963 7 
191969 2 
191977 3 
191985 8 
192722 3 
192727 35 
192783 11 
192791 1 
192792 70 
192796 110 
192802 4 
192804 4 
192810 1 
192813 4 
192818 4 
192832 5 
192840 95 
192991 1 
193008 35 
193122 3 
193181 3 
193189 12 
193198 12 
193209 16 
193214 4 
193236 2 
193262 32 
193263 1 
193264 1 
193270 7 
193289 71 
193292 2 
193296 5 
193307 21 
193333 3 
193336 1 
193337 1 
193340 25 
193344 19 
193410 16 
193413 2 
193416 1 
193431 7 
193449 35 
193463 2 
193464 86 
193465 1 
193475 110 
193490 123 
193495 9 
193504 3 
193530 1 
193534 28 
193542 5 
193550 2 
193560 39 
193594 16 
193606 9 
193611 1 
193629 186 
193632 33 
193659 3 
193765 53 
193774 3 
193831 53 
193836 38 
193845 10 
193847 10 
193962 7 
193997 53 
194007 1 
194013 111 
194051 28 
194054 2 
194062 2 
194065 3 
194071 40 
194104 21 
194110 2 
194120 4 
194142 1 
194153 3 
194165 3 
194194 44 
194200 2 
194201 3 
194261 20 
194613 17 
194618 39 
194620 3 
194623 14 
194626 2 
194628 3 
194633 1 
194636 13 
194647 2 
194648 12 
194667 3 
194670 138 
194685 4 
194718 19 
194763 1 
194772 9 
194785 1 
194897 6 
194915 2 
194932 19 
194934 5 
194945 69 
194947 31 
194948 1 
194952 63 
194960 179 
194964 94 
194969 391 
194975 27 
194987 107 
194999 17 
195002 26 
195016 1 
195017 75 
195020 65 
195023 67 
195035 184 
195040 62 
195055 126 
195062 7 
195064 79 
195081 37 
195092 52 
195135 12 
195154 23 
195187 13 
195193 57 
195213 8 
195230 1 
195289 40 
195408 1 
195547 2 
195686 2 
195693 10 
195750 61 
195876 2 
195915 6 
196026 13 
196082 6 
196094 1 
196222 2 
196225 2 
196356 16 
196447 40 
196565 8 
196579 118 
196689 11 
196740 4 
196748 6 
196755 45 
196756 47 
196757 5 
196759 7 
196763 6 
196765 87 
196767 22 
196772 24 
196807 190 
196816 54 
196824 110 
196834 8 
196835 21 
196837 87 
196843 70 
196851 16 
196856 9 
196859 21 
196862 17 
196875 2 
198461 13 
198467 6 
198475 387 
198529 75 
198651 46 
198692 50 
198707 65 
198724 13 
198739 25 
198748 8 
198766 1 
198949 1 
199230 4 
199250 40 
199257 10 
199382 11 
200877 39 
200891 29 
200901 7 
200909 3 
200919 13 
200923 10 
200927 3 
200934 67 
200953 18 
200969 49 
200984 171 
200993 17 
201000 34 
201012 2 
201024 282 
201028 41 
201946 2 
201960 10 
201978 156 
201981 7 
201984 33 
202005 94 
202006 21 
202022 22 
202025 2 
202028 30 
202034 43 
202036 1 
202048 3 
202068 2 
202070 5 
202077 40 
202087 16 
202218 3 
202248 28 
202312 95 
202603 19 
202614 27 
202698 6 
202730 1 
202731 24 
202733 2 
202740 12 
202747 4 
202757 34 
202771 12 
202779 31 
202789 74 
202795 6 
202813 1 
202840 4 
202988 31 
203120 8 
203195 5 
203272 8 
203277 7 
203456 7 
203844 4 
204140 38 
204228 55 
204514 7 
204667 13 
204671 1 
204740 355 
204788 66 
205018 3 
205025 42 
205032 16 
205040 76 
205047 8 
205074 3 
205126 41 
205138 1 
205139 2 
205147 23 
205153 4 
205162 24 
205180 1 
205195 5 
205215 2 
205970 1 
206899 2 
206910 82 
206917 1 
206923 7 
206961 2 
206963 115 
207037 4 
207051 1 
207057 18 
207086 1 
207094 6 
207101 115 
207107 3 
207110 3 
207239 16 
207262 1 
207267 10 
207271 1 
207274 8 
207281 2 
207292 21 
207300 6 
207378 1 
207385 5 
207396 1 
207444 177 
207455 9 
207458 146 
207459 2 
207465 87 
207471 5 
207473 735 
207479 6 
207484 2 
207487 28 
207488 2 
207494 1 
207521 36 
208428 14 
208536 2 
208561 27 
208574 3 
208598 3 
208608 31 
208639 3 
208644 8 
208648 4 
208686 4 
208694 11 
208698 5 
208702 17 
208703 18 
208705 93 
208707 3 
208711 12 
208715 103 
208716 6 
208720 130 
208737 1 
208748 13 
208847 42 
208874 37 
208898 27 
209241 4 
209305 83 
209384 27 
209502 61 
209847 7 
209871 4 
210028 70 
210195 19 
210203 1 
210232 8 
210316 59 
210342 1 
210354 1 
210356 18 
210358 1 
210389 6 
210403 83 
210411 2 
210445 35 
210452 63 
210455 10 
210457 45 
210643 5 
210763 47 
210771 10 
211252 36 
211319 1 
211331 50 
211481 2 
211537 22 
211538 17 
211546 10 
211562 9 
211574 29 
211599 42 
211606 3 
211616 2 
211619 7 
211661 26 
211671 50 
211677 14 
211692 41 
211700 2 
211713 15 
211722 100 
211726 2 
211737 29 
211739 2 
211745 7 
211754 14 
211756 2 
211796 47 
211799 1 
211866 4 
212085 6 
212088 2 
212092 5 
212103 138 
212115 9 
212133 16 
212149 44 
212159 88 
212213 2 
212214 62 
212219 3 
212223 206 
212295 34 
212361 7 
212438 32 
212446 145 
212470 21 
212627 2 
212698 2 
213259 5 
213268 3 
213300 8 
213320 2 
213323 20 
213332 10 
213354 119 
213370 5 
213374 293 
213377 23 
213552 1 
213555 1 
213565 1 
214133 2 
214291 6 
214349 13 
214460 10 
214491 29 
214499 8 
214507 5 
214801 12 
214820 1 
214821 77 
214851 23 
214880 16 
214924 81 
214928 3 
214929 3 
214970 26 
215102 7 
215122 54 
215420 51 
215430 11 
216081 25 
216251 11 
216289 1 
216371 239 
216956 59 
217056 205 
217062 1 
217115 16 
217446 3 
217575 1 
217583 14 
217612 35 
217817 7 
217873 1 
218277 15 
218318 1 
218471 81 
218922 1 
218971 5 
219108 3 
219665 70 
219800 22 
219880 2 
219958 1 
219961 26 
220426 7 
220544 1 
220617 63 
220624 55 
221094 75 
221129 12 
221146 1 
221260 5 
221312 10 
221317 1 
221322 34 
221347 41 
221361 152 
221379 62 
221406 3 
221436 69 
221559 189 
221564 1 
221566 2 
221578 27 
221580 41 
221596 21 
221605 18 
221652 89 
221660 8 
221734 75 
221740 66 
221742 14 
221744 1 
221751 35 
221762 2 
221768 7 
221772 2 
221801 4 
221944 1 
221950 77 
222026 1 
222027 194 
222039 82 
222100 82 
222210 7 
222221 62 
222244 89 
222265 48 
222277 120 
222279 8 
222280 62 
222283 6 
222284 179 
222338 1 
222346 2 
222351 24 
222353 1 
222355 37 
222370 25 
222374 55 
222379 21 
222402 31 
222403 4 
222429 31 
222446 43 
222508 102 
222517 9 
222526 2 
222528 82 
222552 18 
222555 23 
222581 19 
222616 71 
222680 27 
222730 156 
222737 77 
222741 56 
222742 8 
222760 18 
222763 97 
222784 21 
222794 4 
222810 75 
222834 30 
222852 96 
222858 4 
222870 25 
222878 59 
222924 7 
222940 16 
223004 5 
223063 6 
223070 11 
223080 22 
223084 4 
223088 69 
223102 12 
223116 62 
223117 14 
223121 36 
223124 1 
223150 17 
223154 12 
223160 48 
223170 25 
223185 8 
223194 32 
223199 14 
223205 14 
223222 10 
223231 26 
223244 8 
223249 8 
223266 5 
225307 2 
225351 8 
225357 3 
225360 10 
225362 2 
225365 6 
225367 6 
225368 2 
225377 8 
225385 35 
225440 34 
225445 2 
225450 1 
225623 25 
225633 1 
225686 1 
225688 8 
225689 27 
225692 33 
225708 16 
225710 2 
225713 1 
225716 34 
225733 1 
225737 22 
225741 9 
225755 17 
225890 3 
225917 6 
225961 16 
226061 34 
226077 156 
226119 2 
226162 53 
226320 3 
226434 16 
226736 3 
228256 19 
228272 22 
228281 9 
228332 1 
228338 19 
228339 1 
228529 2 
228532 22 
228552 1 
228554 2 
228724 2 
228889 20 
229023 2 
229170 9 
229192 7 
229533 28 
229536 61 
229548 57 
229557 1 
229572 15 
229577 11 
229614 78 
229620 32 
229633 27 
229635 2 
229636 46 
229647 19 
229655 240 
229658 25 
229678 14 
229716 8 
229827 32 
229832 69 
230131 58 
230744 16 
230917 20 
230958 72 
231256 59 
231493 22 
231582 4 
231910 13 
232074 3 
232248 1 
232253 2 
232257 1 
232301 11 
232318 2 
232326 1 
232337 1 
232341 5 
232509 7 
232672 79 
232678 1 
233326 161 
233366 39 
233448 114 
233510 13 
233580 3 
233674 38 
233837 9 
234031 1 
234070 2 
234321 90 
234345 5 
234395 5 
234405 1 
234569 29 
234681 5 
234726 4 
234732 13 
234736 9 
234747 24 
234756 4 
234812 43 
234824 67 
234833 2 
234840 8 
234854 2 
234993 22 
235030 1 
235173 38 
235183 17 
235330 2 
235353 12 
235500 42 
235505 1 
235581 15 
235587 1 
236953 1 
237215 1 
237223 4 
237225 21 
237248 38 
237253 74 
237257 18 
237266 26 
237272 273 
237315 24 
237320 1 
237322 32 
237376 45 
237379 86 
237380 1 
237383 143 
237390 53 
237395 1 
237397 125 
237404 107 
237411 95 
237413 136 
237415 41 
237454 5 
237462 14 
237585 3 
238165 54 
238166 20 
238185 46 
238218 51 
238229 33 
238232 129 
238270 17 
238271 9 
238276 264 
238339 35 
238346 33 
238349 24 
238360 17 
238395 5 
238436 60 
238447 38 
238481 177 
238483 58 
238485 5 
238489 2 
238503 18 
238542 3 
238556 1 
238561 1 
238571 71 
238606 40 
238645 4 
238698 14 
238774 7 
238777 48 
238778 57 
238779 2 
238882 46 
238938 23 
239293 19 
239313 3 
239321 63 
239330 126 
239335 33 
239423 4 
239485 9 
239608 15 
239707 1 
239812 1 
239867 15 
239873 78 
239882 4 
239887 27 
239996 1 
240050 18 
240067 200 
240309 20 
240550 1 
240642 26 
240961 18 
240966 5 
241003 38 
241005 3 
241269 1 
241535 30 
241614 6 
241620 19 
241800 9 
241805 4 
241820 1 
241823 6 
241824 6 
241827 1 
241834 1 
241885 9 
241902 1 
241950 55 
241958 4 
241961 3 
241964 5 
241967 1 
241980 69 
241982 2 
242010 1 
242013 2 
242020 2 
242023 245 
242031 3 
242044 2 
242064 2 
242067 12 
242082 2 
242091 4 
242133 62 
242161 276 
242186 4 
242294 1 
242304 1 
242305 14 
242322 114 
242346 14 
242380 12 
242402 27 
242420 4 
242423 1 
242441 1 
242444 23 
242452 2 
242478 13 
242501 23 
242563 27 
242570 35 
242577 57 
242582 6 
242587 10 
242601 4 
242603 111 
242662 2 
242684 149 
242702 1 
242710 1 
242741 1 
242777 140 
242789 6 
242796 7 
242874 3 
242893 10 
242922 13 
242976 11 
243006 1 
243007 3 
243049 15 
243091 33 
243231 15 
243246 1 
243254 4 
243293 2 
243296 1 
243383 36 
243511 4 
243575 70 
243642 37 
243887 38 
243931 10 
243935 43 
244440 62 
244555 71 
244583 3 
245499 9 
245898 25 
246218 13 
246698 2 
246757 10 
246792 7 
246810 3 
246840 1 
246986 4 
246995 61 
247491 93 
247637 2 
247777 38 
248099 1 
248110 20 
248131 12 
248144 9 
248309 6 
248380 39 
248398 21 
248409 9 
249169 36 
249343 9 
249527 11 
249703 4 
249882 1 
249897 20 
249939 1 
249944 23 
249954 8 
249959 4 
250198 59 
250206 116 
250217 1 
250227 1 
250240 166 
250284 154 
250367 8 
250374 50 
250490 1 
250501 20 
250506 3 
250517 15 
250523 17 
250575 11 
250589 21 
250596 63 
250598 3 
250602 62 
250606 17 
250625 62 
250634 6 
250640 1 
251097 1 
251144 152 
251280 62 
251295 343 
251302 10 
251323 265 
251338 22 
251344 7 
251429 183 
251480 12 
251484 1 
251490 2 
251495 1 
251503 17 
251509 5 
251534 5 
251539 283 
251547 58 
251582 1 
251587 98 
251599 30 
251797 13 
252125 49 
252290 221 
252458 116 
253490 5 
253629 64 
253798 4 
253822 3 
253831 5 
253992 50 
254128 16 
254132 1 
254353 10 
254444 7 
254481 45 
254485 11 
254505 36 
254506 11 
254508 2 
254573 51 
254578 10 
254582 16 
254586 17 
254594 1 
254603 5 
254621 7 
254735 22 
254741 6 
254743 20 
254953 1 
254984 7 
255141 108 
255151 4 
255256 73 
255504 36 
255604 77 
255756 2 
255928 28 
255991 83 
256005 49 
256026 110 
256041 10 
256192 3 
256198 73 
256203 1 
256245 191 
256261 159 
256284 2 
256292 1 
256312 1 
256455 202 
256505 10 
256671 3 
257006 38 
257333 81 
257407 2 
257765 28 
257933 182 
258113 12 
258152 22 
258169 60 
258170 3 
258202 3 
258207 30 
258213 17 
258237 3 
258265 67 
258277 102 
258330 103 
258394 20 
258456 115 
258481 79 
258493 5 
258501 106 
258512 82 
258664 16 
258735 2 
258738 1 
258850 128 
258896 194 
259054 6 
259360 183 
259499 8 
259521 1 
259563 19 
259708 8 
259709 40 
259725 2 
259732 10 
259743 63 
259813 2 
259968 10 
259979 16 
259980 1 
259992 2 
260001 5 
260088 31 
260107 58 
260144 3 
260150 24 
260154 24 
260184 10 
260193 10 
260194 4 
260203 37 
260216 14 
260224 12 
260243 19 
260276 2 
260289 21 
260297 2 
260308 21 
260350 44 
260360 25 
260365 10 
260390 29 
260402 114 
260498 31 
260543 4 
260579 5 
260609 2 
260739 1 
261173 10 
261210 2 
261231 1 
261251 19 
261289 2 
261358 1 
261372 39 
261564 197 
261603 3 
261620 1 
261645 21 
261682 49 
261683 1 
261684 30 
261690 58 
261694 18 
261712 28 
261726 177 
261736 60 
261750 21 
261806 18 
261863 157 
261884 1 
261893 5 
261902 135 
261935 17 
262014 59 
262108 142 
262143 9 
262283 18 
262354 74 
262383 85 
262442 294 
262498 49 
262790 6 
262928 1 
263089 11 
263227 9 
263407 11 
263721 43 
263797 3 
264035 5 
264092 9 
264129 7 
264159 1 
264170 1 
264189 5 
264239 8 
264265 60 
264275 1 
264329 7 
264332 60 
264339 1 
264390 31 
264397 48 
264409 3 
264426 15 
264451 42 
264514 117 
264537 88 
264543 2 
264549 114 
264577 35 
264622 17 
264663 93 
264695 92 
264709 218 
264883 3 
264890 14 
265914 1 
265918 1 
265932 16 
265955 1 
265963 13 
265966 1 
265974 2 
265978 25 
266004 1 
266005 11 
266024 4 
266036 17 
266045 7 
266078 5 
266080 2 
266109 49 
266151 34 
266160 3 
266202 9 
266212 4 
266219 110 
266228 35 
266229 8 
266232 1 
266283 3 
266290 27 
266299 57 
266313 100 
266315 14 
266386 29 
267425 1 
268238 14 
268248 11 
268295 19 
268311 124 
268416 5 
268421 16 
268429 142 
268430 24 
268431 1 
268432 2 
268440 13 
268448 7 
268454 6 
268504 78 
268537 139 
268548 10 
268558 9 
268564 10 
268585 109 
268599 7 
268652 6 
268689 11 
268703 11 
268709 144 
268713 7 
268720 2 
268721 187 
268740 52 
268755 59 
268757 2 
268762 59 
268792 4 
268796 41 
268804 11 
268807 7 
268815 44 
268817 19 
268825 44 
268838 4 
268869 125 
268910 1 
268920 11 
268942 6 
268943 6 
268946 4 
268952 4 
269068 17 
269127 79 
269132 78 
269138 180 
269149 35 
269189 13 
269194 96 
269203 19 
269204 13 
269215 55 
269243 40 
269338 44 
270327 8 
270349 2 
270569 2 
270574 10 
270580 5 
270583 24 
270590 7 
270930 13 
271069 21 
271217 63 
271230 31 
271237 2 
271247 146 
271248 1 
271253 73 
271260 57 
271276 124 
271281 100 
271290 80 
271586 8 
271617 15 
271634 38 
271680 7 
271683 75 
271687 12 
271699 16 
271706 1 
271711 49 
271717 42 
271838 15 
271847 18 
271877 47 
271906 102 
272133 6 
272254 22 
272297 5 
272313 46 
272364 13 
272387 1 
272398 6 
272401 1 
272405 6 
272418 2 
272423 96 
272585 6 
272736 2 
272797 4 
272888 1 
273088 124 
273250 60 
273418 249 
273665 91 
273727 110 
273735 39 
273813 42 
273816 1 
273821 7 
274082 10 
274106 11 
274301 109 
274310 21 
274319 2 
274320 1 
274321 1 
274322 92 
274373 1 
274416 29 
274516 1 
274591 2 
274595 6 
274780 44 
275055 22 
275291 35 
275422 5 
275569 50 
275604 28 
275785 33 
275936 18 
276001 29 
276239 109 
276261 46 
276263 159 
276331 171 
276337 3 
276359 202 
276386 86 
276534 55 
276593 1 
276635 29 
276675 6 
276697 17 
276735 16 
276791 1 
276938 6 
277401 18 
277542 31 
277543 78 
277607 21 
277946 99 
278128 63 
279214 14 
279687 5 
279713 26 
279720 37 
279752 32 
279763 13 
279794 2 
279816 71 
280002 49 
280090 1 
280146 11 
280327 39 
280401 2 
280577 29 
280799 62 
280804 88 
280822 55 
280845 13 
280961 12 
280996 15 
281136 5 
281145 6 
281184 7 
281201 2 
281211 2 
281219 1 
281384 1 
281418 1 
281481 3 
281516 1 
281548 7 
281557 14 
281716 6 
281799 191 
281890 34 
282011 3 
282066 36 
282246 18 
282322 111 
282330 17 
282333 193 
282480 3 
282566 88 
282578 21 
282585 14 
282589 7 
282718 1 
282727 2 
282831 6 
282958 2 
282990 2 
283730 26 
284069 71 
284331 17 
284461 143 
284473 5 
284495 30 
284502 29 
284511 5 
284519 375 
284523 187 
284524 48 
284533 45 
284561 94 
284597 63 
284603 290 
284607 65 
284678 18 
284687 58 
284770 2 
284802 45 
284815 2 
284822 1 
284847 1 
284870 15 
284874 64 
284890 10 
284899 104 
284913 32 
284917 4 
284921 15 
284951 76 
284971 40 
284995 1 
284998 1 
285022 47 
285039 4 
285046 14 
285058 19 
285061 45 
285066 24 
285079 166 
285083 369 
285085 7 
285095 69 
285108 15 
285119 5 
285128 264 
285283 1 
285284 9 
285287 8 
285568 36 
285615 57 
285765 17 
285800 53 
286030 43 
286041 3 
286205 21 
286525 7 
286546 4 
286663 134 
286860 21 
286866 14 
287089 9 
287203 9 
287220 95 
287241 14 
287245 1 
287249 2 
287269 2 
287317 30 
287354 8 
287371 55 
287460 17 
287503 20 
287552 46 
287597 1 
287640 1 
287649 1 
287687 38 
287777 64 
287819 1 
287928 11 
288031 11 
288124 14 
288214 27 
288287 1 
288421 1 
288424 36 
288428 59 
288432 106 
288514 105 
288595 4 
288868 14 
288979 3 
289227 1 
289240 60 
289271 5 
289275 3 
289278 43 
289288 24 
289298 53 
289315 29 
289354 3 
289411 221 
289438 50 
289522 1 
289673 1 
289678 43 
290178 73 
290204 83 
290262 1 
290462 27 
290538 136 
290910 1 
291163 28 
291278 99 
291281 1 
291298 67 
291343 27 
291374 11 
291445 2 
291575 29 
291630 1 
291655 4 
291660 38 
291687 99 
291712 22 
291728 72 
291736 1 
291739 60 
291747 1 
291749 46 
291789 4 
291802 20 
291803 4 
291885 2 
291891 2 
291903 3 
291935 1 
292274 53 
292282 47 
292343 1 
292545 2 
292715 1 
292718 2 
292726 84 
292735 35 
292744 2 
292745 14 
292748 9 
292754 6 
292761 1 
292767 1 
292853 10 
292863 7 
292873 9 
292885 7 
292894 2 
292897 20 
292900 29 
292908 4 
292927 5 
292936 4 
292962 3 
292978 3 
294571 37 
294663 4 
294713 6 
294730 14 
294940 83 
294953 40 
295027 16 
295040 1 
295049 134 
295057 63 
295065 14 
295161 43 
295164 1 
295167 26 
295178 73 
295180 26 
295182 2 
295185 22 
295191 46 
295206 121 
295218 6 
295222 2 
295225 75 
295237 7 
295244 46 
295266 3 
295337 72 
295387 26 
298060 22 
298219 68 
298257 174 
298266 75 
298294 9 
298440 3 
298472 74 
298483 51 
298489 2 
298550 22 
298553 4 
298583 1 
298606 2 
298620 6 
298648 17 
301678 199 
301684 3 
301702 5 
301729 21 
301734 5 
301748 144 
301788 23 
301904 78 
302304 1 
302355 1 
302356 2 
302369 1 
302375 1 
302383 27 
302397 18 
302404 2 
302416 4 
302465 2 
302573 22 
302582 3 
302594 2 
302626 3 
302632 13 
302678 6 
302686 119 
302699 44 
302711 11 
302733 215 
302920 207 
302948 5 
303030 1 
303045 170 
303047 3 
303083 43 
303301 14 
303402 3 
303450 1 
303456 8 
303462 3 
303466 5 
303470 38 
303471 2 
303481 16 
303491 25 
303492 2 
303498 23 
303499 3 
303500 35 
303508 1 
303511 10 
303513 12 
303557 7 
303559 3 
303568 19 
303569 8 
303570 43 
303574 7 
303579 6 
303583 31 
303589 59 
303599 4 
303600 43 
303636 55 
303650 1 
303667 12 
303673 18 
303678 2 
303684 4 
303699 94 
303708 16 
303716 2 
303721 24 
303726 17 
303731 45 
303735 4 
303739 84 
303770 177 
303787 2 
303799 2 
303802 3 
303875 1 
303891 6 
303951 8 
303996 20 
304106 18 
304143 6 
304149 5 
304176 3 
304255 21 
304270 13 
304327 5 
304467 84 
304654 3 
304656 72 
304864 25 
304968 4 
304999 2 
305638 1 
305909 1 
305929 65 
305939 2 
305950 7 
305953 2 
305959 2 
305961 35 
307323 1 
307444 74 
307457 8 
307468 26 
307473 1 
307491 2 
307530 8 
307546 14 
307554 1 
307565 2 
307577 94 
308259 1 
308370 27 
308538 13 
309132 29 
309410 1 
309756 2 
309925 1 
310292 6 
310440 66 
310906 41 
311063 101 
311085 27 
311137 5 
311243 39 
311274 4 
311344 103 
311430 3 
311432 62 
311444 368 
311477 33 
311489 127 
311493 96 
311496 63 
311502 2 
311521 16 
311525 13 
311532 46 
311538 45 
311572 150 
311586 19 
311606 7 
311613 4 
311622 50 
311631 4 
311640 7 
311650 7 
311690 39 
311700 64 
311717 21 
311722 10 
311723 43 
311724 1 
311731 13 
311735 1 
311741 12 
311759 27 
311770 39 
311772 15 
311844 42 
311867 77 
311897 100 
311907 94 
311928 14 
311952 2 
311954 186 
311962 3 
311964 74 
311965 5 
311970 286 
311982 7 
311991 229 
311992 14 
312083 1 
312161 85 
312162 33 
312163 57 
312176 1 
312184 131 
312212 19 
312217 1 
312234 27 
312398 6 
312548 4 
312558 8 
312594 2 
312735 114 
312739 15 
312746 92 
312782 68 
313127 9 
313401 7 
313625 2 
313708 2 
313718 1 
313734 1 
313770 16 
313778 26 
314003 2 
314051 33 
314084 1 
314123 6 
314134 13 
314454 26 
314591 16 
314639 8 
314756 78 
315164 68 
315197 35 
315608 35 
316559 44 
316581 17 
316610 7 
316637 12 
316652 126 
316687 3 
316694 32 
316695 15 
316697 1 
316751 48 
316780 7 
316794 3 
317040 17 
317285 2 
317386 101 
317435 50 
317718 3 
317788 68 
317805 2 
317865 23 
317888 20 
317955 84 
318154 1 
318224 8 
318232 13 
318489 79 
318600 2 
318615 38 
318663 1 
318667 7 
318668 24 
318681 10 
318696 21 
318701 3 
318733 2 
318747 1 
318776 1 
319073 55 
319605 7 
319611 1 
319771 36 
319777 1 
319805 2 
319816 18 
319837 50 
319842 96 
319850 66 
319859 43 
319875 33 
319884 37 
319901 49 
320045 72 
320067 111 
320900 51 
321281 22 
321288 2 
321662 153 
321769 56 
321840 5 
321962 86 
321974 35 
321990 1 
321993 73 
322008 5 
322083 27 
322088 10 
322131 10 
322158 19 
322164 1 
322277 3 
322370 6 
322428 14 
322433 18 
322505 34 
322768 8 
323814 11 
323819 18 
323863 18 
323869 10 
323920 9 
324222 1 
326022 5 
326043 1 
326136 30 
326141 47 
326476 47 
326917 13 
326952 115 
327078 133 
327098 3 
327113 4 
327181 24 
327186 86 
327193 14 
327200 16 
327209 53 
327216 23 
327220 1 
327351 29 
327368 12 
327381 60 
327512 28 
327882 40 
328016 1 
328048 3 
328216 2 
328232 31 
328279 1 
328282 43 
328361 5 
328371 2 
330238 2 
330274 20 
330367 1 
330424 54 
330454 31 
330492 28 
330496 51 
330507 12 
331016 146 
331272 32 
331301 15 
331362 31 
332100 15 
332133 1 
332135 121 
332141 18 
332143 38 
332155 18 
332162 1 
332176 1 
332416 4 
332565 27 
332718 3 
332762 10 
332894 1 
332897 7 
332912 19 
332928 32 
332946 7 
332956 5 
333028 17 
333036 5 
333049 11 
333282 24 
333377 7 
333434 15 
333436 120 
333488 2 
333580 22 
333724 10 
333791 18 
334019 61 
334216 3 
334595 12 
334706 34 
334873 12 
335082 5 
335175 1 
335203 8 
335207 2 
335208 12 
335260 5 
335444 14 
335456 30 
335459 1 
335492 1 
335502 66 
335507 56 
335514 97 
335521 1 
335528 50 
335531 2 
335556 5 
335566 1 
335572 8 
335585 7 
335650 2 
335663 1 
335668 1 
335669 53 
335686 1 
335693 8 
335698 22 
335709 5 
335725 2 
335751 12 
335759 41 
335762 2 
335789 8 
335803 19 
335819 19 
335823 28 
335827 1 
335831 5 
335838 15 
335841 4 
335848 7 
335882 1 
335885 2 
335888 1 
335966 31 
335976 135 
335999 7 
336106 26 
336119 46 
336125 2 
336148 14 
336174 18 
336216 55 
336241 6 
336313 27 
336421 32 
336492 4 
336629 5 
336731 96 
336749 1 
336753 8 
337186 1 
337193 242 
337686 1 
337693 1 
337709 20 
337726 46 
337728 20 
337729 95 
337735 25 
337744 3 
337796 2 
337811 98 
337829 57 
337874 67 
337979 17 
338172 80 
338176 1 
338477 23 
338970 1 
339047 11 
339262 15 
339464 76 
339550 137 
339675 8 
339790 3 
339878 1 
340044 2 
340456 5 
341584 9 
341609 5 
342438 29 
342443 1 
342451 2 
342460 6 
342464 3 
342467 6 
342476 186 
342491 1 
342518 16 
342532 86 
342545 8 
342568 40 
342757 31 
342760 60 
342768 138 
342770 2 
342779 32 
342781 78 
342788 15 
342790 40 
342794 23 
342795 85 
342799 19 
342804 31 
342810 1 
342811 334 
342819 117 
342835 11 
342962 12 
343154 15 
343159 3 
343192 6 
343200 33 
343217 2 
343273 6 
343275 48 
343276 9 
343278 21 
343287 7 
343292 22 
343325 2 
343330 15 
343359 95 
343404 5 
343567 7 
343622 1 
343753 3 
347239 86 
347382 22 
347407 9 
347412 6 
347563 3 
347580 3 
347712 45 
347730 1 
347800 24 
348120 48 
348296 54 
348469 18 
348483 168 
348485 21 
348510 5 
348517 9 
348552 86 
349454 1 
349507 26 
349514 19 
349528 219 
349533 2 
349536 91 
349552 104 
349584 2 
349746 1 
349753 138 
349794 1 
349798 1 
349827 1 
349844 28 
349851 18 
349853 130 
350130 1 
351392 9 
351402 31 
351414 2 
351418 10 
351426 19 
351435 4 
351447 42 
351502 26 
351510 1 
351525 23 
351547 74 
351638 1 
351703 9 
352380 256 
352691 2 
352768 3 
352862 1 
352876 76 
353021 12 
353026 3 
353172 4 
354012 25 
354203 46 
354215 51 
354218 13 
354244 10 
354263 19 
354268 1 
354271 3 
354876 51 
354941 47 
355029 2 
355032 1 
355034 8 
355043 4 
355047 4 
355048 4 
355058 5 
355089 1 
355117 5 
355133 10 
355145 4 
355160 2 
355163 4 
355208 5 
355274 17 
355443 10 
355448 68 
355541 17 
355586 6 
355917 23 
355939 8 
356626 21 
356632 1 
356993 3 
357098 10 
357712 174 
357719 56 
357865 2 
357892 4 
357895 1 
357905 8 
357997 15 
358067 9 
358087 183 
358136 1 
358166 355 
358270 97 
358280 1 
358613 16 
358785 17 
358999 5 
359141 49 
359145 9 
359231 1 
359362 11 
359371 1 
359427 5 
359431 1 
359449 5 
359601 1 
359937 2 
360153 51 
360546 34 
360620 33 
360831 38 
361409 18 
361536 31 
361572 28 
361872 5 
361887 83 
361911 11 
361913 15 
361918 42 
361955 37 
362247 6 
362264 12 
362272 15 
362273 3 
362281 37 
362285 2 
362293 31 
362297 4 
362396 1 
362419 2 
363812 1 
363879 13 
363925 5 
364106 1 
364171 3 
364260 10 
364289 3 
364296 1 
364317 17 
364332 33 
364365 3 
365720 75 
365809 5 
366192 3 
366471 1 
366631 38 
366683 51 
366685 1 
366714 1 
366725 5 
366748 16 
367517 51 
367630 2 
367825 45 
367976 18 
368019 89 
368109 17 
368257 15 
368478 8 
368717 26 
369289 66 
369372 32 
370326 11 
370640 33 
370986 18 
371077 4 
371463 12 
371889 1 
372080 1 
372086 35 
372103 24 
372108 10 
372119 1 
372157 2 
372182 1 
372198 44 
372914 3 
373064 3 
373095 53 
373352 2 
374594 76 
374622 70 
374734 1 
374764 398 
374769 28 
374779 12 
374786 83 
374794 82 
374885 71 
374888 1 
375068 2 
375076 47 
375233 16 
375384 2 
375810 6 
375813 45 
376024 1 
376092 9 
376268 2 
377311 4 
377803 39 
377830 2 
377833 22 
377842 18 
377903 3 
377915 1 
378107 5 
378109 1 
378110 15 
378112 123 
378312 79 
378492 21 
378500 2 
378515 17 
378533 3 
378540 3 
378543 3 
378545 68 
378567 18 
378572 1 
378589 39 
378708 91 
378894 1 
379092 7 
379550 56 
380663 1 
380849 1 
381777 1 
382328 3 
382331 28 
382336 16 
382408 26 
382439 24 
382673 20 
385921 270 
385935 8 
386202 3 
386227 55 
386259 11 
386267 16 
386271 20 
386274 152 
386280 1 
386285 7 
386315 7 
386337 6 
386345 6 
386433 1 
386926 3 
386943 4 
386947 27 
386956 57 
387082 1 
387098 158 
387115 4 
387596 2 
388014 20 
388118 4 
388992 1 
389148 303 
389598 3 
389620 121 
389930 3 
390021 15 
390087 55 
390186 37 
390204 53 
390294 2 
390327 81 
390343 18 
390362 11 
390680 35 
390682 34 
390696 24 
390702 14 
391031 89 
392769 12 
393040 1 
393709 51 
393982 6 
394038 3 
394046 27 
394050 29 
394059 1 
394062 20 
394070 2 
394100 261 
394120 5 
394161 53 
394168 18 
394174 1 
394362 1 
394491 114 
394707 42 
394953 2 
395146 4 
395174 7 
395186 16 
395239 13 
395751 12 
395927 6 
395948 1 
395954 186 
395997 30 
396001 1 
396111 3 
396122 1 
396305 124 
396311 232 
396322 20 
396323 28 
396326 12 
396340 2 
396355 441 
396467 40 
397756 36 
398564 26 
398583 7 
398618 12 
398913 36 
399247 137 
399275 7 
399290 137 
399310 1 
399312 1 
399318 95 
399328 35 
399336 4 
399339 28 
399360 47 
399368 2 
399701 5 
399719 42 
399746 16 
399885 2 
399899 131 
400100 125 
400264 254 
400280 160 
400295 54 
400569 1 
400575 177 
400749 1 
400774 3 
400798 56 
400923 3 
400927 6 
400936 9 
400970 122 
400984 1 
401015 31 
401038 21 
401257 7 
401263 2 
401291 16 
401526 26 
401752 3 
401815 1 
401856 6 
401897 10 
401941 138 
402002 9 
402010 41 
402299 2 
402400 164 
402437 2 
402453 2 
402477 5 
402517 128 
402574 18 
402603 6 
402660 53 
402754 29 
402778 3 
402787 25 
403342 2 
403458 27 
403513 1 
404098 13 
404469 4 
404505 5 
404554 20 
404560 41 
404569 26 
404608 1 
404937 60 
405109 9 
405208 105 
405741 24 
407015 5 
407182 17 
407206 13 
407225 20 
407232 48 
407240 345 
407311 9 
407447 85 
407528 43 
407727 2 
407747 12 
407844 129 
407998 1 
408561 2 
409088 13 
409091 7 
409175 145 
409260 46 
409273 105 
409282 81 
409357 1 
409360 49 
409440 12 
409453 25 
409469 22 
409477 24 
409494 4 
409502 34 
409585 69 
409594 4 
409635 2 
409671 34 
409789 1 
410020 6 
412991 2 
413145 2 
413223 1 
414278 16 
414287 6 
414303 11 
414338 52 
414342 29 
414361 177 
414382 6 
414405 53 
414417 3 
415573 3 
415780 3 
415787 44 
415813 17 
415970 1 
415982 14 
416595 1 
416689 11 
416703 4 
416710 56 
416714 13 
416722 80 
416730 15 
419654 24 
419690 40 
420260 19 
420283 52 
420294 1 
420832 5 
420956 4 
421027 25 
421062 9 
421063 2 
421069 19 
421419 1 
421420 147 
421422 1 
421578 110 
421860 1 
421863 329 
421866 6 
421869 1 
421870 3 
422042 7 
422120 32 
422128 65 
422373 12 
422556 1 
422562 312 
422565 7 
422566 2 
422574 4 
422586 77 
422596 26 
422614 56 
422633 4 
422660 45 
422666 77 
422739 176 
422746 56 
422769 2 
422951 1 
422959 2 
422976 22 
422986 6 
423176 16 
423186 12 
423210 7 
423223 25 
423244 34 
423255 54 
423348 15 
423377 4 
423430 6 
423460 12 
423465 1 
423498 5 
424455 65 
424461 1 
424466 26 
424472 26 
424484 17 
424492 45 
424494 63 
424498 29 
424501 12 
424511 27 
424514 103 
424529 304 
424592 12 
424609 120 
424626 6 
424639 275 
424668 2 
424719 20 
424937 5 
424982 3 
425087 12 
425109 2 
425134 309 
425138 14 
425244 1 
425367 5 
425389 211 
425450 1 
425511 15 
425554 57 
425598 23 
425610 67 
425733 175 
425749 52 
425753 5 
426352 6 
426714 20 
426806 79 
427022 21 
427608 11 
427914 6 
427993 6 
428641 4 
428870 10 
429076 1 
429220 20 
430690 7 
430727 6 
430862 25 
430866 66 
430873 10 
430893 4 
430922 12 
430955 138 
430966 18 
430982 40 
431030 58 
431146 90 
431205 1 
431271 12 
431274 44 
431287 4 
431288 10 
431554 1 
431638 9 
431748 2 
431823 2 
432099 16 
432277 15 
432284 30 
432297 15 
432339 72 
434484 4 
434583 1 
435184 7 
435376 38 
435422 1 
435440 3 
435449 2 
435569 2 
435581 32 
435596 13 
435628 144 
435673 5 
435690 2 
435695 13 
435708 2 
435711 261 
435714 1 
435719 333 
435722 13 
435744 23 
435894 4 
435896 12 
435903 5 
435923 2 
436181 33 
436220 25 
436231 1 
436365 7 
436884 6 
437381 2 
437681 4 
437693 4 
437762 26 
437887 1 
437900 7 
437905 60 
437909 39 
438108 4 
438141 18 
438419 2 
438431 71 
438456 190 
438461 22 
438466 8 
438474 10 
438492 122 
438495 2 
438505 82 
438517 81 
438708 2 
438717 13 
438802 6 
438803 28 
438804 9 
438810 1 
438846 21 
438855 56 
438936 8 
438950 4 
438959 65 
438979 99 
439011 37 
439029 4 
439037 20 
439065 1 
439235 108 
439244 4 
439245 2 
439249 3 
439258 55 
439314 1 
439329 15 
439335 23 
439342 27 
439345 1 
439349 8 
439351 112 
439352 5 
439355 94 
439366 18 
439373 1 
439380 8 
439384 12 
439388 7 
439391 22 
439393 133 
439394 8 
439395 1 
439398 2 
439399 2 
439401 5 
439402 1 
439413 35 
439426 15 
441050 23 
441262 4 
441383 3 
441423 45 
441523 194 
441542 241 
441548 4 
441602 89 
441639 93 
441910 34 
441920 1 
441925 96 
442526 170 
442529 1 
442534 69 
442675 124 
442679 38 
442707 62 
442711 15 
442724 75 
443034 2 
443047 1 
443339 52 
443361 7 
443393 44 
443401 17 
449250 13 
449271 3 
449536 3 
449967 90 
450214 1 
451066 95 
451357 31 
451383 61 
451391 109 
451404 15 
451457 42 
451476 1 
451633 37 
451686 138 
451996 1 
452192 2 
452257 239 
452688 23 
452868 61 
452872 30 
452986 41 
453023 16 
453186 8 
453206 7 
453215 72 
453220 1 
453223 116 
453243 10 
453287 19 
453325 72 
453344 35 
453360 5 
453641 186 
453982 20 
453987 4 
454005 17 
454320 15 
454615 511 
454809 1 
454977 21 
455078 9 
455245 4 
455409 47 
455548 73 
455653 13 
455824 5 
456116 1 
456120 8 
456148 52 
456166 36 
456174 6 
456176 11 
456186 4 
456198 32 
456203 10 
456213 20 
456218 3 
456578 46 
456923 8 
457195 1 
457526 37 
457782 1 
457848 59 
458175 66 
458243 13 
458496 1 
458593 63 
458748 4 
459248 27 
459309 1 
459612 1 
459732 4 
460012 4 
460123 161 
460125 25 
460203 52 
460273 6 
460280 33 
460306 39 
460322 130 
460330 23 
460336 3 
460411 9 
460800 3 
461480 1 
461796 14 
461868 4 
461894 6 
461936 5 
461951 5 
461961 1 
461969 28 
462011 11 
462031 3 
462036 3 
462038 30 
462043 2 
462050 1 
462067 19 
462100 1 
462103 5 
462120 2 
462142 4 
462148 1 
462198 1 
462221 10 
462254 2 
462346 1 
462467 8 
462510 25 
462517 50 
462533 33 
462852 7 
462857 5 
462860 3 
462981 16 
462991 3 
462993 1 
464775 1 
464892 1 
464926 60 
464933 1 
464938 60 
464950 225 
465001 58 
465044 3 
465067 55 
465082 36 
465118 2 
465210 31 
466248 21 
466374 30 
466411 19 
466431 6 
466543 2 
466593 130 
466632 3 
466760 14 
467386 11 
467418 70 
467543 113 
467575 21 
467576 40 
467585 37 
467606 8 
467607 1 
467619 151 
467641 22 
467649 163 
467669 7 
467710 12 
467800 1 
467818 85 
467861 12 
467925 43 
467933 255 
467935 4 
467945 17 
467956 72 
467963 11 
467973 13 
467983 10 
467990 19 
468002 15 
468007 7 
468015 18 
468028 71 
468032 1 
468051 74 
468058 30 
468068 56 
468095 15 
468101 23 
468114 1 
468152 4 
468165 34 
468214 13 
468224 95 
468266 15 
468310 8 
468657 9 
468672 68 
468969 5 
469008 19 
469046 1 
469072 8 
469175 34 
469178 17 
469377 1 
469385 5 
469399 6 
469466 20 
469548 1 
469549 26 
469554 4 
469559 25 
469733 1 
469761 78 
469799 1 
470013 7 
470131 2 
470369 3 
470776 3 
470861 4 
470868 3 
470937 3 
472203 52 
472352 9 
472373 247 
472577 54 
472589 32 
472600 8 
472628 118 
472641 46 
472643 15 
472645 10 
472662 1 
472972 3 
473023 10 
473211 35 
473288 12 
473786 1 
473885 16 
474046 5 
474077 4 
474083 1 
474101 8 
474123 17 
474141 18 
474144 1 
474148 29 
474195 1 
474284 30 
474305 20 
474330 215 
474339 3 
474347 3 
474361 1 
474435 1 
474466 3 
474472 15 
474484 1 
474547 1 
474551 5 
474665 2 
474686 89 
474694 3 
474702 102 
474848 108 
474857 33 
474860 2 
474866 1 
474871 180 
474875 3 
474887 28 
474892 57 
474919 147 
474921 3 
474925 44 
474930 26 
474964 1 
474966 8 
474969 5 
474975 109 
474979 146 
474980 3 
474988 105 
475007 15 
475011 11 
475115 1 
475144 16 
475146 1 
475159 28 
475163 91 
475419 58 
475425 9 
475546 20 
475611 2 
475659 53 
475683 17 
475742 1 
475748 33 
475782 51 
475891 276 
475923 30 
476035 2 
476046 1 
476230 5 
476332 16 
476562 1 
477055 26 
477270 41 
480069 3 
482621 2 
482924 10 
483152 19 
483164 1 
483181 2 
483187 41 
483193 12 
483206 12 
483216 2 
483242 12 
483248 2 
483251 2 
483258 3 
483580 87 
483686 3 
484195 1 
484200 75 
484401 12 
484697 114 
485536 3 
485772 3 
485872 1 
485999 1 
486111 73 
486667 15 
486737 29 
486864 6 
486892 138 
487251 95 
487273 68 
487283 16 
487295 4 
487302 666 
487467 3 
487645 53 
487646 13 
488109 13 
488403 21 
488411 64 
488611 22 
488627 54 
488648 46 
488694 22 
488723 14 
488726 3 
489142 1 
489301 2 
489346 2 
489488 1 
489495 18 
489500 50 
489948 86 
490066 60 
490421 60 
490613 1 
490648 1 
490727 32 
490856 1 
490867 3 
490890 2 
490945 39 
490955 2 
491010 35 
491021 26 
491032 7 
491046 1 
491048 5 
491052 6 
491068 15 
491077 2 
491291 2 
491332 3 
491346 1 
491348 2 
491351 4 
491361 160 
491365 2 
491383 1 
491386 5 
491391 1 
491414 1 
491434 2 
491438 2 
491447 14 
491545 2 
491595 2 
491987 12 
492119 98 
492120 1 
492123 21 
492124 82 
492143 40 
492178 70 
492205 1 
492237 1 
492238 7 
492239 3 
492293 189 
492373 2 
492400 1 
492508 2 
492667 1 
492734 267 
498367 7 
498679 1 
498699 1 
498705 69 
498716 4 
498832 52 
498870 24 
498871 13 
498885 6 
498889 6 
498897 45 
498987 4 
499009 6 
499112 19 
499120 6 
499156 19 
499607 41 
500419 18 
500445 37 
500453 5 
500466 7 
500469 73 
500484 72 
500547 165 
502283 19 
502325 235 
502345 12 
502778 33 
502782 3 
502818 2 
502911 6 
502938 105 
502946 1 
502989 7 
503006 89 
503033 18 
503039 124 
503046 24 
503058 128 
503064 1 
503341 36 
503352 1 
503358 169 
503703 54 
503868 75 
503871 1 
503874 28 
503910 2 
503912 3 
503913 4 
503916 19 
503919 1 
503924 5 
503976 4 
504002 1 
504141 17 
504435 88 
504438 1 
504493 386 
504523 1 
504783 66 
504793 83 
505018 1 
505052 9 
505090 91 
506124 64 
506659 8 
507017 5 
508568 6 
508633 8 
508784 3 
509064 1 
509759 1 
509803 73 
509932 10 
509938 197 
509945 4 
509949 3 
509953 91 
509964 5 
510077 2 
510089 528 
510107 3 
510115 40 
510171 21 
510299 1 
512113 2 
512283 28 
512306 14 
512313 4 
512315 9 
512362 26 
512363 8 
512381 1 
512397 2 
512417 2 
512455 48 
512467 1 
512610 4 
513425 23 
513742 8 
513807 1 
513864 1 
514345 2 
514686 29 
516053 199 
516271 117 
516436 21 
516508 2 
516528 137 
516534 1 
516819 1 
516845 14 
516853 169 
516868 160 
517065 4 
517223 9 
517436 5 
517472 3 
517481 67 
517575 62 
517597 28 
517679 33 
517693 31 
517696 6 
517701 128 
517709 8 
517720 63 
517727 32 
517733 40 
517755 170 
517767 31 
517788 18 
517824 184 
517912 20 
518235 47 
518330 6 
519691 2 
520019 1 
520659 91 
521012 93 
521022 46 
521039 71 
522734 22 
522744 1 
522754 63 
522760 1 
522826 71 
522837 24 
522937 9 
522959 1 
522988 101 
523057 10 
523078 89 
523080 47 
523086 1 
523122 7 
523127 76 
523429 16 
523458 36 
523907 29 
524133 222 
524911 22 
525253 4 
525651 25 
525716 2 
525779 8 
525788 6 
525805 2 
525813 7 
525847 6 
525867 4 
526049 32 
526051 9 
526203 4 
526213 28 
526434 3 
526812 43 
526813 61 
526819 52 
526826 150 
526901 1 
526906 43 
526937 27 
527050 2 
529386 21 
529395 1 
529473 5 
535967 46 
536102 19 
536111 5 
536119 33 
536125 87 
536134 4 
536149 29 
536203 3 
536213 84 
536220 35 
536224 157 
536243 8 
536340 6 
536732 12 
537017 11 
537342 3 
538196 81 
538387 2 
538709 16 
539015 14 
539044 22 
539356 3 
539376 4 
539614 21 
539617 2 
539708 38 
539992 203 
539997 20 
540101 13 
540106 151 
540441 49 
540444 1 
540449 1 
540453 103 
540540 255 
540653 6 
540943 101 
540946 21 
541022 6 
541124 40 
541464 7 
541470 486 
541481 181 
541488 2 
541489 44 
541527 19 
541603 56 
541618 9 
541801 22 
541805 93 
541935 102 
542078 39 
542676 21 
542743 144 
543076 3 
543201 8 
543210 15 
543513 2 
543753 219 
543817 52 
543933 105 
544054 12 
544216 82 
544234 40 
544267 7 
544275 15 
544280 26 
544297 20 
544340 10 
544350 16 
544398 180 
544406 2 
544414 9 
544431 54 
544471 274 
544482 5 
544489 67 
544494 8 
544497 12 
544506 51 
544512 169 
544520 163 
544526 44 
544533 208 
544546 67 
544754 97 
544756 26 
544763 33 
544782 76 
544784 31 
544799 2 
544806 42 
544812 24 
544831 26 
544836 118 
544851 10 
544882 7 
544897 37 
544912 58 
544921 478 
544931 83 
544953 95 
544959 23 
544967 90 
544986 19 
544999 60 
545105 378 
545107 1 
545109 28 
545145 39 
545150 55 
545168 1 
545188 16 
545199 4 
545202 6 
545282 16 
545293 2 
545325 28 
545341 2 
545448 16 
545503 1 
545508 1 
545514 28 
545520 41 
545531 2 
545563 3 
545991 55 
546080 13 
546298 166 
546368 2 
546383 6 
546386 199 
546553 93 
546571 221 
546593 72 
546606 14 
546614 224 
546618 22 
546622 16 
546632 163 
546635 3 
546638 19 
546686 36 
546697 64 
546700 71 
546703 15 
546711 89 
546717 26 
546719 70 
546723 61 
546754 29 
546773 83 
548225 48 
548248 12 
548256 172 
548307 21 
548488 13 
548843 62 
549026 12 
549175 7 
549183 3 
549202 15 
549320 16 
549337 21 
549364 4 
549379 54 
549386 3 
549403 2 
549437 32 
549444 1 
549600 2 
549625 8 
549821 1 
549895 1 
550889 81 
551033 135 
551198 10 
551203 37 
551211 7 
551217 3 
551231 40 
551238 1 
551240 72 
551241 101 
551245 59 
551251 11 
551254 16 
551262 40 
551322 147 
551414 107 
551418 153 
551423 100 
551424 43 
551425 1 
551426 65 
551430 5 
551438 36 
551827 73 
552225 4 
552418 20 
552421 1 
552425 31 
552451 6 
552468 1 
552888 7 
553311 3 
553507 3 
553529 9 
553802 78 
554006 1 
554023 61 
554034 31 
554042 16 
554090 1 
554093 51 
554251 195 
554435 6 
554605 81 
554892 8 
554915 28 
555238 1 
556134 1 
556154 1 
556371 10 
556433 15 
556538 164 
556704 8 
556716 2 
556799 1 
557174 1 
557447 141 
557460 81 
557483 2 
557818 20 
558458 42 
558537 31 
558620 15 
558658 1 
558665 297 
558676 31 
558759 13 
558865 5 
558963 71 
559106 1 
559114 68 
559115 133 
559163 1 
559179 77 
559181 1 
559184 220 
559210 306 
559216 120 
559233 2 
559244 1 
559251 1 
559292 2 
559619 19 
559629 35 
559655 2 
559855 1 
559936 13 
559970 82 
560259 97 
560480 2 
560518 1 
560528 73 
560540 145 
560544 7 
560547 15 
560567 51 
560569 36 
560576 9 
560581 39 
560583 13 
560606 75 
560613 5 
560647 114 
560740 7 
560766 108 
560790 90 
560809 1 
560947 55 
560948 8 
561135 263 
561154 4 
561169 75 
561316 6 
561337 4 
561340 1 
561349 7 
561499 4 
561503 22 
561533 1 
561583 16 
561591 37 
561631 12 
561642 7 
561767 3 
561790 7 
561927 73 
561931 21 
561961 42 
562157 7 
562171 31 
562290 24 
562295 33 
562343 22 
562500 16 
562519 204 
562665 6 
562691 3 
562789 12 
562800 7 
562803 10 
562811 2 
562842 37 
562855 57 
562861 19 
562873 1 
562912 2 
563113 10 
563275 13 
563296 6 
563400 29 
563468 5 
563603 50 
563639 5 
563745 8 
563946 70 
563951 12 
564351 3 
564488 12 
564503 3 
564739 25 
564806 1 
565031 4 
565069 272 
565091 14 
565245 3 
565422 30 
565443 94 
565449 145 
565460 151 
565476 18 
565477 2 
565482 22 
565978 3 
566265 21 
566585 21 
566734 22 
566791 21 
566971 47 
567189 20 
567467 106 
567497 8 
567542 55 
567656 8 
567671 25 
567701 1 
567711 110 
567721 113 
567727 1 
567730 14 
567778 107 
567787 25 
567788 2 
567802 13 
567813 1 
567927 3 
567995 4 
568056 9 
568064 45 
568161 83 
568435 156 
568689 16 
568877 1 
569037 53 
569062 24 
569130 12 
569219 15 
569239 5 
569459 1 
569544 3 
569827 92 
569833 18 
569885 41 
569889 3 
569891 1 
569894 101 
569898 5 
569900 39 
569908 4 
569954 625 
569964 33 
570019 8 
570084 3 
570089 19 
570090 1 
570142 32 
570162 80 
570190 78 
570197 4 
570198 185 
570200 219 
570206 96 
570211 6 
570212 4 
570213 397 
570214 3 
570218 286 
570223 263 
570224 3 
570225 2 
570226 64 
570227 18 
570228 3 
570230 358 
570236 28 
570238 24 
570242 63 
570307 41 
570314 186 
570319 1 
570320 29 
570337 20 
570631 3 
570645 2 
571433 1 
571558 77 
571565 9 
571578 37 
571604 90 
571608 26 
571616 76 
571639 111 
571644 96 
571652 306 
variableStep chrom=chrVI
1086 88 
1448 13 
2974 191 
3008 2 
3045 1 
3094 1 
3598 1 
3640 47 
3676 58 
3691 1 
4106 4 
4118 1 
4244 111 
4259 611 
4318 1 
4333 10 
4513 4 
4534 2 
4537 7 
4542 2 
4545 149 
4554 857 
4565 870 
4573 258 
4592 43 
4624 21 
4641 30 
4825 60 
4836 44 
4859 54 
4862 1 
4933 1 
4941 2 
4944 6 
4968 268 
4995 1 
5036 5 
5157 22 
5176 55 
5221 5 
5224 1 
5246 1 
5252 2 
5282 11 
5294 12 
5331 101 
5541 19 
5549 5 
5695 7 
5837 1 
5906 1 
5963 14 
6080 202 
6145 2 
6255 271 
6256 2 
6276 8 
6293 18 
6297 16 
6313 67 
6325 17 
6330 33 
6362 53 
6364 1 
6370 40 
6373 5 
6383 6 
6388 59 
6405 2 
6407 6 
6543 1 
6571 175 
6747 4 
6771 8 
6885 1 
7429 46 
7433 1 
7445 28 
7457 4 
7530 70 
7644 2 
7690 8 
7819 1 
8036 2 
8167 271 
8326 31 
8332 16 
8349 58 
8452 83 
8485 96 
9238 12 
9259 7 
9281 136 
9289 6 
9300 64 
9940 26 
10936 113 
11112 52 
11118 67 
11143 57 
11154 33 
11175 407 
12164 52 
12356 7 
12362 3 
12375 2 
12497 1 
12501 4 
13362 3 
13364 60 
13421 96 
13955 2 
14056 6 
14161 29 
14164 1 
14230 1 
14276 1 
14283 2 
14327 1 
14483 38 
14498 36 
14510 16 
14531 161 
14732 16 
15139 20 
15523 1 
15745 138 
15746 2 
15777 4 
15899 5 
16045 339 
16050 27 
16184 121 
16218 28 
16378 29 
16508 2 
16522 73 
16526 6 
16533 2 
16536 25 
16550 3 
16561 39 
16597 41 
16613 16 
16622 19 
16656 54 
16827 10 
16829 4 
16847 16 
16995 6 
17100 1 
17133 253 
17204 22 
17314 36 
17327 24 
17360 124 
17374 169 
17503 7 
17530 44 
17640 92 
17772 1 
17997 1 
18018 40 
18275 77 
18427 177 
18679 80 
18690 1 
18835 8 
18879 7 
19048 2 
19063 9 
19182 16 
19211 14 
19215 10 
19219 2 
19616 1 
19765 106 
19777 1 
19796 7 
19825 37 
19836 3 
19853 2 
19874 9 
19893 5 
19925 11 
20211 84 
20407 30 
20573 5 
20757 2 
20764 3 
20776 13 
20778 2 
20900 22 
20990 104 
20994 12 
21007 6 
21014 1 
21303 89 
21332 30 
21509 134 
21760 1 
21950 15 
22052 14 
22161 98 
22167 7 
22436 11 
22450 25 
22718 20 
22744 34 
22906 1 
22910 46 
22916 1 
22921 7 
22922 18 
22934 357 
22944 10 
22973 5 
22996 10 
23005 75 
23007 21 
23010 61 
23015 109 
23019 18 
23030 1 
23036 2 
23040 1 
23043 66 
23046 26 
23050 6 
23064 63 
23070 33 
23074 3 
23081 15 
23087 172 
23207 455 
23229 28 
23324 1 
23540 4 
23613 1 
23648 333 
23697 9 
23738 2 
23759 6 
23795 24 
23932 50 
24091 124 
24101 67 
24236 79 
24501 86 
24552 2 
24602 10 
25242 3 
25400 1 
25512 61 
25920 39 
26020 15 
26063 1 
26192 1 
26352 25 
26487 2 
26661 77 
26681 3 
26714 202 
27008 14 
27025 1 
27176 1 
27341 1 
27460 1 
27735 3 
27897 23 
27905 18 
27943 13 
27955 98 
27959 9 
27965 43 
27985 2 
28002 28 
28109 2 
28119 20 
28132 2 
28143 11 
28144 268 
28155 5 
28187 6 
28195 1 
28335 81 
28363 5 
28373 18 
28378 30 
28575 54 
28627 167 
28663 20 
28738 233 
28803 7 
28850 7 
28940 20 
29415 93 
29759 19 
29978 4 
30088 378 
30223 26 
30288 2 
30397 89 
30521 37 
30546 14 
30667 55 
30710 31 
30815 160 
30890 6 
30969 29 
31032 1 
31034 55 
31036 13 
31050 21 
31108 3 
31114 1 
31293 11 
31329 130 
31375 1 
31446 35 
31569 1 
31712 2 
32080 16 
32096 49 
32110 3 
32116 2 
32124 12 
32125 167 
32145 285 
32156 577 
32161 61 
32168 58 
32169 20 
32181 96 
32185 64 
32203 162 
32239 2 
32251 21 
32255 10 
32258 1 
32276 5 
32351 2 
32375 123 
32405 1 
32411 65 
32550 19 
32555 1 
32567 1 
32573 121 
32656 19 
32696 77 
32708 296 
32709 30 
32710 1 
32726 118 
32741 22 
32755 4 
32761 5 
32838 5 
32853 3 
32911 18 
32984 238 
32996 154 
33182 9 
33229 170 
33330 10 
33341 10 
33399 3 
33431 33 
33506 7 
33578 49 
33708 50 
33931 1 
33979 100 
34041 8 
34326 97 
34769 1 
34858 24 
35645 2 
35963 6 
35997 66 
36192 34 
36484 30 
36531 1 
36631 130 
36656 4 
36672 174 
36691 8 
36700 131 
36707 31 
36710 4 
36718 21 
36726 110 
36758 6 
36784 118 
37062 9 
37091 25 
38176 2 
38485 5 
38512 25 
38544 32 
38562 87 
38898 75 
39088 205 
39458 14 
40119 2 
40260 5 
40278 1 
40281 60 
40293 20 
40297 29 
40336 18 
40338 23 
40340 26 
40343 53 
40346 124 
40351 6 
40362 1 
40374 4 
40390 9 
40500 3 
40524 75 
40685 7 
40686 98 
40687 1 
40688 1 
40697 23 
40717 51 
40827 14 
40849 21 
41543 12 
41583 12 
41920 1 
41995 9 
42142 27 
42162 2 
42182 17 
42305 1 
42309 10 
42582 34 
42697 7 
42703 4 
42707 15 
42711 1 
42723 2 
42731 2 
42775 41 
43406 1 
43475 372 
43501 4 
44476 3 
44522 6 
44536 70 
44541 14 
44583 35 
44588 3 
44591 20 
44599 44 
44612 1 
44644 7 
44927 1 
44965 29 
45114 6 
45253 41 
45294 61 
45623 46 
45659 21 
45672 4 
45677 6 
45683 33 
45687 2 
45701 13 
45714 6 
45731 3 
45850 1 
45877 18 
45990 5 
46303 34 
46311 5 
46322 18 
46415 111 
46526 346 
46639 6 
46645 221 
46663 38 
46938 32 
47300 9 
47467 110 
47640 55 
47641 13 
47682 7 
47781 48 
47795 172 
47802 36 
47825 254 
47853 1 
47857 18 
47859 8 
48014 1 
48035 117 
48052 29 
48178 18 
48193 80 
48204 38 
48217 301 
48218 29 
48326 22 
48333 148 
48469 93 
48691 7 
48711 2 
48730 3 
49003 39 
49022 15 
49025 2 
49034 13 
49201 57 
49237 3 
49276 2 
49380 1 
49428 21 
49435 223 
49457 3 
49478 537 
49756 28 
49972 2 
50063 43 
50127 21 
50235 10 
50247 1 
50290 18 
50406 21 
50512 6 
51148 11 
51152 9 
51204 1 
51218 3 
51221 3 
51225 1 
51474 8 
51623 5 
51768 18 
51776 1 
51785 52 
51799 5 
51821 1 
51829 70 
51832 35 
51840 85 
51891 2 
51973 3 
51981 11 
51997 18 
52076 96 
52170 22 
52247 44 
52327 7 
52375 94 
52386 98 
52520 1 
52586 4 
52652 1 
52698 157 
52862 1 
52870 55 
52885 24 
52895 206 
52909 89 
52913 21 
53012 1 
53045 6 
53098 3 
53103 2 
53144 1 
54900 5 
54949 13 
54972 80 
54991 2 
55002 5 
55004 48 
55005 1 
55012 15 
55016 3 
55019 64 
55205 7 
55222 2 
55252 1 
55256 7 
55257 3 
55263 2 
55293 15 
55303 114 
55324 2 
56053 68 
56065 294 
56076 181 
56080 37 
56083 20 
56084 43 
56094 12 
56120 58 
56130 120 
56131 35 
56132 4 
56136 1 
56140 3 
56168 86 
56173 1 
56192 7 
56208 1 
56233 33 
56250 3 
56263 5 
57673 5 
58008 2 
58317 20 
58335 61 
58338 93 
58341 48 
58346 175 
58354 142 
58355 27 
58357 65 
58428 24 
58432 139 
58438 77 
58440 43 
58441 279 
58442 11 
58446 159 
58449 1 
58450 92 
58453 54 
58454 580 
58456 9 
58465 133 
58488 27 
58523 5 
58542 1 
58555 15 
58701 43 
58706 19 
59004 20 
59189 29 
59354 30 
59588 16 
59881 3 
60256 22 
60390 15 
60462 5 
60574 217 
60966 4 
60974 31 
61018 1 
61280 50 
61459 137 
62212 3 
62231 20 
62346 12 
62367 2 
62597 1 
62633 143 
62727 7 
62759 16 
62783 46 
62794 1 
62796 24 
62813 8 
62850 15 
62880 6 
62889 4 
62893 6 
62896 1 
62922 1 
62991 8 
62995 1 
63540 1 
63905 162 
64014 18 
64078 9 
64093 7 
64099 166 
64119 2 
64124 80 
64128 1 
64132 97 
64146 248 
64152 52 
64168 22 
64174 18 
64178 127 
64185 299 
64209 63 
64296 74 
64313 10 
64347 1 
64414 1 
64416 3 
64420 67 
64507 3 
64648 75 
64716 33 
64760 24 
64834 252 
65012 32 
65034 420 
65041 12 
65044 7 
65046 2 
65052 15 
65055 11 
65099 69 
65109 46 
65154 9 
65214 29 
65221 13 
65226 44 
65227 47 
65230 7 
65235 5 
65241 5 
65243 11 
65268 21 
65298 7 
65299 11 
65394 11 
65404 25 
65573 34 
65601 1 
65638 1 
65910 41 
66066 1 
66074 29 
66862 1 
67195 88 
67327 9 
67336 54 
67408 39 
67520 36 
67635 25 
67893 4 
67899 1 
68010 82 
68253 5 
68309 355 
68577 1 
68768 6 
68777 16 
68800 103 
68824 5 
68852 4 
68860 6 
68879 14 
68945 1 
69250 42 
69483 3 
69601 5 
69617 2 
69640 29 
69648 2 
69671 11 
69709 150 
69786 29 
69807 9 
69832 2 
69959 22 
70030 39 
70100 9 
70186 1 
70238 17 
70253 2 
71195 34 
71451 2 
71530 18 
71534 10 
71741 110 
71934 26 
72621 2 
72881 14 
73083 19 
73188 46 
73808 183 
73980 3 
73985 176 
74258 9 
74288 15 
74321 116 
74348 26 
74356 4 
74443 100 
74474 324 
74514 7 
74534 83 
74546 55 
74560 15 
74601 41 
74627 19 
74640 1 
74643 3 
74661 3 
74665 4 
74682 2 
74684 126 
74695 2 
74704 71 
74712 16 
74723 12 
74727 19 
74731 1 
74737 60 
74746 19 
74750 3 
74753 1 
74772 153 
74793 17 
74956 1 
74959 4 
74964 176 
74975 1 
74987 5 
74988 1 
74992 1 
74996 13 
75002 53 
75011 3 
75021 31 
75023 11 
75039 21 
75126 10 
75173 28 
75200 38 
75330 18 
75345 13 
75700 148 
75954 1 
76263 208 
76271 4 
76276 61 
76370 4 
76429 5 
76474 5 
76546 2 
76602 1 
76614 1 
76662 1 
76724 1 
77020 8 
77167 5 
77187 13 
77466 20 
77506 85 
77628 40 
77714 35 
77798 4 
77808 2 
77812 2 
77844 19 
77859 13 
77875 70 
77884 41 
77900 52 
79186 1 
79222 1 
79248 16 
79260 1 
79265 4 
79286 4 
79305 5 
79318 1 
79458 139 
79473 19 
79575 74 
79759 18 
79780 22 
79915 16 
79931 5 
80002 1 
80075 30 
80085 85 
80233 7 
80245 23 
80248 49 
80257 1 
80263 3 
80286 32 
80303 6 
80307 2 
80311 101 
80312 13 
80317 8 
80341 27 
80388 1 
80533 3 
80834 98 
80865 15 
80952 55 
81136 3 
81141 3 
81184 189 
81300 1 
81398 1 
81591 1 
81674 29 
81690 2 
81941 3 
81976 15 
81990 12 
82005 3 
82029 54 
82035 12 
82036 1 
82063 30 
82069 20 
82077 1 
82132 25 
82145 21 
82181 79 
82374 4 
82399 1 
82457 12 
82486 106 
82492 86 
82513 6 
82551 34 
82575 62 
82583 4 
82592 1 
82594 15 
82643 12 
82766 60 
82792 4 
82911 1 
82936 68 
82945 91 
83120 1 
83306 29 
83721 13 
83926 133 
84032 10 
84091 18 
84135 27 
84352 9 
84952 3 
85060 8 
85070 13 
85217 2 
85378 16 
86121 28 
86207 1 
86580 57 
86692 1 
87179 4 
87207 2 
87208 1 
87327 66 
87331 1 
87336 40 
87355 5 
87378 23 
87383 39 
87390 3 
87391 10 
87396 2 
87400 10 
87424 1 
87439 3 
87446 1 
87460 80 
87462 2 
87471 6 
87478 98 
87490 91 
87609 1 
87623 8 
87759 88 
87821 21 
88067 38 
88103 2 
89716 7 
89731 3 
90448 93 
90467 27 
90479 1 
90491 8 
90577 16 
90666 3 
90670 2 
90671 4 
90687 64 
90694 12 
90704 41 
90707 2 
90713 48 
90722 2 
90734 2 
90741 63 
90770 196 
90820 6 
90881 151 
90886 114 
90888 76 
90889 1 
90892 28 
90897 36 
90899 260 
90900 4 
90907 38 
90912 26 
90964 13 
90982 25 
91068 3 
91079 3 
91127 12 
91229 134 
91243 14 
91255 8 
91413 1 
91601 3 
91674 4 
92097 30 
92906 3 
92908 8 
92909 2 
93185 7 
93204 37 
93255 110 
93273 2 
93300 385 
93303 20 
93308 5 
93309 1 
93318 27 
93323 33 
93353 18 
93360 71 
93374 14 
93383 22 
93406 1 
95131 16 
95146 1 
95150 7 
95157 89 
95158 5 
95170 48 
95183 12 
95227 3 
95233 64 
95238 3 
95257 14 
95265 52 
95268 10 
95269 11 
95346 13 
95351 52 
95362 13 
95365 26 
95371 2 
95376 1 
95399 9 
95406 7 
95409 6 
95420 1 
95446 18 
95505 161 
95522 6 
95540 25 
95546 38 
95551 94 
95558 60 
95567 47 
95586 1 
95590 29 
95595 223 
95614 1 
95668 36 
95671 89 
95673 14 
95692 250 
95695 4 
95709 20 
95717 3 
95720 22 
95726 13 
95735 134 
95737 8 
95739 26 
95748 62 
95750 7 
95751 75 
95764 114 
95774 22 
95776 210 
95786 2 
95787 85 
95798 32 
95813 60 
95817 19 
95819 9 
95847 16 
95854 1 
95859 2 
95863 34 
95897 15 
95899 2 
95903 20 
95923 48 
95939 25 
95943 38 
95945 336 
95953 35 
95995 4 
96014 1 
96034 7 
96048 1 
96087 24 
96095 1 
96116 1 
96123 40 
96266 17 
96311 1 
96321 8 
96347 1 
96426 47 
96438 2 
96552 277 
96671 7 
96917 1 
96945 2 
96996 1 
97042 22 
97128 9 
97221 8 
97234 12 
97492 50 
97586 15 
97667 18 
97681 3 
97861 21 
97883 29 
97918 234 
97924 2 
97935 8 
97936 87 
97955 16 
97957 108 
98040 11 
98085 3 
98101 35 
98106 37 
98109 15 
98115 7 
98127 39 
98128 84 
98131 105 
98139 50 
98157 2 
98306 63 
98326 7 
98348 32 
98352 1 
98363 28 
98690 3 
98804 1 
98836 1 
98843 3 
98865 2 
98868 7 
98877 1 
99121 1 
99289 1 
99418 1 
99469 22 
99547 1 
99564 1 
99681 1 
99803 2 
99840 14 
99915 16 
100063 2 
100095 4 
100185 4 
100369 1 
100418 2 
100899 1 
100938 154 
100972 15 
100985 61 
101100 3 
101107 258 
101133 1 
101135 42 
101290 57 
101298 9 
101304 13 
101309 4 
101313 22 
101375 41 
101384 14 
101385 1 
101388 43 
101394 44 
101402 17 
101410 31 
101417 9 
101423 6 
101426 3 
101430 18 
101437 22 
101441 11 
101487 84 
101492 3 
101496 11 
101515 22 
101519 4 
101527 4 
101531 14 
101535 2 
101536 211 
101539 31 
101540 16 
101546 4 
102162 6 
103209 1 
103246 1 
103247 7 
103276 1 
103277 15 
103288 123 
103302 31 
103316 6 
103329 1 
103428 17 
103432 1 
103440 1 
103542 65 
103552 308 
103562 9 
103566 8 
103570 53 
103580 161 
103583 1 
103591 125 
103592 32 
103593 1 
103610 5 
103612 50 
103617 10 
103624 243 
103627 38 
103629 10 
103634 12 
103990 4 
104468 82 
104475 4 
104479 16 
104504 9 
104528 9 
104529 2 
104555 68 
104604 7 
104725 1 
104769 10 
104801 87 
104887 56 
105828 1 
106262 1 
106313 1 
106315 9 
106320 20 
106324 12 
106332 27 
106336 9 
106337 1 
106339 25 
106342 1 
106348 9 
106354 13 
106356 27 
106361 3 
106363 14 
106386 21 
106390 49 
106394 104 
106395 25 
106396 12 
106400 50 
106415 96 
106461 1 
106522 21 
106549 15 
106556 8 
106560 17 
106566 6 
106572 14 
106594 6 
106610 27 
106616 47 
106731 2 
106745 1 
106746 3 
106750 52 
106751 1 
106752 1 
106757 44 
106759 41 
106760 1 
106770 35 
106779 20 
106782 7 
106798 14 
106816 20 
106822 59 
106847 39 
106908 16 
106940 6 
106943 27 
106957 5 
106961 12 
106976 1 
107014 14 
107018 21 
107022 4 
107067 16 
107075 42 
107091 12 
107099 4 
107136 15 
107266 21 
107338 10 
107398 38 
107409 21 
107440 33 
107553 4 
107556 1 
107635 1 
107644 1 
107653 3 
107658 19 
107666 4 
107708 6 
107717 2 
107718 27 
107796 6 
107811 1 
107814 1 
107816 3 
107824 234 
107871 23 
107878 2 
107888 32 
107901 262 
107909 2 
107914 1 
107923 119 
107931 74 
107935 82 
107955 15 
107963 132 
107968 23 
107973 56 
107984 8 
108024 51 
108151 128 
108172 103 
108183 163 
108204 21 
108233 22 
108297 118 
108298 1 
108308 149 
108319 259 
108349 12 
108351 25 
108358 107 
108367 624 
108372 23 
108373 7 
108402 7 
108405 53 
108413 6 
108420 36 
108425 29 
108439 55 
108455 23 
108501 21 
108513 5 
108520 1 
108530 8 
108694 205 
108706 52 
108722 126 
108799 28 
108880 115 
108887 2 
109018 203 
109181 281 
109207 38 
109217 15 
109220 1 
109237 4 
109355 4 
109564 1 
109615 6 
109682 14 
109803 1 
109813 7 
109823 11 
109855 197 
109856 271 
109857 6 
109861 1 
109865 222 
109998 1 
110000 1 
110003 114 
110006 25 
110007 1 
110035 5 
110040 1 
110043 8 
110049 1 
110068 9 
110073 6 
110084 18 
110085 1 
110086 1 
110091 411 
110095 9 
110097 22 
110104 616 
110122 28 
110128 3 
110132 67 
110134 8 
110139 437 
110141 25 
110143 10 
110145 140 
110159 4 
110175 56 
110186 30 
110189 1 
110301 40 
110306 1 
110310 131 
110475 2 
110493 1 
110507 61 
110650 4 
110672 16 
110677 68 
110734 2 
110855 1 
110861 2 
111008 15 
111059 2 
111365 3 
111368 3 
111379 1 
111384 6 
111393 20 
111402 2 
111423 3 
111455 4 
111475 8 
111509 51 
111521 1 
111539 136 
111692 51 
111697 13 
111715 22 
111716 13 
111725 74 
111732 107 
111745 51 
111755 3 
111780 2 
111849 18 
111857 2 
111860 8 
111888 49 
111891 1 
111894 6 
111904 19 
111917 9 
111927 90 
111933 17 
111959 63 
111960 5 
111967 1 
111974 4 
111982 64 
111998 7 
112014 3 
112017 19 
112024 47 
112063 5 
112067 8 
112071 11 
112078 82 
112084 18 
112142 261 
112235 7 
112394 1 
112461 1 
112482 1 
112493 9 
112548 36 
112694 14 
112700 52 
112714 6 
112854 23 
112909 14 
112924 14 
112958 46 
113052 59 
113058 19 
113173 7 
113320 11 
113344 14 
113363 16 
113411 62 
113474 82 
113488 11 
113514 12 
113543 186 
113556 8 
113653 6 
113698 19 
113760 7 
113902 57 
113910 1 
113920 2 
114036 2 
114076 19 
114080 69 
114121 12 
114139 14 
114141 68 
114150 5 
114156 2 
114180 29 
114181 33 
114192 3 
114333 1 
114353 5 
114357 82 
114362 6 
114438 28 
114512 71 
114522 3 
114528 2 
114529 17 
114533 33 
114545 18 
114587 136 
114643 9 
114655 4 
114660 1 
114683 17 
114688 54 
114691 18 
114705 34 
114722 100 
114740 16 
114870 17 
114897 14 
114916 3 
114979 8 
115047 58 
115073 33 
115092 78 
115135 42 
115146 2 
115247 2 
115258 28 
115271 14 
115303 15 
115324 1 
115325 36 
115440 74 
115455 40 
115488 29 
115610 47 
115631 14 
115634 72 
115779 30 
115803 57 
115830 2 
115854 2 
115858 9 
115865 38 
115868 82 
115869 7 
115871 100 
115876 3 
115879 1 
115887 10 
115898 11 
115903 1 
115905 1 
115911 2 
115917 1 
115929 3 
116084 2 
117018 1 
118445 79 
118451 95 
118467 20 
118604 1 
118607 96 
118610 4 
118611 2 
118631 6 
118658 20 
118666 80 
118672 20 
118674 1 
118693 14 
118706 36 
118716 1 
118722 1 
118738 1 
118757 3 
118759 36 
118767 22 
118784 11 
118786 10 
118853 1 
118857 1 
118875 12 
118876 14 
118933 3 
119029 30 
119030 2 
119031 1 
119046 33 
119200 165 
119201 189 
119205 1 
119213 69 
119216 437 
119217 3 
119218 6 
119223 204 
119225 108 
119228 21 
119229 24 
119232 28 
119239 680 
119243 29 
119248 129 
119325 40 
119328 20 
119332 29 
119343 18 
119345 73 
119346 5 
119347 2 
119351 26 
119354 13 
119356 1 
119362 160 
123164 33 
123169 27 
123173 2 
123178 17 
123181 2 
123182 35 
123187 4 
123195 51 
123196 41 
123198 8 
123199 30 
123200 17 
123234 31 
123238 52 
123241 38 
123247 28 
123248 82 
123249 41 
123258 25 
123280 12 
123283 71 
123288 303 
123299 14 
123300 9 
123302 2 
123306 71 
123308 76 
123314 2 
123316 1 
123318 6 
123339 7 
123469 4 
123473 6 
123492 93 
123497 61 
123625 58 
123641 136 
123651 1 
123796 9 
123802 41 
123841 15 
124104 29 
124329 1 
124393 84 
124492 206 
124573 86 
124636 1 
124756 18 
124813 6 
124846 33 
124910 16 
124925 72 
124995 12 
125042 112 
125145 10 
125161 4 
125191 14 
125199 58 
125291 1 
125507 1 
126050 97 
126288 15 
126383 1 
126530 24 
126539 14 
126607 13 
126957 2 
126961 13 
127016 25 
127180 39 
127202 205 
127273 49 
127312 28 
127363 15 
127400 4 
127429 8 
127476 11 
127567 2 
127579 17 
127598 20 
127621 132 
127753 1 
127855 41 
127877 47 
127907 19 
127928 6 
127936 6 
127941 17 
127976 73 
128002 3 
128088 20 
128089 25 
128101 3 
128111 79 
128117 16 
128194 18 
128197 59 
128276 42 
128315 17 
128370 65 
128433 2 
128443 225 
128460 17 
128474 40 
128570 45 
128653 5 
128660 6 
128673 15 
128714 1 
128887 274 
129024 27 
129079 40 
129113 23 
129114 1 
129255 16 
129260 76 
129409 23 
129465 63 
129485 19 
129545 49 
129594 241 
129599 54 
129609 116 
129653 124 
129782 115 
129801 55 
129815 19 
129816 141 
129819 17 
129831 3 
129947 9 
129980 82 
129983 53 
129985 11 
129988 7 
130000 12 
130010 53 
130018 4 
130024 48 
130030 65 
130066 1 
130070 137 
130077 24 
130085 1 
130092 175 
130097 1 
130100 1 
130102 22 
130111 9 
130113 2 
130210 2 
130216 33 
130245 81 
130259 133 
130268 76 
130275 8 
130290 27 
130298 1 
130321 12 
131091 1 
131214 5 
131227 1 
131257 1 
131267 3 
131313 1 
131345 1 
131440 1 
131446 38 
131452 5 
131459 53 
131466 8 
131475 1 
131480 1 
131501 24 
131614 42 
131641 79 
131661 17 
131668 39 
131674 14 
131703 3 
131718 101 
131727 101 
131759 1 
131903 15 
131911 26 
132038 8 
132046 2 
132051 36 
132086 456 
132255 1 
132328 105 
132497 91 
132536 51 
132644 3 
132660 68 
132815 1 
133015 7 
133260 96 
133545 76 
133711 19 
133821 30 
133864 7 
134103 4 
134113 1 
134161 48 
134187 21 
134296 3 
134303 13 
134315 2 
134349 35 
134377 38 
134383 28 
134393 7 
134500 2 
134567 17 
134604 1 
134671 1 
134675 8 
134682 200 
134691 16 
134725 69 
134728 1 
134729 18 
134731 59 
134744 114 
134752 19 
134755 4 
134758 1 
134759 28 
134763 7 
134772 5 
134773 3 
134777 15 
134780 60 
134782 4 
134789 23 
134794 13 
134808 1 
134814 108 
134823 2 
134847 28 
134860 3 
134879 3 
134908 1 
134927 117 
134974 14 
135198 1 
135310 2 
135339 4 
135411 1 
135423 20 
135426 13 
135533 10 
135539 9 
135541 8 
135557 18 
135586 14 
135619 4 
135630 30 
135634 1 
135712 23 
135721 65 
135744 5 
135748 2 
135774 28 
135914 112 
135939 22 
135958 12 
135964 1 
135966 9 
135975 6 
135983 10 
135996 37 
136001 22 
136014 23 
136044 4 
136050 24 
136079 68 
136083 1 
136095 59 
136193 66 
136211 17 
136224 6 
136233 105 
136272 10 
136283 50 
136380 6 
136399 39 
136482 1 
136527 122 
136529 1 
136567 1 
136581 10 
136592 17 
136610 80 
136664 10 
136753 8 
136858 1 
137096 36 
137108 61 
137113 2 
137246 2 
137252 1 
137253 72 
137265 19 
137266 7 
137269 53 
137276 1 
137277 97 
137281 46 
137285 75 
137288 15 
137289 72 
137300 10 
137307 10 
137311 21 
137319 26 
137331 13 
137335 2 
137340 76 
137350 4 
137363 2 
137390 258 
137429 122 
137465 12 
137511 3 
137618 1 
137628 340 
137651 1 
137653 161 
137682 3 
137746 4 
137772 3 
137793 2 
137811 1 
137821 12 
137829 20 
137953 2 
137959 2 
137962 1 
137967 2 
143799 12 
143838 7 
143865 9 
143868 2 
143875 10 
143902 7 
143934 3 
143959 4 
144056 1 
144090 3 
144093 3 
144095 57 
144099 10 
144104 37 
144110 2 
144120 8 
144132 14 
144138 66 
144139 55 
144147 18 
144154 28 
144159 152 
144169 223 
144177 18 
144183 1 
144195 3 
144201 3 
144205 11 
144211 9 
144305 3 
144321 103 
144341 13 
144372 27 
144491 1 
144499 24 
144532 9 
144539 1 
144566 20 
144570 1 
144635 1 
144636 36 
144684 32 
144695 9 
144734 13 
144745 27 
144748 8 
144751 12 
144773 2 
144805 1 
144823 30 
144842 8 
144848 364 
144880 30 
144884 5 
144935 45 
144948 25 
144952 36 
145054 1 
145073 9 
145140 1 
145877 1 
146945 22 
146952 45 
146965 18 
146977 32 
146985 15 
146989 218 
146993 18 
146995 1 
146998 80 
147004 11 
147008 3 
147017 1 
147025 20 
147050 6 
147055 21 
147063 29 
147066 46 
147069 99 
147070 11 
147073 20 
147076 19 
147077 22 
147078 48 
147079 2 
147080 15 
147084 1 
147085 16 
147087 2 
147088 26 
147090 1 
147093 69 
147159 55 
147257 2 
147303 6 
147616 5 
148300 3 
148309 2 
148312 24 
148435 7 
148468 1 
148475 5 
148476 1 
148478 3 
148488 17 
148497 4 
148677 18 
148681 5 
148690 2 
148696 19 
148708 8 
148719 12 
148723 13 
148728 19 
148733 20 
148736 10 
148745 10 
148755 18 
148775 5 
148913 34 
148926 78 
148958 6 
148976 27 
148983 17 
148986 147 
148991 83 
149031 71 
149049 13 
149075 1 
149648 14 
149666 11 
149771 16 
149826 2 
149832 14 
149841 1 
149847 1 
149850 2 
149853 289 
149859 9 
149863 445 
149886 2 
149919 3 
149922 9 
149924 136 
149928 213 
149931 8 
149937 208 
149941 15 
149946 78 
149954 80 
149962 303 
149966 1 
151259 1 
151590 4 
151746 19 
151749 1 
151756 1 
151760 44 
151849 5 
151934 4 
151942 99 
151954 25 
151999 4 
152074 7 
152080 1 
152124 2 
152317 47 
152467 1 
152479 1 
152487 6 
152496 1 
152508 51 
152519 3 
152523 1 
152565 1 
152567 13 
152584 2 
152623 116 
152667 12 
152685 22 
153102 1 
153175 3 
153182 39 
153200 3 
153213 3 
153219 7 
153227 56 
153229 8 
153232 26 
153244 4 
153255 45 
153262 8 
153263 29 
153268 22 
153271 1 
153272 41 
153273 51 
153281 34 
153282 2 
153285 109 
153292 61 
153297 95 
153300 1 
153302 2 
153304 22 
153310 31 
153317 20 
153321 13 
153329 71 
153342 52 
153346 14 
153759 1 
154275 2 
154283 37 
154346 2 
154365 67 
154412 36 
154466 3 
154474 38 
154487 4 
154493 2 
154530 34 
155803 96 
155892 2 
155900 31 
155919 2 
155928 149 
155961 336 
155964 12 
155968 21 
155974 5 
155982 1 
156002 44 
156006 3 
156007 1 
156008 17 
156009 37 
156010 1 
156011 105 
156019 59 
156025 37 
156027 15 
156031 27 
156037 85 
156040 9 
156048 24 
156054 37 
156066 57 
156074 68 
156086 56 
156092 3 
156094 31 
156098 10 
156101 28 
156105 43 
156109 64 
156117 40 
156129 125 
156136 7 
156142 6 
156150 2 
156159 16 
156168 53 
156180 4 
156193 4 
156201 16 
156207 7 
156211 15 
156228 22 
156232 5 
156246 7 
156254 5 
156285 57 
156325 6 
156419 6 
156420 8 
156430 7 
156487 1 
156581 4 
156604 1 
156612 1 
156616 145 
156621 5 
156719 174 
156744 6 
156757 1 
156928 4 
156980 1 
157027 5 
157069 12 
157112 43 
157122 1 
157124 11 
157132 2 
157234 1 
157258 13 
157270 39 
157409 5 
157487 6 
157573 1 
157618 3 
157657 38 
157680 23 
157692 39 
157785 41 
157801 6 
157803 5 
157828 102 
157833 19 
157838 17 
157843 1 
157846 28 
157850 21 
157851 102 
157854 1 
157855 1 
157860 45 
157863 9 
157866 21 
157868 71 
157869 34 
157870 38 
157871 2 
157872 24 
157877 52 
157880 70 
157888 32 
157891 11 
157893 13 
157895 69 
157896 105 
157899 47 
157904 14 
157936 3 
157951 1 
157953 41 
157962 1 
157982 3 
158060 1 
158070 37 
158072 37 
158077 7 
158081 72 
158088 43 
158091 4 
158096 4 
158100 13 
158104 9 
158111 25 
158128 114 
158218 1 
158268 27 
158272 13 
158274 4 
158294 6 
158343 35 
158349 1 
158394 7 
158411 13 
158419 41 
158433 32 
158553 66 
158592 3 
158615 63 
158628 2 
158699 17 
158740 1 
158802 18 
158830 1 
158855 74 
158860 60 
158950 72 
159002 340 
159013 132 
159054 58 
159133 51 
159140 16 
159149 21 
159156 195 
159163 5 
159178 14 
159183 13 
159189 3 
159192 145 
159197 11 
159201 16 
159219 8 
159231 126 
159236 1 
159246 82 
159250 221 
159255 6 
159268 4 
159275 13 
159329 11 
159356 2 
159366 4 
159367 30 
159369 20 
159380 59 
159383 82 
159389 14 
159398 17 
159403 155 
159410 50 
159413 171 
159414 4 
159415 17 
159447 60 
159477 9 
159549 38 
159583 6 
159629 55 
159650 27 
159688 1 
159732 67 
159752 51 
159872 10 
159981 13 
160107 14 
160166 1 
160193 34 
160196 1 
160208 46 
160248 9 
160276 10 
160312 35 
160347 2 
160357 14 
160371 1 
160372 2 
160377 76 
160384 1 
160393 29 
160404 17 
160407 2 
160409 23 
160414 8 
160417 20 
160423 4 
160438 12 
160448 2 
160456 1 
160460 8 
160463 8 
160464 1 
160465 3 
160471 3 
160612 2 
160667 9 
160671 1 
161466 2 
161484 12 
161500 7 
161584 3 
161612 18 
161625 4 
161634 9 
161796 1 
161843 33 
161938 10 
161976 1 
161984 1 
162000 59 
162113 34 
162116 1 
162141 1 
162144 2 
162156 5 
162159 8 
162160 10 
162165 5 
162170 17 
162235 1 
162242 2 
162266 35 
162315 2 
162334 55 
162354 1 
162357 25 
162364 5 
162374 4 
162376 21 
162379 4 
162381 5 
162386 31 
162390 3 
162394 18 
162400 4 
162404 9 
162407 5 
162411 78 
162546 9 
162564 3 
162697 4 
162717 6 
162721 44 
162769 27 
163113 10 
163120 112 
163165 28 
163183 5 
163242 2 
163315 9 
163323 6 
163336 24 
163399 26 
163472 43 
163501 19 
163519 1 
163667 1 
163668 209 
163795 5 
163803 1 
163812 9 
163951 13 
163972 4 
163980 6 
164016 9 
164187 28 
164326 14 
164531 69 
164533 5 
164655 6 
164663 138 
164665 48 
164666 67 
164676 3 
164679 5 
164687 38 
164696 1 
164698 3 
164836 8 
164845 64 
164855 113 
164856 19 
164858 1 
164859 5 
164860 50 
164867 3 
164869 42 
164870 76 
164875 41 
164876 10 
164877 52 
164878 85 
164892 75 
164914 17 
164918 71 
164922 20 
164923 1 
164926 19 
164930 18 
164932 51 
164933 50 
164935 28 
164937 5 
164939 14 
164940 1 
164943 92 
164948 22 
164949 2 
164950 24 
164951 108 
164952 1 
164956 23 
165407 4 
165414 1 
165433 27 
165436 5 
165736 27 
165934 2 
165958 77 
165959 40 
166115 8 
166391 78 
166604 7 
166616 5 
166638 23 
166642 1 
166647 214 
166659 2 
166660 76 
166663 111 
166686 1 
166694 109 
166698 4 
166719 1 
166806 9 
166815 57 
166850 50 
166861 113 
166975 26 
166980 100 
167023 242 
167145 2 
167176 34 
167335 3 
167339 9 
167343 3 
167348 71 
167362 3 
167368 101 
167370 17 
167374 2 
167414 7 
167447 8 
167466 8 
167477 37 
167518 1 
167650 2 
167651 2 
167678 1 
167777 1 
167875 4 
167883 50 
167892 1 
167896 20 
167904 8 
168085 15 
168105 3 
168153 6 
168230 234 
168249 87 
168256 73 
168260 355 
168286 47 
168290 368 
168335 2 
168410 19 
168448 23 
168461 78 
168464 236 
168469 25 
168483 33 
168610 68 
168822 3 
168827 1 
168951 9 
169151 65 
169320 120 
169330 1 
169337 136 
169343 1 
169356 1 
169376 66 
169395 2 
169408 9 
169414 237 
169688 76 
169705 51 
169743 21 
169763 7 
169801 11 
169812 53 
169823 90 
169830 9 
169959 164 
170313 10 
170582 8 
170620 15 
170769 6 
170779 37 
170891 88 
170949 40 
170986 27 
171007 22 
171215 51 
171223 97 
171230 11 
171374 43 
171383 34 
171550 8 
171628 25 
171670 25 
171715 7 
171962 24 
172114 2 
172120 2 
172158 8 
172160 97 
172214 2 
172264 1 
172326 9 
172338 22 
172340 1 
172344 3 
172364 4 
172387 9 
172394 1 
172400 33 
172405 26 
172435 2 
172479 1 
172485 230 
172506 103 
172592 133 
172636 2 
172672 15 
172771 15 
173128 122 
173189 18 
173246 14 
173260 4 
173327 1 
173432 6 
173441 63 
173468 2 
173478 1 
173487 19 
173533 33 
173540 51 
173631 1 
173734 10 
173856 20 
173914 4 
173966 17 
173968 29 
173974 1 
173980 192 
173996 1 
173999 3 
174001 2 
174003 7 
174004 41 
174007 5 
174009 4 
174012 2 
174021 5 
174024 5 
174033 8 
174039 10 
174043 1 
174078 41 
174088 16 
174092 10 
174099 8 
174100 26 
174101 9 
174107 48 
174276 1 
174281 76 
174426 1 
174455 45 
174465 165 
174481 139 
174482 18 
174507 81 
174514 80 
174521 63 
174833 11 
174862 89 
174934 1 
175066 1 
175140 67 
175180 16 
175183 67 
175325 41 
175394 98 
175464 1 
175649 9 
175797 2 
175820 37 
175862 17 
176067 40 
176110 197 
176198 4 
176208 360 
176285 9 
176290 19 
176456 42 
176463 16 
176465 2 
176470 11 
176484 1 
176494 2 
176518 8 
176527 6 
176532 82 
176545 38 
176574 14 
176642 17 
176647 44 
176658 43 
176692 93 
176697 94 
176716 4 
176725 6 
176733 20 
176848 4 
176911 14 
176914 5 
176917 51 
176925 110 
176928 52 
176943 62 
176949 209 
176953 367 
176955 5 
176961 12 
176967 47 
176970 1 
176987 39 
177067 11 
177124 1 
177130 1 
177155 11 
177161 11 
177259 12 
177293 4 
177294 2 
177487 4 
177593 16 
177973 6 
177994 34 
178105 20 
178246 1 
178351 72 
178432 3 
178577 1 
178634 26 
178752 1 
178816 6 
179006 2 
179009 23 
179072 7 
179240 3 
179410 9 
179433 1 
179798 1 
179866 15 
180076 83 
180081 5 
180249 3 
180362 12 
180415 2 
180542 70 
180548 52 
180577 21 
180613 44 
180685 24 
180705 90 
180710 8 
180716 4 
180750 1 
180776 5 
180850 1 
180878 16 
180890 1 
180916 3 
180923 2 
180924 88 
180932 9 
180936 57 
180941 2 
180942 112 
180944 2 
180948 1 
180956 38 
180961 4 
180974 25 
180999 2 
181000 18 
181016 24 
181034 1 
181040 20 
181043 11 
181112 4 
181120 1 
181131 3 
181234 5 
181248 4 
181254 10 
181255 15 
181270 2 
181282 7 
181409 207 
181438 1 
181488 1 
181615 4 
181844 1 
181897 15 
181899 21 
181915 20 
181948 7 
182034 24 
182040 5 
182045 70 
182049 5 
182050 72 
182051 2 
182071 1 
182108 79 
182134 3 
182145 50 
182150 3 
182153 20 
182157 4 
182448 2 
182450 13 
182464 3 
182479 9 
182485 13 
182601 11 
182637 30 
182641 61 
182644 90 
182655 15 
182663 6 
182677 1 
182714 16 
182753 5 
182760 1 
182881 43 
182900 4 
182930 76 
182946 5 
182968 4 
182974 1 
182977 32 
182979 1 
182980 29 
182985 2 
182986 19 
182990 4 
182993 164 
182995 1 
182999 53 
183003 41 
183009 1 
183015 36 
183017 15 
183021 1 
183022 11 
183029 2 
183044 13 
183054 12 
183058 102 
183064 1 
183071 376 
183076 1 
183079 1 
183080 3 
183087 2 
183093 56 
183103 197 
183110 1 
183118 1 
183123 83 
183153 87 
183160 26 
183161 1 
183162 27 
183164 41 
183165 4 
183174 5 
183175 73 
183196 79 
183205 4 
183213 5 
183243 2 
183246 44 
183251 232 
183258 4 
183263 284 
183279 34 
183289 51 
183292 12 
183302 50 
183308 61 
183310 1 
183313 4 
183319 8 
183337 32 
183358 48 
183393 65 
183556 57 
183575 7 
183578 41 
183582 32 
183714 1 
183762 2 
183763 26 
183769 33 
183771 2 
183773 41 
183775 2 
183781 1 
183782 172 
183800 2 
183924 60 
183936 5 
183937 3 
183949 14 
183952 81 
183960 3 
183963 186 
183967 7 
183971 1 
183977 99 
183983 1 
183996 6 
184037 49 
184047 2 
184052 28 
184053 26 
184055 10 
184059 46 
184062 4 
184063 23 
184074 5 
184075 12 
184080 645 
184087 25 
184104 65 
184113 37 
184120 1 
184123 47 
184125 2 
184127 2 
184131 27 
184176 339 
184182 25 
184187 19 
184196 106 
184319 209 
184320 1 
184336 54 
184338 18 
184345 3 
184351 50 
184359 17 
184366 21 
184367 71 
184368 7 
184374 8 
184380 119 
184386 133 
184394 93 
184416 19 
184424 48 
184434 1 
184442 45 
184453 6 
184480 21 
184592 9 
184623 7 
184626 40 
184733 1 
184756 61 
184828 1 
184929 29 
184984 12 
185275 3 
185277 105 
185581 12 
185946 27 
186074 24 
186079 3 
186382 94 
186491 3 
188581 1 
189021 1 
189190 9 
189242 3 
189327 56 
189389 2 
189952 6 
190012 1 
191292 10 
191327 1 
191495 25 
191522 1 
191531 113 
191552 8 
191558 141 
191565 1 
191570 2 
191573 1 
191583 2 
191673 2 
191678 6 
191691 2 
191695 5 
191710 2 
191718 3 
191728 2 
191873 104 
191895 218 
192013 63 
192060 32 
192063 36 
192091 8 
192211 1 
192393 10 
192784 5 
192831 50 
192843 8 
193199 137 
193232 10 
193334 1 
193523 2 
193732 5 
193897 33 
193905 3 
193915 64 
193946 25 
193949 1 
193951 33 
193965 206 
194001 2 
194024 1 
194035 12 
194041 2 
194048 61 
194099 2 
194110 13 
194116 12 
194117 4 
194145 1 
194244 1 
194277 63 
194414 1 
194460 2 
194577 1 
194600 2 
194603 35 
194619 3 
194629 1 
194644 25 
194648 2 
194651 5 
194655 8 
194656 18 
194672 1 
194685 2 
194712 10 
194715 2 
194842 24 
195018 2 
195062 1 
195213 53 
195517 1 
195525 1 
195540 1 
196068 24 
196125 68 
196232 83 
196257 30 
196263 1 
196272 89 
196314 57 
196349 21 
196387 17 
196394 2 
196418 23 
196424 3 
196433 38 
196443 15 
196454 43 
196476 92 
196514 5 
196518 2 
196560 7 
196575 9 
196589 4 
196609 1 
196623 3 
196627 3 
196631 1 
196651 13 
196655 46 
196659 47 
196681 1 
196687 30 
196692 117 
196707 46 
196735 11 
197023 158 
197044 99 
197048 60 
197055 52 
197226 36 
197251 235 
197298 96 
197450 1 
197610 12 
197682 26 
197914 21 
197921 11 
197937 1 
197955 13 
197970 23 
198208 34 
198400 4 
198402 10 
198515 46 
198525 87 
198535 80 
198541 27 
198651 79 
198662 156 
198682 4 
198724 438 
198877 3 
198886 11 
198891 2 
198904 1 
199029 30 
199086 44 
199089 2 
199105 2 
199116 5 
199220 10 
199342 2 
199388 8 
199389 24 
199396 41 
199400 1 
199506 9 
199527 2 
199625 52 
199632 23 
199673 73 
199694 51 
199831 17 
199843 2 
199911 46 
200006 10 
200010 183 
200018 3 
200021 20 
200180 23 
200246 13 
200453 93 
200908 1 
200939 16 
201001 5 
201255 2 
201275 1 
201539 1 
201789 15 
201840 36 
201866 10 
201867 3 
201870 4 
202200 8 
202263 3 
202302 40 
202406 92 
202493 1 
202498 1 
202504 91 
202555 14 
202696 28 
202786 17 
202836 15 
203005 1 
203122 7 
203147 1 
203297 13 
203438 3 
203479 35 
203495 67 
203504 9 
203515 2 
203518 4 
203522 33 
203529 6 
203530 4 
203540 68 
203542 248 
203549 10 
203552 181 
203555 92 
203557 75 
203571 38 
203577 82 
203579 5 
203619 121 
203767 5 
204829 27 
204848 20 
204854 67 
204858 29 
204872 82 
204875 227 
204886 108 
204890 2 
204891 56 
204894 8 
204903 30 
204959 36 
204972 64 
205007 1 
205013 475 
205054 38 
205069 51 
205079 17 
205085 1 
205187 55 
205394 47 
205578 13 
205625 4 
205649 24 
205826 25 
205834 33 
205844 103 
205874 24 
205881 12 
205887 67 
205895 106 
205906 44 
205925 73 
205927 73 
205934 87 
205939 9 
205940 43 
205948 85 
205950 3 
205952 45 
205957 32 
206123 25 
206130 17 
206137 1 
206235 79 
206264 2 
206303 63 
206472 35 
206576 26 
206621 21 
206941 47 
207065 13 
207095 91 
207118 3 
207266 4 
207275 4 
207279 1 
207289 72 
207302 18 
207309 3 
207312 11 
207348 5 
207358 42 
207360 6 
207368 33 
207369 1 
207375 9 
207391 39 
207393 29 
207399 57 
208366 110 
208394 3 
208472 4 
208731 86 
210159 1 
210169 19 
210201 16 
210227 83 
210265 2 
210278 22 
210292 10 
210304 11 
210404 12 
210410 57 
210425 24 
210439 47 
210449 41 
210464 1 
210557 1 
210564 5 
210654 29 
210658 9 
210668 28 
210674 145 
210768 39 
210775 7 
210776 2 
210791 24 
210793 15 
210799 401 
210801 69 
210803 136 
210809 76 
210816 125 
210824 84 
210825 36 
210829 147 
210841 131 
210845 53 
210986 29 
211025 8 
211036 68 
211170 10 
211233 77 
211251 19 
211272 17 
211306 38 
211322 29 
211327 9 
211360 1 
211482 66 
211495 6 
211515 8 
211555 13 
211669 57 
211945 1 
211965 7 
212094 6 
212158 61 
212177 102 
212261 6 
212268 14 
212319 98 
212325 1 
212366 10 
212542 5 
212557 115 
212660 30 
212665 131 
212666 82 
212818 1 
212852 1 
212986 7 
212994 36 
213007 328 
213009 19 
213025 236 
213026 14 
213036 25 
213042 25 
213044 179 
213045 11 
213049 9 
213050 109 
213072 80 
213097 11 
213109 44 
213120 1 
213129 2 
213136 14 
213143 3 
213146 1 
213149 1 
213152 3 
213156 5 
213161 22 
213210 14 
213358 5 
213436 67 
213463 6 
213470 1 
213472 10 
213511 7 
213824 192 
213977 6 
214022 58 
214603 3 
215219 12 
215327 24 
215461 5 
215508 23 
215578 22 
215663 11 
215758 40 
215816 3 
215975 3 
216128 57 
216280 1 
216453 1 
216461 1 
216475 3 
216495 1 
216515 1 
216529 27 
216534 27 
216536 2 
216579 1 
216583 57 
216588 1 
220171 33 
220176 25 
220188 8 
220208 226 
220212 216 
220213 9 
220220 1 
220221 502 
220223 1 
220229 70 
220235 21 
220243 74 
220270 193 
220279 89 
220311 4 
220328 15 
220436 14 
220501 19 
221170 1 
221208 2 
221233 1 
221426 1 
221519 137 
221521 30 
221526 58 
221533 132 
221535 62 
221536 14 
221546 4 
221559 18 
221565 7 
221570 9 
221606 10 
221611 36 
221614 19 
221695 3 
221796 23 
221808 9 
221827 5 
221850 11 
221858 25 
221867 54 
221953 92 
221960 32 
221963 18 
221966 11 
221971 46 
222003 27 
222027 46 
222091 14 
222151 1 
222159 26 
222198 35 
222221 6 
222367 2 
222526 6 
222536 35 
222559 22 
222565 4 
222689 1 
222715 107 
222844 12 
222848 12 
222856 3 
222860 1 
222869 2 
222874 62 
222901 29 
222903 1 
223021 37 
223025 67 
223060 44 
223068 9 
223079 6 
223095 14 
223103 1 
223144 47 
223150 12 
223152 322 
223167 2 
223198 1 
223361 20 
223531 1 
223694 6 
223707 7 
223708 35 
223737 1 
223825 5 
223854 72 
223861 74 
223871 41 
223878 30 
223881 6 
223885 117 
223889 24 
223896 44 
223898 8 
223899 31 
223903 26 
223917 7 
223923 3 
223925 74 
223926 23 
223931 3 
223934 3 
223935 62 
223960 21 
223963 4 
223968 16 
223973 41 
223983 300 
223991 28 
224108 55 
224123 293 
224127 6 
224130 98 
224136 2 
224142 436 
224177 15 
224316 55 
224351 1 
224353 20 
224362 1 
224384 18 
224604 2 
224699 1 
224710 13 
224755 51 
224829 4 
224830 112 
224831 2 
224832 5 
224839 6 
224848 2 
224856 15 
224864 6 
224868 11 
224890 6 
224894 97 
224908 14 
224922 10 
224924 138 
224931 41 
224936 15 
224941 15 
224945 35 
224952 30 
224958 3 
224965 15 
224967 8 
224972 8 
224981 1 
224991 29 
225037 107 
225043 23 
225045 5 
225050 191 
225051 18 
225054 17 
225055 6 
225060 23 
225063 117 
225101 87 
225102 3 
225105 1 
225111 105 
225120 7 
225121 23 
225122 2 
225126 41 
225130 32 
225131 21 
225136 7 
225140 1 
225157 86 
225170 5 
225183 7 
225186 4 
225194 49 
225235 11 
225240 4 
225244 26 
225249 19 
225250 13 
225254 13 
225258 45 
225262 25 
225317 13 
225320 32 
225362 7 
225367 30 
225379 63 
225391 2 
225394 4 
225400 6 
225417 16 
225422 1 
225428 178 
225431 1 
225438 1 
225439 4 
225442 4 
225446 6 
225450 11 
225451 30 
225468 3 
225471 21 
225487 68 
225488 18 
225491 25 
225492 7 
225493 1 
225551 4 
225653 2 
225691 1 
225703 2 
225704 1 
225710 3 
225843 221 
225876 1 
225886 16 
225999 1 
226003 51 
226033 1 
226034 1 
226044 559 
226045 52 
226054 183 
226057 308 
226064 2 
226065 225 
226068 18 
226075 2 
226083 5 
226084 3 
226086 94 
226113 16 
226121 12 
226129 68 
226161 55 
226167 35 
226169 106 
226173 8 
226175 3 
226177 11 
226179 10 
226180 37 
226182 3 
226187 4 
226188 2 
226195 1 
226197 64 
226198 12 
226199 2 
226200 52 
226203 112 
226209 26 
226215 105 
226219 14 
226359 21 
226367 4 
226380 5 
226389 6 
226524 18 
226529 28 
226540 22 
226548 8 
226555 6 
226565 15 
226582 62 
226586 36 
226595 22 
226631 88 
226636 69 
226640 93 
226649 119 
226668 18 
226733 17 
226739 70 
226774 14 
226819 12 
226833 17 
226838 14 
226845 4 
226850 92 
226852 3 
226857 96 
226858 189 
226859 2 
226860 48 
226863 6 
226875 2 
226892 1 
226905 21 
226910 5 
226948 76 
227059 1 
227079 69 
227118 1 
227364 3 
227376 7 
227441 23 
229239 6 
229246 2 
229247 19 
229251 3 
229258 44 
229259 42 
229261 17 
229269 10 
229270 10 
229291 22 
229301 13 
229323 2 
229328 83 
229329 2 
229339 1 
229343 17 
229348 24 
229361 3 
229876 12 
230154 14 
231453 125 
231487 2 
231600 35 
231602 209 
231625 15 
231630 57 
231730 36 
231743 16 
231880 50 
231907 8 
231994 1 
232095 45 
232214 89 
232384 35 
232417 13 
232522 65 
232603 21 
232717 2 
232917 8 
233013 3 
233216 3 
233221 21 
233322 1 
233513 2 
233677 38 
233681 148 
233703 12 
233711 23 
233720 1 
233726 50 
233728 13 
233732 1 
233744 3 
233747 21 
233755 4 
233817 6 
233899 4 
233908 32 
233911 3 
233916 8 
233921 6 
233922 9 
233923 1 
233949 43 
233973 5 
234429 97 
234435 38 
235017 7 
235129 3 
235695 1 
235938 3 
236680 9 
236748 1 
236813 2 
236824 2 
237036 7 
237083 40 
237096 4 
237108 17 
237123 2 
237312 1 
237356 56 
237433 37 
237469 195 
237499 95 
237516 202 
237632 160 
237897 3 
237990 18 
238127 12 
238298 6 
238309 1 
238310 3 
238313 13 
238321 115 
238338 29 
238342 10 
238349 5 
238357 37 
238407 15 
238410 98 
239175 2 
239362 3 
239506 73 
239580 6 
239713 57 
239723 30 
239729 81 
239856 51 
239900 57 
239925 90 
239929 24 
239938 146 
239948 89 
239969 9 
240104 74 
240128 42 
240133 1 
240148 176 
240154 1 
240259 104 
240489 27 
240497 64 
240528 20 
240637 195 
240988 7 
241182 1 
241245 58 
241364 289 
241481 33 
241493 8 
241585 29 
241601 32 
241603 38 
241625 10 
241862 2 
241895 2 
241942 66 
241953 5 
241977 141 
242104 64 
242110 8 
242242 6 
242421 21 
242573 1 
242607 19 
242630 37 
244189 6 
244194 35 
244212 13 
244217 9 
244235 109 
244241 191 
244573 1 
244686 8 
245043 65 
245213 1 
245223 18 
245225 2 
245246 4 
245258 57 
245264 4 
245284 29 
245286 12 
245294 1 
245299 12 
245769 86 
245838 24 
245957 9 
245976 27 
245989 13 
245995 1 
245999 2 
246007 21 
246028 5 
246029 24 
246038 1 
246062 2 
246067 14 
246081 23 
246201 1 
246582 4 
246881 14 
247178 3 
247394 10 
247850 3 
247867 1 
248073 5 
248151 9 
248197 34 
248204 46 
248210 24 
248216 10 
248222 24 
248254 75 
248260 41 
248265 1 
248271 109 
248283 5 
248285 13 
248293 16 
248296 23 
248299 2 
248310 25 
248335 2 
248506 6 
248629 70 
248646 50 
248674 133 
248754 135 
248789 1 
248818 4 
248860 11 
248947 8 
248966 4 
248975 14 
248982 1 
248994 20 
248997 1 
249044 30 
249111 3 
249938 5 
249942 1 
249946 64 
249950 1 
249963 1 
249973 1 
249975 15 
249981 64 
249986 99 
249992 11 
250000 41 
250066 13 
250071 18 
250073 47 
250081 5 
250213 5 
250223 9 
250243 1 
250259 6 
250263 183 
250369 11 
250424 32 
250475 56 
250597 2 
250623 3 
250702 1 
250737 52 
250740 1 
250874 5 
250943 23 
250984 29 
251068 7 
251132 84 
251166 4 
251204 16 
251341 2 
251867 97 
251873 3 
251878 32 
251886 34 
251888 203 
251896 71 
251918 80 
251922 17 
251928 72 
251932 27 
251936 64 
251940 103 
251977 1 
251981 2 
251984 46 
251993 4 
251996 48 
252002 28 
252008 1 
252152 95 
252276 19 
252298 22 
252308 15 
252309 11 
252318 3 
252321 34 
252330 129 
252331 55 
252333 1 
252340 2 
252343 37 
252348 221 
252391 1 
252400 3 
252401 1 
252402 41 
252410 2 
252429 264 
252433 2 
252435 91 
252442 1 
252443 9 
253183 1 
253189 2 
253228 29 
253240 2 
253339 1 
253388 2 
253396 4 
253432 11 
253439 1 
253453 2 
253473 12 
253480 1 
253487 1 
253493 2 
253526 6 
253599 1 
253620 5 
253622 1 
253644 75 
253722 26 
253763 37 
253773 18 
253785 23 
253820 25 
253828 7 
253918 81 
253963 130 
254245 55 
254279 120 
254497 25 
254655 77 
254740 15 
254773 2 
254798 579 
254892 34 
255158 1 
255212 29 
255273 1 
255281 15 
255290 5 
255298 5 
255300 14 
255322 1 
255354 6 
255376 28 
255380 25 
255383 9 
255417 8 
255435 1 
255442 2 
255454 3 
255461 15 
255463 1 
255464 16 
255466 1 
255473 29 
255484 8 
255494 1 
255603 24 
255626 2 
255629 1 
255649 9 
255650 1 
255666 1 
255685 92 
255701 1 
255715 2 
255774 21 
255822 28 
255823 28 
255824 30 
255828 6 
255832 3 
255834 23 
255841 3 
255871 3 
255887 28 
255892 10 
255894 24 
255900 1 
255904 10 
255922 28 
255925 2 
255933 57 
255934 9 
255981 1 
255985 45 
255986 10 
256047 8 
256069 9 
256075 102 
256085 11 
256102 77 
256119 2 
256139 116 
256150 50 
256170 100 
256182 5 
256213 3 
256217 158 
256289 13 
256294 27 
256297 49 
256305 30 
256318 32 
256323 50 
256324 42 
256329 20 
256340 49 
256353 9 
256393 51 
256403 239 
256428 549 
256446 17 
256447 8 
256470 63 
256512 263 
256524 6 
256639 3 
256645 2 
256650 120 
256671 379 
256692 31 
256753 3 
256779 5 
256807 3 
256814 1 
256842 2 
257014 82 
257060 55 
257110 12 
257389 59 
257451 2 
257565 56 
257681 1 
257687 140 
257800 21 
257839 5 
257955 70 
258137 22 
258343 18 
258817 3 
258983 21 
259061 54 
259354 5 
259685 118 
259935 3 
259993 34 
260420 116 
260793 4 
260823 10 
260910 13 
260957 16 
260977 2 
261108 4 
261160 1 
261189 1 
261197 53 
261203 289 
261213 24 
261217 80 
261238 160 
261243 32 
261343 3 
261351 182 
261405 246 
261443 226 
261447 94 
261591 1 
261602 3 
261607 16 
261657 1 
261661 28 
261685 4 
261689 10 
262019 5 
262032 42 
262035 5 
262057 14 
262232 5 
262305 29 
262362 7 
262401 1 
262510 89 
262685 9 
262711 17 
262713 10 
262815 50 
262899 5 
262905 8 
263039 1 
263188 11 
263191 4 
263198 313 
263199 422 
263200 16 
263203 2 
263204 133 
263206 4 
263207 374 
263209 44 
263212 19 
263214 9 
263215 41 
263218 438 
263228 421 
263242 37 
263245 2 
263256 55 
263272 111 
263284 13 
263285 26 
263292 100 
263293 2 
263294 1 
263296 18 
263303 52 
263305 67 
263306 7 
263307 35 
263309 96 
263314 28 
263319 20 
263324 1 
263325 125 
263331 2 
263332 21 
263335 9 
263337 46 
263344 1 
263346 33 
263352 6 
263355 4 
263359 15 
263367 38 
263384 2 
263394 1 
263400 108 
263494 2 
263503 26 
263546 30 
263548 191 
263550 2 
263571 180 
263599 36 
263611 27 
263619 59 
263703 481 
263726 13 
263751 43 
263762 151 
263772 364 
263777 10 
263811 1 
263908 21 
263919 2 
263940 2 
263996 7 
264004 12 
264011 27 
264589 57 
264707 278 
264827 4 
264929 13 
265005 2 
265434 2 
265447 1 
265452 9 
265453 73 
265467 10 
265483 10 
265590 2 
265598 3 
265617 19 
265628 1 
265801 27 
266286 7 
266316 115 
266332 1 
266346 137 
266347 82 
266349 224 
266350 2 
266355 56 
266365 141 
266368 257 
266385 18 
266393 9 
266396 147 
266397 12 
266412 4 
266420 55 
266424 79 
266479 6 
266582 74 
266587 68 
266627 9 
266632 1 
266755 70 
266758 10 
266821 19 
267014 33 
267137 1 
267157 31 
267669 174 
267814 89 
267963 38 
268282 8 
268971 36 
269370 12 
269400 2 
269708 1 
269790 87 
269838 4 
269953 13 
269974 12 
269977 8 
269995 2 
270054 6 
270063 23 
270085 38 
variableStep chrom=chrVII
559 110 
6824 1 
7253 45 
7274 19 
7555 10 
8853 88 
9126 2 
9580 7 
9796 40 
10250 1 
10303 31 
10350 16 
10382 1 
10406 1 
10431 2 
10445 2 
10596 31 
11278 32 
11350 10 
11508 2 
11749 4 
11939 10 
11974 24 
12786 10 
12855 48 
13157 216 
13218 1 
13869 18 
13872 1 
14315 114 
14335 8 
14360 1 
14364 42 
14375 7 
14428 15 
14435 14 
14471 23 
14530 147 
14545 1 
14551 4 
14577 31 
14582 64 
14588 17 
14608 2 
14753 10 
14898 1 
15223 36 
15375 18 
15549 9 
15599 2 
15779 16 
15855 6 
15941 3 
16211 3 
16431 17 
16444 9 
16470 138 
16477 2 
16504 9 
16524 55 
16528 77 
16700 174 
17009 58 
17459 67 
17471 7 
17483 2 
17631 155 
17640 84 
17906 4 
17923 16 
17996 4 
18000 4 
18011 33 
18339 28 
18664 102 
18799 3 
18844 96 
18850 81 
18858 45 
18862 29 
18869 2 
18879 9 
18884 3 
19022 41 
19413 29 
19589 2 
19617 5 
19840 2 
19994 1 
20038 4 
20071 1 
20096 1 
20178 2 
20208 115 
20216 4 
20220 35 
20236 17 
20238 79 
20244 11 
20250 52 
20315 52 
20323 5 
20337 5 
20417 1 
20418 102 
20422 89 
20426 13 
20523 11 
20534 18 
20578 127 
20653 75 
20727 20 
20733 71 
20809 104 
20853 28 
20858 106 
20867 185 
20914 3 
22153 7 
22203 2 
22235 7 
22243 9 
22263 1 
22431 10 
22445 27 
22449 140 
22503 18 
22663 28 
22764 53 
23086 4 
23151 1 
23227 4 
23232 1 
23281 127 
23303 32 
23340 59 
23345 1 
23346 40 
23362 122 
23369 10 
23373 35 
23374 59 
23397 75 
23418 73 
23420 142 
23431 28 
23451 109 
23657 1 
23660 1 
23666 221 
23685 72 
23710 286 
23730 5 
23746 29 
24048 6 
24897 34 
25236 5 
25364 21 
25380 4 
25428 2 
25505 1 
25538 59 
25608 72 
25848 50 
26136 4 
26189 2 
26716 2 
27568 202 
27606 14 
27626 3 
27633 93 
27638 64 
27641 72 
27704 47 
27706 104 
27737 122 
27748 2 
27888 112 
28090 7 
28191 11 
28579 2 
29037 147 
29846 92 
29986 34 
30333 1 
30686 1 
30751 33 
31062 11 
31233 22 
31239 1 
31547 16 
31555 35 
31727 20 
31730 3 
31769 14 
31814 58 
31827 6 
31860 4 
31995 1 
32022 19 
32029 26 
32033 22 
32899 2 
33119 16 
34193 13 
34647 37 
34758 41 
34988 31 
34996 421 
35010 40 
35159 224 
35250 1 
35256 61 
35391 5 
35397 22 
35408 5 
35414 63 
35435 1 
35464 1 
35477 20 
35508 26 
35534 2 
35994 57 
36022 8 
36320 5 
36785 7 
36789 2 
36793 20 
36803 1 
36819 10 
36852 1 
36874 4 
36893 1 
36897 3 
37573 19 
38832 21 
38860 2 
38912 13 
38924 67 
38933 133 
38935 17 
38937 1 
39000 1 
41116 16 
41132 3 
41277 10 
41291 2 
41300 8 
41307 12 
41316 7 
41330 38 
41376 13 
41379 148 
41446 1 
42081 12 
42861 99 
43261 1 
43379 121 
43460 1 
43463 88 
43514 10 
44353 4 
44747 1 
44783 71 
45043 2 
45099 45 
45134 9 
45322 9 
45329 19 
45330 14 
45334 34 
45340 37 
45343 44 
45345 45 
45349 52 
45377 66 
45385 4 
45863 19 
46337 111 
47053 11 
47134 1 
48269 112 
48295 28 
48301 1 
48484 2 
48487 8 
48529 3 
49351 38 
49364 31 
49428 29 
49434 37 
49442 12 
49443 24 
49444 2 
49482 44 
49496 19 
52563 49 
52568 7 
52569 26 
52583 105 
52594 82 
52819 3 
52998 12 
53141 13 
53388 44 
53394 5 
53452 69 
53466 45 
53669 4 
53759 4 
53896 5 
53899 37 
53922 20 
54301 23 
54473 195 
54490 49 
54639 4 
54666 8 
54790 51 
54836 27 
54845 20 
54945 35 
55143 30 
55176 48 
55177 2 
55242 1 
55292 40 
55325 49 
55432 7 
55448 13 
55651 1 
55680 2 
55695 421 
55826 1 
55843 54 
55845 52 
55864 105 
55888 1 
55898 70 
55909 49 
56031 157 
56168 24 
56185 9 
56204 5 
56209 2 
56214 4 
56301 1 
56315 12 
56326 3 
56328 20 
56374 12 
56407 3 
56837 36 
57034 1 
57172 11 
58003 11 
58073 3 
58081 49 
58430 17 
58799 62 
58955 15 
58957 11 
59009 1 
59038 34 
61939 5 
61950 64 
62676 31 
62902 1 
62971 2 
63010 3 
63237 3 
63318 5 
63476 1 
63655 25 
63889 4 
64202 42 
64291 44 
64299 1 
64452 26 
64500 54 
64591 28 
64662 650 
65071 57 
65278 3 
65308 139 
65313 5 
65363 63 
65629 3 
65647 48 
66259 6 
66620 17 
67073 6 
67140 61 
67513 24 
67517 11 
67642 23 
67793 2 
67831 7 
68271 51 
68673 53 
69031 16 
69106 12 
69113 28 
69142 262 
69481 2 
69482 12 
69489 46 
69525 5 
69535 157 
69540 16 
69724 40 
69733 22 
69750 21 
70197 123 
71020 30 
71051 1 
71740 1 
72411 29 
72709 6 
72888 1 
73041 4 
73233 37 
73259 14 
73291 49 
73297 21 
73785 18 
73792 9 
73812 5 
73830 1 
73869 3 
73887 1 
74106 1 
74113 48 
74138 14 
74165 3 
74278 33 
74311 3 
74318 41 
74324 145 
74327 1 
74332 59 
74337 18 
74338 28 
74347 314 
74387 88 
74446 1 
74455 29 
74467 68 
74484 37 
74542 12 
74544 27 
74560 13 
74566 74 
74571 14 
74637 69 
74674 2 
74770 1 
74789 26 
74836 10 
74874 12 
74880 49 
75181 9 
75457 55 
75540 1 
75545 28 
75811 98 
75812 44 
75891 1 
75971 16 
75989 91 
76000 135 
76058 1 
76187 55 
76229 29 
76421 15 
76699 1 
76700 7 
76752 39 
76757 65 
76771 246 
76777 48 
76783 6 
76786 67 
78008 2 
78109 5 
78151 48 
78162 2 
78339 25 
78537 34 
78831 11 
78862 67 
78898 1 
79049 15 
79104 31 
79151 3 
80389 185 
80401 52 
80421 5 
80427 2 
80463 48 
80654 117 
80986 4 
81274 54 
81303 11 
81315 193 
81325 5 
81326 26 
81333 34 
81365 40 
81374 10 
81380 6 
81384 58 
81388 81 
81397 49 
81405 3 
81408 5 
81413 71 
81668 36 
81712 1 
82012 4 
82205 1 
82328 5 
82376 3 
82405 68 
82577 24 
82607 14 
82789 36 
83162 1 
84324 1 
84342 1 
84351 9 
84361 3 
84375 1 
84505 1 
84509 93 
84518 8 
84550 43 
84559 94 
84562 3 
84571 37 
84580 2 
84923 5 
85225 12 
85375 2 
85407 33 
85548 13 
85883 26 
86059 30 
86081 82 
86169 100 
86658 1 
86860 6 
87106 14 
87164 35 
87173 12 
87360 1 
87361 4 
88266 2 
88275 37 
89338 7 
89367 1 
89631 1 
89709 4 
89756 1 
90104 5 
90320 35 
90799 32 
91371 44 
91427 23 
92356 21 
92383 3 
92418 14 
92422 64 
92432 23 
92473 130 
92488 33 
92494 25 
92586 94 
92977 12 
93592 4 
93600 2 
93610 18 
93616 13 
93619 9 
93632 39 
93642 3 
93655 1 
93666 3 
93678 22 
93690 3 
93733 4 
93872 11 
94305 1 
94475 23 
94734 4 
94803 42 
94805 6 
94811 5 
94818 3 
94947 35 
94966 2 
95037 1 
95073 19 
95087 13 
95089 3 
95126 10 
95130 11 
95152 6 
95156 7 
95438 1 
95484 8 
95499 14 
95556 1 
95668 23 
95693 26 
96155 1 
96175 17 
96193 10 
96523 7 
96604 46 
96775 2 
96802 10 
96863 25 
96878 6 
97144 1 
97186 1 
97199 98 
97257 63 
97259 18 
97389 26 
97490 126 
97513 35 
97607 193 
97790 20 
98067 6 
98258 127 
98464 1 
98703 44 
98712 1 
98720 6 
98729 11 
98798 2 
98801 17 
98805 30 
98837 67 
98871 2 
102112 1 
102116 24 
102207 5 
102212 4 
102222 123 
102412 1 
102416 4 
102419 5 
102453 9 
102512 7 
102565 6 
102708 1 
104216 2 
107615 1 
107647 190 
107660 4 
107675 26 
107866 1 
107880 5 
107922 25 
107933 1 
107953 4 
107961 1 
108000 2 
108116 1 
108282 1 
108420 17 
108434 1 
108440 17 
108475 51 
108727 1 
108813 8 
109203 9 
109694 33 
109855 36 
110282 34 
110602 25 
110610 47 
110676 26 
110763 2 
110766 9 
110769 2 
110776 6 
110796 1 
110902 1 
110937 21 
110987 35 
110994 1 
111303 1 
111369 1 
111634 25 
111647 20 
111916 36 
111920 27 
112103 85 
112107 2 
112140 1 
112241 9 
112255 5 
112312 5 
112388 6 
112392 3 
112601 2 
112797 24 
112945 35 
112966 2 
114058 14 
114275 3 
114283 54 
114837 17 
114852 48 
114856 3 
114880 9 
114903 2 
114908 23 
114937 3 
115070 9 
115229 49 
115527 8 
115539 1 
115542 2 
115601 2 
115620 8 
115633 2 
115687 13 
115709 6 
115722 16 
115728 1 
115737 45 
115743 40 
115795 7 
115809 1 
115817 2 
115823 17 
115829 46 
115843 41 
115874 31 
115888 6 
116214 9 
116234 19 
116587 19 
116720 73 
116728 29 
117047 1 
117136 38 
117574 1 
117593 9 
117596 12 
117671 14 
117713 2 
117715 138 
117837 115 
119179 1 
121017 5 
121021 2 
121050 7 
121055 56 
121063 21 
121071 2 
121093 5 
121109 12 
121114 3 
121122 11 
121130 14 
121732 11 
121781 5 
121793 1 
121797 5 
121800 17 
121801 6 
121894 3 
122004 17 
122151 3 
122163 17 
122167 3 
122191 88 
122194 3 
122196 24 
122197 274 
122202 17 
122290 1 
122334 41 
122353 168 
122371 25 
122403 1 
122429 12 
122462 31 
122486 6 
122504 1 
122515 6 
122520 1 
122523 38 
122530 1 
122532 5 
122546 1 
122548 95 
122625 105 
123057 195 
123063 1 
123456 92 
123503 40 
123516 3 
123528 1 
123531 38 
123533 1 
123560 146 
123567 50 
123728 2 
123738 9 
123996 31 
124304 26 
124312 7 
124330 9 
124335 7 
124397 42 
124404 29 
124411 1 
124416 1 
124417 8 
124421 62 
124434 21 
124440 5 
124552 40 
124745 20 
125271 30 
126347 97 
126460 7 
126674 29 
127150 1 
128547 76 
128877 75 
129003 17 
129397 17 
129439 6 
129453 26 
129461 27 
129544 26 
129577 21 
129590 149 
129606 97 
129631 17 
129655 4 
129691 113 
129702 37 
129861 4 
129913 3 
129923 12 
130091 6 
130119 2 
130791 93 
130828 62 
130980 51 
131153 5 
131284 6 
131287 25 
131322 3 
131338 5 
131346 21 
131351 3 
131352 57 
131353 1 
131359 2 
131365 3 
131373 95 
131380 60 
133924 2 
135063 1 
138953 1 
139298 3 
139405 30 
139406 1 
139407 1 
139516 7 
139519 149 
139546 179 
139564 6 
139696 1 
139701 11 
139745 23 
140139 133 
140154 1 
140260 3 
140268 1 
140497 7 
140623 2 
140984 2 
141827 209 
141840 17 
141843 2 
141861 34 
141911 55 
141915 19 
141919 101 
141938 5 
141945 7 
141956 6 
141957 26 
142052 45 
142063 13 
142688 24 
142948 4 
143004 15 
143054 25 
143229 1 
143352 60 
144164 4 
144171 1 
144175 3 
144183 9 
144188 1 
144220 147 
144262 6 
144265 1 
144273 3 
144275 71 
144282 19 
144287 3 
144306 59 
144338 351 
144356 2 
144495 28 
144523 7 
144527 138 
144528 3 
144529 138 
144538 2 
144540 19 
144550 334 
144555 315 
144557 73 
144558 71 
144596 7 
144609 19 
144619 1 
144631 7 
144650 85 
144663 2 
144668 4 
144705 142 
144783 69 
145268 3 
145313 1 
145344 7 
145363 1 
145496 4 
145518 14 
147725 10 
147731 1 
147741 25 
147758 1 
147828 1 
147833 1 
147847 1 
147848 3 
147882 1 
147972 15 
148030 2 
148122 6 
148124 18 
148126 21 
149348 34 
149370 11 
149372 1 
149376 6 
149384 5 
149385 2 
149389 1 
149391 65 
149402 11 
149435 1 
149615 3 
149620 45 
149719 122 
149725 1 
149763 244 
149918 50 
150228 13 
150578 4 
150626 47 
150648 25 
150669 8 
150674 9 
150682 127 
150717 25 
150723 1 
150724 25 
150726 129 
150729 93 
150731 77 
150735 17 
150738 47 
150744 12 
150832 33 
151024 288 
151203 22 
152026 2 
152733 19 
152921 1 
152922 2 
152923 1 
152924 33 
152937 4 
152945 23 
152947 4 
152951 7 
152956 2 
153004 4 
153122 44 
153156 11 
153333 14 
153551 136 
153573 160 
153800 12 
154029 4 
154060 48 
154135 1 
154400 26 
154408 5 
154415 34 
154446 34 
154457 27 
154465 9 
154491 24 
154641 15 
154732 20 
154786 163 
154793 15 
154843 9 
154846 121 
154865 4 
154906 1 
155220 7 
155305 16 
155401 25 
155579 5 
155944 11 
156124 1 
156254 15 
156285 1 
156297 36 
156305 50 
156337 34 
156343 1 
156352 148 
156361 1 
156461 9 
156467 132 
156692 2 
156807 66 
156942 33 
157056 8 
157142 121 
157189 253 
157631 31 
157671 14 
157672 35 
157680 1 
157683 1 
157701 45 
157778 95 
157788 91 
157817 21 
157977 20 
158885 144 
158907 40 
158925 43 
158943 2 
158949 2 
158951 13 
158955 9 
158965 13 
159111 3 
159152 32 
159241 11 
159275 1 
159285 61 
159300 7 
159308 61 
159313 11 
159320 9 
159330 19 
159362 13 
159391 20 
159400 23 
159403 12 
159424 17 
159630 1 
159780 3 
159795 44 
159798 1 
159803 2 
159806 8 
159828 14 
160188 36 
161657 1 
161968 1 
162275 3 
162512 13 
162559 4 
163015 2 
163074 9 
163273 125 
163643 4 
164283 8 
164532 3 
164706 1 
164884 66 
165221 2 
165229 1 
165246 9 
165266 73 
165278 8 
165344 5 
165460 1 
165487 1 
165522 5 
165558 2 
165577 2 
165596 7 
165605 3 
165922 28 
165941 8 
165948 2 
165955 1 
166042 1 
166052 1 
166064 1 
166065 8 
166073 2 
166120 2 
166128 69 
166141 6 
166154 2 
166176 1 
166199 11 
166298 24 
166331 36 
166336 12 
166338 5 
166346 31 
166387 39 
166397 32 
166400 7 
166417 4 
166442 1 
166483 163 
166575 25 
166600 13 
166609 7 
166614 1 
166662 23 
166675 6 
166679 41 
166701 26 
166715 12 
166723 39 
166731 6 
166735 33 
166736 4 
166737 2 
166738 12 
166741 31 
166747 64 
166827 77 
166838 14 
166857 1 
167501 17 
167518 15 
167522 7 
167528 85 
167594 29 
167618 19 
167696 18 
167736 1 
167756 3 
167996 1 
168014 14 
168146 12 
168643 19 
168768 1 
171065 1 
171156 2 
171516 7 
171532 2 
171907 4 
172324 12 
172948 4 
173161 10 
173180 1 
173198 2 
173211 3 
173256 2 
173307 14 
173538 8 
173878 3 
174194 1 
174413 10 
174452 108 
174469 16 
174474 4 
174501 149 
174509 8 
174801 65 
174886 103 
174974 48 
175031 95 
175044 2 
175060 24 
175250 15 
175352 27 
175582 64 
175676 2 
175761 12 
175817 38 
176046 1 
177102 1 
180344 52 
180378 32 
180505 21 
180507 308 
180517 14 
180530 6 
180595 20 
180613 1 
181284 1 
182171 2 
182227 71 
182241 8 
182249 5 
182260 9 
184235 60 
184550 2 
184796 1 
185125 53 
185731 5 
185880 13 
185903 49 
185908 15 
185918 1 
185921 11 
185925 2 
187373 5 
187463 1 
187487 7 
187499 51 
188098 1 
190601 15 
190691 1 
190917 45 
190922 2 
190979 306 
191020 191 
191028 18 
191031 27 
191038 12 
191046 17 
191050 23 
191052 1 
191054 3 
191060 55 
191370 33 
191526 61 
191548 3 
191827 1 
191841 7 
191856 3 
191859 10 
191904 11 
191910 1 
192097 1 
192426 159 
192694 45 
192747 1 
193161 1 
193223 2 
193239 8 
193385 23 
193404 4 
193417 59 
193420 36 
193434 235 
193482 85 
193795 1 
196057 2 
196297 3 
196414 3 
196537 5 
196575 12 
196607 37 
196683 3 
196699 14 
196704 1 
196709 10 
196742 110 
196832 1 
196864 63 
196896 1 
196905 162 
196919 350 
196925 1 
196936 3 
196948 29 
196962 94 
197013 13 
197035 152 
197060 19 
197085 5 
197099 44 
197127 14 
197179 11 
197261 11 
197279 55 
197402 9 
197442 70 
197467 25 
197479 3 
197505 7 
197513 306 
197517 129 
197519 8 
197531 7 
197534 16 
197538 2 
197641 94 
197654 36 
197671 1 
197692 93 
197735 14 
197757 61 
197783 79 
197791 137 
197794 186 
197843 113 
197853 171 
197893 3 
197916 8 
197924 13 
197938 8 
197960 2 
197983 89 
198039 8 
198089 29 
198204 10 
198732 4 
198782 152 
198823 26 
199256 6 
199284 8 
199418 26 
199443 1 
199524 34 
199602 24 
199753 6 
199759 92 
199794 8 
199914 9 
200136 18 
200255 1 
200261 71 
200265 12 
200271 177 
200275 102 
200283 13 
200287 73 
200295 16 
200298 43 
200299 45 
200305 22 
200309 17 
200355 1 
200382 9 
200521 32 
200764 15 
200872 3 
200907 43 
201313 9 
201473 5 
201744 2 
201799 8 
202555 63 
202589 20 
202616 2 
202619 7 
202643 31 
202646 9 
202654 71 
202672 6 
202685 8 
204013 5 
204024 8 
204165 1 
205224 12 
205233 12 
205448 38 
205514 8 
205525 51 
205582 279 
205590 11 
205593 8 
205625 1 
205695 1 
205712 9 
205735 1 
205836 66 
205858 1 
205892 25 
205946 21 
205961 2 
206058 1 
206062 1 
206079 2 
206097 4 
206118 3 
206147 40 
206248 1 
206341 1 
206401 5 
206476 76 
206543 53 
206609 168 
206611 11 
206791 14 
206802 23 
206865 67 
207082 2 
207129 20 
207132 95 
207457 149 
207676 1 
208014 10 
208228 2 
208365 72 
208548 3 
208864 8 
208874 46 
209476 3 
209854 30 
209940 51 
210005 14 
210172 34 
210181 96 
210184 1 
210204 22 
210212 52 
210220 6 
210225 147 
210233 44 
210276 4 
210277 17 
210297 85 
210298 1 
210299 1 
210487 2 
210631 9 
210954 64 
211394 1 
211725 11 
211920 1 
212525 5 
212837 10 
212989 5 
213144 86 
213147 2 
213442 131 
213509 40 
213672 17 
213846 21 
213878 26 
213897 13 
213949 6 
215438 12 
215928 5 
215954 1 
215961 202 
215966 7 
216138 1 
216144 27 
216145 38 
216147 1 
216151 1 
216154 17 
216190 49 
216348 1 
216515 13 
216762 69 
217029 82 
217344 59 
217353 6 
217356 3 
217360 115 
217361 1 
217413 27 
217421 4 
217433 9 
217449 12 
217463 77 
218070 34 
218088 79 
218553 13 
219458 25 
220036 1 
220500 6 
220614 5 
220618 17 
220649 3 
220802 11 
220891 8 
220947 17 
221114 12 
225170 9 
225685 7 
225747 35 
225804 24 
225817 2 
225827 11 
225832 159 
225833 96 
225839 55 
225841 50 
225853 1 
225932 16 
225935 1 
226182 49 
226189 4 
226190 42 
226192 175 
226213 70 
226232 23 
226237 161 
226261 103 
226269 29 
226278 66 
226283 52 
226307 3 
227594 63 
227639 10 
227683 1 
228412 3 
228438 10 
228444 39 
228466 2 
228471 1 
228526 1 
228534 2 
228675 1 
228684 86 
228705 11 
228713 40 
228723 94 
228730 15 
228805 66 
228859 2 
228958 503 
229164 1 
229336 5 
229448 72 
229481 85 
229517 17 
229538 94 
229601 125 
229606 1 
229611 91 
229613 29 
229622 4 
229714 2 
229832 1 
229860 2 
229875 6 
229886 3 
229891 3 
229895 13 
229902 13 
229919 63 
229936 2 
229946 3 
229952 55 
230110 8 
230116 11 
230120 5 
230125 6 
230128 9 
230136 1 
230143 2 
230156 21 
230182 1 
230453 2 
230457 1 
230488 66 
230496 33 
232145 1 
232339 2 
232723 223 
232758 1 
232782 4 
233355 1 
233539 14 
233562 3 
233576 54 
234308 1 
234420 122 
234547 7 
234614 26 
234642 32 
234647 1 
234663 21 
234979 2 
234988 96 
235635 51 
235655 35 
235677 4 
236018 2 
236024 99 
236028 4 
236036 1 
236042 81 
236043 2 
236045 4 
236083 19 
236097 14 
236110 1 
238169 13 
238195 3 
239714 62 
239962 1 
239994 18 
240016 17 
240294 15 
240907 43 
241082 11 
241159 10 
241250 1 
241254 2 
241263 3 
241404 13 
241460 1 
241651 29 
241822 8 
242069 127 
243444 2 
243498 21 
243595 16 
243687 4 
243780 30 
244098 9 
244682 33 
244856 23 
244868 54 
244930 8 
245221 10 
245224 14 
245234 1 
245240 8 
245248 131 
245259 1 
245263 12 
245310 16 
245315 1 
245317 8 
245323 88 
245334 41 
245337 26 
245338 92 
245339 3 
245358 28 
245831 94 
246041 21 
246407 28 
246500 10 
246513 8 
246627 93 
247100 78 
247176 26 
247689 84 
248325 13 
248330 6 
248341 11 
248366 21 
248416 14 
248423 8 
248657 11 
248664 54 
248714 153 
248786 16 
249101 1 
249766 26 
249774 2 
252102 2 
252705 13 
252853 1 
253012 5 
253030 4 
253065 31 
253434 78 
253912 4 
253914 9 
253926 10 
253938 2 
253939 66 
253945 13 
253950 6 
253951 74 
253952 1 
253954 57 
253974 6 
254028 65 
254432 12 
254477 6 
254503 20 
254537 4 
255303 1 
255371 24 
255389 23 
255395 35 
255399 3 
255404 65 
255405 18 
255453 2 
255459 1 
255460 3 
255464 1 
255468 38 
255522 1 
255550 3 
255570 87 
255586 6 
255597 111 
255693 9 
255722 121 
255841 23 
255861 6 
256071 2 
256339 75 
256405 51 
256753 1 
256765 203 
256945 224 
257095 82 
257357 5 
257362 6 
257376 1 
257387 7 
257584 78 
257774 82 
258025 3 
258280 2 
258748 14 
258831 8 
259091 3 
259777 1 
260124 48 
260150 126 
260328 14 
260395 3 
261001 111 
261022 397 
261105 30 
261220 1 
261244 6 
261256 1 
261271 14 
262415 8 
262605 5 
262870 22 
263602 63 
263748 104 
264459 1 
264483 2 
265136 53 
265465 28 
266003 11 
266013 30 
266015 30 
266021 75 
266028 6 
266116 6 
268358 3 
268824 5 
269013 10 
269166 1 
269210 72 
269241 8 
269246 1 
269249 18 
269267 2 
270841 4 
270842 81 
270894 6 
270897 45 
270960 1 
271087 4 
271103 7 
271304 38 
271367 8 
271469 55 
271473 19 
271476 23 
271503 12 
271504 5 
271519 3 
271554 9 
271591 9 
271605 49 
271613 1 
271637 2 
271673 1 
271678 34 
271724 12 
271749 2 
271768 39 
271784 23 
271835 15 
271838 9 
271864 9 
271872 51 
271873 16 
271874 2 
271882 48 
271905 9 
271908 10 
271910 8 
271968 30 
271991 7 
272021 1 
272025 3 
272118 1 
272135 8 
272141 161 
272159 98 
272171 139 
272203 8 
272206 21 
272221 34 
272230 137 
272266 37 
272301 1 
272418 40 
272572 39 
272595 24 
272641 26 
272745 390 
272800 1 
272801 26 
272921 148 
272951 2 
272954 3 
273014 88 
273031 17 
273209 3 
273521 42 
273543 23 
274104 19 
274112 7 
274148 21 
274189 1 
274246 4 
274513 1 
274530 6 
274567 1 
274608 95 
276319 13 
276407 45 
276470 1 
276778 99 
276783 16 
276804 4 
276843 25 
276844 27 
276845 2 
277064 22 
277076 2 
277135 40 
277149 33 
278431 20 
278454 1 
278460 1 
278485 3 
278515 39 
278543 62 
278549 95 
278560 22 
278569 72 
278578 15 
278628 2 
278654 1 
278668 19 
278729 6 
279094 14 
280594 7 
280604 1 
280723 8 
280758 10 
280950 5 
280965 16 
281070 20 
281266 1 
281307 2 
281313 1 
281322 1 
281335 12 
281337 1 
281353 6 
281424 2 
281425 12 
281426 18 
281436 71 
281456 21 
281457 9 
281463 32 
281492 1 
281552 5 
281647 1 
282366 1 
284050 3 
284055 83 
284315 12 
284320 6 
284332 51 
284379 1 
284708 44 
285057 1 
285156 2 
285319 38 
285832 85 
285949 28 
285962 30 
285971 6 
285981 13 
285987 49 
286038 13 
286108 3 
286245 1 
286271 1 
286274 43 
286447 31 
286784 1 
286896 66 
287023 4 
287149 50 
287165 3 
287173 13 
287235 1 
287275 5 
287278 2 
287279 4 
287280 70 
287288 3 
287290 54 
287308 6 
287319 48 
287324 1 
287330 54 
287337 11 
287443 5 
287520 15 
287539 4 
287891 27 
287922 213 
287947 17 
287958 14 
288041 4 
288224 29 
288228 56 
288268 22 
288275 63 
288307 11 
288312 27 
288389 2 
288455 5 
288647 1 
288754 61 
289080 3 
289226 11 
289424 3 
289440 158 
289493 397 
289525 19 
289593 32 
289682 6 
291735 23 
291757 70 
291763 56 
291822 6 
291830 5 
292208 48 
292788 57 
292929 59 
293110 126 
293120 68 
293155 86 
293164 36 
293322 82 
293349 1 
293352 94 
293392 4 
293393 76 
293879 1 
293889 39 
294471 2 
294749 14 
295388 1 
295534 25 
295748 173 
295772 29 
295795 3 
295805 3 
295812 7 
295834 137 
295880 35 
296192 14 
297685 1 
297989 2 
299804 74 
299809 27 
299833 49 
299895 1 
299898 126 
299909 24 
299926 79 
301216 32 
301233 7 
301328 9 
301397 4 
301442 24 
301848 209 
302331 13 
302984 84 
303268 3 
303325 10 
303482 65 
303487 4 
303492 11 
303499 43 
303533 41 
303541 6 
303543 37 
303567 24 
303640 53 
304013 11 
304132 3 
304158 3 
304164 1 
304170 3 
304178 18 
304195 1 
304216 3 
304239 1 
304388 25 
304412 271 
304454 1 
304512 7 
304544 3 
304645 43 
304657 33 
305402 3 
306197 26 
306359 89 
306370 54 
306376 7 
306382 6 
306402 60 
306416 82 
306453 5 
306463 34 
307217 16 
307222 13 
307320 74 
307348 31 
307354 4 
307662 1 
307716 2 
308011 58 
308675 8 
308704 15 
310223 7 
310273 25 
310313 71 
310321 1 
310412 13 
310469 79 
310477 145 
310629 10 
310633 1 
310637 15 
310654 11 
310657 6 
312006 119 
312019 21 
312064 9 
312081 12 
312120 16 
312122 45 
312433 2 
312453 1 
313054 7 
313068 2 
313104 3 
313114 50 
313151 110 
313166 4 
314434 2 
314443 3 
314446 9 
314454 2 
314459 4 
314467 1 
314474 7 
314484 1 
314545 3 
314551 1 
314555 170 
314570 1 
316627 23 
316641 155 
316644 55 
316707 1 
316714 32 
316723 17 
317022 96 
317042 1 
317091 48 
317161 6 
317166 4 
317176 21 
317211 5 
317212 3 
317213 10 
317238 39 
318526 125 
319060 6 
319272 1 
319371 1 
319377 39 
319501 2 
319508 1 
319530 1 
319634 43 
319647 23 
319690 1 
319703 1 
319867 1 
319876 4 
319879 118 
319884 47 
319885 2 
319898 174 
319907 148 
319915 9 
319935 4 
319936 42 
319937 2 
319941 7 
319944 37 
319949 52 
319956 26 
320332 1 
320623 17 
321389 12 
321555 17 
321587 33 
321671 14 
321691 1 
321714 229 
323213 34 
323232 64 
323327 33 
323330 7 
323445 1 
323451 8 
323493 17 
323566 2 
323785 27 
324437 10 
324812 100 
324998 58 
325015 50 
325052 5 
325062 49 
325075 1 
325672 83 
325690 14 
325789 1 
325814 5 
325826 23 
326105 12 
326128 23 
326135 14 
326200 35 
326206 4 
326233 1 
326372 18 
326430 207 
326462 23 
326511 11 
326515 146 
326525 73 
326564 27 
326587 9 
326668 2 
326753 442 
326838 157 
326842 252 
326868 13 
326898 16 
326907 6 
326916 52 
326920 295 
327056 33 
327085 4 
327090 15 
327125 2 
327227 34 
327402 163 
328033 1 
328036 1 
328047 4 
328130 5 
328140 46 
328307 4 
328471 12 
328498 1 
328510 45 
328668 64 
328697 1 
328706 1 
328745 2 
329236 1 
330709 37 
330713 27 
330728 6 
330772 1 
330779 1 
330787 6 
330798 2 
330809 3 
330820 10 
330848 1 
330863 2 
330879 5 
331012 2 
331023 26 
331058 12 
331068 1 
331074 46 
331086 1 
331399 14 
331572 47 
331871 1 
332238 3 
332737 22 
333081 101 
334361 157 
334663 2 
334701 38 
334712 4 
334715 11 
334752 1 
334754 196 
334755 16 
334756 209 
334774 28 
334782 1 
334795 13 
334800 72 
334934 1 
335613 15 
337463 6 
337672 19 
337715 2 
337733 1 
337737 2 
339525 1 
339653 1 
341027 86 
341163 39 
341546 43 
341756 40 
341772 1 
342940 2 
343121 2 
343137 1 
343187 7 
343232 3 
343253 2 
343378 18 
343407 3 
343429 1 
343459 13 
343885 72 
344222 1 
344309 30 
344532 15 
344902 275 
344908 2 
344920 4 
344983 6 
345085 53 
345592 29 
345611 46 
345621 2 
345658 67 
345798 195 
345803 4 
345812 335 
345817 17 
345822 213 
345899 51 
345908 2 
345917 16 
345928 8 
345959 1 
346248 1 
346283 23 
346287 126 
346299 3 
346449 58 
346457 94 
346461 2 
346466 78 
346512 99 
346631 149 
346669 171 
346821 5 
346832 130 
347002 24 
347003 1 
347017 2 
347025 9 
347027 20 
347039 4 
347059 17 
347070 46 
347103 42 
347109 29 
347120 95 
347122 18 
347125 46 
347130 31 
347131 34 
347132 1 
347133 1 
347136 172 
347157 36 
347300 7 
347815 67 
347989 32 
348985 106 
349101 1 
349263 1 
349352 191 
349436 19 
349690 86 
350178 9 
350220 15 
350242 52 
351037 2 
351059 3 
351367 3 
351449 7 
352084 3 
352097 9 
352195 6 
352351 1 
352359 10 
352363 15 
352371 25 
352392 91 
352393 6 
352394 2 
352400 13 
352421 28 
352424 89 
352429 6 
352430 11 
352433 97 
352444 24 
352778 4 
352787 8 
352843 6 
352851 4 
352913 38 
352955 35 
353072 146 
353131 3 
353274 268 
353798 38 
353929 39 
354120 142 
354423 1 
354479 29 
354833 213 
354926 2 
355035 1 
355392 19 
355429 18 
355448 1 
355588 13 
355605 43 
355606 2 
355612 400 
355619 254 
355630 81 
355634 19 
355670 14 
355680 5 
355707 57 
355870 11 
356694 2 
356976 2 
357003 8 
357135 244 
357139 102 
357178 5 
357226 61 
357231 66 
357249 72 
357255 1 
357425 10 
357448 5 
357583 76 
357751 18 
357910 132 
358224 35 
358419 14 
358423 7 
358428 11 
358441 9 
358453 75 
358461 2 
358478 1 
358511 8 
358533 14 
358575 3 
358583 5 
358669 12 
358985 27 
359323 1 
359324 3 
359329 4 
359333 1 
359337 11 
359342 5 
359367 1 
359394 5 
359408 38 
359748 1 
359863 26 
359888 104 
360094 1 
360237 3 
360299 3 
360818 3 
360972 17 
361156 1 
361428 6 
361640 37 
361960 5 
361983 6 
362092 1 
362320 33 
362370 153 
362402 17 
362419 12 
362606 1 
362708 1 
362937 5 
363008 1 
363915 22 
363939 18 
363950 87 
364064 5 
364134 15 
364169 5 
364218 67 
364239 74 
364254 3 
364258 16 
364265 27 
364281 28 
366279 84 
366281 9 
366290 173 
366311 123 
366325 32 
366335 18 
366342 4 
366351 4 
366490 54 
366509 46 
366518 2 
366555 6 
366651 12 
366694 9 
366700 36 
366703 8 
366705 2 
366706 1 
366726 8 
366728 3 
366757 6 
366762 37 
366769 4 
366825 316 
366963 3 
368126 22 
368131 9 
368193 61 
368346 2 
368364 3 
368367 5 
368371 91 
368385 32 
368389 144 
368396 13 
368400 54 
368411 188 
368589 38 
368615 11 
368618 16 
368651 47 
368657 5 
370325 50 
370863 4 
370894 11 
371090 57 
371097 12 
371123 21 
371124 1 
371203 9 
371216 38 
371241 8 
371244 101 
371248 21 
371279 1 
371286 8 
371308 3 
371316 10 
371330 1 
371389 13 
371391 1 
371404 5 
371410 1 
371414 3 
371439 6 
371443 18 
371452 20 
371456 31 
371461 15 
371466 20 
371487 26 
371498 7 
371513 11 
371551 4 
371615 5 
371646 31 
371710 1 
371804 23 
371825 3 
373392 12 
373870 1 
373919 98 
373922 1 
373927 144 
373951 8 
374121 31 
374142 19 
374307 1 
374322 9 
374418 20 
374888 12 
374900 12 
374903 20 
374905 1 
374907 12 
374915 125 
374926 32 
374938 35 
374986 62 
374996 4 
374998 27 
375002 1 
375013 25 
375040 86 
375047 2 
375141 1 
375179 2 
375209 147 
375375 1 
375425 18 
375504 3 
375789 2 
375925 17 
375929 1 
376022 47 
376102 20 
376323 79 
376642 60 
377108 1 
377117 33 
377131 58 
377277 11 
377285 23 
377286 14 
377288 3 
377297 2 
377302 28 
377339 31 
377349 4 
377358 13 
377362 6 
377370 1 
377372 19 
377385 6 
377518 15 
378819 20 
378866 2 
378880 2 
379182 3 
379185 18 
379422 149 
379483 42 
379670 15 
379734 232 
379810 39 
379943 13 
381352 1 
381360 18 
381363 3 
381385 53 
381397 2 
381405 8 
381412 2 
381414 13 
381618 73 
381623 56 
381643 23 
381811 32 
381956 40 
381989 76 
381998 67 
382064 1 
382095 34 
382627 40 
383074 2 
383078 16 
383082 32 
383087 15 
383251 1 
383338 4 
383352 2 
383358 6 
383360 2 
383367 4 
383371 67 
383376 4 
383385 5 
383392 43 
383536 6 
383584 8 
383596 5 
383645 2 
383657 47 
383678 7 
383683 12 
383691 20 
383700 1 
383707 6 
383710 4 
383730 11 
383740 1 
383747 85 
383756 20 
383808 96 
383809 1 
383815 3 
383839 4 
383874 14 
383881 5 
383984 18 
384001 4 
384108 10 
384138 7 
384206 1 
384227 25 
384265 1 
384288 1 
384291 70 
384305 93 
384313 13 
384325 133 
384339 12 
384344 13 
384349 1 
384373 21 
384376 122 
384391 5 
384454 6 
384455 5 
384520 18 
384542 37 
384556 5 
384568 10 
384574 56 
384580 3 
384586 13 
384592 135 
384598 1 
384611 1 
384650 44 
384657 47 
384690 6 
384714 17 
384751 11 
384768 16 
384782 23 
384804 38 
384857 1 
384962 73 
384971 197 
384972 18 
384974 23 
384979 1 
385052 1 
385092 491 
385098 1 
385116 4 
385127 14 
385203 31 
385388 2 
385497 1 
385554 2 
385654 21 
386018 3 
386201 53 
386661 7 
386680 3 
387251 1 
387343 143 
387391 5 
387611 5 
387711 51 
387822 1 
387843 1 
387926 74 
388060 1 
388106 2 
388185 11 
388208 1 
388252 11 
388258 78 
388296 273 
388327 16 
388356 91 
388362 6 
388576 23 
388635 25 
388704 39 
388724 46 
388734 2 
388768 8 
388802 6 
388813 9 
388819 1 
388870 28 
388905 8 
388909 8 
389029 61 
389803 19 
389814 10 
389829 22 
389859 18 
389863 24 
389866 2 
389874 32 
389879 11 
389890 16 
389924 8 
390056 19 
391701 2 
391811 6 
391872 17 
392043 4 
392053 6 
392066 95 
392073 13 
392140 9 
392147 5 
392152 3 
392505 23 
393271 65 
393322 14 
393563 1 
393616 13 
393708 54 
393749 8 
393771 9 
393772 48 
393779 3 
393781 1 
393785 22 
393787 52 
393850 100 
393855 44 
393885 100 
393890 13 
394836 10 
395205 147 
395307 158 
395488 6 
395522 39 
395816 37 
395822 66 
395849 1 
395862 2 
395886 19 
395899 1 
395907 7 
395910 20 
395918 3 
395921 63 
395923 3 
395961 39 
396138 3 
396306 2 
396313 7 
396360 11 
396902 7 
396954 7 
396998 45 
397085 12 
397121 1 
397710 10 
397729 8 
397740 39 
397748 1 
397754 1 
397818 5 
397855 1 
397865 7 
397868 100 
397878 155 
397947 12 
397954 25 
397984 41 
398028 91 
398095 2 
398101 5 
398109 54 
398123 26 
398126 2 
398144 2 
398148 10 
398163 14 
398165 117 
398168 3 
398175 3 
398180 29 
398181 4 
398198 32 
398211 8 
398219 19 
398222 1 
398226 16 
398229 33 
398249 10 
398254 10 
398304 2 
398312 5 
398344 2 
398359 6 
398362 9 
398368 2 
398387 16 
398450 1 
398515 1 
399260 1 
400107 14 
400346 37 
400350 30 
400426 65 
400467 78 
400475 2 
400488 42 
400498 4 
400594 4 
400599 2 
400662 11 
400878 4 
400889 1 
401052 2 
401183 6 
401326 5 
401358 60 
401365 80 
401408 27 
401428 11 
401431 19 
401442 1 
401453 1 
401463 28 
401469 5 
401557 3 
401566 83 
401586 8 
401684 7 
401689 2 
401910 1 
402014 2 
402101 2 
402135 1 
402210 1 
402377 66 
402381 7 
402385 37 
402394 4 
402398 107 
402422 1 
402436 324 
402660 1 
402750 18 
402768 5 
402939 142 
403440 122 
403548 12 
403592 9 
403953 203 
404254 11 
404311 96 
404341 4 
404351 1 
404357 6 
404401 30 
404405 4 
404410 2 
404510 2 
404583 1 
404618 9 
404638 7 
404641 3 
404643 148 
404656 1 
404673 117 
404683 183 
404688 8 
404704 2 
405397 1 
405496 3 
405568 34 
405575 19 
405578 41 
405585 116 
405590 1 
405605 25 
405610 131 
405611 39 
405626 84 
405649 12 
405660 47 
405667 90 
405683 101 
405684 26 
405688 69 
405694 76 
405742 9 
405849 159 
405852 1 
405863 66 
406219 48 
406649 32 
406674 1 
407137 41 
407252 21 
407572 6 
408001 13 
408332 13 
408373 27 
408499 25 
408688 3 
409271 8 
409278 2 
409284 2 
409638 2 
409830 27 
409837 3 
409841 35 
409848 6 
409869 5 
409873 7 
409875 5 
409876 1 
409905 7 
409922 6 
410045 4 
410071 4 
411344 4 
411345 16 
411356 7 
411360 22 
411384 35 
411398 5 
411409 2 
411412 8 
411415 94 
411431 8 
412179 104 
412198 2 
412202 19 
412226 1 
412235 12 
412247 3 
412249 72 
412250 4 
412255 2 
412256 150 
412259 39 
412260 20 
412270 1 
412339 52 
412359 2 
412401 54 
412445 23 
412460 1 
412596 1 
412600 7 
412623 25 
412794 3 
412826 3 
412918 10 
412993 6 
413002 18 
413003 44 
413004 1 
413022 22 
413058 1 
413085 5 
413168 1 
413203 32 
413214 7 
413218 137 
413227 206 
413238 11 
413291 1 
413299 23 
413302 1 
413310 21 
413317 15 
413323 33 
413341 18 
413346 1 
413373 12 
413400 37 
413407 76 
413415 8 
413451 5 
413474 2 
413492 1 
413516 1 
413533 7 
413546 20 
413554 15 
413564 14 
413566 4 
413625 6 
413722 1 
413726 5 
413839 15 
413917 81 
413940 1 
413942 165 
413955 284 
413963 1 
413996 39 
414053 50 
414114 61 
414152 14 
414157 1 
414196 23 
414285 32 
414734 1 
414800 1 
414991 60 
415024 46 
415214 19 
415605 9 
415650 13 
415748 1 
415761 29 
415900 4 
416004 4 
416094 45 
416128 36 
417139 22 
417265 2 
417299 5 
417302 13 
417309 23 
417321 404 
417323 10 
417328 16 
417336 3 
417384 1 
417386 392 
417405 2 
417435 15 
417458 25 
417467 215 
418513 19 
418528 34 
418656 3 
418662 81 
418690 5 
418695 15 
418701 9 
418719 89 
418723 2 
418736 8 
418739 30 
418744 11 
418753 29 
418754 17 
418918 58 
418961 13 
418998 6 
419119 13 
419233 1 
419315 10 
419364 84 
419417 12 
419425 20 
419504 82 
419513 9 
420585 6 
420587 43 
420609 9 
420657 2 
420665 3 
420671 160 
420686 13 
420710 3 
420719 8 
420722 1 
420723 107 
420725 26 
420729 36 
420745 213 
420751 1 
420754 3 
420762 39 
420763 3 
420782 4 
420797 25 
420832 13 
420852 67 
420867 77 
420875 8 
420879 123 
420885 19 
420888 47 
421213 9 
421218 7 
421221 24 
421226 8 
421257 20 
421311 159 
421324 44 
421330 17 
421468 3 
421603 3 
421833 22 
421891 14 
421899 1 
421927 6 
421943 53 
421952 18 
421993 70 
422001 188 
422008 84 
422014 41 
422015 2 
422021 1 
422044 1 
422077 40 
422203 10 
422374 4 
422384 13 
422511 5 
422675 54 
422881 10 
422892 42 
422969 1 
422999 3 
423005 3 
423006 38 
423117 1 
423146 141 
423230 44 
423280 251 
423294 48 
423303 87 
423313 37 
423318 41 
423337 99 
423388 5 
423454 6 
423512 6 
423569 22 
423574 45 
423659 35 
423738 38 
423746 21 
423748 1 
423753 13 
423759 10 
423769 1 
423793 1 
423797 2 
423799 1 
423905 89 
424014 2 
424120 67 
425134 30 
425140 1 
425225 44 
426785 1 
426934 1 
426967 30 
427000 25 
427002 2 
427007 3 
427022 1 
427034 4 
427042 3 
427048 4 
427068 7 
427088 21 
427108 6 
427125 1 
427154 3 
427162 1 
427174 19 
427201 5 
427298 68 
427402 66 
427439 9 
427471 44 
427923 1 
428144 1 
428456 34 
428491 4 
428506 101 
428515 15 
428569 40 
428865 54 
429020 3 
429024 44 
429047 21 
429488 56 
429728 2 
429943 10 
430874 2 
430979 1 
431035 39 
431056 2 
431066 85 
431070 6 
431076 18 
431207 27 
431375 26 
431461 2 
431514 49 
431616 62 
431645 1 
431651 629 
431775 12 
431904 5 
432036 25 
432222 9 
432322 35 
432660 23 
432824 50 
432928 38 
432950 51 
432988 328 
433163 13 
433167 20 
433230 2 
433240 7 
433295 2 
433362 2 
433399 4 
433406 4 
433422 6 
433440 1 
433467 10 
433493 10 
433529 32 
433538 1 
433604 22 
433610 1 
433617 1 
433618 27 
433629 31 
433660 14 
433669 20 
433677 239 
433699 234 
433740 60 
433769 46 
433813 5 
433825 2 
433885 12 
433920 1 
433928 7 
433935 37 
433944 64 
433967 1 
433968 4 
433969 48 
433970 1 
434045 19 
434066 81 
434078 27 
434080 5 
434088 25 
434136 4 
434267 15 
434367 3 
434395 80 
434425 1 
434460 11 
434523 10 
434567 2 
434572 6 
434604 12 
434693 52 
434706 23 
434716 13 
434733 21 
434740 22 
434750 1 
434771 1 
434801 75 
434906 2 
434931 8 
434964 3 
434969 12 
434985 91 
434997 1 
435036 1 
435041 10 
435065 2 
435076 5 
435370 7 
435962 1 
436041 5 
436052 13 
436088 10 
436160 16 
436251 1 
436265 2 
436293 12 
436317 135 
436496 3 
436514 2 
436696 1 
437016 1 
437035 7 
437051 4 
437064 7 
437092 29 
437102 11 
437110 149 
437143 3 
437158 1 
437167 118 
437211 11 
437291 37 
437348 4 
437355 1 
438010 1 
438021 2 
438454 5 
438468 14 
438690 15 
438806 4 
439764 4 
439822 14 
439838 4 
439842 2 
439857 1 
439869 7 
439881 87 
439882 26 
439883 2 
439885 8 
439886 1 
439891 24 
439909 8 
439917 30 
439920 3 
439923 7 
439930 25 
439935 21 
439937 3 
439946 50 
439977 17 
439983 9 
440522 3 
440609 12 
440617 172 
440627 25 
440630 1 
440633 32 
440635 35 
440646 187 
440647 5 
440648 2 
440652 17 
440654 30 
440655 3 
440661 3 
440673 1 
440676 1 
440684 3 
440708 20 
440786 1 
440889 9 
440898 1 
441040 98 
441215 1 
441218 2 
441373 25 
441381 1 
441429 18 
441471 42 
441512 19 
441595 1 
441605 6 
441765 5 
441893 28 
442137 2 
442336 1 
442446 1 
442470 5 
442564 2 
442601 1 
443024 8 
443073 1 
443080 102 
443094 1 
443149 107 
443169 18 
443240 171 
443249 15 
443257 25 
443262 17 
443276 3 
443291 61 
443333 11 
443408 33 
443421 51 
443424 31 
443428 111 
443434 2 
443435 18 
443456 1 
443460 109 
443465 64 
443468 367 
443485 24 
443509 7 
443534 31 
443541 5 
443542 119 
443547 1 
443551 15 
443554 1 
443570 13 
443583 1 
443590 41 
443641 75 
443684 13 
443708 9 
443746 18 
443757 58 
443775 1 
443848 7 
443856 37 
443858 27 
443859 3 
443860 1 
443871 57 
443961 5 
443970 36 
444011 18 
444014 4 
444036 130 
444049 167 
444070 7 
444079 1 
444180 3 
444394 53 
444408 1 
444414 2 
444646 5 
444678 2 
444966 2 
444978 11 
445088 2 
445726 7 
445727 6 
445728 1 
445909 1 
446169 50 
446196 12 
446199 10 
446209 27 
446223 32 
446231 53 
446254 15 
446255 1 
446264 7 
446270 5 
446272 21 
446282 15 
446283 1 
446291 17 
446299 2 
446302 20 
446308 7 
446314 88 
446316 11 
446419 21 
446442 4 
446766 3 
448577 4 
448582 32 
448607 27 
448620 2 
448621 2 
448622 163 
448623 36 
448637 122 
448642 2 
448646 47 
448652 89 
448671 66 
448705 26 
448714 23 
448717 11 
448719 69 
448732 2 
448749 2 
448879 19 
449040 25 
449234 12 
449338 4 
449496 22 
450017 29 
450024 27 
450028 77 
450033 2 
450060 18 
450069 9 
450081 60 
450095 2 
450100 4 
450271 68 
450619 4 
451336 18 
451516 41 
451677 39 
451686 6 
451866 81 
452006 66 
452137 12 
452145 17 
452162 52 
452168 52 
452178 14 
452181 5 
452195 44 
452208 83 
452251 139 
452254 14 
452257 57 
452265 140 
452278 62 
452288 67 
452291 2 
454482 1 
454601 2 
454609 1 
454672 10 
454699 39 
454716 43 
454736 48 
454852 2 
454930 11 
455240 2 
455328 37 
455394 8 
455510 136 
455574 2 
455747 5 
456165 11 
456464 51 
456512 1 
457429 5 
457806 1 
457951 3 
457959 49 
457960 12 
457965 2 
457970 13 
457973 1 
457977 27 
457994 46 
457999 14 
458005 19 
458020 32 
458026 4 
458031 41 
458041 2 
458042 16 
458055 43 
458066 2 
459032 38 
459719 27 
459740 4 
459765 57 
459776 9 
459786 9 
459790 2 
459802 114 
459975 160 
459981 120 
460140 21 
460146 1 
460324 13 
460462 1 
460803 4 
460944 88 
460970 10 
460985 17 
461003 4 
461111 2 
461139 1 
461154 142 
461186 132 
461310 1 
461357 18 
461432 27 
461480 88 
461493 6 
461494 1 
461503 7 
461505 40 
461515 17 
461522 25 
461558 184 
461577 10 
461875 140 
461894 42 
462048 11 
462074 32 
462228 45 
462528 58 
462812 2 
463001 22 
463153 1 
463177 67 
463251 90 
463856 6 
463920 47 
463946 6 
464087 89 
464646 25 
464666 47 
464689 36 
465013 13 
465038 23 
465111 5 
465117 1 
465155 4 
465164 4 
465193 79 
465228 125 
465356 20 
465365 17 
465366 76 
465549 76 
465592 13 
465645 574 
465648 23 
465654 96 
465690 15 
465693 2 
465702 4 
465755 1 
465790 37 
465834 9 
465857 3 
465866 13 
466330 1 
466350 81 
466646 56 
466996 4 
467122 39 
467149 1 
467527 2 
468183 60 
468207 17 
468373 1 
468396 3 
468494 1 
468574 27 
468589 3 
468692 3 
468700 17 
468710 81 
468812 1 
468815 2 
468846 6 
468856 131 
468864 46 
468878 125 
468910 9 
468915 4 
468937 12 
468949 16 
468971 18 
468983 20 
468988 7 
469001 6 
469053 1 
469057 21 
469075 9 
469085 17 
469089 70 
469093 24 
469095 2 
469121 17 
469131 10 
469146 3 
469430 7 
469623 6 
470015 4 
470218 40 
470879 118 
471051 17 
471393 36 
471571 7 
471643 4 
471724 16 
471784 12 
471790 3 
471891 224 
471893 22 
471937 9 
471958 2 
472103 107 
472163 52 
472210 59 
472224 22 
472232 1 
472263 17 
472299 33 
472348 20 
472396 79 
472417 34 
472463 26 
472481 3 
472485 19 
472490 2 
472496 320 
472510 9 
472519 62 
472681 69 
472696 15 
472718 36 
472740 5 
472741 76 
472742 11 
472744 1 
472748 7 
472756 12 
472766 113 
472773 7 
472779 37 
472782 4 
472787 72 
473120 5 
473435 3 
473570 1 
473724 1 
473882 1 
473899 3 
474124 13 
474296 4 
474324 277 
474359 16 
474385 2 
474391 2 
475289 7 
475297 38 
475332 7 
475338 5 
475342 30 
475349 61 
475351 49 
475352 17 
475353 255 
475398 2 
475401 22 
475417 45 
475419 11 
475421 68 
475432 46 
475614 23 
475765 33 
475770 123 
475888 29 
475920 143 
475944 11 
475951 134 
475966 14 
475974 30 
476076 89 
476160 1 
476170 31 
476191 36 
476245 27 
476280 6 
476302 19 
476329 20 
476341 19 
476342 16 
478787 57 
478790 13 
478794 78 
478795 7 
478799 125 
478804 10 
478807 120 
478813 36 
478818 76 
478884 1 
478885 95 
478886 8 
478887 2 
478889 36 
478892 1 
478901 11 
478904 21 
478911 1 
478912 105 
478913 2 
478917 4 
478920 36 
478925 54 
478935 6 
478968 10 
479010 82 
479037 30 
479060 84 
479077 72 
479081 1 
479084 11 
479091 8 
479092 2 
479102 16 
479110 23 
479115 9 
479118 45 
479119 1 
479120 1 
479123 9 
479126 1 
479131 12 
479133 26 
479141 42 
479147 23 
479302 2 
479313 5 
479319 28 
479430 2 
479433 19 
479506 2 
479541 2 
479584 1 
479604 1 
479627 2 
479637 17 
479655 1 
479745 6 
479806 3 
483015 8 
483030 46 
483037 58 
483054 3 
483065 6 
483118 38 
483162 10 
483169 49 
483182 22 
483195 32 
483210 153 
483215 26 
483223 81 
483229 34 
483236 205 
483243 56 
483264 8 
483297 159 
483298 10 
483308 21 
483314 278 
483334 322 
483337 5 
483341 18 
483353 20 
483357 148 
483361 110 
483375 201 
483380 158 
483385 266 
483393 35 
483397 35 
483402 9 
483405 14 
483413 120 
483506 15 
483608 24 
483624 6 
483631 72 
483637 3 
483642 46 
483650 175 
483661 2 
483664 18 
483691 10 
483694 1 
483696 55 
483713 13 
483725 127 
483735 1 
483742 2 
483754 26 
483755 254 
483762 77 
483775 70 
483781 280 
483797 73 
483804 52 
483809 2 
483833 41 
483838 44 
483856 3 
483883 52 
483898 3 
483907 31 
483918 34 
483928 31 
483960 14 
483968 2 
484001 31 
484011 18 
484016 1 
484038 1 
484039 21 
484072 157 
484096 22 
484116 1 
484125 5 
484151 77 
484159 9 
484173 9 
484192 1 
484195 128 
484198 5 
484205 2 
484210 4 
484212 1 
484216 3 
484225 49 
484233 5 
484252 34 
484258 18 
484265 8 
484283 4 
484286 19 
484302 8 
484308 3 
484309 2 
484310 1 
484317 7 
484320 3 
484324 3 
484345 16 
484354 26 
484366 2 
484367 2 
484384 1 
484419 16 
484426 1 
484445 6 
484483 10 
484485 12 
484489 5 
484495 15 
484497 3 
484508 32 
484515 51 
484518 60 
484532 7 
484542 77 
484548 18 
484549 2 
484556 8 
484584 26 
484585 2 
484590 1 
484598 2 
484605 84 
484634 151 
484643 62 
484651 34 
484659 173 
484660 2 
484670 81 
484675 35 
484677 1 
484694 2 
484702 1 
484715 1 
484718 20 
484728 97 
484745 1 
484763 162 
484796 35 
484835 2 
484907 17 
484951 1 
484954 39 
484955 38 
484956 1 
484994 8 
485014 39 
485029 133 
485045 2 
485049 36 
485050 1 
485090 2 
485164 62 
485195 121 
485202 67 
485217 40 
485226 51 
485236 18 
485242 43 
485248 4 
485251 1 
485256 81 
485259 36 
485266 1 
485273 81 
485278 2 
485283 2 
485288 1 
485289 1 
485290 4 
485296 1 
485297 9 
485298 27 
485303 44 
485307 1 
485345 5 
485353 6 
485367 89 
485386 34 
485392 142 
485393 37 
485394 7 
485401 93 
485408 96 
485412 63 
485413 3 
485417 97 
485420 5 
485426 10 
485427 8 
485432 8 
485438 1 
485439 40 
485441 4 
485442 9 
485449 15 
485454 43 
485463 1 
485509 1 
485618 3 
486010 1 
486037 3 
486290 8 
486440 6 
486446 6 
486734 10 
486752 31 
486843 1 
486847 18 
486860 18 
486862 5 
486910 16 
486999 3 
487003 1 
487097 9 
487112 7 
487140 4 
487150 4 
487160 48 
487174 7 
487238 10 
487678 21 
487844 1 
488074 7 
488158 1 
488202 2 
488271 2 
488299 1 
488312 11 
488338 2 
488357 3 
488387 22 
488403 37 
488496 23 
488659 1 
488852 6 
488956 2 
488959 3 
489058 35 
489064 58 
489082 75 
489104 205 
489116 1 
489311 158 
489318 1 
489324 74 
489339 1 
489341 3 
489345 161 
489353 115 
489372 4 
489419 199 
489430 6 
489470 23 
489502 10 
489521 19 
489524 1 
489531 7 
489598 167 
489626 28 
489702 41 
489704 1 
489709 1 
489721 17 
489732 1 
489737 110 
489879 23 
489926 16 
489976 71 
490108 10 
490112 12 
490116 3 
490277 28 
490287 112 
490292 107 
490441 1 
490452 64 
490462 66 
490558 101 
490577 138 
490582 45 
490598 3 
490599 189 
490600 2 
490615 368 
490620 1 
490621 107 
490624 321 
490628 113 
490630 80 
490635 60 
490651 151 
490657 31 
490659 10 
490678 10 
490697 67 
490721 232 
490724 19 
490734 5 
490747 1 
490875 4 
490889 27 
491036 31 
491347 1 
491381 40 
491478 6 
491481 1 
491495 7 
491505 16 
491644 59 
491654 5 
491666 21 
491690 5 
491708 69 
491792 53 
491803 7 
491820 40 
491963 13 
491975 2 
491999 6 
492003 42 
492006 40 
492012 21 
492032 15 
492037 102 
492041 82 
492044 58 
492046 1 
492054 109 
492064 50 
492072 33 
492076 3 
492080 28 
492082 3 
492083 4 
492086 1 
492095 2 
492111 3 
492147 88 
492405 1 
492771 81 
493213 3 
493491 1 
493797 4 
493807 6 
493948 13 
494117 23 
494150 3 
494171 49 
494204 2 
494273 1 
494292 1 
494294 67 
494296 2 
494307 13 
494309 13 
494316 94 
494318 13 
494321 131 
494327 14 
494332 11 
494335 122 
494338 9 
494341 76 
494345 24 
494351 36 
494361 260 
494383 217 
494393 66 
494397 1 
494398 76 
494399 1 
494400 2 
494407 58 
494409 2 
494412 1 
494417 33 
494419 43 
494428 1 
494431 56 
494453 71 
494454 63 
494463 6 
494543 6 
494573 57 
494575 1 
494584 23 
494590 7 
494592 25 
494598 36 
494612 32 
494721 1 
494729 12 
494762 41 
494770 45 
495009 3 
495074 2 
495096 1 
495226 4 
495271 1 
495280 5 
495292 10 
495389 21 
495437 11 
495440 21 
496540 7 
496564 18 
496565 7 
496573 87 
496580 95 
496595 10 
496601 47 
496615 111 
496623 10 
496626 57 
496632 3 
496635 45 
496637 11 
496640 65 
496643 10 
496647 16 
496649 56 
496658 32 
496665 17 
496666 19 
496668 19 
496669 16 
496676 14 
496679 81 
496685 2 
496686 104 
496693 2 
496694 2 
496700 39 
496705 67 
496706 1 
496712 60 
496715 6 
496726 42 
496747 3 
496753 9 
496756 30 
496757 2 
496761 56 
496770 1 
496819 22 
496970 1 
497050 2 
497061 12 
497062 2 
497066 63 
497070 1 
497071 11 
497078 19 
497090 31 
497095 141 
497224 7 
497243 108 
497269 19 
497274 128 
497277 15 
497293 7 
497383 1 
497456 9 
497597 10 
497601 1 
497612 29 
497624 1 
497727 38 
497736 11 
497752 3 
497764 2 
497797 5 
497903 6 
497911 8 
497925 7 
497957 1 
497970 3 
498067 14 
498072 3 
498073 1 
498076 41 
498084 8 
498085 3 
498086 2 
498090 6 
498091 4 
498092 2 
498100 23 
498103 2 
498105 3 
498119 158 
498127 4 
498145 47 
498150 31 
498155 39 
498158 1 
498164 103 
498169 56 
498173 2 
498180 23 
498190 28 
498303 71 
498307 62 
498313 65 
498321 38 
498323 121 
498343 12 
498372 11 
498388 29 
498487 1 
498488 127 
498489 123 
498491 2 
498497 13 
498498 38 
498506 31 
498531 9 
498691 36 
498896 28 
498939 57 
499800 11 
499925 28 
499937 24 
499941 6 
499955 15 
499960 16 
499963 4 
499969 16 
499975 2 
499976 18 
499978 23 
499980 6 
499982 1 
499984 14 
499986 23 
499987 11 
499993 6 
500000 123 
500030 4 
500036 68 
500038 76 
500041 6 
500042 43 
500053 78 
500057 30 
500060 27 
500063 24 
500065 111 
500068 3 
500073 41 
500082 2 
500086 3 
500090 2 
500093 8 
500099 56 
500124 4 
500227 2 
500250 11 
500380 65 
500400 17 
500433 107 
500447 124 
500453 94 
500679 19 
500693 1 
500759 290 
500925 6 
500974 11 
501044 2 
501304 38 
501712 35 
501773 1 
501856 1 
501903 12 
502016 1 
502089 84 
502110 149 
502160 56 
502164 4 
502186 4 
502210 9 
502214 51 
502234 1 
502240 25 
502245 274 
502294 63 
502299 45 
502394 37 
502406 1 
502413 18 
502547 4 
502551 2 
502557 3 
502586 1 
502716 1 
502722 3 
502726 1 
502738 36 
502751 12 
502759 4 
502782 24 
502786 7 
502792 20 
502793 1 
502804 2 
502813 37 
502824 13 
502837 18 
502838 2 
502839 4 
502841 1 
502842 8 
502979 1 
503011 3 
503198 30 
503216 28 
503237 18 
503348 30 
503544 3 
503565 10 
503574 14 
503622 23 
503657 21 
503875 9 
503903 5 
504024 8 
504218 11 
504342 82 
504355 2 
504363 115 
504441 2 
504466 2 
504491 15 
504549 17 
504602 1 
504605 2 
504704 5 
504722 4 
504751 12 
504765 2 
505639 2 
505911 216 
505920 11 
505923 169 
505934 86 
505939 53 
505944 12 
505947 13 
505952 41 
505957 113 
505958 65 
505961 37 
505965 39 
505966 1 
505969 1 
505973 37 
505975 13 
505979 8 
505980 5 
505981 10 
505987 87 
505992 1 
505997 1 
506006 198 
506015 140 
506022 87 
506031 1 
506043 88 
506779 38 
506795 200 
506800 3 
506802 19 
506803 84 
506805 85 
506806 3 
506807 1 
506808 7 
506811 1 
506812 112 
506814 1 
506815 388 
506817 1 
506818 16 
506819 68 
506820 71 
506824 34 
506827 4 
506828 126 
506831 7 
506836 1 
506840 38 
506871 74 
506882 316 
506887 27 
506891 204 
506895 33 
506897 235 
506902 37 
506905 10 
506932 1 
506935 1 
507099 2 
507102 72 
507252 2 
507270 13 
507365 67 
507386 1 
507423 1 
507443 22 
507513 18 
507542 8 
507611 10 
507613 60 
507677 5 
507716 19 
507773 16 
507800 12 
507820 1 
507845 26 
507883 12 
507887 23 
507891 1 
507930 43 
507938 67 
508030 67 
508038 24 
508047 110 
508098 40 
508117 118 
508146 1 
508154 26 
508181 7 
508190 6 
508205 54 
508209 48 
508227 18 
508259 24 
508330 7 
508358 65 
508378 64 
508397 7 
508421 1 
508426 53 
508433 6 
508450 15 
508462 3 
508473 29 
508488 10 
508507 8 
508516 166 
508527 4 
508529 11 
508535 8 
508545 13 
508563 17 
508573 3 
508582 10 
508584 21 
508588 14 
508593 37 
508596 2 
508597 7 
508598 3 
508602 216 
508610 10 
508624 167 
508635 195 
508636 3 
508637 3 
508638 7 
508642 123 
508646 86 
508650 18 
508652 1 
508656 1 
508661 1 
508676 2 
508678 9 
508681 27 
508684 10 
508687 3 
508689 5 
508690 2 
508704 1 
508707 5 
508720 167 
508731 337 
508732 18 
508734 30 
508737 2 
508761 2 
508825 4 
508852 2 
508860 33 
508863 21 
508871 6 
509927 7 
509961 26 
510112 1 
510138 74 
510701 1 
511019 46 
511047 17 
511067 1 
511081 64 
511086 123 
511096 57 
511104 7 
511108 3 
511109 2 
511110 12 
511117 4 
511119 27 
511126 8 
511133 1 
511140 11 
511141 124 
511195 4 
511196 142 
511205 2 
511225 58 
511317 5 
511319 109 
511325 14 
511342 12 
511349 10 
511350 96 
511351 1 
511353 5 
511354 31 
511356 1 
511359 27 
511363 56 
511367 50 
511377 6 
511388 115 
511395 165 
511418 460 
511438 221 
511475 2 
511524 2 
511532 12 
511597 4 
511609 37 
511721 8 
511873 9 
512178 11 
512197 9 
512250 1 
512342 38 
512452 6 
512477 19 
512478 98 
512638 57 
512660 99 
512681 30 
512781 69 
512806 1 
512824 5 
512960 71 
512968 3 
512973 38 
512982 26 
512989 17 
512990 1 
512991 21 
512998 8 
513002 1 
513014 143 
513054 7 
513060 28 
513070 115 
513072 8 
513073 18 
513078 10 
513097 10 
513106 244 
513108 90 
513125 2 
513197 41 
513200 1 
513228 108 
513232 23 
513243 1 
513248 3 
513251 99 
513287 2 
513292 1 
513392 11 
513404 6 
513411 82 
513446 23 
513476 6 
513545 9 
513557 2 
513581 29 
513837 1 
513895 3 
514215 2 
514368 28 
514379 124 
514387 62 
514410 15 
514414 70 
514420 77 
514431 38 
514434 22 
514440 66 
514445 11 
514449 57 
514453 32 
514461 64 
514464 45 
514477 3 
514480 47 
514488 1 
515559 2 
515574 3 
515625 66 
515841 1 
516220 1 
516372 22 
516374 8 
516379 2 
516380 1 
516388 15 
516408 21 
516412 42 
516420 11 
516423 19 
516436 16 
516460 2 
516523 12 
516563 200 
516578 3 
516586 161 
516638 33 
516777 1 
516944 5 
516950 2 
516998 7 
517291 1 
517441 1 
517513 13 
517583 8 
518025 54 
518078 1 
518324 5 
518962 2 
519403 96 
519406 43 
519552 87 
519821 1 
519954 13 
519965 24 
520102 25 
520109 12 
520132 10 
520669 31 
520683 18 
520792 53 
520822 3 
520904 26 
520947 19 
521037 1 
521052 44 
521056 25 
521080 24 
521093 87 
521099 50 
521106 216 
521221 91 
521264 22 
521286 1 
521324 91 
521366 141 
521389 17 
521453 1 
521580 47 
521584 93 
521734 22 
521741 9 
521811 6 
521857 1 
521905 85 
521914 8 
521942 172 
521963 261 
521969 11 
522094 1 
522113 136 
522117 114 
522122 27 
522126 129 
522131 1 
522132 79 
522139 2 
522140 16 
522143 35 
522144 12 
522151 2 
522157 246 
522162 4 
522175 16 
522176 126 
522177 177 
522182 195 
522184 207 
522190 101 
522195 158 
522198 644 
522199 295 
522200 11 
522201 1 
522210 9 
522350 1 
522378 32 
522385 13 
522417 29 
522493 8 
522520 23 
522550 1 
522571 70 
522667 1 
522722 49 
522798 58 
523182 70 
523251 2 
523282 35 
523306 60 
523324 1 
523444 2 
523452 11 
523471 1 
523476 16 
523487 96 
523496 41 
523514 7 
523521 3 
523537 58 
523545 46 
523550 2 
523553 3 
523560 23 
523565 2 
523569 74 
523580 82 
523586 3 
523591 47 
523597 1 
523604 1 
523754 33 
523785 37 
523792 11 
523952 96 
524019 1 
524110 79 
524123 32 
524409 1 
524415 366 
524422 15 
524440 18 
524445 1 
524600 1 
524612 15 
524631 16 
524752 23 
524756 49 
524787 32 
524794 5 
524800 28 
524801 79 
524805 25 
524815 62 
524824 35 
524825 11 
524826 10 
524827 1 
524829 23 
524842 16 
524843 42 
524856 24 
524865 170 
524869 28 
524871 60 
524885 6 
524906 14 
524917 3 
524936 23 
524951 21 
525077 1 
525084 46 
525208 2 
525239 2 
525253 7 
525309 1 
525343 29 
525349 1 
525400 7 
525403 113 
525472 3 
525550 48 
525631 1 
525751 67 
525758 55 
525779 83 
525793 1 
525819 4 
525828 9 
525872 49 
525878 34 
525880 84 
525991 25 
526237 68 
526369 30 
526372 77 
526415 1 
526481 2 
526512 4 
526531 21 
526549 10 
526665 2 
526691 252 
526695 2 
526698 2 
526702 114 
526721 2 
526735 7 
526742 34 
526749 6 
526796 23 
526799 1 
526800 19 
526806 19 
526814 28 
526835 2 
526848 7 
527359 4 
527416 10 
527425 10 
527433 11 
527443 5 
527446 38 
527451 111 
527461 7 
527478 2 
527482 1 
527485 14 
527491 36 
527493 45 
527498 11 
527503 3 
527504 30 
527516 17 
527521 45 
527543 56 
527548 40 
527549 14 
527550 2 
527553 130 
527557 17 
527560 23 
527567 325 
527616 3 
527749 27 
527753 7 
527909 5 
527941 1 
527966 13 
527993 44 
528000 31 
528045 15 
528165 72 
528227 82 
528315 1 
528344 4 
528349 28 
528356 8 
528360 13 
528364 7 
528367 21 
528376 17 
528379 23 
528386 1 
528394 1 
528423 20 
528433 6 
528438 2 
528442 10 
528443 18 
528451 19 
528457 24 
528493 3 
528532 5 
528540 23 
528573 4 
528576 3 
528599 32 
528607 2 
528608 31 
528612 2 
528618 92 
528625 148 
528635 31 
528650 10 
528664 99 
528678 6 
528684 14 
528688 23 
528705 27 
528712 73 
528715 3 
528766 10 
528780 3 
528783 224 
528791 20 
528796 112 
528806 89 
528809 7 
528813 7 
528821 13 
528835 46 
528842 14 
528850 31 
528863 10 
528867 46 
528873 37 
528906 242 
528943 2 
528967 5 
528971 9 
528973 9 
528979 79 
528997 15 
529034 15 
529036 45 
529040 38 
529044 140 
529065 6 
529075 36 
529093 65 
529103 59 
529106 64 
529111 1 
529120 37 
529541 28 
529559 15 
529622 21 
529959 1 
530184 5 
530381 73 
530458 1 
530464 17 
530551 30 
530564 5 
530602 10 
530620 43 
530626 28 
531053 1 
531084 2 
531143 1 
531145 2 
531190 18 
531365 35 
531530 18 
531544 16 
531549 1 
531605 10 
531639 1 
531653 62 
531673 8 
531697 25 
531699 7 
531710 3 
531711 3 
531719 5 
531721 11 
531730 14 
531733 6 
531744 4 
532498 1 
532678 25 
532693 60 
532700 2 
532708 40 
532750 13 
532757 196 
532762 111 
532770 139 
532772 17 
532773 3 
532775 136 
532778 36 
532784 490 
532788 52 
532812 10 
532822 4 
532828 5 
532841 1 
532861 168 
532991 34 
533170 4 
533184 88 
533222 197 
533338 1 
533391 22 
533626 124 
533671 16 
533696 31 
533700 27 
533721 39 
533743 54 
533845 3 
533886 130 
533906 4 
533913 2 
533932 2 
533987 1 
534034 64 
534038 22 
534071 20 
534080 1 
534564 4 
534721 35 
534848 2 
534862 23 
534900 35 
534904 9 
534909 17 
534919 11 
534943 11 
534947 3 
534961 2 
534976 4 
535035 15 
535048 2 
535069 5 
535074 5 
535077 3 
535082 6 
535087 31 
535089 1 
535103 3 
535122 1 
535567 1 
541665 179 
541719 2 
541753 7 
541760 22 
541774 1 
541793 8 
541878 22 
541924 5 
541960 9 
542091 6 
542094 14 
542103 3 
542115 2 
542127 79 
542131 6 
542153 59 
542169 1 
542328 8 
542354 91 
542467 36 
542472 6 
542486 19 
542494 31 
542700 110 
542815 1 
543084 2 
543101 59 
543136 72 
543143 3 
543251 8 
543273 33 
543394 3 
543419 20 
543429 60 
543437 3 
543462 56 
543467 73 
543482 19 
543488 55 
543497 2 
543509 138 
543514 1 
543517 1 
544478 165 
544479 56 
544485 8 
544499 39 
544503 20 
544505 64 
544506 2 
544507 1 
544509 12 
544511 16 
544515 47 
544523 77 
544528 3 
544533 13 
544538 46 
544540 47 
544542 11 
544545 136 
544552 89 
544555 5 
544556 1 
544558 28 
544621 57 
544622 1 
544631 19 
544647 16 
544655 1 
544661 44 
544710 288 
544717 39 
544721 37 
544751 16 
544766 30 
544770 103 
544802 78 
544892 235 
544935 5 
544942 6 
544965 4 
544977 124 
544978 18 
544983 14 
545008 4 
545042 4 
545050 34 
545074 8 
545082 2 
545097 1 
545108 17 
545121 42 
545125 37 
545130 47 
545196 231 
545202 1 
545519 26 
545577 106 
545643 14 
546222 157 
546237 1 
546239 62 
546245 89 
546249 17 
546251 57 
546255 26 
546256 88 
546257 11 
546259 8 
546262 158 
546271 17 
546278 57 
546291 30 
546292 160 
546300 302 
546303 1 
546304 293 
546313 275 
546364 9 
546485 19 
546574 5 
546656 313 
546666 186 
546699 22 
546711 47 
546730 24 
546741 1 
546810 160 
546869 21 
546876 22 
546899 116 
546938 3 
546961 15 
546964 1 
546965 146 
547015 54 
547031 57 
547061 36 
547142 5 
547153 28 
547174 43 
547178 109 
547181 62 
547186 67 
547199 12 
547214 13 
547215 15 
547223 33 
547245 27 
547255 6 
547264 55 
547279 4 
547280 37 
547286 7 
547288 1 
547296 5 
547307 35 
547318 14 
547321 3 
547323 64 
547332 1 
547335 22 
547355 7 
547358 13 
547363 2 
547396 1 
547417 2 
547421 2 
547427 2 
547448 57 
547456 5 
547461 15 
547465 15 
547475 19 
547479 3 
547494 31 
547500 99 
547509 92 
547511 1 
547513 12 
547546 66 
547552 5 
547565 209 
547580 134 
547585 6 
547589 1 
547595 11 
547600 64 
547604 207 
547618 65 
547625 142 
547644 2 
547645 2 
547647 122 
547648 1 
547649 33 
547653 1 
547673 18 
547701 21 
547720 2 
547742 80 
547772 2 
547773 19 
547784 32 
547790 23 
547797 19 
547927 2 
548020 1 
548032 5 
548103 1 
548114 7 
548117 5 
548125 22 
548189 17 
548287 11 
548296 13 
548303 22 
548370 4 
548521 5 
548529 6 
548534 18 
548548 45 
548559 4 
548682 39 
549122 14 
549847 1 
550074 8 
550954 9 
551391 18 
551564 43 
551773 94 
551936 1 
551949 2 
552048 11 
552113 1 
552433 4 
552787 17 
552917 24 
553090 3 
553133 14 
553176 89 
553264 4 
553455 106 
553526 2 
553534 4 
553541 1 
553609 7 
553697 90 
553714 257 
553725 91 
553740 31 
553754 8 
553845 4 
553877 21 
553883 9 
553904 112 
553923 18 
553943 152 
553978 17 
554052 126 
554088 41 
554114 13 
554122 12 
554153 6 
554166 30 
554176 156 
554253 24 
554258 141 
554264 1 
554273 43 
554612 16 
554627 1 
554629 18 
554635 70 
554705 1 
554766 18 
554862 1 
554918 12 
554960 34 
555045 49 
555053 9 
555079 71 
555086 21 
555092 53 
555097 9 
555102 27 
555124 1 
555130 179 
555142 107 
555150 166 
555156 3 
555268 7 
555469 46 
555485 41 
555490 3 
555502 13 
555551 54 
555557 27 
555562 3 
555585 8 
555606 10 
555627 37 
555631 64 
555635 8 
555636 1 
555637 1 
555652 97 
555653 3 
555663 33 
555667 5 
555686 11 
555692 6 
555696 21 
555717 64 
555731 21 
555742 8 
556167 2 
556322 6 
556341 1 
556563 1 
556582 3 
556770 18 
556798 19 
556804 16 
556805 27 
556813 2 
556818 50 
556828 172 
556836 3 
556844 12 
556848 28 
556850 3 
556856 14 
556874 27 
556940 8 
557066 51 
557298 64 
557342 4 
557458 47 
557551 3 
557580 9 
557651 2 
557664 32 
557667 1 
557680 2 
557702 28 
557708 4 
557760 21 
557773 31 
557843 70 
557848 266 
557858 3 
557879 111 
557883 141 
557890 4 
557894 1 
557899 1 
557902 13 
557906 1 
557909 1 
557916 33 
557943 58 
557948 187 
558042 125 
558072 69 
558119 82 
558152 80 
558170 2 
558181 2 
558911 118 
559015 38 
559042 50 
559050 58 
559058 1 
559088 119 
559098 12 
559103 13 
559116 3 
559123 84 
559129 1 
559131 86 
559139 51 
559140 2 
559176 3 
559294 1 
559314 113 
559352 2 
559384 13 
559530 10 
559557 1 
559619 4 
559641 60 
560089 110 
560094 11 
560111 1 
560120 2 
560134 5 
560135 13 
560139 23 
560143 18 
560154 21 
560160 47 
560162 1 
560170 102 
560179 4 
560188 54 
560194 107 
560199 31 
560209 2 
560211 16 
560214 3 
560219 22 
560255 272 
560264 22 
560283 1 
560443 3 
560449 19 
560456 15 
560464 43 
561011 7 
561234 1 
561380 1 
561415 1 
561427 182 
561432 1 
561447 5 
561466 2 
561470 1 
561473 33 
561596 1 
561612 13 
561633 7 
561649 8 
561672 2 
561826 4 
561844 2 
567906 35 
568233 19 
568239 173 
568287 1 
568436 2 
568574 1 
573082 14 
573106 44 
573149 1 
574342 39 
574356 1 
574370 1 
574496 16 
574588 12 
574621 1 
574671 33 
574675 17 
574676 9 
574773 17 
574798 3 
574835 9 
574982 2 
575033 10 
575039 1 
575064 74 
575077 20 
575093 1 
575111 1 
575237 3 
575274 3 
575353 37 
575458 7 
575481 149 
575517 5 
575819 118 
575966 165 
575972 1 
576018 61 
576193 9 
576258 66 
576555 8 
576562 75 
576571 94 
576575 19 
576587 4 
576595 153 
576609 7 
576622 266 
576627 53 
576631 24 
576650 67 
576656 2 
576659 52 
576664 5 
576670 202 
576683 110 
576688 68 
576697 64 
576698 30 
576706 41 
576733 80 
576748 2 
576755 102 
576761 8 
576773 2 
576777 1 
576779 1 
576787 5 
576807 26 
576811 10 
576814 2 
576828 21 
576833 28 
576872 13 
576983 4 
576985 5 
576987 18 
577005 6 
577023 19 
577123 1 
577129 4 
577475 49 
577517 29 
577672 15 
577772 1 
577845 23 
578113 39 
578213 1 
578243 37 
578264 9 
578276 93 
578347 79 
578977 33 
579109 3 
579177 48 
579326 90 
579334 53 
579367 259 
579369 3 
579373 7 
579376 97 
579387 154 
579392 44 
579395 52 
579424 31 
579426 300 
579433 111 
579493 1 
579561 23 
579597 61 
579744 50 
579750 72 
579824 136 
579868 2 
580042 36 
580133 3 
580177 1 
580271 1 
580294 1 
580331 1 
580376 1 
580459 98 
580482 20 
580561 3 
580569 2 
580686 1 
580755 10 
580981 555 
581058 10 
581065 1 
581080 133 
581108 3 
581129 1 
581168 74 
581245 321 
581396 99 
581407 7 
581437 163 
581450 1 
581489 18 
581566 4 
581571 20 
581577 8 
581599 44 
581631 30 
581659 179 
581677 1 
581678 42 
581713 88 
581734 42 
581747 4 
581757 53 
581765 8 
581770 34 
581777 24 
581785 68 
581807 4 
581818 29 
581825 23 
581831 9 
581835 2 
581875 41 
581877 20 
581880 12 
581891 6 
581913 20 
581925 27 
581928 207 
581930 1 
581942 9 
581951 19 
581968 20 
581970 5 
581984 10 
582287 30 
582299 2 
582896 4 
582899 30 
583750 1 
583847 58 
583874 19 
583889 45 
583956 44 
583959 2 
584027 15 
584033 9 
584050 14 
584098 38 
584100 8 
584106 19 
584110 1 
584111 4 
584143 1 
584146 14 
584156 13 
584232 44 
584240 20 
584258 49 
584264 33 
584283 1 
584290 9 
584291 42 
584309 79 
584312 6 
584330 427 
584339 16 
584359 24 
584364 37 
584372 3 
584415 22 
584417 45 
584418 77 
584419 2 
584426 9 
584435 17 
584439 3 
584465 174 
584467 1 
584489 7 
584512 71 
584565 149 
584573 140 
584629 71 
584632 2 
584643 97 
584663 1 
584666 14 
584711 23 
584717 123 
584720 1 
584723 48 
584726 11 
584736 1 
584741 37 
584750 18 
584757 3 
584759 6 
584768 134 
584830 139 
584908 20 
586358 1 
589514 5 
589535 239 
589538 104 
589561 43 
589569 113 
589579 14 
589696 41 
589698 2 
589699 1 
589702 9 
589710 4 
589711 7 
589713 40 
589721 8 
589725 4 
589730 1 
589739 1 
589763 13 
590851 4 
590860 32 
590877 24 
591005 1 
591025 16 
591028 34 
591030 24 
591034 1 
591039 40 
591040 13 
591052 9 
591065 1 
591079 58 
591089 3 
591104 2 
591113 70 
591119 33 
591122 7 
591173 6 
591260 4 
591305 40 
591337 57 
591541 32 
591595 3 
591605 8 
591610 15 
591618 1 
591623 1 
591657 141 
591662 1 
591754 126 
591854 345 
591872 121 
591922 3 
592039 2 
592063 8 
592067 20 
592071 6 
592109 10 
592132 11 
592142 23 
592162 3 
592165 50 
592176 1 
592189 4 
592192 4 
592329 3 
592350 81 
592362 37 
592426 110 
592443 13 
592478 1 
592489 64 
592545 38 
592568 22 
592580 22 
592592 43 
592634 2 
592655 1 
592659 10 
592723 35 
592790 53 
592793 2 
592801 8 
592828 14 
593019 66 
593023 44 
593037 68 
593114 67 
593135 17 
593150 72 
593161 40 
593308 1 
593376 5 
593544 39 
593616 5 
593677 3 
593890 74 
593958 459 
594040 24 
594363 3 
594387 27 
594570 8 
594651 113 
594692 18 
594826 99 
594926 2 
594988 2 
595941 1 
595966 158 
595971 34 
595980 14 
596071 132 
596078 1 
596401 3 
596428 1 
596431 2 
596438 21 
596446 2 
596458 13 
596460 1 
596465 3 
596487 23 
596633 12 
597006 2 
597116 1 
597259 24 
597427 3 
597840 14 
598811 5 
598825 14 
598828 36 
598836 9 
598867 2 
598868 27 
598869 1 
598874 2 
598886 27 
598896 5 
598914 2 
598930 16 
598979 39 
598981 6 
598987 1 
599050 44 
599085 63 
599094 2 
599152 16 
599159 147 
599160 52 
599175 52 
599178 7 
599201 4 
599216 147 
599225 20 
599241 1 
599258 91 
599266 65 
599309 5 
599313 3 
599341 2 
599546 4 
599549 39 
599608 1 
599958 10 
600680 138 
600737 150 
600899 1 
600941 5 
601056 13 
601103 4 
601107 4 
601256 6 
601265 107 
601280 102 
601288 1 
601307 39 
601459 6 
601542 2 
601552 57 
601565 41 
601568 1 
601576 36 
601586 58 
601590 80 
601613 83 
601718 15 
604019 3 
604036 4 
604230 1 
604599 84 
604616 7 
604663 4 
605580 51 
605634 21 
605647 81 
605664 6 
605673 65 
605682 186 
605691 110 
605698 29 
605705 5 
605719 1 
605724 6 
605981 7 
605984 133 
605996 3 
605997 1 
606055 11 
606061 1 
606208 2 
606278 13 
606394 4 
606631 97 
606917 1 
606956 1 
607056 7 
607169 8 
607194 1 
607213 1 
607216 56 
607218 10 
607225 5 
607229 13 
607283 5 
607287 3 
607296 59 
607320 4 
607322 5 
607329 18 
607362 32 
607480 1 
607586 6 
607630 12 
607675 1 
607980 1 
608298 14 
608810 1 
608814 1 
608834 36 
608836 49 
608842 38 
609004 269 
609164 1 
609176 72 
609197 1 
609209 7 
609294 1 
609339 4 
609371 3 
609374 3 
609389 8 
609441 13 
609448 2 
609480 1 
609648 2 
609657 10 
609662 17 
609688 4 
609765 11 
609777 15 
609780 4 
609822 19 
609825 27 
609845 23 
609889 11 
609931 15 
609941 11 
609967 18 
610001 19 
610013 24 
610035 28 
610053 27 
610067 1 
610124 3 
610155 4 
610156 7 
610191 17 
610202 31 
610218 48 
610223 7 
610260 19 
610263 11 
610266 2 
610268 59 
610293 6 
610298 16 
610354 1 
610362 38 
610366 96 
610373 146 
610386 13 
610514 1 
611799 3 
611834 12 
611869 138 
611981 80 
612201 1 
612356 2 
612364 274 
612467 140 
612507 68 
612546 185 
612576 62 
612589 2 
612621 9 
612682 6 
612811 11 
612968 1 
613332 14 
613822 41 
613960 1 
614279 23 
614861 5 
615463 27 
615584 44 
615963 1 
615991 1 
616066 8 
616126 2 
616151 1 
616152 40 
616160 2 
616163 12 
616250 6 
616255 1 
616289 3 
616290 1 
616301 2 
616615 5 
616621 21 
616633 5 
616636 1 
616727 23 
616792 48 
617178 1 
617316 44 
617339 36 
617346 17 
617351 3 
617359 31 
617364 1 
617381 7 
617403 13 
617420 15 
617507 8 
617877 32 
617884 33 
617885 24 
617886 1 
617891 4 
617896 17 
617900 12 
617974 4 
617982 7 
617985 23 
617989 3 
618001 8 
618078 5 
618166 24 
618170 3 
619966 1 
620006 14 
620066 83 
620070 3 
620139 1 
620153 3 
620156 19 
620189 8 
620205 1 
620367 142 
620401 6 
620441 47 
620521 28 
620541 11 
620655 1 
620693 19 
620801 15 
621175 34 
621247 47 
621324 45 
621394 3 
621495 34 
621725 17 
621826 26 
621972 1 
621987 1 
622006 12 
622037 12 
622234 37 
622238 5 
622400 34 
622414 1 
622817 58 
622926 8 
623207 7 
623354 7 
623838 1 
624058 46 
624245 67 
624278 24 
624509 46 
624518 31 
624641 2 
624644 20 
624729 68 
625033 54 
625035 46 
625041 201 
625076 11 
625112 1 
625200 29 
625226 1 
625231 99 
625233 1 
625240 10 
625252 5 
625283 37 
625288 4 
625294 30 
625332 39 
625360 64 
625431 55 
625468 7 
625482 3 
625487 1 
625491 5 
625499 28 
625517 14 
625522 113 
625545 46 
625605 3 
625611 71 
625612 11 
625619 2 
625626 45 
625628 1 
625634 58 
625638 9 
625648 45 
625655 51 
625679 46 
625827 17 
625860 9 
625870 73 
625886 39 
625904 45 
625925 6 
625964 26 
625975 33 
625978 71 
625986 126 
626154 31 
626333 42 
626533 3 
626803 22 
627243 7 
627245 5 
627248 4 
627270 6 
627276 62 
627291 99 
627401 12 
627453 1 
627454 59 
627481 6 
627538 5 
627561 57 
627579 2 
627593 1 
627598 7 
627621 20 
627632 51 
627644 168 
627884 2 
627914 11 
627999 2 
628037 4 
628041 1 
628216 12 
628325 6 
628938 3 
630025 14 
630135 4 
630270 5 
630472 21 
630682 4 
630866 38 
631033 8 
631282 101 
631317 2 
631321 1 
631358 24 
631489 1 
631585 2 
631992 101 
632057 1 
632060 81 
632336 3 
633187 18 
633389 31 
633671 1 
633829 35 
634130 77 
634224 3 
634321 1 
635181 22 
635622 1 
635636 2 
635639 116 
636117 19 
637496 45 
637516 26 
637650 3 
637661 1 
637720 6 
637731 20 
637740 113 
638113 1 
639388 14 
639393 2 
639403 3 
639532 40 
639587 14 
639618 8 
639627 1 
639633 1 
639804 4 
639829 12 
639961 1 
639974 1 
640398 3 
640438 4 
640474 7 
640504 9 
640564 14 
640573 31 
640581 73 
640595 3 
640700 22 
640701 34 
640712 3 
640731 21 
640741 28 
640967 1 
641096 11 
641309 22 
641334 75 
641342 72 
641345 1 
641388 15 
641467 62 
641615 22 
641654 5 
641665 13 
641829 77 
641832 1 
641909 27 
641927 4 
642116 46 
642131 20 
642150 289 
642469 49 
642642 13 
642645 2 
642744 24 
642981 9 
643539 13 
643831 44 
643850 169 
643851 5 
643852 6 
643863 33 
643868 60 
643883 16 
643890 5 
643906 43 
643923 7 
643937 13 
643939 5 
643942 66 
643948 20 
643953 11 
643965 10 
643977 82 
643987 1 
643993 161 
646905 6 
646908 26 
646916 1 
646930 1 
646933 2 
646980 31 
646987 2 
647030 7 
647031 3 
647036 1 
647051 40 
647978 43 
648102 4 
648105 7 
648117 31 
648139 16 
648162 5 
648226 1 
648252 29 
648986 10 
649048 3 
649178 1 
649189 80 
649197 7 
649201 13 
649204 15 
649209 7 
649234 2 
649236 1 
649252 15 
649269 6 
649288 108 
649427 25 
649528 125 
649828 42 
650700 11 
650727 2 
650750 2 
650754 8 
650760 2 
650791 14 
650818 1 
650823 2 
650855 4 
650914 9 
650917 4 
650920 1 
650938 1 
650948 1 
651018 8 
651097 215 
651153 5 
651177 28 
651280 63 
651303 46 
651350 45 
651353 59 
651359 4 
651404 23 
651417 123 
651429 1 
651454 5 
651500 7 
651505 1 
651522 12 
651532 32 
651555 7 
651695 7 
651745 1 
651778 93 
651903 7 
651953 11 
651980 8 
652056 16 
652637 2 
652901 5 
653084 4 
653214 2 
653267 83 
653273 8 
653290 92 
653297 55 
653308 50 
653321 397 
653330 338 
653349 68 
653351 20 
653359 1 
653362 15 
653406 2 
653420 80 
653459 23 
653537 20 
653634 36 
653773 128 
653785 44 
653792 76 
653794 6 
653813 46 
653915 30 
653922 7 
654053 79 
654081 41 
654098 4 
654114 23 
654134 6 
654148 33 
654215 5 
654311 16 
654349 20 
654536 34 
654709 10 
654849 213 
654899 12 
654900 88 
655010 1 
655574 23 
655649 1 
655737 14 
655968 1 
656361 8 
656508 16 
656521 1 
656524 97 
656532 1 
656616 14 
656620 11 
656625 7 
656641 3 
656647 37 
656656 258 
656825 35 
656983 2 
657139 42 
657222 55 
657263 14 
659056 22 
659066 92 
659098 26 
659122 15 
659448 14 
659569 20 
659735 1 
659932 7 
659963 41 
660035 7 
660186 1 
660187 258 
661517 12 
661553 6 
661749 16 
661779 12 
661871 36 
661872 3 
661877 14 
661885 21 
661942 5 
661943 39 
661950 17 
661962 2 
661966 41 
661999 2 
662004 9 
662032 37 
662041 7 
662046 16 
662051 3 
662052 105 
662054 5 
666183 1 
666192 3 
666197 1 
666200 4 
666214 1 
667506 73 
667525 1 
667637 3 
667869 22 
667871 2 
667876 24 
667887 14 
667893 3 
667896 92 
667974 1 
667995 21 
668020 4 
668078 31 
668159 221 
670253 57 
670259 106 
670263 32 
670267 54 
670629 3 
670632 2 
671051 59 
671316 33 
671455 1 
671980 1 
671981 18 
671985 4 
672004 33 
672008 47 
672012 11 
672015 65 
672022 45 
672031 99 
672096 22 
672101 42 
672118 200 
672127 131 
672129 18 
672140 102 
672159 130 
672165 95 
672185 54 
675696 5 
676402 62 
676431 42 
676437 94 
676444 90 
676460 6 
676479 34 
676504 53 
676512 26 
676521 9 
676527 72 
676561 68 
676688 146 
676692 5 
676703 14 
676719 28 
676880 33 
676911 2 
677036 27 
677047 14 
677142 37 
677157 3 
677163 4 
677185 10 
677195 6 
677212 1 
677218 130 
677227 37 
677294 3 
677367 40 
677416 45 
677427 4 
677436 1 
677442 377 
677446 60 
677460 5 
677471 28 
677618 65 
677630 6 
677656 74 
677663 1 
677757 6 
677765 4 
677788 168 
677861 74 
677876 22 
677910 51 
677912 2 
677929 2 
677954 7 
677955 62 
677957 1 
677958 9 
677976 3 
678040 31 
678108 93 
678121 3 
678143 5 
678145 6 
678160 31 
678184 5 
678193 2 
678224 13 
678232 1 
678323 14 
678376 64 
678395 7 
678460 1 
678493 33 
678517 3 
678526 1 
678534 2 
678544 54 
678551 1 
678567 5 
678573 14 
678731 11 
678745 2 
679229 11 
679506 104 
680555 6 
680989 33 
680995 26 
681053 13 
681063 12 
681208 71 
681218 64 
681244 23 
681254 81 
681277 136 
681343 54 
681382 18 
681567 37 
681598 22 
681839 7 
681920 4 
681929 48 
682028 52 
682108 22 
682143 8 
682189 17 
682228 12 
682267 41 
682281 5 
682299 11 
682316 9 
682321 1 
682555 48 
687768 331 
687771 429 
687806 243 
687844 14 
690055 28 
690068 80 
690073 79 
690087 29 
690117 7 
690326 29 
690451 8 
690475 27 
690625 39 
690968 8 
691552 15 
691783 1 
691880 30 
691937 32 
692355 23 
692367 4 
692628 1 
692645 1 
692830 58 
692988 42 
693149 963 
693175 1 
693187 96 
693226 36 
693252 99 
693254 23 
693257 7 
693266 5 
693290 24 
693340 1 
693755 3 
693853 4 
694181 12 
694299 7 
694472 6 
694604 31 
694684 1 
695191 1 
695198 36 
695204 1 
695214 94 
695221 135 
695226 47 
695293 42 
695296 45 
697326 1 
697372 60 
698441 7 
698448 3 
698489 9 
698500 4 
698505 52 
699037 3 
699049 33 
699065 44 
699067 16 
699345 94 
699394 41 
699552 8 
699881 43 
699899 8 
699907 30 
699961 5 
699968 13 
699985 25 
699997 8 
700001 4 
700030 141 
700201 15 
700256 1 
700415 22 
700438 116 
700450 20 
700497 40 
700671 56 
700712 43 
700777 1 
700780 2 
700797 27 
700805 20 
700831 2 
700847 2 
700850 1 
700881 1 
700885 70 
700891 18 
700896 68 
700913 1 
700960 1 
700987 11 
700995 2 
701002 5 
701009 19 
701037 1 
701060 1 
701093 3 
701285 3 
701295 1 
701303 93 
701449 3 
701464 127 
701465 4 
701466 2 
701617 5 
701627 2 
701628 14 
701636 1 
701675 51 
701688 3 
701734 13 
701742 18 
701747 5 
701780 2 
701834 2 
702130 3 
702294 5 
702301 17 
702701 17 
702727 50 
702744 74 
702750 163 
702754 24 
702784 5 
702823 49 
702841 7 
702858 14 
702940 2 
702943 151 
702951 11 
702987 3 
703074 33 
703077 7 
703249 36 
703265 11 
703318 7 
703354 1 
703360 2 
703486 37 
703684 4 
704463 21 
704522 9 
704832 7 
704876 106 
705000 57 
705020 49 
705069 2 
705186 13 
705191 20 
705195 23 
705627 15 
706319 187 
706482 88 
706782 1 
706798 67 
706820 2 
706825 1 
706875 45 
706882 1 
706902 6 
706916 4 
706968 499 
708417 10 
708568 2 
709326 109 
709332 256 
709338 1 
709397 1 
709427 38 
709491 4 
709708 38 
709724 51 
710555 1 
711265 1 
712067 10 
712580 1 
712597 1 
712625 164 
712634 1 
712645 10 
712656 41 
712675 44 
712819 45 
712967 102 
712995 4 
713151 4 
713508 1 
713516 1 
713567 1 
713583 3 
713600 1 
713604 4 
713626 3 
713632 2 
713787 18 
714202 54 
714906 1 
714915 12 
714919 2 
715123 4 
715285 3 
715329 8 
715388 3 
715453 11 
715518 6 
715621 32 
715646 7 
715685 154 
715691 47 
715745 1 
716082 71 
716719 1 
716985 1 
717161 2 
717175 19 
717181 8 
717215 4 
717223 13 
717240 18 
717242 9 
717247 27 
717302 20 
717793 23 
718681 134 
718692 5 
718700 83 
718706 11 
720137 31 
720203 3 
720209 1 
720276 6 
720279 6 
720285 36 
720305 9 
720308 1 
720311 11 
724786 50 
724828 124 
725380 1 
725431 290 
725655 25 
725685 4 
725888 2 
726182 25 
726291 2 
726316 183 
726322 30 
726488 6 
726498 109 
726532 30 
726661 1 
726911 1 
727879 3 
727893 5 
727965 35 
728018 24 
729771 16 
729800 91 
729829 102 
729833 9 
729842 32 
729883 17 
729908 28 
729913 28 
729927 5 
729938 20 
730913 108 
730921 1 
730995 3 
731041 7 
731055 24 
731056 12 
731068 10 
731074 18 
731076 56 
731081 25 
731183 16 
731221 2 
731228 3 
731236 47 
731251 4 
731255 100 
731262 43 
731286 85 
731289 10 
731319 3 
731334 40 
731340 139 
731348 18 
731765 113 
732006 45 
732017 4 
732086 19 
732269 91 
732410 4 
732428 8 
732488 40 
732513 3 
732622 80 
732651 60 
732727 12 
732748 48 
732875 6 
732890 19 
733046 20 
733067 3 
733102 20 
733105 17 
733200 17 
733213 1 
733217 3 
733224 3 
733241 51 
733250 20 
733290 202 
733298 2 
733301 19 
733303 46 
733306 7 
733309 52 
733312 14 
733317 27 
733327 40 
733332 88 
733336 9 
733342 15 
733352 3 
733377 278 
733385 6 
733414 109 
733421 59 
733432 126 
733433 47 
733437 2 
733446 3 
733475 61 
733508 10 
733584 1 
733587 18 
733596 136 
733683 58 
733773 5 
733796 28 
733853 58 
734227 8 
734423 4 
734628 38 
735215 41 
735353 1 
735362 58 
736055 3 
736434 1 
736444 14 
736459 51 
736466 1 
736497 1 
736636 26 
736659 6 
736866 26 
737955 34 
738274 3 
738278 246 
738296 2 
738313 8 
738318 6 
738340 50 
738345 14 
738350 2 
738383 22 
738385 35 
738397 23 
739010 1 
739040 108 
739047 6 
739218 1 
739222 134 
739227 45 
739238 244 
739246 45 
739251 28 
739252 13 
739253 156 
739258 2 
739261 87 
739269 2 
739270 243 
739277 449 
739283 4 
739322 103 
739335 1 
739342 48 
739350 31 
739374 9 
739397 4 
739478 77 
739483 2 
739567 1 
739650 24 
739656 1 
739659 22 
739680 114 
739691 50 
739696 2 
739709 18 
739720 4 
739783 32 
739787 23 
739791 20 
739805 3 
739818 18 
740056 38 
740301 137 
741014 7 
741090 42 
741343 361 
741735 2 
741926 5 
741958 1 
741962 92 
741966 2 
741984 23 
742024 2 
742182 33 
742190 1 
742194 1 
742197 1 
742590 31 
742967 9 
743307 1 
743971 1 
744738 2 
744972 45 
745243 32 
745257 103 
745384 2 
745597 5 
745655 1 
745670 1 
745671 7 
745676 8 
746038 47 
746241 1 
746362 2 
746406 8 
746632 28 
746681 16 
746692 47 
746715 26 
747309 14 
747317 107 
747321 117 
747381 54 
747620 1 
747626 382 
747663 8 
747863 17 
747887 30 
747950 5 
747956 9 
750173 1 
750180 1 
750215 1 
750218 2 
750222 1 
750225 1 
750274 2 
750286 3 
750924 1 
751087 6 
751100 5 
751148 2 
751155 37 
751166 2 
751170 9 
751186 23 
751191 1 
751202 33 
751540 9 
751560 3 
751712 7 
751991 18 
752045 9 
752768 12 
752853 46 
752895 3 
752946 8 
753078 5 
753659 5 
753815 6 
754005 45 
754127 4 
754132 35 
754161 3 
754166 39 
754170 54 
754176 1 
754185 17 
754201 26 
754211 16 
754374 3 
754431 59 
754432 86 
754484 27 
754527 329 
754653 1 
754716 1 
754861 49 
754987 18 
754993 1 
755788 11 
755891 2 
756231 1 
756411 7 
756556 11 
756570 82 
756775 8 
756784 1 
756785 26 
756850 113 
756863 24 
757017 5 
757074 2 
757461 138 
757502 8 
757547 6 
757550 1 
757565 19 
757572 8 
757577 13 
757754 70 
758674 64 
759120 19 
759544 110 
759620 17 
759839 1 
760312 16 
760892 86 
760996 46 
761004 36 
761005 12 
761039 53 
761192 25 
761213 1 
761255 122 
761271 10 
761279 3 
761289 148 
762029 13 
762204 10 
762212 22 
762216 54 
762222 84 
762270 52 
762277 52 
762282 3 
762325 72 
762333 56 
762349 141 
762354 3 
762365 103 
762375 4 
762502 27 
762508 1 
762722 1 
762979 3 
762990 11 
763408 47 
763569 1 
763648 6 
763681 23 
764191 22 
764245 1 
764251 5 
765163 4 
765696 12 
765965 25 
765968 1 
766021 1 
766022 8 
766030 95 
766139 1 
766216 16 
766223 12 
766276 16 
766459 1 
766528 24 
766536 34 
766897 9 
767089 3 
767271 16 
767296 74 
767306 56 
767324 26 
767426 1 
767431 1 
768850 1 
770333 1 
770386 69 
770393 74 
770394 2 
770398 10 
770402 5 
770446 153 
770449 1 
770452 3 
770456 11 
770464 93 
770470 1 
770477 100 
770501 52 
770522 19 
770690 45 
771164 63 
771212 1 
771551 57 
771563 11 
771567 14 
771574 3 
771631 88 
771635 17 
771683 25 
771799 116 
771874 62 
771882 27 
771890 33 
771919 2 
771927 52 
771947 10 
771987 38 
772003 2 
772011 382 
772012 4 
772017 2 
772029 35 
772086 61 
772090 29 
772096 316 
772143 24 
772147 87 
772155 40 
772156 6 
772157 1 
772167 2 
772193 4 
772211 23 
772216 31 
772218 15 
772232 4 
772763 32 
772768 18 
772913 2 
772964 42 
773050 156 
773558 31 
773612 9 
773735 14 
773818 74 
773900 78 
773949 11 
773959 67 
774245 10 
774247 91 
774253 60 
774264 3 
774273 2 
774281 10 
774285 3 
774387 10 
774432 10 
774439 2 
774445 1 
774447 81 
774451 39 
774460 10 
774495 2 
774506 34 
774560 107 
774568 4 
774598 12 
774611 34 
774620 14 
774644 86 
774674 94 
774721 36 
774796 67 
774828 1 
774840 5 
774847 20 
774853 3 
775081 16 
775244 1 
775531 1 
775533 51 
775959 31 
776159 3 
776375 15 
776627 1 
776790 1 
776827 42 
776853 83 
777172 106 
777183 47 
777488 5 
777504 9 
777798 102 
777816 2 
777945 2 
778017 5 
778085 1 
778175 1 
778178 12 
778484 63 
778818 19 
778854 1 
779570 120 
779629 1 
779646 185 
779655 66 
779658 1 
779736 27 
779777 5 
779817 2 
779873 104 
779894 9 
779930 24 
779975 54 
780001 155 
780017 28 
780025 38 
780073 47 
780084 2 
780133 57 
780421 6 
780579 1 
780671 1 
780824 10 
781035 61 
781554 26 
781570 195 
781573 6 
783381 10 
783414 4 
783794 12 
783828 14 
783952 2 
783954 23 
783973 10 
784079 29 
784080 6 
784100 4 
784104 7 
784660 61 
784903 2 
785211 1 
785261 6 
785281 24 
785314 8 
785374 13 
785403 45 
785426 9 
785465 1 
785534 12 
785539 17 
785594 77 
785600 20 
785602 38 
785652 48 
785654 9 
785656 19 
785665 3 
785673 183 
785682 8 
785693 25 
785705 3 
785708 62 
785726 17 
785750 73 
785767 16 
785791 8 
785796 21 
785839 8 
785845 7 
785850 10 
785854 12 
785863 11 
785907 19 
785911 209 
785983 15 
785989 6 
786051 1 
786080 4 
786092 11 
787069 11 
787072 5 
787078 11 
787119 4 
787133 55 
787135 1 
787157 83 
787163 1 
787165 188 
787333 7 
788066 106 
788240 1 
788252 5 
788340 1 
788365 7 
788478 16 
788568 10 
788576 8 
788577 30 
788579 5 
788580 24 
788585 104 
788597 67 
788728 75 
788739 9 
788763 1 
788820 2 
788915 34 
788920 1 
789319 4 
789327 5 
789379 3 
789441 1 
789555 1 
789592 386 
790054 59 
790147 41 
790248 1 
790935 7 
791969 18 
792804 63 
792930 6 
793065 56 
793105 1 
793108 1 
793120 16 
793130 57 
793141 1 
793154 3 
793160 65 
793169 15 
793172 74 
793183 47 
793188 85 
793199 1 
793202 20 
793207 6 
793227 1 
793340 29 
793372 7 
793538 9 
794007 1 
794153 66 
794357 9 
794516 1 
794545 13 
794568 22 
794578 10 
794718 1 
794749 5 
795076 9 
795472 40 
795646 60 
795655 14 
795748 2 
795771 38 
795798 31 
795996 3 
796005 3 
796027 4 
796139 5 
796147 2 
796522 2 
796605 57 
796780 5 
796899 76 
796959 9 
797011 11 
797539 4 
797623 90 
797682 8 
797716 24 
797745 35 
797863 13 
797930 43 
797990 149 
798069 19 
798094 12 
798176 2 
798191 1 
798196 39 
798213 10 
798216 1 
798254 3 
798266 1 
798272 11 
798284 2 
798289 1 
798305 3 
798325 10 
798335 18 
798343 18 
798390 5 
798419 3 
798423 5 
798430 1 
798433 3 
798449 13 
799704 2 
799895 13 
800009 4 
800148 9 
800166 57 
800188 33 
800247 30 
800253 87 
800261 55 
800320 2 
800326 3 
800328 13 
801467 3 
801605 13 
801641 8 
801820 12 
801841 24 
801861 50 
801893 31 
802006 14 
802034 2 
802038 25 
802088 37 
802101 1 
802132 10 
802137 53 
802144 61 
802183 5 
802261 4 
805333 33 
805343 5 
806101 14 
806112 2 
806117 39 
806125 18 
806154 5 
806172 40 
806215 12 
806240 70 
806262 3 
806264 55 
806270 32 
806303 10 
807786 9 
807833 18 
807846 5 
807958 2 
808012 50 
808207 22 
808239 2 
808248 3 
808773 8 
809072 99 
809230 29 
809286 7 
809564 19 
809584 5 
809599 54 
809658 2 
809696 11 
809698 61 
809710 94 
809718 102 
809723 3 
809752 3 
809816 220 
809841 86 
809853 1 
809859 2 
809867 263 
809882 46 
809906 66 
809923 24 
809934 45 
809937 27 
809946 59 
809969 106 
809981 132 
809982 41 
809988 142 
810010 41 
810026 31 
810035 14 
810060 4 
810066 11 
810068 107 
810069 124 
810070 4 
810147 41 
810157 48 
810187 37 
810189 21 
810202 173 
810204 6 
810522 7 
810606 4 
810743 5 
810874 22 
810886 34 
810897 54 
810907 2 
810913 7 
810914 12 
810937 4 
810942 1 
810947 2 
810950 122 
810972 32 
810977 70 
810987 10 
810988 4 
810991 27 
811007 98 
811016 57 
811025 5 
811076 2 
811086 1 
811412 106 
817385 1 
821281 1 
823418 2 
823574 27 
823588 29 
823648 6 
823656 16 
823710 1 
823815 71 
823823 65 
823861 3 
823868 11 
823886 11 
823891 1 
823898 15 
823934 18 
823939 18 
826835 1 
826841 36 
826843 38 
827093 61 
827172 6 
827361 1 
827375 48 
827395 29 
827408 11 
827427 6 
827442 15 
827447 57 
827450 5 
828646 2 
828658 34 
828978 262 
828979 4 
828981 3 
828983 1 
828986 12 
828992 9 
829029 58 
829045 18 
829220 170 
829226 218 
829268 1 
829382 13 
829532 2 
830134 38 
830145 9 
830157 54 
830282 3 
830292 2 
830303 47 
830314 1 
830318 12 
830325 4 
830330 8 
830331 41 
830355 5 
830358 1 
830389 164 
830411 24 
830574 52 
831379 7 
831586 8 
831885 10 
831919 6 
831958 171 
832301 4 
832309 15 
832310 1 
832319 1 
832323 4 
832324 8 
832325 2 
832328 22 
833141 9 
833154 3 
833352 122 
833386 47 
833804 132 
834021 5 
834170 69 
834218 1 
834270 3 
834353 2 
834588 67 
834650 65 
834699 49 
834706 31 
834895 43 
834929 330 
834964 186 
834971 49 
835010 20 
835019 31 
835089 54 
835263 98 
835459 110 
835603 12 
835980 42 
836065 1 
836172 16 
836291 18 
836431 47 
836434 49 
836440 10 
836792 11 
836849 1 
836943 1 
837064 3 
837088 65 
837092 1 
837098 60 
837135 8 
840380 2 
840883 14 
840918 3 
841463 201 
841528 12 
841549 76 
841793 49 
841816 15 
841968 1 
842260 168 
842566 7 
842595 67 
842611 16 
842647 25 
842670 61 
843623 4 
843656 3 
843664 62 
843674 66 
843685 4 
843736 6 
843767 27 
843925 1 
844062 9 
844247 8 
844250 15 
844770 3 
844948 33 
844951 2 
845207 71 
845312 1 
845436 2 
845477 2 
845574 29 
845734 1 
845740 1 
845744 8 
845756 50 
845921 1 
845932 1 
846219 13 
846397 28 
846437 2 
846479 3 
846482 2 
846626 3 
846715 4 
846834 26 
846943 154 
848678 6 
848693 18 
848717 27 
848720 11 
848756 23 
848766 1 
848784 18 
848800 17 
848805 65 
848820 85 
848873 67 
848898 2 
848916 27 
848930 1 
848957 12 
849027 1 
849058 5 
849114 31 
849157 15 
849220 4 
849293 10 
849378 7 
849400 5 
849407 29 
849416 38 
849430 3 
849440 280 
849507 18 
849526 4 
849536 6 
849556 35 
849861 28 
849880 2 
849909 57 
849915 18 
849920 24 
850283 168 
850305 11 
850306 1 
850553 12 
850565 4 
850580 4 
850595 14 
850637 10 
850658 90 
850674 269 
850707 35 
850788 1 
850825 75 
850874 14 
850919 127 
850922 1 
850925 35 
851089 150 
851115 42 
851275 301 
851290 178 
851329 58 
851646 121 
851954 2 
851973 412 
852505 111 
853158 3 
853461 53 
853481 26 
853495 12 
853543 57 
853628 11 
853639 2 
854996 1 
855071 10 
855074 54 
855081 43 
855087 7 
856343 116 
856346 1 
856380 1 
856417 111 
856472 14 
856484 60 
856705 52 
856716 49 
856732 26 
856740 6 
856748 12 
856767 10 
856809 39 
856822 16 
856849 4 
856908 25 
856955 69 
856970 5 
856986 58 
856989 38 
856997 3 
857001 1 
857006 121 
857034 6 
857036 2 
857250 1 
857262 5 
857284 2 
857354 14 
857416 2 
857421 3 
857422 3 
857426 1 
857428 26 
857563 17 
857583 6 
857627 1 
857783 3 
857787 12 
857823 46 
857929 120 
857940 1 
857964 6 
858093 7 
858110 12 
858128 3 
858130 12 
858142 3 
858147 3 
858184 8 
858210 42 
858341 6 
858367 7 
858380 1 
858528 2 
858553 3 
858573 8 
858584 2 
858596 2 
858889 82 
858903 2 
858964 7 
859460 105 
859550 2 
859556 10 
859608 15 
859642 1 
859671 2 
859715 21 
859719 8 
859737 1 
859770 29 
859783 17 
860476 44 
860483 13 
860509 120 
860978 1 
861249 42 
862274 3 
863120 23 
863583 55 
864039 125 
864098 2 
865495 92 
865685 35 
865791 45 
865837 1 
865843 96 
865896 1 
866176 2 
866196 2 
866233 6 
866277 2 
867613 97 
867624 1 
867631 16 
867683 19 
867686 2 
867740 32 
870074 45 
870094 4 
870097 2 
871055 1 
871216 9 
871324 71 
871331 7 
871524 9 
871529 1 
871544 56 
871548 20 
871585 4 
871614 1 
871668 7 
871674 2 
871791 1 
871816 2 
872192 17 
872353 6 
873898 14 
875174 1 
875239 9 
875248 104 
875260 41 
875294 4 
875305 1 
875315 16 
875342 11 
875767 1 
875945 4 
875953 11 
876079 2 
876323 27 
876478 44 
876489 3 
876495 10 
876546 4 
876685 49 
876810 29 
877034 3 
877553 5 
878332 6 
878393 46 
878449 6 
878461 42 
878511 43 
878521 4 
878533 205 
878563 1 
878567 21 
878594 11 
878645 1 
878653 11 
878654 7 
878655 2 
878671 245 
878680 24 
878710 1 
878875 1 
878881 4 
878886 20 
878887 33 
879005 1 
879058 16 
879076 8 
879369 49 
879402 12 
879471 1 
879495 13 
879504 17 
879558 8 
879578 4 
879631 73 
879767 46 
879863 121 
879916 44 
879981 106 
880042 39 
880049 18 
880054 1 
880067 119 
880085 201 
880086 9 
880090 60 
880113 9 
880120 56 
880314 11 
880900 22 
880963 73 
880976 8 
881062 14 
881509 1 
881952 5 
882164 15 
882168 3 
882269 60 
882320 9 
882342 8 
882354 83 
882361 12 
882364 150 
882380 169 
882412 16 
882436 145 
882446 1 
882496 40 
882514 53 
882520 124 
882576 97 
882728 26 
883859 78 
884009 77 
884039 76 
884045 32 
884050 1 
884138 6 
884147 81 
884192 14 
884198 71 
884204 11 
884215 26 
884389 18 
884402 1 
884408 62 
884409 3 
884456 11 
885878 49 
885884 6 
885896 110 
885909 164 
885945 20 
885956 35 
885972 6 
886152 25 
886270 48 
886292 4 
886324 22 
886491 14 
886570 11 
886711 16 
887379 56 
887535 4 
887557 11 
887881 61 
887890 16 
887894 137 
887910 1 
887916 145 
887920 2 
887943 8 
887946 1 
887952 39 
887974 20 
887983 63 
888042 11 
888173 3 
888265 5 
888364 7 
888636 73 
888643 13 
888645 10 
888688 17 
888713 38 
888721 6 
888743 8 
889587 86 
889708 3 
890065 83 
890169 6 
890672 25 
891516 5 
891609 3 
891635 10 
892078 84 
892094 46 
892117 40 
892275 14 
892279 93 
892284 3 
892307 236 
892334 1 
892379 11 
892527 1 
893709 184 
893732 84 
893767 11 
893894 15 
894355 17 
894428 19 
894442 191 
894592 5 
894604 2 
894612 81 
894665 33 
894780 1 
895067 23 
897290 2 
897299 1 
897305 2 
897315 23 
897325 1 
897332 1 
897372 33 
897396 14 
897581 66 
897780 78 
897834 2 
897898 7 
899107 12 
899388 81 
899440 1 
899583 28 
899747 19 
899813 78 
899988 2 
900095 1 
900102 2 
900302 17 
900962 1 
901054 1 
901225 1 
902210 1 
902221 79 
902338 10 
902342 28 
902355 186 
902362 2 
902376 6 
902388 13 
902404 2 
902405 48 
902407 32 
902426 1 
902447 6 
902451 47 
902474 1 
902481 15 
902615 26 
902658 20 
902688 221 
902803 34 
902834 14 
902998 183 
903003 1 
903046 4 
903175 2 
903232 136 
903374 4 
903433 6 
903648 4 
903656 1 
903987 32 
904930 23 
904965 6 
905025 52 
905043 4 
905048 1 
905095 3 
905103 26 
905126 22 
905132 131 
905143 71 
905144 19 
905148 184 
905159 214 
905166 16 
905174 49 
905185 39 
905205 74 
905362 51 
905365 7 
905373 37 
905376 12 
905383 133 
905388 55 
905391 1 
905421 2 
905435 1 
905440 7 
905445 23 
905475 2 
905509 16 
905512 6 
905517 128 
905518 2 
905520 37 
905537 31 
905607 18 
905616 5 
905735 34 
905738 47 
905758 22 
905766 4 
905771 70 
905775 19 
905777 7 
905778 18 
905780 162 
905782 4 
905790 79 
905797 1 
905817 305 
905834 129 
905846 14 
905852 5 
905872 16 
907104 5 
908370 6 
908399 12 
908940 6 
908959 3 
908978 1 
909027 2 
909028 1 
909060 4 
909071 2 
910167 6 
910291 39 
910308 43 
910316 7 
910318 8 
910320 2 
910330 15 
910334 54 
910335 5 
910341 47 
910345 33 
910406 25 
910415 56 
910417 5 
910581 2 
910582 1 
910762 1 
910844 1 
911207 5 
911360 54 
911679 7 
911687 25 
911843 8 
912226 1 
913195 1 
913204 28 
913339 18 
913374 38 
913375 14 
913376 17 
913393 14 
913416 71 
913619 6 
913626 37 
914884 51 
914899 63 
914909 1 
914919 3 
914949 1 
915065 1 
915098 17 
915104 2 
915108 1 
915116 49 
916752 1 
916756 10 
916931 41 
916951 76 
916961 2 
916970 2 
916989 19 
916996 184 
917000 102 
917034 13 
917086 20 
917164 3 
917341 2 
918029 15 
918827 74 
919016 2 
919179 15 
919325 46 
919386 3 
919504 114 
919539 2 
919573 43 
919703 215 
919713 14 
919719 298 
919752 2 
919753 36 
919810 3 
919998 33 
920022 30 
920028 63 
920039 115 
920042 1 
920047 34 
920456 2 
921834 152 
921955 60 
921971 60 
921978 1 
921986 32 
922050 3 
922255 2 
922429 2 
922439 6 
922458 13 
922594 3 
924187 11 
924332 27 
924545 46 
924580 15 
924592 75 
924623 16 
924638 8 
924783 22 
925407 10 
926056 1 
927526 3 
928597 1 
928685 4 
929085 11 
929262 19 
929308 1 
929435 31 
929438 1 
929472 57 
929632 11 
929968 2 
929993 6 
930406 101 
930525 1 
930683 54 
930698 6 
930706 122 
930749 12 
930769 8 
930930 5 
931032 31 
931038 112 
931101 33 
931108 16 
931111 6 
931122 1 
931402 6 
931430 7 
931436 12 
932033 2 
932055 6 
932065 127 
932086 120 
932095 18 
932180 5 
932181 142 
932189 4 
932208 18 
935783 3 
936128 2 
936206 114 
936237 1 
936378 2 
936447 16 
936588 140 
936742 28 
936782 21 
936907 1 
936928 49 
936949 128 
936964 163 
937004 137 
937010 62 
937033 79 
937060 1 
937071 2 
937263 25 
937543 12 
937673 32 
937986 2 
938031 22 
938136 1 
938245 14 
938429 93 
938784 4 
939015 1 
939204 15 
939225 28 
939261 6 
939273 29 
939282 24 
939293 7 
939296 53 
939301 173 
939325 28 
939831 1 
939842 8 
939863 1 
940051 4 
940061 3 
940268 36 
941029 116 
941494 2 
942123 1 
942133 49 
942143 103 
942309 33 
942329 17 
942340 1 
942402 4 
942516 1 
942606 6 
942612 18 
942614 63 
942632 2 
942951 267 
942958 13 
943248 10 
944762 1 
944938 15 
944939 3 
944969 8 
944981 1 
944993 1 
945334 42 
945715 11 
945888 6 
946365 61 
947070 14 
947197 36 
947217 8 
947224 1 
947267 8 
947289 26 
947303 1 
947306 16 
947319 55 
947322 1 
948441 2 
948583 10 
949113 37 
949132 89 
949278 1 
949561 138 
950819 4 
950985 15 
950996 36 
951018 3 
951054 11 
951063 63 
951229 7 
951255 14 
951286 37 
951307 2 
951355 9 
951469 5 
951546 1 
951577 50 
951671 214 
951702 47 
951846 54 
951853 28 
951854 13 
951861 88 
951937 39 
951942 57 
951965 11 
951970 69 
951971 63 
951972 5 
951973 1 
951975 4 
952052 415 
952133 36 
952333 1 
952385 10 
952467 4 
952805 1 
953397 26 
953604 83 
953611 55 
953623 21 
953629 48 
953862 54 
953877 47 
953885 88 
953892 100 
954090 30 
954401 5 
954455 53 
954598 1 
954734 10 
954738 26 
954743 6 
954763 93 
954767 16 
954997 17 
955256 55 
955413 4 
955437 2 
955450 36 
955788 7 
956484 37 
956579 38 
956648 32 
956767 23 
956875 53 
957707 2 
957992 2 
958165 1 
958179 1 
958482 8 
958495 27 
958507 8 
958587 9 
958597 18 
958632 4 
958647 51 
958685 1 
958693 7 
958875 1 
958888 3 
959014 40 
959029 132 
959123 3 
959136 29 
959138 36 
959150 1 
959164 41 
959174 5 
959190 1 
959237 51 
959253 45 
959263 55 
959309 194 
959320 23 
959325 289 
959357 32 
959465 40 
959475 2 
959586 3 
959635 40 
959705 37 
959747 24 
959809 3 
959832 5 
960198 78 
960363 41 
960421 56 
960573 1 
960628 7 
960742 7 
960824 121 
961163 146 
961192 31 
961241 206 
961257 9 
961275 1 
961281 161 
961295 23 
961298 3 
961327 9 
961355 40 
961411 19 
961421 31 
961443 56 
961775 32 
961960 340 
962163 1 
962164 30 
962172 2 
962240 37 
962250 13 
962256 1 
962263 3 
962283 5 
962425 4 
962427 45 
962439 2 
962453 1 
962686 57 
962959 13 
963053 8 
963059 3 
963091 5 
963295 60 
963344 17 
963365 1 
963385 58 
963406 53 
963473 18 
963478 8 
963508 113 
964937 10 
965447 6 
965475 2 
965627 1 
965758 35 
965762 14 
965788 123 
965809 5 
965862 7 
965879 3 
965888 3 
966016 6 
966265 18 
966279 34 
966799 31 
967418 261 
967721 24 
967898 51 
967914 19 
967925 5 
967938 42 
967946 4 
968209 8 
968298 18 
968353 91 
968531 61 
968680 6 
968695 14 
968735 6 
968741 78 
968743 21 
968747 1 
968891 1 
968976 3 
969124 45 
969156 16 
969181 27 
969256 13 
969391 1 
969488 83 
969495 19 
969506 54 
969516 8 
969536 27 
969577 118 
969582 53 
969589 5 
969605 31 
969613 2 
969660 28 
969677 17 
969681 1 
969846 3 
970147 8 
970167 52 
970188 29 
970315 11 
970483 27 
970487 1 
970541 16 
970832 4 
971580 23 
972061 53 
972860 1 
973846 4 
973907 4 
973923 30 
973964 11 
973991 3 
974089 20 
974098 17 
974104 3 
974119 34 
974250 81 
974262 23 
974275 11 
974276 46 
974317 106 
974345 4 
974347 55 
974360 2 
974365 76 
974384 39 
974503 114 
974741 337 
974744 55 
974804 2 
974968 2 
975277 6 
975286 5 
975302 216 
975308 18 
975873 94 
976136 19 
976599 14 
976654 6 
976801 1 
976819 1 
976825 5 
976969 2 
977130 1 
977140 1 
977460 7 
977469 1 
977532 44 
977829 20 
977867 5 
978013 23 
978112 11 
978125 21 
978146 14 
978157 1 
978179 12 
978204 63 
978208 5 
978214 161 
978303 192 
978312 4 
978936 8 
978988 36 
979241 102 
979502 168 
979508 7 
979513 48 
979518 27 
979528 16 
979541 3 
979546 4 
979550 16 
979559 115 
979577 15 
979591 9 
979607 2 
979625 10 
979627 1 
979659 27 
979675 13 
979778 11 
979825 4 
982190 3 
982200 19 
982212 30 
982315 2 
982479 33 
984318 23 
984331 251 
984340 1 
984356 1 
984357 1 
984373 7 
984379 31 
984397 8 
984699 60 
984717 2 
984727 67 
984783 32 
984790 22 
984806 9 
984826 96 
985596 1 
985606 23 
985667 6 
985937 40 
986027 8 
986103 1 
986199 97 
986222 62 
986810 10 
986825 5 
986860 1 
987049 4 
987304 28 
987331 4 
987387 1 
987616 44 
987713 10 
987751 8 
988427 1 
988702 3 
989116 10 
989317 2 
989413 19 
989452 17 
989692 2 
989713 97 
989761 8 
989805 6 
989941 15 
989944 1 
989945 6 
990160 118 
990310 55 
990889 9 
991656 3 
991870 43 
992835 33 
992990 74 
993499 10 
993648 9 
993676 2 
993825 14 
993848 3 
993866 1 
993927 19 
993932 59 
993989 3 
994005 121 
994020 2 
994023 94 
994135 134 
994148 1 
994152 49 
994161 117 
994200 44 
994227 221 
994245 150 
994256 29 
994270 15 
994279 3 
994305 93 
994365 33 
994574 55 
994624 21 
994643 4 
994864 2 
995440 8 
995450 5 
995461 1 
995464 1 
995472 25 
995495 5 
995498 42 
995508 6 
995513 48 
995761 1 
996093 25 
996197 9 
996220 5 
996223 15 
996417 12 
996437 12 
996444 11 
996450 1 
996455 19 
996475 3 
996505 42 
996673 3 
996685 49 
996686 9 
996764 139 
996773 9 
996810 44 
997060 1 
999220 4 
999241 98 
999253 2 
999265 108 
999322 220 
999340 1 
999382 168 
999462 5 
999539 3 
999683 1 
999957 27 
999971 12 
999997 29 
1000016 109 
1000019 6 
1000022 111 
1000031 7 
1000034 224 
1000043 32 
1000049 104 
1000056 1 
1000057 155 
1000058 3 
1000065 20 
1000081 2 
1000137 55 
1000158 1 
1000161 44 
1000163 8 
1000166 7 
1000189 99 
1000300 2 
1000327 38 
1000329 1 
1000339 86 
1000341 24 
1000355 1 
1000356 51 
1000376 87 
1000480 1 
1000494 20 
1000510 7 
1000564 32 
1000565 52 
1000590 28 
1000614 20 
1000616 26 
1000619 1 
1000622 56 
1000646 4 
1000657 40 
1000670 14 
1000673 42 
1000684 125 
1000734 5 
1000744 69 
1001115 76 
1001291 8 
1001569 24 
1002003 9 
1002378 57 
1002431 145 
1002437 6 
1002444 2 
1002461 13 
1002465 1 
1002505 9 
1002541 2 
1002556 114 
1002765 1 
1003054 179 
1003242 1 
1003248 47 
1003483 11 
1003653 2 
1003877 2 
1004059 26 
1004106 1 
1004150 34 
1004166 1 
1004169 92 
1004296 5 
1004308 9 
1004312 22 
1004346 2 
1004351 13 
1004371 42 
1004377 1 
1004438 1 
1004445 23 
1004915 11 
1005109 2 
1005244 1 
1005678 54 
1005711 28 
1005850 22 
1005868 21 
1005892 3 
1005984 11 
1006048 70 
1006096 23 
1007147 1 
1007463 62 
1007466 107 
1007472 62 
1007486 66 
1007506 23 
1007524 91 
1007528 7 
1007533 103 
1007556 30 
1007567 1 
1007948 57 
1007974 12 
1008093 1 
1009340 12 
1009829 19 
1009875 23 
1010341 13 
1010352 1 
1010498 110 
1010626 21 
1010658 22 
1010834 26 
1010839 1 
1011217 10 
1011268 35 
1011276 3 
1011307 134 
1011315 1 
1011412 1 
1011415 79 
1011634 1 
1011870 13 
1011970 70 
1011974 3 
1012076 91 
1012096 7 
1012129 49 
1012182 293 
1012323 15 
1012330 48 
1012340 11 
1012344 46 
1012349 19 
1012356 56 
1012387 1 
1012410 10 
1012425 21 
1012770 1 
1013369 10 
1013526 24 
1013641 31 
1013731 59 
1014133 3 
1014420 83 
1014433 25 
1014474 22 
1015828 54 
1015840 6 
1016821 16 
1016828 1 
1016847 2 
1016886 11 
1017830 6 
1017854 1 
1017858 2 
1017917 2 
1017976 10 
1017982 1 
1018046 152 
1018784 45 
1018968 2 
1019040 1 
1019072 23 
1019155 3 
1019291 3 
1019305 13 
1019344 34 
1019370 9 
1021912 58 
1021990 2 
1021991 13 
1021992 22 
1022010 137 
1022049 49 
1022074 18 
1022077 2 
1022258 18 
1022265 47 
1022416 6 
1022523 12 
1022531 6 
1022537 74 
1022573 49 
1022576 1 
1022581 1 
1022689 4 
1023057 27 
1023937 11 
1023978 5 
1024000 6 
1024698 10 
1024706 3 
1024857 7 
1024863 7 
1024939 3 
1025766 4 
1025965 72 
1025978 20 
1025985 12 
1026000 174 
1026008 114 
1026054 8 
1026065 6 
1026070 31 
1026073 15 
1026090 10 
1026119 107 
1026231 46 
1026260 107 
1026416 88 
1026562 199 
1026724 4 
1026726 7 
1026736 2 
1026753 17 
1026756 57 
1026765 134 
1026794 74 
1026800 191 
1026804 28 
1026807 28 
1026811 67 
1026815 38 
1026844 61 
1026860 4 
1026862 62 
1026863 11 
1026864 2 
1026873 122 
1026879 128 
1027042 15 
1027059 14 
1027077 8 
1027080 93 
1027083 1 
1027161 34 
1027164 36 
1027180 6 
1027182 1 
1027183 7 
1027188 261 
1027209 166 
1027223 3 
1027437 1 
1027873 2 
1028012 1 
1029063 2 
1031288 1 
1031616 1 
1031654 1 
1031683 192 
1031693 112 
1032340 172 
1032380 43 
1032850 10 
1033887 1 
1034369 56 
1034587 36 
1035253 6 
1035414 1 
1036171 5 
1036210 26 
1036374 35 
1036476 34 
1036805 3 
1036972 305 
1036990 212 
1037088 139 
1037208 57 
1037323 259 
1037436 15 
1037463 543 
1037513 3 
1037534 5 
1037652 51 
1037681 35 
1037689 101 
1037760 9 
1038581 2 
1038589 1 
1038642 4 
1038649 1 
1038655 2 
1038661 30 
1038798 6 
1039181 27 
1039476 5 
1039532 1 
1039583 1 
1039883 33 
1039897 68 
1039937 3 
1043120 16 
1043191 93 
1043203 6 
1043389 5 
1043929 22 
1044740 31 
1045223 4 
1045364 245 
1045533 12 
1045536 1 
1045544 296 
1045556 34 
1045563 3 
1045568 5 
1045578 453 
1045593 135 
1046630 34 
1046639 4 
1046660 1 
1047158 1 
1048321 53 
1048426 6 
1048525 377 
1048564 29 
1048675 1 
1048962 5 
1048976 5 
1049161 1 
1049989 22 
1050002 21 
1050139 1 
1050181 9 
1050216 457 
1050366 21 
1050424 21 
1050468 46 
1050482 10 
1050488 6 
1050534 60 
1050555 41 
1050577 3 
1050602 22 
1050605 45 
1050624 24 
1050773 1 
1050781 11 
1050824 21 
1050828 50 
1050845 32 
1050861 6 
1050880 169 
1050892 17 
1051015 73 
1051025 25 
1051246 18 
1051787 18 
1051812 13 
1051877 13 
1051880 1 
1051903 12 
1051909 84 
1051915 15 
1052055 1 
1052075 3 
1052088 13 
1052098 29 
1052169 101 
1052230 19 
1052288 14 
1052302 96 
1052310 4 
1052316 105 
1052320 44 
1052323 8 
1052326 29 
1052329 139 
1052336 98 
1052389 19 
1052393 3 
1052418 114 
1052456 119 
1052465 59 
1052500 21 
1052721 3 
1052811 22 
1052887 50 
1052894 21 
1052903 1 
1053351 22 
1053374 224 
1053451 1 
1053516 3 
1054561 5 
1054636 140 
1054720 2 
1054948 12 
1055091 45 
1056413 24 
1056561 223 
1056805 21 
1056944 44 
1057006 5 
1057342 14 
1057450 13 
1057454 1 
1057499 11 
1058631 2 
1058835 1 
1058850 15 
1058924 20 
1059156 2 
1059331 2 
1059900 48 
1060090 59 
1060096 105 
1060102 88 
1060108 41 
1060117 30 
1060130 19 
1060145 2 
1060150 18 
1060201 2 
1060237 3 
1060241 4 
1060548 27 
1060704 3 
1060727 21 
1060873 25 
1061009 2 
1061178 6 
1061347 120 
1061360 9 
1061693 56 
1061708 10 
1061722 7 
1061733 30 
1061741 75 
1061785 1 
1061789 3 
1061794 23 
1061820 54 
1061833 13 
1061978 106 
1062006 1 
1063209 1 
1063233 60 
1063239 54 
1063269 8 
1063336 38 
1063345 43 
1063365 2 
1063517 3 
1063526 57 
1063784 4 
1063866 45 
1064030 196 
1064271 5 
1064312 73 
1064331 8 
1064334 1 
1064401 107 
1064907 79 
1065205 1 
1065212 82 
1065228 86 
1065238 118 
1065267 49 
1065282 106 
1065285 67 
1065306 1 
1065325 8 
1065331 2 
1065340 1 
1065347 21 
1065351 342 
1065370 69 
1065376 1 
1065386 7 
1065461 1 
1065905 55 
1066018 2 
1066590 2 
1066749 2 
1067106 1 
1067411 3 
1067450 5 
1068003 29 
1068162 28 
1068714 2 
1068879 1 
1068997 23 
1069258 13 
1069263 27 
1069371 1 
1069384 14 
1069385 57 
1069423 4 
1069493 36 
1069704 2 
1069765 37 
1069903 13 
1070027 191 
1070074 67 
1070078 11 
1070087 13 
1070119 26 
1070123 34 
1070124 6 
1070125 3 
1070130 6 
1070133 67 
1070138 36 
1070146 9 
1070152 18 
1070161 17 
1070172 32 
1070182 1 
1070184 4 
1070189 10 
1070191 17 
1070205 12 
1070341 16 
1070423 51 
1070693 104 
1070704 16 
1071127 6 
1071335 29 
1071691 41 
1071874 12 
1071936 3 
1072058 2 
1072259 14 
1072382 19 
1072607 8 
1072629 106 
1072789 30 
1072805 10 
1072820 45 
1072858 1 
1072863 5 
1072888 17 
1072968 3 
1073331 38 
1073557 1 
1073586 15 
1073662 1 
1073735 2 
1073989 2 
1074113 31 
1074436 12 
1074552 5 
1075216 13 
1075218 40 
1075390 1 
1075842 7 
1075848 10 
1076013 2 
1076017 1 
1076149 26 
1076158 72 
1076211 1 
1076219 1 
1076254 21 
1076288 1 
1076301 16 
1076310 6 
1076312 26 
1076332 12 
1076344 38 
1076385 2 
1076539 56 
1076645 1 
1076852 8 
1077073 1 
1077085 251 
1077513 98 
1078447 194 
1078456 1 
1078479 9 
1078483 58 
1078511 1 
1078540 9 
1078568 4 
1078571 2 
1078574 15 
1078578 1 
1078584 155 
1078729 167 
1078750 116 
1078761 7 
1079088 40 
1079192 8 
1079374 13 
1079753 1 
1079773 8 
1079890 1 
1079925 1 
1080712 99 
1081022 4 
1081033 19 
1081134 1 
1081137 1 
1081148 12 
1081338 58 
1081365 11 
1081926 2 
1081956 1 
1082090 73 
1082106 1 
1082138 83 
1082282 140 
1082585 2 
1082742 38 
1082757 93 
1082766 18 
1082794 1 
1082838 15 
1082854 8 
1082857 1 
1082868 1 
1082882 1 
1083064 30 
1083252 4 
1083633 70 
1083653 10 
1083847 280 
1083927 67 
1083936 43 
1083939 1 
1083940 10 
1083941 4 
1083986 8 
1083992 1 
1084003 3 
1084016 237 
1084029 1 
1084035 203 
1084117 2 
1084121 1 
1084176 6 
1084190 96 
1084195 84 
1084225 192 
1084232 42 
1084236 151 
1084237 82 
1084238 1 
1084246 99 
1084252 30 
1084254 71 
1084266 128 
1084269 2 
1084331 24 
1084336 1 
1084337 173 
1084345 59 
1084348 1 
variableStep chrom=chrVIII
38 46 
47 20 
52 28 
73 1 
143 1 
154 2 
224 1 
233 56 
241 32 
245 1 
260 43 
267 1 
292 1 
294 6 
302 1 
310 3 
325 38 
328 2 
362 153 
366 6 
972 52 
1222 1 
1247 2 
1617 1 
1723 15 
1907 1 
2033 1 
2266 1 
2747 33 
2900 53 
3160 2 
3178 2 
3203 1 
3226 2 
3231 2 
3243 26 
3248 1 
3253 3 
3256 66 
3269 7 
3278 1 
3284 6 
4843 64 
4877 4 
4879 5 
4882 75 
4887 23 
4899 2 
4903 225 
4905 1 
4906 1 
4907 300 
4916 96 
4922 87 
4930 178 
4941 43 
4943 1 
4949 80 
4993 54 
4998 50 
5004 2 
5005 71 
5020 3 
5061 192 
5072 235 
5086 137 
5092 48 
5117 19 
5122 80 
5133 9 
5142 57 
5144 23 
5147 2 
5197 10 
5201 3 
5206 2 
5211 2 
5213 6 
5220 9 
5273 11 
5278 81 
5279 12 
5285 37 
5496 3 
5524 2 
5525 12 
5598 23 
5676 18 
5712 149 
5801 5 
5859 7 
5866 17 
6327 41 
6344 38 
6355 102 
6363 19 
6382 96 
6413 15 
6551 2 
6819 10 
6877 115 
7007 2 
7050 33 
7153 13 
7477 19 
7495 37 
7501 23 
7532 1 
7660 39 
7670 2 
7673 110 
7703 30 
7730 5 
7802 2 
7883 41 
8022 7 
8032 3 
8038 2 
8043 9 
8132 3 
8259 98 
8267 355 
8275 8 
8369 231 
8426 58 
8571 12 
8638 6 
8767 22 
9133 57 
9259 7 
9489 54 
9541 12 
9587 1 
9590 3 
9740 242 
9870 1 
9950 6 
10382 28 
10401 6 
10408 8 
10414 2 
10421 115 
10465 33 
10480 10 
10485 2 
10532 12 
10534 1 
10554 103 
10578 13 
10595 18 
10602 39 
10647 6 
10654 12 
10691 34 
10697 14 
10707 5 
10734 1 
10755 2 
10771 2 
10897 52 
10994 19 
11014 5 
11073 146 
11078 15 
11084 5 
11091 15 
11092 63 
11111 167 
11147 175 
11158 137 
11163 28 
11166 7 
11172 13 
11583 100 
11588 23 
11596 28 
11613 100 
11630 2 
11643 14 
11656 1 
11662 170 
11664 4 
11675 2 
11678 13 
11685 160 
11815 3 
11836 3 
11896 11 
11923 64 
11927 1 
11935 4 
11944 3 
11965 3 
12407 46 
12459 52 
12561 29 
12592 10 
12602 87 
12611 76 
12620 9 
12630 62 
12680 2 
12688 146 
12711 1 
12728 15 
12887 23 
12918 27 
13025 1 
13051 14 
13056 29 
13170 19 
13207 91 
13209 2 
13213 7 
13378 189 
13386 8 
13414 12 
13428 153 
13430 14 
13431 56 
13435 18 
13439 284 
13450 45 
13456 6 
13486 36 
13498 24 
13505 23 
13650 30 
13665 109 
13854 1 
14025 22 
14405 24 
14423 4 
14575 20 
14799 1 
14856 31 
14896 19 
14900 74 
15019 55 
15074 2 
15089 3 
15096 8 
15116 4 
15272 53 
15309 25 
15318 61 
15322 108 
15421 62 
15649 152 
15709 1 
15765 100 
15772 11 
15788 15 
15898 7 
15917 1 
15923 63 
15957 3 
16002 18 
16012 19 
16018 1 
16021 56 
16034 12 
16040 4 
16045 112 
16055 31 
16188 229 
16213 4 
16221 3 
16376 26 
16436 16 
16482 2 
16487 35 
16491 160 
16504 3 
16512 9 
16539 1 
16545 9 
16548 8 
16554 3 
16568 11 
16587 295 
16623 17 
16646 43 
16755 60 
16759 10 
16787 87 
16860 74 
16906 133 
16967 2 
17022 45 
17052 21 
17180 2 
17197 16 
17274 2 
17290 24 
17295 22 
17298 5 
17336 6 
17377 3 
17387 17 
17389 38 
17395 37 
17418 9 
17467 3 
17490 17 
17494 13 
17510 21 
17514 7 
17554 3 
17577 8 
17601 1 
17673 152 
17681 2 
17691 2 
17705 13 
17743 5 
17763 52 
17795 3 
17804 2 
17815 22 
17838 1 
17861 64 
17898 34 
17996 43 
18005 11 
18012 12 
18016 4 
18038 3 
18047 24 
18078 36 
18089 35 
18093 32 
18095 2 
18104 316 
18113 11 
18229 1 
18235 1 
18316 1 
18367 21 
18370 3 
18378 129 
18381 1 
18398 1 
18409 2 
18442 118 
18474 66 
18481 1 
18491 3 
18514 31 
18556 29 
18567 22 
18572 5 
18579 89 
18588 8 
18591 62 
18599 6 
18601 9 
18609 2 
18612 8 
18648 33 
18661 1 
18678 91 
18695 52 
18706 15 
18723 23 
18728 6 
18807 18 
18875 48 
18911 23 
18920 11 
18992 83 
19015 5 
19027 17 
19197 60 
19240 139 
19330 7 
19375 65 
19710 31 
19749 70 
19755 1 
20132 12 
20300 35 
20329 51 
20606 34 
20699 1 
20855 137 
20869 1 
21001 3 
21003 92 
21074 37 
21093 11 
21180 6 
21200 60 
21208 13 
21211 290 
21220 35 
21226 125 
21280 1 
21288 257 
21352 3 
21362 29 
21366 1 
21384 27 
21385 38 
21406 21 
21409 356 
21426 130 
21427 8 
21428 125 
21432 262 
21434 11 
21439 76 
21443 48 
21445 22 
21456 3 
21501 5 
21546 83 
21560 23 
21570 13 
21578 120 
21602 16 
21630 11 
21641 151 
21658 19 
21688 49 
21690 13 
21960 2 
22011 10 
22171 8 
22364 11 
22440 4 
22460 8 
22493 47 
22785 22 
22790 37 
23168 1 
23193 3 
23333 11 
23339 1 
23419 5 
23447 6 
23540 8 
23549 3 
23568 16 
23574 11 
23584 2 
23659 2 
23723 15 
23766 60 
23770 25 
23917 117 
23920 23 
23955 76 
24032 15 
24035 54 
24387 2 
24612 57 
24737 3 
24751 11 
24800 30 
24878 3 
24879 4 
24883 22 
24896 208 
24902 4 
25052 35 
25201 28 
25281 4 
25399 30 
25405 76 
25429 16 
25554 103 
25566 19 
25571 1 
25575 214 
25584 9 
25588 21 
25614 2 
25615 142 
25616 1 
25620 166 
25661 1 
25685 57 
25834 1 
25845 5 
25967 47 
25979 76 
25991 3 
25993 31 
25994 236 
26004 149 
26012 80 
26014 5 
26026 1 
26074 59 
26080 59 
26084 69 
26093 35 
26097 12 
26099 23 
26106 16 
26112 38 
26116 66 
26120 69 
26121 152 
26122 2 
26243 99 
26266 20 
26308 15 
26415 14 
26524 10 
26582 39 
26585 3 
26590 6 
26608 165 
26620 58 
26640 29 
26674 119 
26716 57 
26774 24 
26794 74 
26871 3 
26892 40 
27165 4 
27224 10 
27230 40 
27282 24 
27597 1 
27732 106 
27827 35 
27833 23 
27923 2 
28035 1 
28047 2 
28095 1 
28116 22 
28122 1 
28214 48 
28250 4 
28330 11 
28353 1 
28410 58 
28653 62 
28664 67 
28676 145 
28715 41 
28931 2 
28968 5 
29028 5 
29070 3 
29275 16 
29318 1 
29468 23 
30431 2 
30441 25 
30587 39 
31417 18 
31878 1 
32124 6 
32352 29 
32359 446 
32360 2 
32361 1 
32378 1 
32550 264 
32570 3 
32572 7 
32588 86 
32600 7 
32669 8 
32748 1 
32845 102 
32858 26 
32909 49 
32913 21 
32917 2 
32924 3 
32932 1 
32951 1 
32954 25 
33074 1 
33085 50 
33148 1 
34219 27 
34222 10 
34229 15 
34239 10 
34266 13 
34281 4 
34285 15 
34290 9 
34294 2 
34297 24 
34301 23 
34328 8 
34352 4 
34362 9 
34368 2 
34498 12 
34525 195 
34558 95 
34634 20 
34663 8 
34673 52 
34684 11 
34694 45 
34702 128 
34720 78 
34728 23 
34743 10 
34757 112 
34783 14 
34806 17 
34816 65 
34832 14 
34834 18 
34838 404 
34853 57 
34866 54 
34888 34 
35033 29 
35078 142 
35130 2 
35264 2 
35272 5 
35376 9 
36273 3 
36294 14 
36298 1 
36318 12 
36322 28 
36330 1 
36352 9 
36523 1 
36536 1 
36539 3 
36575 104 
36578 2 
36638 1 
36692 105 
36695 31 
36710 183 
36716 1 
36719 6 
36871 4 
36884 14 
36889 91 
36903 12 
36965 11 
37185 8 
37323 10 
37441 173 
37640 5 
37773 102 
37779 1 
38228 13 
38242 10 
38248 18 
38308 4 
38380 106 
38411 161 
38424 44 
38430 3 
38432 1 
38440 2 
38549 16 
38564 1 
38570 62 
38577 32 
38612 44 
38665 2 
38673 1 
38676 25 
38680 1 
38690 38 
38716 111 
38726 3 
38742 79 
38750 14 
38762 17 
38770 56 
38779 15 
38782 58 
39282 2 
39368 2 
39582 1 
39605 8 
39609 34 
39624 6 
39625 1 
39628 110 
39641 17 
39743 41 
39757 83 
39887 16 
39942 14 
39971 9 
39975 63 
39979 117 
39985 112 
39989 12 
40008 41 
40030 15 
40303 2 
40617 53 
40838 68 
40997 1 
41119 40 
41224 57 
41479 1 
41596 3 
42007 30 
42089 40 
42389 25 
42434 130 
42456 24 
42987 14 
43120 6 
43210 36 
43576 7 
44017 29 
44218 20 
44221 43 
44256 27 
44278 134 
44332 4 
44341 18 
45237 91 
45351 5 
45535 33 
45715 109 
45721 1 
45739 13 
45767 57 
45776 2 
45790 17 
45813 18 
45831 2 
45839 2 
45843 9 
45857 92 
45894 5 
45988 1 
46009 14 
46310 13 
46571 1 
46726 16 
46800 17 
46904 1 
47403 44 
47519 16 
47525 52 
47528 1 
47546 75 
47552 11 
47872 10 
47876 102 
47913 1 
48001 49 
48031 1 
48049 29 
48050 1 
48055 23 
48064 2 
48071 2 
48075 2 
48079 26 
48083 160 
48092 29 
48163 2 
48182 3 
48191 74 
48214 16 
48220 5 
48226 27 
48230 4 
48231 20 
48235 37 
48260 3 
48277 13 
48492 95 
48509 6 
48515 33 
48544 3 
48590 27 
48591 11 
48692 28 
48698 65 
48729 3 
48894 7 
48908 2 
48911 87 
48928 4 
48931 46 
49228 23 
49248 29 
49262 1 
49291 6 
49500 2 
49575 48 
49900 1 
50409 1 
50438 26 
50445 26 
50476 5 
50515 31 
50589 1 
50626 7 
50657 2 
50672 6 
50685 5 
50898 34 
50899 2 
50902 2 
50906 4 
50925 4 
50932 11 
50948 4 
50955 2 
50968 3 
51273 2 
51292 2 
51390 6 
51419 7 
51438 17 
51448 54 
51469 10 
51475 72 
51492 28 
51532 4 
51534 1 
51537 35 
51561 15 
51751 3 
51783 3 
51840 1 
51968 13 
52155 3 
52307 94 
52393 13 
52458 17 
52628 14 
52647 24 
52651 2 
52661 2 
52919 61 
52984 74 
53009 36 
53020 39 
53040 1 
53043 63 
53077 2 
53089 42 
53093 19 
53105 2 
53135 94 
53233 5 
53241 1 
53264 15 
53302 89 
53312 69 
53318 108 
53327 2 
53329 33 
53331 54 
53338 4 
53341 1 
53350 1 
53353 40 
53376 71 
53394 71 
53454 64 
53464 69 
53475 1 
53517 1 
53672 36 
53675 41 
53699 37 
53797 36 
53853 251 
53857 1 
53872 117 
53885 12 
53938 18 
54000 3 
54003 1 
54014 1 
54036 4 
54044 7 
54059 3 
54149 5 
54204 7 
54205 4 
54209 14 
54240 75 
54331 71 
54346 5 
54362 99 
54367 69 
54370 73 
54373 72 
54374 139 
54376 4 
54379 37 
54381 4 
54389 103 
54413 62 
54421 138 
54423 123 
54425 1 
54428 7 
54431 6 
54435 8 
54467 431 
54482 21 
54484 16 
54490 1 
54493 69 
54503 7 
54526 36 
54531 46 
54558 62 
54565 65 
54580 71 
54591 76 
54612 51 
54630 44 
54639 41 
54644 42 
54645 36 
54646 108 
54647 218 
54660 31 
54685 2 
54695 15 
54703 38 
54725 24 
54730 159 
54742 197 
54747 4 
54759 3 
54762 2 
54778 3 
54792 1 
54895 16 
54923 7 
54953 51 
55391 18 
55394 187 
55398 9 
55406 39 
55408 4 
55411 7 
55417 113 
55427 113 
55431 9 
55434 1 
55437 38 
55449 13 
55450 22 
55457 5 
55489 1 
55505 15 
55510 19 
55525 1 
55530 9 
55533 181 
55540 15 
55542 61 
55548 13 
55557 1 
55564 142 
55578 1 
55583 1 
55590 2 
55674 41 
55682 3 
55691 46 
55723 33 
55732 24 
55739 293 
55741 7 
55748 7 
55761 28 
55770 2 
55781 1 
55803 218 
55870 1 
55879 4 
55885 6 
55917 1 
55919 1 
55925 2 
55945 6 
55956 11 
55959 24 
55962 39 
55999 256 
56030 8 
56038 115 
56041 13 
56054 124 
56065 17 
56068 25 
56072 2 
56084 5 
56090 4 
56094 66 
56128 70 
56146 18 
56174 47 
56180 18 
56228 69 
56249 1 
56268 199 
56279 47 
56289 37 
56297 6 
56302 1 
56305 18 
56312 33 
56336 553 
56378 6 
56465 1 
56474 3 
56485 10 
56649 1 
56673 109 
56957 37 
56970 186 
56981 2 
56988 199 
57025 28 
57058 4 
57169 3 
57261 62 
57273 111 
57354 6 
57445 25 
57629 54 
57762 1 
58131 30 
58210 56 
58249 6 
58309 3 
58357 4 
58401 2 
58403 27 
58406 3 
58433 72 
58459 1 
58531 24 
58629 148 
58740 3 
58744 32 
58822 122 
58827 56 
58836 39 
58934 30 
58944 8 
58946 4 
58964 6 
59056 2 
59101 12 
59104 1 
59123 87 
59129 31 
59132 1 
59135 1 
59727 2 
59786 15 
59801 30 
59823 11 
60779 4 
61534 12 
61616 27 
61670 8 
62447 2 
62466 1 
62625 232 
62631 1 
62635 73 
62640 87 
62646 151 
62651 10 
62656 290 
62658 58 
62663 662 
62664 2 
62665 20 
62672 15 
62674 3 
62681 11 
62683 28 
62684 32 
62698 109 
62765 8 
62859 3 
62872 919 
62891 106 
62894 1 
63045 3 
63075 3 
63088 22 
63276 2 
63338 1 
63382 22 
63403 17 
63540 88 
63649 50 
63754 7 
63768 118 
63802 43 
63823 27 
63831 9 
63861 14 
64107 1 
64117 5 
64157 3 
64201 6 
64272 70 
64278 79 
64290 51 
64309 1 
64400 37 
64406 30 
64537 149 
64595 76 
64804 99 
64908 158 
64927 10 
65127 28 
65130 1 
65310 4 
65346 403 
65397 26 
65424 7 
65467 46 
65470 2 
65583 1 
65611 6 
65644 29 
65673 35 
65762 7 
65768 38 
65779 2 
65796 21 
65813 44 
65862 2 
65918 17 
65941 7 
65955 21 
65964 6 
66018 8 
66035 49 
66044 2 
66050 64 
66059 2 
66065 3 
66066 32 
66074 74 
66085 212 
66095 2 
66124 25 
66241 26 
66293 21 
67067 2 
67557 221 
67565 148 
67569 40 
67574 34 
67577 41 
67585 96 
67586 30 
67590 4 
67596 31 
67599 6 
67603 4 
67606 29 
67610 36 
67625 25 
67669 10 
67673 22 
67681 50 
67683 1 
67686 20 
67690 2 
67701 2 
67718 3 
67725 11 
67852 87 
68005 179 
68009 2 
68021 105 
68183 176 
68214 308 
68253 3 
68300 9 
68461 30 
68469 40 
68794 44 
69050 28 
69061 5 
69092 6 
69228 14 
69243 85 
69435 63 
69473 5 
69605 90 
69611 47 
69616 13 
69631 3 
69643 2 
69652 71 
69661 1 
69665 6 
69768 9 
69807 4 
69813 24 
69816 138 
69948 72 
70125 471 
70126 4 
70127 29 
70128 2 
70132 12 
70144 6 
70145 167 
70146 11 
70147 23 
70151 99 
70156 58 
70160 10 
70163 370 
70172 113 
70178 2 
70209 7 
70217 10 
70248 3 
70380 2 
70535 14 
70580 8 
70588 8 
70686 29 
70703 1 
70714 2 
70724 1 
70737 50 
70916 26 
71007 10 
71012 34 
71037 20 
71217 87 
71598 207 
71619 66 
71668 1 
71706 42 
71796 81 
71866 94 
71877 14 
71963 1 
71968 30 
72012 10 
72046 3 
72058 4 
72083 211 
72120 38 
72167 4 
72172 12 
72283 1 
72362 5 
72425 3 
72488 21 
72667 45 
72707 7 
72843 96 
73235 42 
73265 42 
73306 82 
73445 87 
73578 122 
73601 57 
73753 1 
73807 74 
73890 262 
74001 40 
74026 16 
74229 7 
74231 13 
74375 11 
74436 4 
74526 104 
74528 2 
74531 53 
74558 71 
74580 31 
74598 1 
74603 3 
74619 13 
74638 1 
74650 2 
74827 16 
74832 2 
74920 5 
74929 1 
74941 1 
75018 2 
75063 97 
75097 4 
75101 1 
75107 1 
75108 8 
75109 4 
75114 12 
75116 88 
75128 63 
76071 7 
76128 28 
76149 13 
76248 2 
76277 15 
76302 36 
76318 13 
76328 3 
76339 98 
76347 2 
76506 11 
76582 26 
76589 112 
76889 1 
77007 29 
77023 1 
77045 71 
77170 37 
77174 3 
77180 2 
77183 46 
77319 106 
77334 14 
77349 1 
77355 3 
77357 1 
77361 14 
77369 1 
77375 64 
77380 14 
77382 83 
77387 43 
77391 7 
77401 4 
77409 2 
77436 9 
77444 15 
77455 1 
77463 64 
77474 13 
77547 1 
77638 6 
77738 29 
77800 1 
78003 1 
78051 115 
78079 1 
78101 1 
78207 3 
78381 23 
78388 112 
78396 482 
78413 30 
78422 2 
78438 567 
78448 1 
78475 13 
78481 109 
78490 3 
78499 1 
78501 321 
78502 1 
78504 31 
78507 40 
78650 1 
78655 7 
78662 13 
78674 35 
78855 43 
78863 1 
78872 2 
78915 1 
79013 2 
79022 21 
79031 330 
79049 73 
79066 13 
79107 17 
79180 16 
79310 65 
79415 4 
79474 2 
79561 2 
79575 22 
79614 11 
79709 229 
79728 26 
79781 34 
79807 1 
79840 34 
80001 22 
80128 18 
80226 21 
80337 164 
80344 64 
80485 8 
80527 3 
80530 182 
80562 1 
80582 8 
81625 3 
81645 34 
81758 3 
81810 3 
81818 2 
81819 4 
81826 23 
81830 20 
81831 2 
81839 15 
81915 6 
81934 48 
81941 367 
81946 53 
81947 3 
81950 71 
81953 7 
81959 7 
81960 131 
82008 11 
82014 2 
82125 68 
82157 11 
82253 8 
82283 6 
82285 104 
82435 10 
82586 70 
82615 5 
82653 9 
82666 1 
82691 13 
82830 2 
82863 37 
83254 6 
83263 6 
83276 53 
83303 29 
83451 1 
83599 54 
83681 1 
83726 15 
83777 37 
83792 1 
83799 5 
83815 152 
83840 105 
83842 3 
83843 1 
83848 17 
83859 255 
83874 6 
83879 75 
83881 42 
83882 17 
83885 134 
83891 11 
83892 1 
83893 26 
83896 3 
83915 5 
83920 32 
84069 1 
84070 101 
84073 66 
84081 29 
84213 49 
84228 25 
84574 1 
84576 1 
84582 12 
84953 55 
85043 128 
85049 44 
85056 3 
85072 10 
85189 19 
85207 69 
85219 1 
85223 1 
85225 19 
85229 50 
85239 111 
85244 163 
85246 33 
85252 2 
85254 6 
85257 2 
85262 5 
85269 118 
85277 13 
85382 7 
85473 1 
85684 1 
89219 4 
92129 130 
92154 334 
92175 146 
92203 55 
92211 6 
92413 18 
92577 44 
92596 1 
92644 2 
92651 5 
92712 14 
92746 3 
92808 13 
92861 2 
92881 7 
92920 1 
92951 2 
93290 19 
93711 34 
93721 2 
93736 1 
93773 1 
93777 1 
93799 1 
94677 2 
94997 2 
95021 1 
95067 41 
95072 42 
95077 3 
95083 79 
95094 49 
95111 100 
95211 11 
95214 171 
95252 2 
95275 30 
95278 48 
95296 3 
95361 133 
95400 277 
95411 3 
95423 1 
95447 192 
95471 6 
95472 5 
95561 4 
95574 79 
95602 16 
95603 275 
95609 103 
95754 24 
95763 66 
95798 10 
95910 151 
96092 80 
96093 11 
96119 2 
96179 15 
96199 8 
96283 79 
96355 13 
96387 28 
96951 2 
96956 12 
97015 8 
97111 7 
97136 51 
97175 2 
97448 57 
97459 60 
97500 9 
97611 40 
97627 109 
97651 21 
97669 323 
97731 1 
97756 1 
97807 128 
97900 83 
97920 50 
97933 7 
97958 84 
97969 20 
97984 55 
97991 31 
98001 20 
98072 1 
98085 108 
98091 14 
98097 17 
98106 57 
98112 37 
98120 54 
98123 97 
98129 175 
98132 18 
98133 1 
98135 309 
98137 1 
98139 55 
98151 77 
98157 178 
98158 4 
98159 61 
98160 122 
98161 3 
98162 1 
98163 19 
98165 245 
98167 2 
98169 92 
98175 544 
98176 54 
98177 6 
98178 35 
98180 2 
98184 20 
98186 11 
98188 143 
98191 1 
98192 2 
98199 1 
98206 167 
98214 145 
98216 72 
98217 90 
98222 39 
98224 44 
98225 35 
98228 44 
98230 23 
98232 9 
98235 67 
98240 35 
98246 5 
98275 5 
98333 195 
98336 1 
98338 17 
98345 10 
98348 5 
98349 28 
98351 19 
98355 282 
98358 27 
98363 68 
98364 86 
98366 24 
98369 16 
98377 17 
98385 19 
98391 68 
98396 25 
98408 4 
98416 95 
98432 6 
98435 2 
98465 68 
98474 1 
98502 2 
98504 20 
98506 31 
98512 10 
98515 23 
98520 101 
98523 119 
98525 42 
98526 19 
98529 7 
98532 133 
98533 173 
98534 25 
98536 3 
98537 24 
98542 3 
98546 24 
98552 31 
98560 1 
98571 2 
98615 42 
98665 6 
98672 19 
98676 21 
98680 2 
98683 40 
98684 34 
98686 14 
98690 7 
98691 13 
98692 41 
98695 28 
98696 12 
98702 64 
98704 50 
98705 1 
98706 41 
98711 22 
98714 41 
98715 83 
98716 79 
98717 5 
98721 32 
98725 104 
98726 21 
98728 12 
98734 9 
98742 99 
98751 4 
98768 96 
98844 19 
98850 2 
98864 9 
98884 10 
98888 18 
98891 18 
98895 18 
98909 5 
98916 17 
98918 36 
98919 5 
98924 95 
98927 18 
98929 9 
98931 9 
98934 17 
98936 59 
98939 20 
98941 23 
98943 50 
98948 39 
98951 2 
98953 2 
98955 51 
98958 54 
98960 25 
98961 7 
98964 44 
98966 17 
98967 8 
98969 19 
98971 31 
98973 24 
98975 25 
98976 1 
98977 86 
98979 31 
98983 20 
98985 3 
98986 10 
98989 46 
98998 3 
99002 22 
99006 53 
99010 6 
99013 32 
99020 95 
99021 11 
99024 47 
99037 8 
99038 59 
99041 8 
99049 60 
99054 2 
99055 23 
99056 164 
99060 246 
99066 1 
99068 26 
99074 118 
99080 49 
99082 107 
99083 14 
99091 11 
99094 5 
99097 3 
99101 130 
99102 5 
99104 22 
99107 1 
99114 6 
99126 2 
99146 1 
99244 91 
99257 7 
99261 4 
99271 25 
99289 22 
99291 9 
99297 14 
99299 1 
99348 37 
99400 2 
99404 5 
99408 38 
99409 45 
99413 60 
99437 76 
99541 19 
99570 15 
99587 127 
99612 24 
99615 9 
99622 28 
99633 29 
99724 40 
99735 3 
99760 89 
99800 11 
99807 1 
99841 9 
99849 11 
99860 72 
99867 3 
99881 221 
99906 21 
99923 5 
99925 21 
99960 125 
100000 1 
100075 16 
100080 30 
100251 3 
100257 19 
100269 215 
100288 67 
100297 5 
100301 40 
100314 13 
100422 1 
100440 3 
100444 8 
100446 68 
100451 8 
100460 1 
100464 20 
100470 17 
100474 1 
100484 4 
100533 12 
100541 10 
100549 1 
100604 27 
100607 6 
100614 42 
100706 142 
100733 130 
100739 26 
100769 1 
100773 46 
100813 78 
100876 2 
101068 20 
101083 5 
101097 1 
101128 69 
101228 29 
101269 12 
101400 123 
101402 2 
101499 34 
101579 98 
101603 50 
101667 1 
101693 3 
101704 51 
101711 1 
101865 1 
101871 43 
101878 34 
102021 101 
102027 9 
102031 158 
102035 3 
102041 14 
102048 74 
102049 15 
102052 182 
102059 18 
102070 1 
102078 9 
102080 7 
102081 12 
102084 31 
102086 103 
102091 2 
102092 86 
102103 257 
102109 36 
102140 6 
102141 103 
102142 1 
102143 77 
102144 14 
102147 71 
102150 46 
102151 59 
102152 254 
102153 4 
102154 6 
102157 147 
102159 58 
102162 53 
102168 130 
102175 116 
102176 1 
102177 95 
102178 86 
102180 1 
102185 7 
102187 26 
102190 42 
102193 5 
102203 31 
102207 18 
102219 1 
102239 1 
102247 29 
102263 8 
102287 1 
102299 55 
102341 4 
102343 5 
102366 24 
102404 7 
102405 56 
102409 32 
102420 18 
102424 7 
102427 17 
102431 9 
102432 16 
102435 11 
102440 61 
102443 10 
102447 5 
102449 84 
102456 42 
102458 10 
102459 83 
102460 13 
102471 342 
102475 13 
102481 1 
102485 21 
102516 175 
102521 27 
102523 19 
102527 134 
102530 15 
102532 35 
102533 20 
102534 1 
102535 1 
102540 6 
102544 21 
102547 99 
102548 4 
102555 6 
102565 46 
102566 2 
102580 2 
102690 1 
102708 5 
102712 261 
102722 146 
102729 30 
102849 21 
102895 34 
102900 20 
102945 124 
102981 89 
103036 5 
103040 55 
103046 59 
103048 21 
103050 143 
103061 127 
103219 15 
103266 9 
103334 16 
103335 44 
103357 9 
103380 45 
103415 110 
103424 37 
103494 14 
103503 1 
103599 55 
103623 177 
103638 63 
103642 2 
103665 95 
103671 117 
103716 1 
103786 2 
103804 81 
103809 25 
103815 21 
103823 18 
103825 18 
103826 29 
103834 108 
103844 10 
103850 5 
103858 76 
103882 32 
103890 114 
103947 3 
103961 12 
103966 5 
103970 62 
103973 2 
103974 1 
103975 6 
103977 130 
103979 2 
103983 1 
103984 81 
103989 14 
103995 127 
103996 4 
103999 245 
104006 7 
104016 2 
104017 224 
104021 25 
104024 103 
104026 2 
104028 181 
104029 4 
104031 4 
104037 13 
104056 11 
104120 4 
104124 32 
104130 3 
104135 13 
104139 15 
104143 8 
104153 18 
104158 9 
104163 7 
104169 25 
104172 20 
104173 36 
104174 2 
104178 1 
104181 7 
104196 39 
104197 1 
104200 7 
104204 5 
104209 14 
104212 23 
104214 1 
104217 1 
104218 33 
104220 2 
104225 1 
104229 1 
104234 13 
104249 5 
104525 1 
104531 16 
104818 1 
104863 1 
104968 1 
105078 1 
105124 2 
105196 1 
105221 81 
105267 4 
105269 1 
105281 29 
105294 2 
105303 27 
105308 11 
105319 13 
105320 153 
105327 49 
105335 33 
105347 6 
105386 11 
105432 16 
105439 1 
105453 67 
105478 148 
105484 109 
105491 35 
105507 502 
105509 1 
105520 73 
105529 46 
105532 5 
105542 41 
105548 26 
105571 99 
105722 7 
105723 1 
105756 3 
105782 3 
105856 98 
105868 6 
105881 3 
105884 36 
105885 2 
105888 14 
105893 19 
105896 10 
105900 35 
105909 7 
105911 6 
105913 6 
105915 2 
105921 124 
105928 1 
105929 8 
105936 32 
105939 27 
105944 6 
105955 15 
105959 39 
105960 3 
105966 14 
105977 1 
105985 2 
106109 4 
106154 14 
106164 31 
106251 79 
106259 12 
106291 1 
106294 13 
106305 124 
106580 11 
106597 40 
106625 112 
106636 1 
106640 45 
106807 30 
106932 50 
106962 38 
106985 7 
107018 3 
107057 11 
107062 6 
107083 2 
107185 21 
107193 12 
107236 118 
107245 15 
107249 61 
107279 24 
107390 19 
107423 13 
107430 7 
107443 1 
107447 31 
107451 10 
107515 1 
107534 32 
107537 9 
107543 37 
107550 132 
107555 19 
107557 4 
107561 34 
107567 145 
107570 1 
107574 5 
107575 1 
107576 1 
107581 42 
107582 8 
107585 48 
107586 1 
107587 152 
107590 10 
107591 3 
107592 17 
107593 65 
107595 3 
107601 133 
107645 2 
107650 14 
107658 28 
107666 44 
107668 20 
107676 41 
107680 46 
107686 26 
107689 4 
107693 46 
107694 36 
107697 76 
107698 33 
107699 172 
107701 87 
107703 2 
107705 15 
107707 8 
107708 79 
107709 10 
107710 1 
107711 72 
107713 4 
107719 74 
107723 9 
107732 12 
107734 10 
107736 10 
107737 41 
107741 5 
107745 3 
107748 4 
107753 12 
107763 8 
107785 133 
107861 3 
107865 15 
107889 92 
107905 1 
107938 19 
108075 17 
108079 7 
108196 13 
108199 67 
108212 53 
108247 40 
108316 5 
108329 2 
108337 2 
108358 140 
108370 1 
108389 51 
108397 31 
108407 2 
108435 1 
108437 9 
108473 3 
108484 4 
108486 1 
108492 1 
108496 10 
108502 7 
108508 1 
108512 2 
108521 11 
108528 13 
108541 6 
108544 1 
108550 112 
108556 8 
108558 13 
108559 1 
108560 14 
108564 30 
108567 2 
108569 11 
108571 2 
108572 9 
108579 3 
108588 2 
108593 8 
108599 3 
108603 15 
108607 1 
108610 1 
108617 4 
108650 1 
108762 15 
108768 106 
108774 23 
108787 15 
108795 24 
108833 61 
108967 2 
109684 2 
109701 2 
109821 4 
109872 30 
109903 7 
109910 8 
109952 1 
109971 6 
109994 1 
110067 34 
110085 18 
110090 9 
110098 2 
110102 118 
110103 88 
110104 1 
110105 4 
110166 3 
110181 25 
110244 3 
110268 9 
110276 7 
110318 41 
110425 2 
110430 79 
110509 131 
110537 100 
110561 72 
110665 17 
110685 1 
110722 23 
110816 10 
110869 53 
110877 23 
110897 12 
111061 27 
111065 4 
111167 147 
111171 25 
111185 2 
111187 6 
111192 9 
111221 9 
111347 33 
111359 3 
111367 31 
111404 350 
111415 10 
111440 4 
111454 1 
111456 8 
111461 71 
111477 8 
111499 14 
111601 8 
111645 1 
111650 23 
111657 49 
111661 20 
111692 6 
111712 56 
111890 4 
112435 42 
112460 69 
112470 38 
112591 14 
112712 9 
112739 51 
112763 8 
112784 5 
112917 48 
112918 2 
112921 78 
112942 8 
112944 88 
113075 23 
113098 29 
113099 3 
113100 91 
113101 1 
113162 48 
113189 6 
113198 1 
113214 112 
113221 42 
113222 120 
113246 10 
113264 28 
113288 6 
113300 6 
113304 125 
113307 125 
113310 22 
113323 31 
113331 2 
113334 1 
113338 257 
113349 35 
113353 3 
113354 30 
113363 2 
113368 87 
113369 3 
113376 13 
113378 33 
113379 1 
113380 9 
113381 9 
113388 492 
113390 16 
113391 4 
113393 29 
113395 82 
113430 23 
113491 77 
113591 1 
113671 29 
113687 52 
113712 4 
113739 56 
113870 104 
113946 67 
113955 26 
114024 2 
114093 24 
114096 3 
114104 3 
114106 25 
114282 4 
114394 158 
114400 1 
114411 2 
114450 71 
114458 1 
114468 5 
114638 11 
114766 45 
114773 2 
114777 2 
114781 79 
114908 2 
114913 81 
114924 39 
114947 10 
114954 13 
114969 47 
114973 3 
115003 33 
115044 1 
115091 102 
115106 5 
115114 44 
115117 17 
115118 29 
115119 2 
115122 2 
115125 96 
115126 2 
115129 2 
115158 11 
115176 72 
115196 182 
115199 152 
115207 33 
115210 172 
115217 3 
115222 17 
115239 25 
115243 3 
115251 69 
115273 474 
115285 46 
115288 2 
115293 146 
115296 179 
115298 35 
115301 87 
115303 106 
115304 74 
115313 6 
115321 47 
115322 16 
115328 2 
115329 360 
115335 1 
115340 342 
115347 33 
115349 1 
115356 26 
115358 1 
115362 1 
115366 2 
115367 8 
115370 55 
115378 110 
115382 88 
115383 1 
115384 29 
115387 40 
115409 117 
115415 3 
115422 139 
115425 1 
115429 164 
115431 22 
115432 62 
115457 79 
115462 129 
115489 1 
115609 71 
115978 55 
115982 59 
115987 28 
115992 14 
115999 89 
116001 2 
116004 125 
116007 234 
116013 64 
116019 312 
116024 66 
116028 63 
116043 42 
116052 84 
116057 92 
116125 53 
116135 49 
116189 30 
116245 91 
116255 32 
116403 21 
116413 19 
116416 1 
116426 3 
116430 1 
116434 22 
116438 1 
116475 14 
116523 1 
116568 4 
116577 2 
116611 4 
116720 4 
116823 1 
116849 1 
116861 36 
116872 1 
117012 40 
117016 66 
117046 52 
117049 24 
117050 12 
117060 66 
117071 4 
117072 43 
117076 1 
117080 13 
117084 19 
117100 3 
117115 4 
117119 22 
117127 108 
117133 37 
117135 1 
117138 165 
117162 2 
117388 1 
117392 55 
117406 22 
117414 39 
117425 8 
117432 70 
117445 16 
117449 40 
117560 55 
117571 47 
117574 14 
117579 14 
117584 4 
117591 19 
117594 45 
117601 81 
117611 221 
117633 38 
117649 14 
117650 92 
117660 46 
117666 71 
117672 12 
117685 8 
117688 29 
117690 34 
117691 157 
117692 14 
117694 23 
117698 12 
117700 128 
117701 1 
117702 7 
117711 13 
117715 1 
117716 7 
117726 124 
117743 66 
117752 66 
117754 5 
117759 52 
117764 16 
117815 9 
117903 176 
118089 141 
118118 57 
118233 14 
118392 23 
118513 25 
118674 59 
118680 6 
118704 18 
118739 12 
118744 17 
118863 2 
118927 1 
118978 15 
118982 19 
119025 21 
119076 28 
119199 167 
119275 23 
119400 2 
119503 4 
119547 1 
119606 1 
119663 3 
119687 32 
119694 6 
119740 34 
119755 63 
119774 9 
119795 1 
119835 9 
119853 54 
120011 22 
120021 7 
120022 2 
120106 6 
121789 10 
121797 41 
121804 8 
121819 40 
121823 4 
121856 7 
121905 1 
121915 36 
121962 1 
121965 149 
121982 18 
121991 66 
122006 3 
122033 16 
122037 2 
122039 119 
122047 3 
122052 60 
122058 13 
122074 3 
122084 3 
122090 18 
122093 1 
122097 4 
122104 1 
122106 3 
122107 1 
122109 1 
122112 4 
122118 31 
122120 51 
122122 7 
122123 2 
122126 13 
122130 13 
122131 4 
122133 6 
122138 13 
122141 1 
122142 12 
122149 2 
122150 343 
122158 9 
122166 441 
122170 3 
122179 3 
122187 195 
122191 42 
122197 23 
122210 49 
122217 11 
122232 17 
122236 1 
122242 17 
122247 1 
122252 24 
122258 28 
122266 55 
122270 5 
122280 33 
122289 59 
122341 47 
122344 14 
122348 8 
122389 58 
122412 8 
122419 4 
122423 49 
122426 2 
122433 121 
122439 14 
122441 1 
122452 48 
122454 4 
122465 113 
122470 7 
122489 1 
122528 6 
122539 61 
122548 112 
122550 22 
122553 17 
122554 35 
122556 57 
122563 24 
122569 189 
122574 53 
122576 108 
122580 9 
122582 65 
122585 95 
122593 37 
122599 24 
122602 65 
122609 31 
122610 1 
122612 1 
122615 45 
122616 3 
122617 1 
122619 224 
122620 41 
122623 35 
122624 275 
122625 1 
122626 38 
122631 16 
122646 220 
122655 99 
122673 4 
122677 190 
122702 92 
122703 5 
122705 117 
122709 27 
122718 91 
122762 1 
122774 1 
122779 2 
122804 21 
122816 86 
122820 3 
122825 4 
122840 2 
122843 31 
122848 31 
122854 2 
122919 6 
122925 2 
122969 32 
123000 12 
123037 38 
123063 4 
123072 10 
123150 1 
123176 3 
123183 4 
123197 1 
123202 15 
123233 26 
123323 3 
123662 7 
123675 4 
123680 13 
123704 1 
123710 15 
123717 57 
123724 6 
123727 27 
123731 94 
123737 61 
123740 17 
123751 16 
123759 37 
123763 23 
123771 5 
123789 27 
123794 350 
123798 6 
123801 2 
123802 49 
123807 97 
123813 8 
123824 4 
123825 146 
123826 2 
123829 20 
123834 26 
123839 62 
123842 7 
123854 2 
123857 3 
123867 4 
123879 2 
123997 4 
124010 3 
124164 2 
124190 3 
124204 2 
124211 4 
124222 6 
124257 18 
124357 8 
124421 147 
124423 5 
124424 100 
124687 14 
124722 146 
124840 4 
124872 175 
124912 49 
125350 1 
125481 10 
125488 7 
125494 45 
125504 4 
125518 13 
125635 16 
125638 5 
125653 8 
125662 1 
125797 5 
125951 56 
125979 2 
125982 17 
125988 7 
125998 13 
126001 30 
126002 87 
126006 45 
126011 34 
126014 4 
126018 73 
126022 5 
126028 1 
126029 17 
126032 83 
126034 6 
126037 40 
126038 41 
126039 2 
126042 11 
126045 34 
126048 3 
126055 517 
126066 25 
126070 95 
126083 152 
126085 25 
127085 1 
127581 2 
127590 2 
127643 2 
127647 4 
127675 1 
127680 1 
127703 2 
127714 5 
127794 17 
127815 20 
127984 18 
128076 12 
128160 158 
128174 2 
128188 4 
128418 46 
128536 68 
128594 3 
128615 21 
128642 60 
128728 1 
128801 54 
128803 29 
128850 3 
128869 3 
129004 1 
129014 1 
129020 61 
129150 19 
129151 1 
129163 1 
129179 23 
129304 99 
129321 1 
129329 180 
129333 10 
129343 3 
129347 52 
129351 22 
129357 50 
129358 5 
129361 40 
129373 48 
129382 160 
129415 26 
131195 2 
131328 5 
131353 1 
131531 3 
131539 49 
131548 230 
131561 16 
131577 39 
131595 1 
131601 69 
131607 7 
131621 1 
131887 1 
131938 2 
131980 5 
132137 15 
132272 24 
132420 2 
132468 3 
132628 3 
132642 26 
132783 7 
132797 12 
132801 2 
132815 13 
132833 11 
132992 1 
133004 25 
133040 2 
133110 2 
133256 3 
133303 3 
133383 1 
133422 1 
133496 1 
133520 1 
133574 1 
133697 1 
133863 11 
133992 16 
133996 1 
134007 75 
134032 306 
134040 33 
134051 37 
134092 21 
134094 2 
134113 57 
134116 31 
134128 76 
134143 81 
134309 15 
134331 1 
134332 36 
134339 101 
134342 1 
134346 49 
134353 19 
134361 35 
134384 1 
134399 19 
134419 207 
134432 7 
134442 100 
134451 62 
134466 1 
134469 3 
134492 1 
134500 32 
134633 5 
134655 4 
134932 8 
135172 20 
135390 44 
135466 27 
135605 1 
135732 1 
135813 1 
135902 40 
136014 2 
136188 1 
136209 239 
136224 9 
136251 72 
136535 53 
136624 1 
137119 20 
137250 321 
137316 3 
137326 102 
137327 1 
137581 7 
137594 43 
137600 16 
137764 9 
138081 4 
138397 46 
138407 14 
138537 111 
138549 2 
138554 24 
138555 42 
138562 99 
138564 1 
138569 150 
138570 4 
138574 3 
138579 2 
138581 9 
138589 93 
138591 3 
138612 7 
138623 25 
138629 92 
138631 5 
138635 9 
138639 135 
138643 66 
138646 68 
138649 39 
138656 50 
138707 29 
138783 1 
138792 2 
138799 57 
138968 22 
138996 48 
139336 14 
139853 2 
139885 2 
139959 3 
139971 5 
141481 22 
141489 16 
141503 2 
141511 47 
141514 10 
141521 22 
141555 51 
141565 13 
141575 25 
141576 18 
141578 33 
141586 133 
141599 10 
141608 39 
141611 144 
141619 187 
141626 43 
141627 36 
141630 18 
141632 14 
141649 1 
141683 1 
141688 130 
141798 38 
141809 19 
141819 64 
143618 30 
143628 56 
143666 85 
143670 8 
143671 22 
143672 1 
143679 3 
143689 85 
143695 2 
143703 1 
143753 6 
143754 43 
143757 12 
143761 112 
143765 89 
143768 28 
143771 13 
143784 93 
143799 1 
143812 112 
143817 10 
143818 63 
143820 5 
143825 84 
143826 1 
143827 10 
143828 2 
143833 311 
143862 22 
146154 81 
146161 1 
146171 45 
146177 114 
146182 6 
146183 7 
146188 19 
146191 9 
146200 73 
146203 1 
146206 152 
146210 11 
146214 192 
146219 3 
146222 25 
146231 27 
146382 46 
146389 27 
146397 42 
146409 1 
146419 1 
146438 177 
146599 141 
146772 10 
146783 59 
146932 3 
146942 21 
146979 3 
147120 1 
147125 68 
147131 2 
147158 2 
147326 7 
147400 3 
147438 19 
147459 7 
147500 23 
147524 10 
147708 57 
147731 4 
147746 2 
147754 10 
149144 50 
149152 56 
149159 21 
149161 246 
149183 9 
149191 86 
149370 77 
149400 39 
149412 15 
149494 5 
149671 1 
149742 3 
149919 1 
149977 5 
150160 2 
150166 2 
150170 89 
150260 3 
150299 12 
150324 4 
150332 4 
150334 29 
150339 52 
150356 19 
150537 23 
150545 6 
150554 13 
150595 78 
150651 34 
150654 1 
150770 28 
150776 1 
150781 14 
150792 21 
150803 11 
150805 22 
150810 45 
150883 28 
150922 1 
150939 3 
150960 43 
150962 22 
150984 84 
151010 19 
151086 45 
151111 89 
151112 7 
151113 1 
151150 1 
151161 1 
151219 171 
151225 1 
151284 18 
151312 3 
151318 2 
151322 1 
151336 2 
151340 1 
151344 32 
151350 10 
151353 1 
151354 50 
151362 6 
151457 6 
151476 34 
151498 1 
151504 44 
151513 17 
151529 3 
151548 62 
151556 7 
151665 6 
151713 1 
153677 1 
153884 5 
154158 12 
157232 71 
157352 7 
157478 4 
157490 3 
157529 24 
157789 67 
157805 28 
159255 22 
159260 23 
159263 4 
159266 14 
159274 42 
159284 7 
159290 4 
159297 6 
159304 96 
159310 38 
159314 19 
159318 52 
159339 9 
159350 17 
159356 38 
159533 2 
159554 5 
159559 2 
159702 12 
159844 3 
160019 1 
160066 1 
160535 26 
160549 1 
160561 22 
160573 9 
160582 5 
160589 9 
160638 11 
160642 11 
160646 2 
160652 46 
160660 50 
160662 8 
160673 6 
160680 13 
160693 13 
161500 3 
161522 4 
164805 1 
164817 1 
164824 6 
164829 7 
164834 1 
164841 15 
164846 4 
164852 10 
164898 2 
164901 7 
164908 10 
164909 3 
164914 2 
164915 1 
164925 19 
165088 2 
165096 85 
165286 2 
165399 19 
165731 2 
165924 3 
166038 3 
166042 19 
166421 22 
166503 88 
166893 4 
167184 33 
167337 48 
167527 1 
167533 60 
167556 36 
167567 32 
167574 2 
167579 25 
167764 4 
167791 8 
167800 171 
167948 4 
167980 1 
167986 5 
168074 26 
168208 132 
168313 1 
168442 89 
168609 126 
168627 1 
168632 1 
168658 2 
168670 7 
168692 2 
168701 23 
168785 7 
169084 3 
169130 4 
169176 114 
169254 16 
170376 1 
170466 12 
170544 34 
170557 2 
170587 88 
170592 16 
170602 8 
170617 55 
170650 35 
170666 14 
170670 73 
170671 2 
170673 6 
170676 33 
170705 69 
170818 10 
170821 1 
170841 20 
171004 8 
171123 12 
171176 1 
171445 4 
171642 5 
171661 6 
172472 3 
172519 120 
172617 1 
172636 178 
172644 29 
172704 38 
172814 16 
172844 41 
172853 109 
172865 189 
172880 1 
172891 24 
173035 65 
173053 38 
173068 56 
173076 136 
173079 12 
173105 1 
173108 2 
173119 44 
173158 1 
173162 3 
173166 20 
173198 18 
173337 5 
173359 12 
173381 9 
173396 14 
173407 9 
173690 1 
173944 61 
174014 1 
174320 108 
174484 14 
174505 1 
174541 81 
174575 37 
174635 35 
174672 2 
174712 14 
174714 3 
174715 19 
174746 52 
174785 3 
174793 44 
174804 18 
174867 20 
174907 20 
174917 163 
174949 28 
174954 1 
174964 63 
175050 68 
175072 192 
175078 1 
175096 17 
175104 1 
175113 121 
175118 164 
175138 2 
175143 1 
175152 31 
175156 1 
175163 18 
175166 94 
175169 1 
175172 10 
175241 68 
175257 6 
175263 174 
175355 20 
175372 1 
175380 83 
175391 363 
175400 6 
175409 14 
175443 2 
175452 4 
175468 11 
175474 32 
175481 11 
175538 220 
175750 43 
175762 72 
175767 166 
175780 20 
175784 28 
175795 20 
175812 3 
175815 182 
175876 1 
175986 15 
176166 63 
176197 88 
176478 1 
176484 111 
176509 158 
176636 120 
176669 73 
176935 4 
177032 1 
177062 1 
177155 9 
177182 14 
177191 1 
177219 60 
177231 25 
177242 1 
177293 90 
177320 12 
177343 66 
177473 3 
177671 2 
177710 13 
177721 16 
177884 1 
178097 8 
178101 123 
178147 309 
178163 14 
178169 4 
178303 7 
178416 165 
178482 5 
178536 18 
178973 2 
179108 3 
179115 2 
179193 1 
179361 22 
179598 18 
179614 26 
179764 25 
179923 37 
179934 130 
180105 34 
180126 12 
180144 6 
180146 152 
180155 121 
180186 7 
180197 1 
180199 44 
180229 111 
180379 2 
181602 18 
181724 20 
181725 12 
181739 3 
181761 20 
181770 54 
181775 69 
181780 121 
181786 131 
181790 36 
181800 21 
181803 23 
181846 121 
181850 57 
181851 7 
181853 1 
181860 2 
181864 95 
181868 64 
181869 2 
181872 85 
181880 3 
182044 6 
182186 18 
182188 5 
182259 70 
183302 17 
183736 227 
183939 2 
183953 9 
183960 295 
183961 8 
183967 13 
183971 136 
183986 1 
183995 9 
183998 27 
184000 20 
184029 1 
184034 20 
184183 4 
184186 9 
184352 2 
184779 4 
184890 11 
184983 30 
185213 37 
185273 89 
185541 38 
185714 7 
185744 7 
185984 38 
186152 16 
186682 18 
186876 7 
186967 4 
186990 2 
187002 3 
187007 1 
187023 8 
187056 1 
187081 1 
187738 35 
187751 10 
187752 110 
187753 3 
187755 12 
187757 3 
187758 13 
187760 46 
187763 9 
187767 50 
187839 5 
187854 25 
187877 3 
188279 1 
188889 36 
188893 152 
189073 2 
189075 32 
189081 8 
189128 17 
189238 16 
189255 6 
189310 3 
189521 7 
189727 1 
189887 1 
189904 20 
189909 49 
189917 324 
189932 10 
189956 127 
190034 8 
190140 38 
190197 48 
190240 11 
190250 355 
190256 8 
190328 76 
190333 13 
190336 34 
190341 101 
190350 3 
190382 8 
190383 1 
190384 160 
190392 7 
190401 1 
190413 20 
190423 12 
190447 50 
190466 28 
191959 1 
192614 2 
192632 11 
192654 1 
192673 6 
192685 2 
192724 1 
192747 10 
192847 41 
192855 1 
192868 13 
192878 18 
192891 18 
192894 83 
192980 28 
193023 10 
193521 5 
193703 2 
193714 82 
193720 4 
193723 17 
193724 61 
193729 7 
193747 32 
193752 76 
193777 28 
193779 27 
193790 8 
193827 1 
193980 9 
194138 17 
194735 4 
194763 124 
194781 51 
194887 61 
194927 7 
195058 293 
195081 21 
195119 2 
195125 30 
195152 1 
195297 7 
195304 51 
195311 5 
195318 12 
195373 1 
195388 6 
195589 2 
195908 119 
196042 3 
196717 6 
197436 51 
197614 92 
197732 6 
197738 13 
198073 11 
198129 168 
198284 4 
198306 175 
198427 51 
198428 7 
198430 1 
198456 27 
198498 15 
198504 14 
198517 66 
198520 4 
198521 45 
198522 18 
198526 15 
198528 12 
198534 6 
198535 30 
198536 89 
198537 2 
198543 13 
198549 60 
198704 56 
198929 68 
198962 12 
199091 11 
199097 14 
199161 5 
199289 29 
199347 1 
199417 67 
199484 46 
199856 6 
200013 13 
200405 23 
200482 90 
200487 55 
200607 44 
200649 9 
200833 183 
200906 1 
200935 1 
201059 7 
201071 74 
201246 38 
201264 147 
201375 51 
201436 112 
201491 3 
201493 53 
201498 23 
201507 103 
201535 57 
201558 59 
201561 32 
201562 1 
201563 3 
201577 12 
201589 2 
201618 2 
201627 39 
201636 19 
201644 4 
201648 147 
201669 120 
202062 5 
202462 34 
202534 29 
202695 4 
203296 124 
203335 5 
203520 1 
203527 35 
203660 59 
203770 14 
203921 3 
204121 41 
204154 1 
204283 13 
204284 23 
204324 2 
204328 276 
204330 12 
204338 48 
204349 191 
204354 1 
204373 3 
204411 11 
204413 48 
204414 25 
204424 32 
204432 6 
204604 63 
204631 13 
204751 31 
204784 31 
204806 31 
204927 83 
204967 98 
205149 16 
205157 17 
205371 1 
205659 194 
206120 30 
206138 25 
206142 154 
206149 1 
206183 57 
206226 4 
206252 51 
206260 412 
206290 1 
206299 71 
206342 5 
206348 45 
206361 2 
206453 18 
206476 9 
206512 5 
206535 38 
206567 1 
206568 19 
206693 3 
206905 125 
206999 11 
207115 6 
207277 5 
207298 3 
207308 8 
207334 15 
207344 11 
207354 11 
207373 5 
207382 2 
207392 13 
207407 5 
207427 20 
207429 7 
207434 1 
207435 24 
207438 5 
207591 2 
207802 2 
207960 76 
208100 1 
208688 18 
208800 3 
208818 52 
208875 49 
209036 17 
209084 32 
209140 28 
209163 149 
209217 7 
209293 37 
209323 31 
209333 34 
209334 5 
209346 7 
209357 29 
209384 6 
209387 3 
209390 3 
209397 84 
209443 32 
209445 12 
209460 1 
209475 11 
209486 3 
209498 32 
209513 8 
209516 3 
209520 8 
209530 2 
209535 1 
209540 35 
209700 113 
210241 17 
210283 16 
210319 2 
210426 30 
210454 2 
210459 21 
210639 4 
210645 9 
210655 6 
210725 7 
210727 1 
210760 30 
212213 4 
214248 6 
214284 7 
214296 265 
214314 7 
216246 1 
217109 2 
217259 118 
217622 2 
217642 44 
217664 12 
217775 1 
217800 1 
217904 1 
217914 141 
217946 1 
217954 38 
217991 27 
217999 65 
218003 4 
218009 75 
218015 10 
218021 10 
218043 1 
218152 12 
218168 1 
218181 7 
218182 10 
218459 80 
218593 20 
218653 166 
218847 37 
218885 1 
218901 41 
218907 51 
218915 63 
218919 12 
218971 15 
219113 108 
219126 50 
219160 1 
219298 2 
219944 22 
219958 11 
220014 49 
220030 1 
220147 17 
220183 5 
220631 13 
220635 109 
220640 164 
220669 7 
220687 1 
220724 57 
221240 12 
221313 1 
221409 6 
221873 41 
221961 11 
222062 35 
222332 19 
222342 76 
222520 13 
222581 13 
222610 3 
222658 25 
222753 4 
222825 47 
222857 2 
223830 41 
223883 1 
223891 1 
223900 1 
223904 3 
223914 50 
223923 21 
223935 6 
223974 2 
224066 3 
224219 44 
224247 7 
224898 98 
224909 6 
224965 3 
225091 1 
225280 99 
225287 2 
225298 40 
225314 4 
225326 7 
225348 18 
225408 46 
225416 27 
225864 13 
226901 1 
227229 16 
227236 2 
227256 16 
227259 16 
227260 7 
227270 55 
227308 33 
227317 61 
227345 1 
227357 6 
227362 8 
227363 1 
227364 86 
227365 10 
227370 22 
227379 1 
227430 17 
227435 46 
227438 37 
227443 1 
227451 7 
227453 4 
227590 42 
229119 27 
229124 7 
229144 187 
229231 40 
229257 24 
229263 3 
229403 57 
229806 36 
229869 4 
230517 33 
230653 58 
230763 15 
230819 188 
230834 1 
230873 1 
230902 6 
230944 4 
231237 3 
231549 4 
231891 31 
231900 28 
231911 11 
231921 7 
231938 66 
231940 8 
231945 28 
231963 79 
232005 73 
232023 8 
233371 8 
233416 62 
233467 7 
233510 1 
234689 188 
234710 54 
234716 83 
234745 176 
234751 65 
234778 90 
234783 29 
234787 28 
234790 25 
234809 15 
234842 14 
234854 61 
236382 41 
236427 1 
236438 25 
236469 36 
236477 1 
236533 17 
236845 1 
237224 33 
237265 3 
237355 39 
237409 25 
237509 80 
237512 10 
237534 11 
237535 56 
237537 37 
237541 42 
237553 90 
237563 12 
237571 88 
237572 4 
237573 22 
237591 57 
237597 12 
237610 26 
237616 91 
237621 55 
237622 111 
237623 3 
237630 76 
237634 36 
237648 113 
237658 15 
237756 1 
237773 19 
237789 15 
238005 37 
238013 77 
238040 40 
238211 2 
238221 5 
238514 29 
238538 66 
238923 6 
238931 17 
238943 24 
238955 4 
238998 9 
239013 88 
241259 16 
241280 15 
241433 2 
241466 268 
241526 201 
241559 216 
241577 42 
241584 29 
242011 9 
242029 120 
242050 4 
242334 69 
242405 61 
242434 123 
242443 11 
242458 1 
242495 34 
242497 32 
242627 49 
242630 191 
242659 110 
242977 31 
243567 108 
243769 1 
243839 12 
244029 42 
244495 22 
244705 136 
244768 1 
244784 23 
244879 37 
244933 5 
245560 218 
245640 1 
245696 24 
245723 16 
245748 30 
245823 195 
245837 1 
245852 68 
245871 1 
245993 2 
246005 152 
246011 1 
246016 170 
246018 94 
246019 1 
246020 32 
246022 94 
246088 13 
246105 5 
246128 145 
246139 33 
248733 44 
248782 1 
248808 8 
248852 1 
248880 113 
248932 23 
249198 36 
249209 4 
249391 43 
249412 21 
249563 8 
249568 5 
249571 5 
249730 24 
249738 2 
249743 36 
249760 76 
249788 18 
249821 74 
249831 15 
249849 17 
249860 9 
249982 30 
250184 2 
250992 134 
250993 14 
250994 2 
250997 5 
251000 51 
251053 7 
251371 59 
251417 1 
251421 3 
251522 45 
251555 1 
251673 82 
251739 32 
251997 9 
252230 3 
252263 2 
252434 4 
253014 1 
253097 62 
253227 10 
253318 7 
253600 10 
253674 2 
253765 13 
253905 12 
254231 12 
255062 8 
255357 4 
255598 65 
255694 27 
255870 21 
255881 6 
255886 12 
255889 3 
255896 15 
255900 14 
255907 55 
256037 38 
256082 27 
256188 4 
256208 6 
256229 64 
256235 59 
256249 426 
256373 61 
256600 25 
256965 1 
257330 13 
257343 129 
257588 52 
257798 57 
257811 15 
257990 11 
258029 30 
258305 14 
258662 13 
258672 131 
259073 8 
260499 15 
260620 1 
260886 2 
261523 36 
261884 137 
261913 5 
261922 45 
261926 5 
261945 9 
261961 101 
262018 5 
262044 1 
262133 1 
262668 1 
262707 7 
262711 2 
262736 4 
262739 1 
262750 2 
262753 2 
262774 2 
262841 28 
262926 20 
263073 25 
263078 16 
263109 11 
263119 38 
263138 56 
263635 277 
264289 1 
264608 30 
264966 55 
264988 53 
265025 8 
265247 4 
265284 10 
266181 57 
266293 185 
266483 14 
266503 1 
266549 2 
266557 44 
266711 28 
266722 38 
266954 5 
266991 39 
267000 1 
267005 30 
267013 1 
267015 49 
267024 7 
267034 21 
267035 3 
267043 32 
267054 51 
267065 12 
267092 53 
267111 15 
267120 38 
267121 3 
267128 2 
267143 16 
267154 14 
267196 213 
267202 52 
267204 61 
267240 45 
267293 8 
267412 46 
267417 21 
267420 50 
267424 5 
267431 32 
267436 71 
267470 44 
267836 212 
267857 74 
268161 2 
268194 11 
268212 5 
268214 85 
269755 22 
269847 7 
271051 4 
271699 23 
271955 32 
272050 51 
272053 7 
272129 4 
272210 13 
272224 6 
272233 13 
272404 2 
272441 8 
272453 8 
272455 4 
272470 3 
272474 3 
272493 4 
272504 25 
272508 1 
272545 4 
272568 119 
272569 2 
272572 41 
272578 4 
272579 34 
272588 1 
273657 4 
273674 8 
273722 3 
273842 4 
274160 1 
274392 47 
274569 17 
274595 1 
275129 14 
275275 2 
275312 9 
275435 12 
275537 3 
275590 1 
275659 4 
275885 13 
275913 1 
275937 24 
276075 1 
276594 6 
276613 5 
276614 17 
276625 1 
276630 1 
276651 128 
276674 4 
276682 27 
276684 39 
276702 5 
276704 14 
276723 75 
277779 3 
277795 2 
277797 4 
277800 52 
277840 23 
277847 23 
277870 1 
277876 7 
277911 5 
277920 1 
278085 2 
278592 14 
278703 5 
279173 51 
279233 41 
279272 1 
279300 49 
279322 3 
279334 2 
279610 11 
279761 48 
279782 42 
279839 45 
279865 37 
280039 1 
280087 50 
280197 10 
280204 1 
280226 32 
280275 69 
280276 8 
280278 1 
280294 1 
280305 113 
280306 7 
280307 3 
280314 187 
280345 6 
280367 27 
280372 4 
280384 6 
280414 39 
280415 1 
280416 37 
280432 30 
280441 60 
280447 1 
280506 22 
280584 23 
280606 4 
280620 15 
280640 83 
280657 149 
280665 32 
280726 17 
280764 60 
281008 97 
281096 92 
281298 5 
281313 59 
281318 37 
281362 19 
281396 7 
281404 1 
281432 7 
281451 5 
281469 60 
282615 1 
282911 11 
283415 1 
283416 5 
283421 33 
283426 85 
283544 9 
283551 43 
283580 6 
283879 7 
284570 3 
284705 26 
284777 77 
284808 31 
284950 14 
284975 6 
285001 23 
285156 1 
285308 443 
285569 1 
285837 272 
286492 7 
286506 94 
286699 111 
286724 3 
286780 24 
286857 33 
286869 10 
286897 49 
286900 3 
286926 34 
286930 1 
286934 2 
287138 7 
287297 89 
287413 1 
287487 41 
288150 45 
288245 17 
288331 5 
288728 52 
289317 266 
289532 38 
289538 61 
289589 3 
289655 34 
289679 1 
289739 49 
289836 10 
289847 1 
289861 51 
289883 244 
289890 35 
289904 30 
289941 73 
289946 28 
289976 8 
290085 91 
290130 78 
290145 333 
290148 16 
290201 5 
290255 1 
290300 21 
290426 22 
290428 1 
290472 140 
290679 38 
290709 10 
290714 2 
290732 45 
290757 2 
290759 8 
290777 8 
290987 18 
291056 133 
291081 1 
291127 1 
291132 14 
291141 12 
291302 69 
291453 32 
291605 8 
291614 131 
291769 113 
291783 5 
292147 6 
292307 56 
292435 24 
292781 124 
292819 18 
293119 1 
293368 9 
293433 95 
293449 1 
293454 4 
293460 23 
293479 2 
293498 2 
293511 9 
293550 9 
293558 17 
293560 9 
293581 19 
293597 5 
293620 70 
293629 9 
293744 2 
293825 10 
293851 1 
293896 2 
293983 5 
294179 3 
294199 7 
294322 6 
294392 23 
294478 157 
294492 3 
294535 1 
294575 35 
294650 1 
294718 13 
294756 11 
294864 2 
295037 96 
295043 1 
295244 3 
295449 11 
295455 12 
295569 6 
295664 4 
295681 40 
295803 50 
296004 69 
296049 28 
296139 2 
296184 15 
296304 289 
296333 2 
296350 13 
296404 63 
296652 21 
296673 154 
296703 59 
296782 75 
296807 10 
296818 3 
296823 24 
296869 11 
296877 3 
297001 19 
297122 110 
297128 1 
297133 24 
297153 3 
297161 1 
297183 2 
297196 7 
297198 4 
297200 38 
297246 32 
297319 27 
297553 27 
297671 31 
297692 1 
297702 1 
297718 19 
297732 4 
297800 4 
297813 3 
297817 1 
297963 20 
298139 109 
298202 80 
298282 43 
298744 19 
298780 9 
298796 23 
298800 8 
298808 42 
298833 58 
298842 70 
298847 1 
298870 4 
298875 127 
298890 11 
298893 40 
298904 3 
298911 2 
298929 1 
298992 3 
299112 6 
299113 5 
299128 14 
299152 4 
299291 1 
299435 4 
299874 2 
300011 1 
301484 5 
301702 80 
301835 5 
301879 1 
301880 5 
302025 5 
302032 24 
302043 36 
302097 36 
302104 19 
302110 63 
302192 3 
302197 38 
302207 26 
302219 8 
302341 99 
302347 16 
302360 12 
302369 1 
302375 49 
302386 1 
302390 197 
302412 1 
302577 13 
302581 155 
302587 80 
302609 4 
302626 3 
302640 91 
302650 6 
308570 1 
308793 1 
308902 4 
311567 1 
314734 72 
314794 366 
314824 1 
314832 23 
314853 2 
315941 9 
316026 12 
316048 6 
316056 6 
316117 17 
316235 66 
316268 63 
316278 2 
316355 1 
316363 8 
316388 69 
316499 4 
319520 79 
319999 3 
320009 8 
320010 76 
320028 2 
320101 11 
320116 13 
320120 16 
320127 36 
320163 5 
320268 54 
320500 5 
320819 42 
321378 13 
322128 175 
322319 1 
322548 7 
322974 54 
323004 1 
323159 1 
323192 2 
323258 60 
323260 13 
323261 9 
323265 1 
323269 11 
323383 8 
323591 28 
323627 6 
323744 72 
323786 16 
323798 62 
323959 8 
324331 3 
324591 17 
324604 111 
324609 54 
324625 4 
324627 8 
324632 4 
324672 3 
325126 32 
325158 3 
325307 4 
325317 59 
325466 142 
325472 1 
325474 3 
325492 21 
325994 2 
326251 2 
328089 6 
328126 26 
328141 15 
328180 36 
328211 78 
328540 6 
328736 1 
329526 6 
330259 271 
330265 2 
331075 2 
331211 46 
331299 234 
331583 64 
331606 42 
331771 80 
331817 25 
331921 40 
332124 12 
332162 5 
332167 16 
332191 31 
332227 45 
332241 49 
332393 4 
332396 7 
332414 2 
332423 1 
332442 8 
332540 1 
332717 14 
332905 3 
332936 8 
332979 27 
332982 95 
332986 12 
333010 66 
333011 12 
333018 41 
333953 14 
333992 3 
334407 22 
334475 6 
335261 11 
335480 528 
335580 44 
335605 42 
335619 5 
335652 90 
335765 5 
335774 6 
335793 124 
335805 4 
335809 1 
335859 11 
335912 13 
335973 6 
335987 7 
336006 13 
336015 33 
336024 9 
336066 37 
336161 10 
336230 59 
336250 21 
336440 69 
336610 3 
337323 35 
337490 2 
337891 6 
337902 52 
337912 47 
337916 12 
337956 64 
337962 2 
337967 13 
337986 5 
339264 60 
339431 30 
339563 3 
339598 7 
339630 7 
339652 60 
339966 11 
340049 15 
340069 4 
340072 1 
340074 1 
340261 76 
340440 57 
340503 127 
340535 92 
340810 1 
341052 39 
341073 4 
341081 13 
341108 8 
341228 4 
341275 2 
341428 7 
341439 33 
341555 8 
341581 1 
341582 35 
341668 2 
341672 67 
341673 3 
341682 25 
341688 72 
341692 3 
341733 5 
341833 1 
341874 11 
342073 12 
342133 49 
342197 22 
342202 11 
342206 2 
342212 5 
342218 94 
342260 13 
342405 1 
342420 6 
342607 5 
342670 6 
342729 18 
343964 38 
344002 14 
345129 1 
345675 213 
345736 3 
345739 1 
345742 9 
345764 1 
345780 26 
345879 96 
345903 72 
345973 1 
347269 1 
347871 148 
347987 32 
348198 6 
348631 28 
348789 8 
349123 1 
349164 8 
349449 5 
349460 1 
349488 6 
349635 54 
349656 4 
349878 1 
350876 16 
351194 2 
351728 22 
351872 2 
351983 84 
351989 31 
351991 72 
352126 2 
352197 27 
352346 64 
352378 246 
352509 24 
352557 17 
352593 19 
352602 22 
352665 13 
352830 2 
353130 43 
353253 10 
353407 1 
353413 52 
353440 44 
353445 155 
353450 36 
353454 24 
353458 65 
353529 76 
353662 16 
353695 12 
354525 6 
354624 6 
354631 6 
354638 5 
354647 6 
354678 10 
354692 3 
354697 44 
354710 1 
354727 8 
354748 1 
354947 1 
354951 2 
355113 15 
355389 15 
355452 29 
356290 29 
356296 24 
356385 4 
356675 76 
356800 8 
357009 9 
357199 14 
357234 41 
357345 14 
357409 60 
357712 34 
358039 6 
358189 8 
358205 103 
358210 8 
358234 6 
358242 21 
358248 24 
358254 1 
358256 30 
358264 35 
358271 3 
358290 12 
358447 9 
358451 2 
358565 2 
358628 1 
358644 125 
358652 5 
358654 66 
358662 11 
358737 122 
358984 10 
359475 122 
359873 51 
359932 9 
360694 88 
360704 2 
360723 15 
360733 2 
360784 1 
360796 66 
360801 33 
360805 1 
360985 11 
361334 62 
361515 7 
361658 37 
361808 17 
361828 227 
361837 33 
361845 9 
361935 2 
361936 1 
361937 28 
361940 47 
361943 25 
361945 45 
361946 1 
361960 7 
361967 99 
362275 19 
362279 6 
362497 50 
362751 10 
362757 12 
362760 111 
362795 49 
362803 4 
362813 1 
362816 53 
363031 12 
363134 3 
364256 12 
364269 61 
364291 2 
364304 54 
364319 137 
364328 2 
364354 77 
364375 4 
364390 4 
364396 17 
365335 5 
365384 17 
365439 93 
365442 1 
365562 18 
366933 4 
367036 10 
368001 4 
368042 62 
368053 38 
368061 1 
368063 15 
368073 52 
368210 23 
368256 21 
368301 7 
368428 30 
368431 1 
368483 147 
368600 1 
368775 90 
368996 35 
369214 2 
369591 8 
369708 23 
369727 3 
369867 59 
369871 4 
369880 266 
369889 1 
369891 93 
369906 8 
369910 1 
369916 5 
369925 412 
369929 94 
369932 53 
369940 2 
369969 174 
370370 122 
371346 170 
371350 1 
371461 137 
371636 79 
371652 57 
371654 4 
371678 1 
371695 44 
371722 2 
371730 1 
372283 4 
372287 3 
372608 5 
372664 2 
372708 2 
372765 15 
372864 6 
372867 5 
372990 4 
373281 5 
373297 12 
373326 7 
373336 33 
373482 56 
373986 25 
374146 22 
374258 64 
374317 28 
374408 12 
374495 13 
374504 9 
374571 4 
374600 14 
374603 61 
374616 68 
374753 21 
374936 18 
375066 8 
375075 12 
375082 36 
375086 1 
375095 69 
375099 1 
375164 140 
375170 42 
375178 152 
375205 126 
375218 156 
375231 10 
375263 39 
375271 3 
375335 51 
375377 1 
375384 1 
375389 192 
375404 3 
375443 6 
375509 2 
375925 9 
376232 1 
376749 82 
377221 1 
377359 3 
377588 47 
377630 25 
377780 5 
377802 86 
377811 5 
377812 89 
377820 31 
377831 53 
377880 10 
377903 12 
377907 6 
377916 18 
378115 81 
378253 23 
378258 188 
378264 1 
378787 4 
378853 19 
378901 28 
379338 1 
379555 12 
379573 2 
379575 2 
379582 1 
379627 16 
379636 92 
379647 52 
379664 4 
379676 12 
379677 18 
379786 6 
379874 3 
379878 51 
379904 37 
379929 28 
379935 1 
380168 116 
380317 148 
380396 31 
380409 24 
380450 22 
380466 12 
380590 17 
380639 59 
380654 6 
380660 27 
380958 126 
380969 1 
380973 31 
381172 11 
381181 18 
381344 5 
381361 14 
381377 1 
381378 33 
381395 13 
381460 8 
381467 25 
381473 1 
381483 8 
381502 3 
381543 25 
381634 91 
381640 30 
381808 1 
381821 4 
381851 24 
381884 78 
381892 38 
382609 1 
383171 231 
383183 31 
383194 20 
383315 1 
383328 2 
383332 10 
383336 5 
383342 12 
383366 3 
383553 101 
383873 2 
383880 39 
384346 5 
384408 3 
384461 8 
384562 3 
384628 53 
384635 2 
384863 111 
384879 4 
384883 61 
384906 75 
384930 38 
384971 13 
384994 9 
385003 2 
385004 17 
385015 2 
385126 48 
385136 12 
385268 3 
385292 21 
385702 4 
385759 3 
385880 9 
386013 3 
386060 3 
386134 72 
386220 115 
386256 20 
386413 1 
386442 3 
386443 46 
386511 19 
386759 1 
386839 87 
386952 3 
386997 2 
387030 24 
387034 9 
387120 1 
387787 2 
388295 20 
388496 92 
388620 1 
388795 3 
388804 25 
388812 70 
388836 23 
388844 105 
388847 2 
388864 32 
389453 11 
389514 1 
389871 4 
390028 8 
390083 6 
390086 12 
390096 80 
390118 3 
390154 67 
390188 2 
390195 13 
390223 65 
391117 2 
392033 52 
392036 1 
392105 64 
392209 21 
393180 26 
393201 9 
393361 13 
393368 26 
393377 105 
393386 3 
393390 39 
393412 6 
393433 25 
393449 21 
393455 18 
393940 1 
394115 87 
394221 8 
394305 1 
394455 19 
394478 20 
394524 1 
395013 10 
395257 5 
395377 24 
395466 65 
396484 23 
396869 27 
396872 23 
396874 1 
396880 114 
396901 1 
396910 4 
396912 6 
397094 1 
397097 51 
397111 3 
397140 12 
397157 15 
397159 1 
397170 2 
397182 4 
397624 2 
397674 99 
398021 59 
398208 71 
398277 167 
398547 52 
398550 1 
398854 250 
398872 16 
399019 38 
399030 96 
399142 2 
399190 1 
399221 2 
399229 8 
399232 1 
399270 5 
399277 25 
399411 22 
399843 8 
400182 1 
400351 1 
400716 3 
400722 4 
400850 120 
400879 15 
400938 1 
400949 15 
401008 6 
401033 3 
401063 2 
401085 45 
401092 1 
401226 4 
401260 1 
401629 98 
402058 1 
402140 9 
402775 6 
402835 8 
402870 268 
402875 1 
402891 2 
403044 23 
403720 1 
403726 40 
403733 32 
403912 22 
403932 26 
403947 6 
403957 153 
403993 3 
404142 97 
404504 330 
404644 51 
404700 119 
404775 13 
405273 1 
405862 10 
406411 3 
406495 19 
406636 102 
406860 68 
406861 42 
406862 1 
406863 1 
406866 73 
406885 62 
406886 4 
406902 29 
406929 31 
406949 56 
406966 8 
407599 8 
408196 39 
408502 28 
408736 2 
408994 42 
409650 16 
410720 2 
410897 10 
410903 2 
410909 6 
410925 7 
410979 15 
411357 40 
411395 1 
411543 3 
411591 21 
411685 9 
411762 144 
411798 1 
412158 52 
412251 1 
412257 106 
412390 17 
412421 164 
412489 74 
412514 75 
412523 109 
412544 148 
412549 2 
412618 31 
412723 134 
413190 2 
413361 64 
413368 13 
413415 223 
414851 3 
415033 23 
415109 5 
415266 17 
415869 1 
416008 59 
416111 130 
416236 9 
416732 80 
416833 6 
417301 6 
417314 7 
417363 104 
417370 24 
417375 9 
417376 9 
417438 12 
417480 1 
417596 79 
417600 9 
417630 245 
417755 1 
417767 32 
417787 213 
417791 7 
417814 128 
418047 20 
418221 146 
418277 109 
418560 375 
418800 1 
419485 2 
419598 1 
420100 1 
420141 67 
420144 3 
420155 49 
420178 2 
420215 72 
420223 3 
420240 1 
420249 106 
420261 12 
420530 26 
421425 2 
421496 25 
421552 6 
421742 1 
422143 15 
422174 5 
422401 2 
422445 12 
422453 13 
422473 17 
422502 54 
422507 123 
422528 273 
422533 13 
422539 241 
422580 3 
422586 18 
422595 38 
422617 54 
422631 52 
422644 42 
422655 3 
422662 10 
422670 42 
422680 19 
422707 4 
422837 228 
423511 3 
423523 3 
423532 1 
423537 2 
423688 6 
424033 11 
424188 1 
424530 1 
428979 19 
429323 42 
429331 24 
429364 18 
429588 18 
429595 1 
429596 1 
429777 13 
430249 2 
436902 21 
437100 2 
437104 202 
437107 58 
437108 1 
437111 41 
437156 20 
437162 43 
437165 4 
437169 185 
437181 26 
437188 53 
437770 1 
439158 93 
439167 11 
439197 111 
439229 13 
439245 1 
439257 34 
439911 73 
440186 4 
440239 62 
440294 1 
440311 14 
440317 1 
440333 4 
440338 61 
440376 3 
440470 1 
440627 16 
440636 9 
440833 22 
441451 2 
441803 1 
441812 14 
441969 2 
441988 35 
442013 19 
442017 21 
442052 6 
442058 16 
442065 14 
442087 1 
443559 18 
443569 37 
443590 2 
443595 1 
443599 6 
443606 26 
443614 1 
443658 1 
443687 2 
443702 27 
443709 17 
443715 3 
443742 1 
445363 20 
445534 26 
445543 1 
445589 2 
445590 4 
445592 8 
445603 49 
445626 11 
445631 3 
445654 18 
445656 48 
445665 13 
445800 69 
445849 30 
445983 124 
445989 7 
446663 76 
447003 42 
447365 62 
447527 14 
448087 12 
448094 17 
448188 2 
448212 1 
450687 19 
450718 4 
450721 36 
450741 2 
450746 2 
450749 1 
450756 2 
450761 8 
450772 42 
450776 18 
450780 111 
450796 3 
450802 1 
450811 2 
450845 21 
450864 9 
450938 1 
450971 15 
450976 9 
450994 4 
451015 66 
451017 4 
451022 1 
451025 5 
451028 1 
451051 6 
451107 7 
451120 2 
451158 11 
451487 1 
452734 3 
452760 29 
452781 12 
452786 143 
452791 21 
452803 11 
453001 114 
453026 9 
453039 23 
453048 2 
453208 91 
453460 9 
453598 213 
453736 1 
453813 6 
453857 29 
453924 3 
454039 1 
454069 2 
454070 125 
454072 1 
454076 2 
454082 48 
454103 36 
454259 193 
454267 25 
454278 4 
454550 35 
454616 23 
454672 3 
454731 2 
454747 3 
454763 14 
454829 5 
454860 21 
454971 109 
455011 6 
455015 20 
455055 292 
455076 100 
455092 1 
455283 15 
455444 13 
455464 39 
455505 3 
455508 2 
455525 11 
455639 171 
455707 119 
455723 1 
455726 1 
455896 14 
455929 42 
456095 96 
456137 1 
456160 28 
456220 20 
456266 9 
456300 24 
456313 6 
456395 2 
456479 4 
456481 9 
456513 9 
456730 18 
456874 2 
456896 2 
457151 6 
457160 7 
457528 2 
457664 19 
457743 33 
458545 6 
458589 45 
458639 1 
458700 29 
458709 9 
458715 55 
459068 115 
459081 2 
459089 5 
459117 12 
459134 27 
459147 13 
459204 61 
459218 1 
459221 35 
459716 31 
461506 1 
461537 196 
461597 161 
461603 26 
461617 50 
461653 83 
461679 73 
461925 1 
462114 1 
462125 27 
462128 6 
462132 1 
462175 1 
462179 1 
462185 387 
462232 62 
462302 19 
462304 3 
462316 1 
462323 43 
462355 81 
462493 17 
462507 6 
462722 151 
463059 34 
463314 3 
463673 106 
464042 42 
464137 162 
464249 3 
464300 9 
464497 14 
464561 28 
464683 1 
464727 1 
464767 105 
464800 102 
464819 26 
464825 3 
464834 81 
464860 1 
464872 67 
464917 22 
464944 61 
465611 16 
465615 207 
465635 51 
465645 6 
465794 41 
465837 61 
466122 26 
466241 80 
466660 1 
466914 26 
466986 3 
467029 8 
467096 38 
467100 46 
467101 4 
467108 99 
467109 2 
467111 3 
467116 1 
467129 1 
467141 2 
467146 1 
467186 2 
468043 14 
468140 14 
468347 5 
468349 3 
468925 17 
469250 6 
469332 1 
469473 74 
469624 3 
469664 15 
469680 1 
469694 2 
469772 14 
469857 33 
469911 4 
470072 80 
470119 5 
470199 87 
470225 8 
470251 37 
470271 2 
470355 25 
470406 23 
470409 6 
470438 62 
470446 41 
470492 21 
470496 12 
470503 9 
470533 15 
470639 4 
470646 7 
470651 3 
470657 39 
470660 3 
470661 1 
470666 2 
470669 1 
470672 3 
470707 8 
470713 11 
470717 2 
470720 20 
470729 2 
470735 70 
470740 20 
470747 8 
470750 19 
470771 4 
470787 52 
470792 2 
470821 5 
472391 4 
472432 74 
472540 2 
472570 2 
472581 19 
472845 44 
473185 107 
473551 15 
473797 1 
473861 1 
474000 68 
474168 50 
474375 1 
474752 8 
474918 24 
475073 34 
475296 14 
475491 44 
475498 1 
475579 4 
475641 1 
475652 19 
475671 152 
475675 46 
475682 47 
475999 45 
477434 1 
477578 35 
480652 44 
480655 15 
480793 28 
480799 10 
480808 1 
480837 26 
480845 52 
480846 32 
480848 27 
480853 6 
480858 1 
480898 8 
480904 1 
480905 1 
480908 20 
480909 94 
480918 10 
481267 6 
481397 8 
481405 3 
481427 8 
481719 4 
481926 17 
482740 1 
483896 19 
483904 104 
483921 685 
483924 15 
483930 1 
483943 2 
483953 94 
483970 4 
483980 22 
484092 10 
484112 28 
484116 98 
484134 11 
484169 7 
484305 78 
484453 1 
484479 6 
484506 33 
484673 14 
484710 4 
484721 12 
484726 3 
484727 16 
484733 42 
484736 14 
484746 1 
484754 9 
484758 3 
484764 8 
484771 4 
485801 1 
486189 4 
486685 47 
486692 3 
486713 1 
486755 1 
486768 151 
486976 52 
487062 27 
487528 7 
487557 113 
487578 4 
487595 3 
487603 10 
487619 19 
487626 7 
487628 12 
487631 46 
487677 2 
487680 7 
487773 1 
487776 3 
487780 1 
487804 17 
488151 1 
488262 4 
488274 22 
488311 5 
488321 25 
488506 22 
488518 609 
488521 1 
488525 3 
488548 2 
488551 63 
488559 1 
489731 2 
490478 34 
490490 27 
490497 8 
490505 5 
490537 6 
490541 42 
490551 7 
490563 2 
490575 1 
490577 3 
490708 11 
491060 4 
491414 10 
491554 7 
491703 1 
491718 41 
491722 110 
491726 16 
491730 2 
491735 15 
491822 13 
493079 4 
493716 3 
493723 32 
493727 20 
493752 10 
493818 62 
493819 4 
493820 1 
496267 65 
496979 54 
497114 55 
497118 42 
497300 12 
497306 9 
497344 125 
497355 152 
497369 2 
497375 38 
497430 8 
497900 17 
497903 22 
497985 57 
497991 1 
498060 39 
498178 4 
498196 2 
498478 20 
498486 9 
498490 108 
498496 31 
498505 16 
498519 42 
498552 133 
498556 22 
498560 37 
498565 1 
498932 10 
498941 5 
498946 2 
498964 3 
498971 2 
498999 1 
499003 10 
499006 3 
499009 26 
499338 1 
499490 2 
500006 17 
500201 2 
501003 17 
501199 6 
501202 1 
501262 1 
501268 11 
501488 12 
502078 2 
502107 34 
502138 16 
502272 60 
502372 2 
502511 3 
502643 133 
502657 10 
502838 36 
503112 4 
503121 4 
503320 75 
503729 71 
503903 4 
503916 3 
504257 37 
504263 196 
504295 8 
504300 17 
504309 32 
504379 1 
506035 45 
506051 109 
506150 47 
507844 37 
507846 4 
508229 91 
508362 42 
508439 89 
508558 41 
508723 7 
508729 1 
508736 25 
508737 1 
508755 13 
508770 23 
508773 1 
508832 65 
508849 141 
508858 1 
508873 16 
508913 3 
509173 97 
509223 11 
511570 19 
511946 13 
512100 38 
512106 1 
512127 4 
512133 1 
512147 192 
512164 2 
512165 3 
512173 1 
512180 10 
512184 2 
512198 70 
512207 2 
512350 31 
512378 32 
512422 47 
512428 7 
512443 1 
512563 5 
512617 12 
512775 43 
513372 15 
513702 17 
514054 2 
514421 5 
514447 22 
514624 35 
514648 7 
515137 6 
515159 1 
515823 44 
516239 11 
516523 42 
516529 45 
516560 58 
516574 49 
516767 9 
516790 8 
516805 2 
516899 7 
516917 1 
516923 7 
516993 74 
517139 4 
517146 1 
517295 4 
517344 1 
517350 1 
517353 74 
517362 16 
517364 6 
517448 165 
517461 33 
517606 39 
517642 1 
517775 2 
517965 1 
518015 11 
518115 46 
518259 133 
518263 1 
518281 42 
518369 111 
518457 43 
518710 5 
519077 3 
519141 7 
519242 12 
519274 2 
519314 99 
519320 1 
519365 10 
519454 26 
519577 16 
520658 34 
521085 29 
521220 6 
521240 464 
521873 10 
521937 4 
521955 252 
522085 120 
522099 45 
522103 21 
522125 199 
522130 36 
522136 2 
522192 130 
522349 33 
522358 7 
522524 207 
522699 19 
522705 65 
522917 109 
522922 5 
522923 86 
522925 167 
522954 99 
522955 1 
522958 14 
522963 275 
522966 37 
522983 20 
522993 9 
523002 19 
523006 24 
523023 3 
523048 21 
523149 126 
523188 16 
523908 177 
524104 22 
524617 43 
524646 18 
524794 45 
524842 52 
524851 23 
524914 91 
524943 24 
525002 1 
525013 318 
525044 266 
525511 2 
525607 17 
525928 2 
525942 1 
525975 1 
526345 50 
526406 14 
526418 425 
526553 1 
526687 50 
526820 13 
526825 6 
526957 1 
527373 10 
527428 5 
527609 8 
527777 3 
527835 2 
527839 38 
528139 36 
528146 13 
528328 12 
528361 52 
528397 3 
528686 23 
528705 27 
528744 33 
528771 120 
528781 4 
528791 21 
529144 2 
529286 24 
529294 79 
529315 80 
529331 5 
529371 41 
529911 19 
530425 1 
530678 1 
530758 1 
530804 33 
530894 6 
530953 9 
531210 33 
531219 2 
531225 36 
531389 68 
531497 13 
531712 26 
531720 2 
540951 1 
540984 1 
541163 133 
541443 1 
541463 2 
543552 3 
543555 3 
543663 2 
545418 5 
545475 19 
545517 10 
548656 4 
548670 16 
548718 1 
548723 1 
548755 17 
548766 8 
548792 170 
549195 1 
549380 32 
549406 34 
549411 1 
549447 23 
549589 6 
549592 27 
549686 3 
551410 17 
551435 47 
551439 24 
551479 17 
551485 23 
551497 1 
551749 1 
551754 11 
551773 11 
551777 1 
553099 12 
553578 9 
553581 3 
553615 1 
553782 25 
553799 12 
553814 13 
553950 20 
553959 11 
553965 1 
553968 23 
553991 68 
554002 20 
554009 128 
554018 74 
554025 19 
554028 12 
554041 33 
554098 3 
554103 1 
554307 1 
554435 26 
554464 14 
554471 29 
554566 2 
554583 30 
554627 29 
554650 8 
554673 38 
554938 15 
555175 25 
555197 1 
555327 1 
555456 1 
555546 16 
555588 2 
555589 164 
555915 1 
555965 45 
556082 5 
556131 8 
556177 1 
556328 57 
556346 3 
556391 1 
556608 25 
556708 1 
556738 4 
556744 22 
556809 1 
556816 100 
559133 1 
variableStep chrom=chrIX
16047 37 
16075 22 
16086 263 
16093 1 
16100 9 
16113 217 
19654 150 
19667 98 
19682 5 
19849 11 
19986 1 
19995 11 
20859 122 
20863 75 
20996 5 
21012 123 
21070 10 
21085 2 
21097 2 
21495 1 
21683 2 
21719 28 
21732 13 
21771 58 
21788 5 
22083 3 
22138 7 
22154 5 
22155 3 
22162 1 
23712 20 
24538 1 
24714 1 
25101 14 
25426 1 
25468 6 
25631 2 
26017 8 
26364 51 
26376 27 
26417 177 
26618 17 
26703 11 
26739 34 
26750 67 
26801 80 
26939 5 
26970 3 
27054 3 
27063 1 
27111 57 
27125 16 
27189 20 
27527 305 
27704 3 
27799 1 
27831 8 
27857 20 
27868 11 
28084 2 
28154 1 
28256 13 
28285 3 
28286 162 
28318 101 
28361 161 
28368 22 
28412 50 
28423 1 
28454 120 
28471 2 
28493 24 
28590 6 
28624 16 
28748 37 
28764 138 
28766 14 
28790 19 
28795 25 
28798 116 
28799 1 
28800 41 
28801 3 
28806 121 
28812 6 
28832 9 
28867 1 
29059 33 
29218 41 
29229 12 
29968 1 
30108 4 
30157 61 
30173 128 
30725 68 
30846 4 
30853 10 
30887 235 
30897 7 
31066 28 
31201 29 
31223 93 
31229 10 
31270 3 
31280 5 
31440 67 
31802 1 
31808 69 
31931 16 
31953 16 
32123 3 
32150 52 
32160 7 
32273 188 
32514 1 
32680 10 
32825 157 
32847 3 
32856 3 
32987 6 
33009 1 
33014 99 
33019 17 
33027 176 
33105 18 
33143 93 
33163 28 
33189 1 
33366 13 
33437 1 
33467 4 
33551 61 
33635 74 
33647 61 
33763 5 
33766 73 
33905 2 
34025 53 
34029 2 
34249 60 
34271 108 
34390 87 
34507 156 
34534 48 
34803 11 
34856 69 
35031 80 
35072 73 
35091 1 
35102 34 
35103 39 
35112 64 
35198 19 
35268 1 
35331 1 
35484 16 
35815 34 
35869 7 
35911 8 
35953 147 
36075 1 
36079 1 
36087 4 
36111 1 
36171 158 
36186 18 
36198 9 
36201 89 
36303 1 
36335 102 
36366 1 
36379 161 
36442 34 
36453 70 
36499 15 
36548 17 
36582 56 
36598 58 
36633 53 
36641 44 
36695 59 
36706 221 
36726 45 
36737 130 
36738 27 
36751 6 
36803 30 
36866 2 
36879 60 
37008 38 
37020 34 
37046 36 
37052 63 
37058 27 
37090 6 
37117 131 
37159 41 
37166 22 
37170 3 
37373 2 
37383 7 
37398 11 
37703 10 
37921 251 
38134 85 
38140 81 
38212 161 
38238 6 
38699 17 
38738 280 
38750 79 
38863 79 
39070 1 
39077 24 
39269 1 
39275 7 
39280 5 
39283 1 
39289 6 
39291 3 
39324 4 
39925 14 
40756 16 
41042 50 
41208 37 
41304 18 
41418 7 
41690 13 
41739 54 
41748 55 
41895 51 
41909 35 
41947 6 
42104 51 
42118 1 
42119 40 
43161 37 
43205 11 
43226 17 
43611 22 
44099 11 
44495 1 
44765 57 
44884 45 
44895 76 
45228 3 
45382 25 
45657 63 
45857 8 
45861 25 
45980 1 
45986 182 
45999 22 
46018 2 
46041 6 
46061 4 
46103 40 
46108 5 
46138 4 
46275 8 
46511 14 
46944 3 
46966 12 
47234 2 
47235 91 
47299 92 
47424 63 
47428 7 
47478 1 
47572 11 
47583 3 
47603 56 
47618 64 
47619 418 
47630 38 
47643 58 
47987 41 
48022 53 
48034 2 
48056 113 
48065 4 
48074 24 
48170 61 
48391 15 
48864 71 
49207 2 
49359 1 
49379 54 
49643 2 
49661 7 
49775 146 
49781 2 
50190 29 
50517 48 
50572 10 
50775 35 
50861 25 
50877 75 
51036 78 
51089 5 
51197 81 
51332 7 
51338 1 
51346 2 
51353 5 
51366 3 
51382 39 
51407 3 
51427 42 
51611 2 
51706 1 
51717 1 
51804 25 
51980 1 
51986 53 
52575 13 
52888 137 
52988 7 
52995 2 
53341 13 
53476 19 
53627 1 
53641 39 
53665 6 
53769 1 
53815 8 
53864 28 
53886 78 
53896 13 
53906 9 
53910 5 
54059 40 
54072 1 
54089 73 
54126 1 
54165 5 
54208 2 
54248 1 
54274 2 
54275 10 
54311 7 
54319 6 
54332 2 
54394 73 
54502 1 
54540 95 
54707 11 
54712 33 
54722 2 
55064 42 
55084 1 
55087 1 
55101 47 
55439 2 
55563 1 
55724 2 
56144 1 
56288 18 
56345 15 
56456 89 
56467 27 
56675 47 
56687 12 
56694 73 
56851 2 
56879 52 
57070 1 
57089 1 
57154 18 
57220 1 
57413 6 
57641 90 
57689 37 
57721 1 
57725 79 
57763 16 
58112 41 
58293 304 
58445 120 
58775 54 
58791 55 
59319 23 
59619 29 
59724 2 
60045 83 
60374 7 
60534 29 
60589 4 
60708 44 
60730 1 
60859 13 
60872 45 
60907 16 
60909 48 
60965 4 
60989 50 
62672 1 
62815 5 
62828 1 
62835 18 
62849 4 
62853 48 
62860 1 
62861 44 
62869 120 
62889 13 
62912 2 
62920 62 
62922 1 
62930 28 
63098 147 
63156 54 
63244 29 
63565 16 
63666 37 
63981 2 
64001 2 
64416 15 
64602 3 
64760 3 
64926 1 
64951 9 
65497 4 
65790 15 
67131 36 
67756 27 
68090 6 
68253 89 
68265 1 
68271 19 
68273 29 
68440 1 
69576 1 
69581 1 
69641 2 
70500 3 
70515 44 
73659 12 
73685 51 
73702 3 
73712 47 
73742 1 
73793 1 
73819 6 
73820 2 
74001 61 
74482 1 
74523 11 
74556 28 
74709 24 
74727 65 
74744 3 
74895 2 
75035 12 
75164 1 
75858 28 
76036 41 
76136 4 
76194 10 
76195 9 
76217 25 
76228 21 
76248 1 
76253 40 
76261 88 
76284 12 
76291 6 
76456 17 
77072 17 
77387 47 
77403 1 
77406 3 
77414 7 
77782 24 
77896 34 
77906 1 
77910 21 
77918 27 
77930 1 
77943 37 
80236 2 
80329 2 
80558 5 
82933 144 
83098 4 
83113 12 
83117 1 
83120 20 
83136 12 
83139 55 
83220 18 
83232 1 
83253 23 
84875 1 
84903 11 
84936 5 
85050 2 
85056 28 
85082 4 
85109 1 
85115 6 
85226 28 
85232 5 
85257 10 
85435 14 
85467 59 
85756 2 
85776 77 
85947 11 
85956 71 
85968 41 
85971 1 
85978 46 
85989 22 
85991 7 
85992 1 
86013 68 
86185 9 
86213 1 
86277 17 
86296 31 
86371 45 
86460 20 
86993 2 
87031 14 
87247 36 
87320 5 
87728 51 
88011 9 
88027 35 
88056 81 
88079 42 
88111 3 
88222 15 
88393 17 
88737 2 
88769 6 
88782 15 
88838 56 
88849 29 
88859 32 
89443 18 
89784 19 
89805 21 
89813 10 
89816 16 
89822 32 
89827 144 
89838 8 
89878 4 
90047 41 
90234 9 
90423 25 
90445 5 
90471 1 
90601 39 
90795 35 
91186 102 
91202 1 
91758 34 
91772 88 
91867 23 
91879 26 
92067 43 
92297 2 
92490 6 
92689 2 
92740 57 
92835 1 
92865 327 
92910 2 
93099 8 
93103 26 
93114 18 
93138 32 
93143 5 
93151 251 
93160 4 
93317 1 
93327 13 
93336 24 
93377 5 
93432 29 
93444 1 
93473 25 
93513 24 
93514 2 
93537 8 
93543 19 
93729 3 
93861 5 
94064 3 
94313 5 
94381 6 
94883 1 
95039 2 
96458 15 
96479 45 
96484 217 
96490 1 
96496 204 
96504 6 
96517 9 
96518 6 
96529 25 
96571 75 
96582 5 
96620 1 
96645 92 
96751 100 
96771 147 
96774 2 
96800 149 
96812 101 
96820 123 
96848 95 
96866 98 
96924 192 
97064 46 
97243 8 
97305 100 
97313 1 
97360 54 
97406 1 
98429 2 
99553 34 
99601 31 
99622 1 
99749 34 
99873 23 
99883 325 
99887 38 
99897 38 
99938 22 
100220 46 
100276 68 
100277 6 
100305 4 
100372 2 
100507 95 
100546 9 
100557 16 
100585 7 
100604 4 
100612 1 
100620 37 
100756 92 
100772 93 
100903 19 
100928 3 
101179 28 
101335 57 
102059 1 
102148 6 
102178 7 
102355 121 
102359 1 
102362 149 
102372 4 
102375 92 
102381 7 
102453 14 
102521 33 
102581 2 
102586 4 
102587 11 
102616 21 
102622 68 
102624 2 
102763 1 
102794 2 
102943 3 
103403 1 
103992 3 
104128 59 
104408 3 
104789 13 
104811 40 
104947 35 
104972 9 
105244 35 
105734 2 
105910 10 
105925 18 
105972 5 
105986 95 
106110 114 
106113 1 
106173 20 
106353 30 
106371 1 
106532 5 
106554 118 
106747 1 
107029 23 
108310 37 
109696 3 
112535 27 
113047 4 
113235 2 
113262 25 
113394 114 
113402 59 
113404 31 
113418 65 
113458 1 
113506 47 
114314 32 
116882 15 
116991 29 
117205 17 
117561 33 
117698 5 
117715 1 
117726 4 
117729 36 
117745 4 
117746 12 
117753 3 
117843 10 
117847 7 
117851 2 
117855 5 
117862 2 
121286 2 
121545 3 
121613 8 
121664 18 
121673 84 
121677 102 
121689 177 
121848 27 
121857 79 
122055 3 
122227 26 
122231 37 
122242 29 
122246 37 
122251 2 
122252 1 
122260 192 
122291 2 
122316 9 
122332 30 
122333 24 
122337 146 
122343 14 
122346 19 
122357 37 
122361 55 
122365 3 
122377 67 
122393 5 
122400 3 
122428 37 
122445 12 
122519 30 
122561 115 
122725 60 
123959 1 
123973 178 
124156 124 
124406 159 
124641 81 
125080 50 
125085 82 
125380 65 
125397 195 
125401 139 
125414 40 
125435 2 
125554 5 
125576 22 
125604 6 
125702 239 
125749 2 
125770 1 
125808 173 
125815 1 
125821 152 
125986 22 
125997 2 
126010 7 
126017 2 
126034 1 
126036 49 
126041 2 
126053 92 
126059 30 
126073 13 
126082 27 
126092 8 
126106 14 
126127 12 
126132 12 
126135 8 
126147 10 
126309 61 
126384 41 
126656 17 
126705 26 
126779 1 
126981 1 
127278 25 
127289 11 
127307 4 
127317 10 
127321 14 
127326 12 
127402 42 
127480 14 
127548 1 
127796 5 
127802 17 
127840 65 
127993 33 
128174 54 
128304 2 
128337 1 
128469 2 
128719 273 
128820 2 
128852 101 
128911 17 
128997 51 
129025 103 
129093 8 
129229 20 
129230 31 
129381 41 
129389 1 
129462 9 
129520 6 
129523 3 
129548 5 
129566 15 
129649 1 
129699 16 
129718 3 
129722 38 
129738 1 
129798 56 
129821 8 
129854 30 
129878 1 
129890 13 
129895 16 
129922 55 
129938 1 
130005 143 
130025 93 
130113 1 
130120 1 
130164 93 
130186 25 
130239 12 
130246 1 
130254 83 
130303 29 
130312 15 
130598 7 
130718 23 
131866 6 
131896 21 
131905 91 
131979 3 
131991 1 
131996 1 
132023 6 
132034 7 
132040 1 
132045 9 
132074 22 
132103 6 
132256 10 
132374 1 
132497 1 
132763 2 
132780 104 
132843 36 
132865 4 
132994 2 
133051 3 
133083 82 
133218 26 
133223 29 
133866 52 
134053 3 
134065 1 
134073 21 
134084 10 
134100 7 
134158 343 
134171 1 
134174 194 
134188 3 
134394 90 
134594 76 
134641 33 
134960 12 
134962 43 
135139 20 
135185 364 
135221 25 
135403 72 
135826 1 
135868 28 
135885 24 
136040 11 
136068 93 
136135 30 
136142 3 
136275 1 
136288 3 
136810 1 
136834 253 
136888 10 
136975 45 
138173 6 
138468 53 
138488 11 
138727 43 
138729 39 
138819 40 
138948 6 
139070 37 
139245 11 
139264 7 
139267 1 
139288 4 
139296 6 
139311 1 
139314 4 
139341 7 
139342 2 
139347 39 
139358 4 
139363 8 
139366 2 
139388 2 
139393 28 
139396 4 
139399 10 
139405 8 
139407 10 
139522 34 
139527 37 
139529 39 
139547 2 
139558 50 
139603 1 
139664 53 
139666 80 
140454 1 
141108 78 
141368 40 
141533 3 
141561 13 
141733 4 
141761 49 
141804 6 
141810 20 
141824 17 
141924 47 
141946 4 
141966 24 
141976 47 
141980 113 
142051 38 
142209 45 
142396 54 
142399 1 
142455 24 
142467 118 
142586 21 
142595 57 
142604 74 
142632 20 
142648 22 
142656 24 
142664 113 
142729 23 
142735 1 
142770 13 
142780 33 
142788 108 
142809 1 
142830 34 
144119 25 
144201 104 
144262 93 
144336 3 
147302 2 
148926 1 
148938 48 
148943 21 
148949 2 
148957 7 
149023 48 
149039 30 
149058 3 
149221 2 
149819 75 
149833 12 
149888 5 
149900 57 
150038 8 
150058 278 
150106 334 
150166 31 
150184 15 
150311 70 
150312 3 
150320 33 
150329 7 
150332 31 
150341 6 
150364 114 
150456 1 
150464 4 
150481 34 
150638 15 
150712 80 
150935 41 
150995 44 
151036 13 
151071 22 
151116 7 
151413 38 
151426 75 
151444 88 
151487 21 
151492 90 
151496 34 
151502 1 
151508 19 
151511 19 
151516 30 
151526 40 
151558 85 
151726 13 
151990 19 
153518 6 
153629 8 
153733 1 
153908 14 
153947 11 
154148 2 
154344 19 
154363 2 
154712 63 
154791 2 
154866 59 
154931 60 
154948 38 
155010 8 
155023 42 
155086 3 
155104 2 
155199 8 
155281 4 
155297 250 
155333 167 
155429 245 
155513 28 
155521 17 
155555 4 
155764 1 
155887 142 
155894 9 
155900 44 
155986 59 
156035 34 
156242 9 
156504 2 
156654 1 
156905 2 
160278 12 
160284 103 
160293 6 
160319 9 
160320 52 
160328 10 
160341 10 
160360 8 
160382 14 
160389 15 
160391 9 
160410 2 
160522 5 
160602 5 
161017 1 
161226 19 
161250 119 
161343 87 
161351 9 
161483 13 
161502 120 
161874 10 
161997 22 
162066 38 
162214 40 
162360 18 
162392 7 
162503 156 
162550 1 
162726 63 
162887 168 
162897 45 
163060 2 
163276 24 
163337 56 
163601 12 
165681 1 
165849 201 
165924 2 
165931 4 
165980 42 
165994 5 
166031 17 
166039 57 
166070 72 
166258 160 
166264 14 
166267 2 
166270 22 
166274 2 
166278 195 
166310 8 
166348 3 
166728 32 
166775 14 
166778 3 
167471 5 
167608 7 
167889 35 
167925 1 
168427 1 
168435 43 
169046 41 
169458 9 
169630 105 
169814 4 
169838 44 
169845 18 
169866 6 
169868 150 
169913 134 
169921 305 
169929 20 
169930 32 
169936 25 
169940 7 
171550 62 
171569 73 
171584 1 
171587 16 
171618 23 
171629 1 
171633 4 
171636 6 
171654 13 
171657 2 
172168 28 
172192 92 
172211 22 
172510 4 
172519 21 
172521 1 
173320 16 
173662 15 
173729 14 
173742 40 
173748 2 
173751 29 
173757 7 
173785 1 
173793 5 
173804 85 
173807 12 
173868 3 
173964 75 
173983 3 
174152 41 
174922 2 
174959 5 
175114 1 
175120 155 
175127 9 
175129 49 
175131 84 
175135 30 
175139 38 
175143 45 
175157 1 
175190 3 
175206 76 
175228 1 
175240 1 
175380 18 
175385 41 
175388 19 
175408 22 
175409 3 
175526 41 
175534 67 
175587 51 
175614 2 
175639 11 
175813 21 
176045 11 
176195 9 
176480 2 
176620 8 
176975 16 
177076 24 
177136 9 
177150 80 
177324 2 
177466 1 
177486 20 
177492 1 
177502 1 
177577 6 
177603 17 
177607 24 
177631 14 
177691 37 
177701 51 
177897 1 
178090 15 
178126 16 
178249 34 
178348 10 
178428 1 
178845 81 
178922 80 
180274 104 
180288 5 
180296 21 
180329 10 
180354 64 
180356 5 
180360 28 
180365 2 
180368 19 
180546 1 
180658 9 
182019 88 
182037 7 
182209 1 
182453 33 
182484 4 
182742 1 
183194 10 
183199 24 
183206 42 
183226 30 
183231 1 
183236 15 
183247 21 
183280 16 
183285 123 
183323 16 
183502 28 
183696 79 
183699 12 
183719 8 
183741 93 
183945 42 
184083 94 
184208 21 
184221 1 
184522 7 
184910 41 
184970 13 
185115 3 
185190 11 
185987 162 
186031 5 
186077 9 
186136 1 
186295 15 
186386 1 
186477 1 
186586 150 
186608 7 
186836 15 
187254 46 
187767 11 
187768 30 
187769 36 
187775 2 
187790 2 
188038 136 
188080 17 
188134 1 
188209 68 
188576 6 
188699 8 
188707 21 
188880 38 
188886 1 
188891 31 
188897 59 
188904 38 
188907 19 
188914 8 
188932 1 
188935 34 
188967 7 
188971 24 
188977 3 
189160 1 
189175 5 
189192 35 
189324 113 
189456 165 
189635 29 
189768 2 
189801 39 
189959 34 
189994 17 
190165 7 
190200 16 
190238 53 
190265 126 
190296 31 
190653 149 
190724 43 
190729 11 
190842 26 
190865 26 
193243 16 
193264 394 
193279 17 
193299 19 
193302 5 
193342 3 
193347 41 
193350 107 
193359 36 
193364 6 
193373 175 
193378 51 
193387 133 
193465 1 
193539 24 
193547 3 
193564 1 
193569 1 
193732 97 
193881 1 
194028 2 
194667 28 
194890 4 
194901 56 
195324 6 
195414 4 
195480 1 
195638 12 
195652 13 
195932 24 
196256 4 
196288 18 
196333 10 
196424 23 
197015 1 
197186 1 
197335 8 
197340 3 
197515 9 
197600 20 
197605 75 
197693 78 
197696 4 
197698 46 
197699 11 
197701 199 
197705 182 
197713 51 
197724 98 
197729 13 
197732 69 
197737 5 
197745 168 
197755 319 
197763 84 
197808 36 
197812 150 
197837 1 
197839 2 
197980 32 
198176 16 
198181 1 
198303 79 
198434 53 
198499 73 
198505 62 
198642 28 
198684 48 
199012 52 
199164 5 
199325 14 
199332 7 
199341 11 
199507 26 
199516 59 
199522 43 
199524 3 
199533 35 
199534 1 
199549 40 
199552 5 
199559 11 
199566 5 
199632 1 
199793 1 
199866 105 
200074 42 
200127 4 
200194 52 
200254 56 
200335 157 
200406 7 
200407 7 
200408 1 
200519 1 
200594 2 
200622 52 
200736 136 
200748 1 
200911 3 
200934 189 
201119 1 
201299 35 
201310 11 
201928 9 
201957 5 
201962 48 
202055 13 
202118 18 
202124 4 
202127 1 
202167 31 
202178 9 
202207 6 
202221 87 
202228 1 
202239 27 
202549 1 
202574 136 
202860 135 
202974 1 
203008 3 
203039 1 
203392 100 
203402 8 
203409 32 
203431 1 
203597 50 
204804 2 
204807 3 
204813 23 
204830 50 
204840 1 
204869 1 
204874 20 
204878 5 
204957 6 
204976 2 
204979 9 
205011 8 
205034 2 
205059 6 
205094 20 
205744 261 
205770 50 
205895 117 
206261 1 
206441 1 
206558 61 
206564 178 
207103 2 
207430 2 
207442 6 
207504 1 
207676 38 
207827 1 
208359 1 
209096 84 
209122 14 
210022 5 
210060 10 
210125 3 
210169 1 
210581 1 
210585 1 
210702 2 
210724 1 
210751 8 
210755 11 
210760 11 
210767 10 
210793 166 
210799 19 
210807 45 
211077 1 
211091 15 
211117 45 
211198 119 
211259 22 
211274 101 
211420 35 
211430 1 
211575 59 
211892 22 
212064 1 
212129 2 
212275 6 
212298 6 
212362 17 
212390 23 
212404 72 
212409 2 
212419 3 
212423 4 
214764 2 
214775 3 
214777 7 
214781 1 
214784 7 
214792 13 
214808 11 
214835 14 
214840 15 
214852 1 
214854 26 
214861 1 
214870 1 
214872 29 
214935 37 
215047 191 
215203 4 
215361 2 
215366 48 
215551 93 
215675 8 
215707 55 
215785 1 
215820 44 
215877 31 
216004 30 
216015 1 
216044 88 
216054 25 
216060 27 
216064 96 
216108 3 
216167 10 
216177 1 
216185 20 
216490 123 
216507 6 
216568 8 
216573 53 
216580 28 
216581 110 
216591 16 
216599 19 
216605 177 
216613 172 
216630 3 
216778 1 
217123 20 
217618 1 
217628 46 
217639 54 
217652 1 
217849 10 
218028 7 
218238 59 
218331 12 
220793 147 
220803 11 
220804 146 
220807 11 
220813 2 
220832 28 
220837 6 
220848 76 
220889 36 
220892 305 
220897 6 
220900 19 
220905 17 
221050 8 
221376 282 
221494 40 
221715 4 
221802 343 
221865 51 
221960 20 
221989 52 
222135 3 
222187 347 
222634 18 
222642 6 
222660 11 
222661 9 
222680 1 
222688 23 
222691 7 
222693 1 
222696 41 
222698 9 
222710 148 
222720 5 
222744 20 
222751 2 
222756 11 
222805 4 
222808 5 
222840 6 
222841 8 
222854 27 
222989 2 
223495 37 
223670 16 
223879 27 
224135 2 
224439 1 
225271 1 
225457 294 
225484 112 
225690 6 
225902 14 
226136 12 
226286 3 
226322 23 
226355 109 
226371 8 
226374 2 
226453 102 
226517 1 
226619 12 
226650 6 
226761 5 
226780 97 
226821 27 
226867 11 
227182 2 
227186 38 
227400 4 
227837 2 
227938 1 
228140 2 
228413 8 
229200 3 
229376 46 
230050 12 
230055 177 
230064 15 
230074 4 
230077 33 
230082 53 
230097 10 
230102 123 
230107 6 
230119 145 
230123 181 
230149 73 
230192 5 
230227 35 
230264 15 
230331 86 
231088 80 
231190 82 
231192 37 
231201 43 
231204 19 
231206 57 
231208 38 
231214 8 
231220 55 
231226 1 
231245 19 
231260 1 
231267 37 
231274 113 
231282 6 
231283 1 
231284 34 
231302 48 
231331 7 
231335 4 
231440 8 
232503 17 
232536 8 
232544 9 
232719 4 
232761 3 
232769 1 
232811 1 
232885 77 
232889 36 
232893 111 
232896 50 
232901 85 
232903 15 
232907 23 
232919 18 
233056 21 
233100 5 
233280 3 
233297 46 
235544 7 
235586 12 
235614 11 
235620 7 
235637 35 
235638 3 
235646 4 
235823 26 
235846 23 
236367 3 
236373 16 
236682 75 
236698 25 
236917 3 
237022 20 
237051 183 
237154 574 
237328 113 
237526 12 
237666 76 
237677 23 
237771 1 
237783 126 
237863 5 
237874 10 
237877 15 
237886 73 
237913 60 
237926 13 
237932 18 
237937 30 
237938 8 
238110 41 
238142 45 
238258 2 
238292 2 
238606 24 
239446 3 
239631 86 
240476 43 
240736 2 
240939 324 
240947 9 
240955 1 
241002 2 
241009 30 
241017 120 
241068 3 
241070 5 
241084 3 
241094 8 
241149 35 
241161 22 
241307 14 
241728 2 
241852 45 
241857 173 
241875 30 
241888 2 
241902 73 
241903 8 
241904 1 
241943 58 
241970 5 
241997 33 
242005 4 
242010 14 
242146 5 
242151 116 
242160 77 
242177 74 
242371 1 
242374 11 
243627 40 
243813 114 
243834 15 
243835 1 
243843 13 
243852 255 
243859 1 
243874 20 
243895 55 
243911 4 
244525 8 
244532 20 
244567 33 
244600 6 
244637 66 
244638 1 
244639 54 
244641 4 
244645 91 
244655 53 
244748 1 
244784 3 
244792 12 
244838 5 
244941 12 
245615 56 
245616 30 
245617 1 
245626 104 
245632 68 
245667 63 
245675 5 
245679 180 
245687 1 
245689 6 
245709 68 
245721 2 
245803 13 
245857 106 
245911 74 
245913 68 
245943 2 
245955 1 
246194 42 
246282 1 
246578 1 
246637 4 
246962 58 
247078 45 
247102 61 
247117 6 
247129 61 
247178 26 
247319 130 
247349 50 
247351 11 
247422 2 
247475 9 
247487 29 
247493 25 
247496 2 
247498 105 
247502 78 
247537 1 
247544 15 
247553 16 
247559 7 
247621 15 
247681 1 
247699 3 
247727 48 
247779 78 
247780 51 
247793 90 
247797 84 
247801 69 
247918 1 
247948 96 
247966 13 
248349 69 
248486 20 
248527 30 
248535 10 
248571 20 
248598 2 
248606 19 
248617 28 
248639 133 
248651 2 
248656 1 
248669 58 
248676 13 
248708 2 
248723 1 
248725 46 
248729 50 
248732 1 
248743 5 
248751 26 
248756 5 
248780 3 
248781 33 
248834 124 
248878 8 
248881 77 
248896 27 
248962 47 
248969 3 
248970 9 
248973 172 
248978 11 
248991 25 
249026 17 
249036 15 
249044 1 
249072 42 
249084 11 
249092 93 
249094 38 
249101 282 
249141 16 
249144 95 
249174 25 
249211 42 
249286 9 
249289 23 
249403 161 
249447 1 
249457 27 
249478 93 
249483 16 
249490 19 
249509 3 
249517 31 
249550 55 
249563 109 
249571 31 
249578 49 
249580 5 
249584 58 
249593 2 
249606 56 
249623 9 
249652 9 
249664 2 
249734 4 
249769 7 
249787 43 
249861 72 
249869 9 
249880 18 
249885 9 
249889 3 
249896 146 
250059 52 
250236 25 
250263 2 
250381 185 
250441 1 
250528 1 
251049 80 
251065 18 
251151 36 
251172 7 
251176 3 
251193 49 
251206 37 
251289 1 
251655 29 
251745 3 
251797 8 
251960 25 
252010 30 
252020 7 
252041 8 
252081 92 
252105 55 
252142 51 
252163 6 
252196 37 
252225 108 
252255 60 
252397 2 
252485 5 
252582 13 
253001 147 
253119 61 
253158 1 
253222 112 
253383 11 
253397 4 
253460 112 
253521 23 
253632 13 
253680 1 
253706 1 
253742 185 
253897 2 
254096 1 
254181 2 
254187 1 
254235 1 
254243 1 
254244 1 
254245 26 
254257 2 
254286 16 
254343 15 
254447 8 
254452 4 
254466 184 
254475 1 
254482 34 
254497 1 
254506 1 
254565 2 
254566 1 
254586 9 
254603 108 
254616 31 
254645 3 
254649 40 
254652 67 
254665 12 
254695 13 
254698 13 
254703 12 
254718 7 
254720 2 
254723 12 
254735 27 
254742 1 
254764 12 
254801 1 
254868 66 
254930 1 
254932 76 
254934 3 
254942 3 
254955 10 
254960 23 
255193 3 
255458 9 
255697 26 
255711 32 
255782 48 
255842 4 
255947 2 
255971 1 
255991 1 
256032 17 
256040 3 
256082 32 
256092 43 
256190 1 
257133 150 
257220 20 
257436 4 
257576 7 
257588 4 
257638 1 
257761 1 
257771 20 
257786 1 
257794 162 
257803 15 
257804 1 
257807 30 
257829 84 
257853 37 
257950 36 
258033 6 
258077 1 
258090 2 
258180 6 
258183 2 
258200 21 
258212 32 
258366 11 
258388 5 
258394 30 
258400 1 
258405 3 
258427 96 
258443 1 
258446 30 
258452 34 
258457 30 
258458 2 
258474 106 
258498 120 
258502 5 
258508 74 
258515 2 
258533 8 
258538 66 
258660 39 
258670 1 
258675 2 
258683 114 
258714 1 
258715 1 
258716 92 
258746 7 
258751 80 
258754 4 
258792 11 
258878 42 
259106 8 
259157 1 
259225 33 
259298 59 
259305 29 
259549 4 
259647 48 
259821 30 
259826 139 
259841 13 
259859 32 
259995 1 
260019 53 
260023 23 
260052 38 
260064 8 
260078 15 
260087 8 
260107 1 
260118 3 
260778 13 
260863 29 
261004 3 
261012 1 
261013 2 
261015 4 
261054 4 
261062 1 
261070 2 
261073 4 
261092 2 
261095 2 
261098 2 
261103 3 
261109 5 
261164 7 
261228 29 
261439 1 
265145 241 
265147 40 
265295 6 
265412 74 
265596 36 
265684 74 
265721 18 
266022 59 
266349 100 
266503 1 
266911 17 
267128 18 
267268 6 
267404 75 
267455 5 
267767 19 
267859 22 
267890 58 
267898 2 
267953 1 
267959 19 
267977 170 
267994 3 
268005 39 
268013 63 
268045 3 
268066 27 
268070 13 
268082 23 
268088 3 
268091 37 
268099 128 
268100 2 
268101 2 
268104 1 
268108 100 
268110 137 
268123 33 
268136 2 
268150 44 
268155 2 
268169 3 
268175 1 
268176 42 
268202 38 
268277 40 
268313 2 
268318 6 
268359 3 
268385 55 
268431 163 
268439 47 
268445 2 
268453 19 
268464 9 
268487 14 
268502 18 
268525 71 
268532 8 
268536 3 
268537 175 
268539 3 
268541 62 
268545 1 
268548 57 
268551 173 
268552 1 
268554 267 
268557 18 
268565 20 
270019 8 
270559 1 
270627 1 
270724 14 
270746 1 
270751 1 
270755 5 
270758 44 
270766 50 
270785 2 
270786 8 
270789 33 
270792 10 
270800 9 
270810 27 
270814 18 
270823 25 
270837 3 
270840 2 
270851 33 
270914 6 
270935 8 
270952 3 
270960 6 
270962 4 
271005 2 
271011 30 
271020 3 
271022 3 
271027 1 
271029 1 
271162 19 
271360 84 
271477 48 
271576 129 
271667 54 
271907 25 
272370 10 
272423 6 
272591 53 
272693 332 
273065 1 
273112 11 
273192 1 
273195 1 
273339 7 
273725 18 
273749 1 
273753 1 
273926 38 
273949 2 
273986 14 
273997 38 
274018 87 
274032 2 
274049 3 
274119 63 
274204 26 
274257 6 
274320 29 
274590 6 
274594 12 
274612 2 
274666 48 
274968 2 
274975 46 
274980 51 
275017 3 
275037 37 
275040 8 
275044 124 
275062 43 
275075 3 
275218 4 
275225 81 
275229 83 
275417 5 
275542 10 
275548 23 
275555 12 
275704 58 
276010 5 
276210 207 
276219 3 
276339 10 
276374 17 
276380 5 
276381 43 
276398 5 
276420 14 
276423 11 
276425 3 
276431 29 
276434 23 
276437 10 
276442 112 
276465 17 
276477 2 
276650 5 
276655 152 
276663 12 
276957 17 
276960 24 
277111 8 
277145 22 
277467 5 
277662 3 
277670 1 
278024 2 
278106 1 
278279 6 
278281 14 
278311 1 
278349 1 
278386 6 
278504 5 
278579 133 
278687 6 
278717 32 
278719 46 
279261 15 
279616 28 
279970 1 
279992 7 
280041 15 
280213 4 
280378 2 
280662 1 
281124 41 
281554 1 
281978 16 
282024 17 
282283 3 
282625 28 
282933 14 
282937 166 
282945 9 
282954 23 
282958 1 
282963 157 
282969 28 
283028 5 
283042 28 
283051 18 
283223 36 
283345 7 
283352 10 
283550 8 
283603 17 
283667 4 
284086 2 
284403 17 
284599 246 
284620 28 
284625 116 
284640 193 
284790 17 
285018 3 
285312 7 
285316 5 
285331 16 
285336 2 
285375 35 
285400 27 
285415 26 
285420 4 
285424 261 
285432 2 
285451 50 
285457 9 
285622 29 
285879 1 
285904 4 
286245 46 
286379 5 
286534 23 
286691 32 
286719 10 
286824 3 
286943 1 
287349 95 
287406 12 
287474 37 
287507 4 
287567 10 
287577 19 
287633 185 
287744 10 
287820 127 
288118 14 
288552 44 
288570 14 
288904 23 
288938 7 
289066 6 
289099 22 
289103 18 
289168 3 
289172 195 
289179 2 
289181 28 
289188 2 
289192 1 
289193 130 
289194 2 
289196 12 
289201 12 
289206 1 
289213 1 
289340 5 
289685 1 
290134 1 
290140 54 
290145 5 
290151 14 
290155 117 
290161 76 
290166 9 
290178 67 
290223 33 
290234 48 
290246 20 
290430 5 
290436 283 
291330 5 
291470 16 
291644 16 
291794 1 
291802 74 
291816 1 
291838 60 
291845 1 
291849 8 
291853 19 
291857 98 
291860 1 
291866 60 
291875 6 
291883 83 
291890 21 
291892 4 
291916 25 
291921 10 
291922 2 
291935 50 
291948 11 
291979 6 
292108 1 
292115 18 
292161 1 
292171 5 
292322 26 
292384 8 
292387 18 
292396 21 
292412 5 
292417 7 
292420 58 
292425 2 
292426 14 
292430 12 
292441 2 
295063 17 
295227 3 
295237 75 
295374 54 
295414 2 
295452 209 
295581 128 
295608 56 
295753 101 
295841 7 
295893 18 
295899 7 
295921 22 
296055 1 
296309 7 
296336 4 
296393 201 
296401 1 
296939 4 
297324 39 
297361 1 
297415 50 
298045 13 
298263 9 
298330 45 
298641 2 
298676 27 
298775 47 
298857 46 
298895 57 
299321 12 
299471 10 
299723 144 
299730 15 
299909 22 
299981 27 
300102 3 
300124 2 
300131 3 
300136 14 
300144 3 
300149 139 
300155 43 
300161 16 
300165 289 
300202 155 
300203 36 
300206 15 
300210 39 
300219 176 
300248 4 
300257 36 
300280 26 
300287 91 
300369 122 
300370 1 
300382 105 
300390 7 
300407 19 
300529 1 
300537 4 
300570 6 
300899 3 
300901 9 
301227 2 
301367 1 
301384 26 
301392 1 
301414 17 
301427 2 
301432 44 
301437 31 
301449 5 
301452 2 
301489 1 
301507 377 
301518 20 
301521 80 
301526 2 
301530 8 
301532 67 
301533 24 
301537 67 
301542 103 
301558 84 
301579 9 
301695 95 
301852 59 
301854 15 
302005 15 
302086 65 
302503 5 
302563 2 
302734 18 
302834 27 
302936 2 
303104 110 
303197 32 
303370 5 
303473 32 
303476 1 
303481 19 
303497 12 
303520 3 
303541 10 
303700 21 
303871 3 
304047 85 
304178 9 
304189 4 
304203 8 
304208 22 
304219 108 
304221 14 
304231 3 
304235 4 
304243 432 
304255 17 
304269 61 
304271 5 
304274 6 
304291 30 
304293 31 
304303 3 
304308 126 
304314 24 
304324 26 
304436 23 
304451 269 
304457 1 
304462 120 
304463 9 
304464 1 
304490 13 
304501 24 
304756 30 
308014 9 
308040 3 
308047 3 
308078 11 
308082 9 
308092 15 
308105 3 
308257 76 
308288 3 
308295 21 
308455 31 
308753 7 
308797 1 
309126 14 
309235 3 
309267 3 
309275 49 
309281 69 
309285 37 
309288 4 
309310 26 
309315 18 
309321 70 
309326 11 
309338 147 
309344 1 
309353 223 
309361 31 
309366 2 
309372 13 
309398 13 
309669 1 
309671 13 
309677 1 
309699 102 
309824 3 
309840 367 
309843 154 
309844 2 
309856 147 
310014 3 
310119 6 
310132 1 
310326 92 
310328 1 
310487 62 
310514 6 
310518 2 
310520 2 
310521 3 
310522 76 
310533 45 
310546 9 
310550 2 
310557 12 
310558 45 
310563 3 
310571 3 
310674 6 
310726 10 
310769 72 
310772 3 
310873 6 
310876 28 
310884 43 
310899 88 
310900 1 
310901 10 
310904 7 
310907 9 
310960 3 
310965 46 
310969 42 
310973 58 
310978 212 
310979 359 
310980 102 
310981 433 
310985 6 
310986 327 
310987 10 
310988 352 
310989 13 
310992 130 
310994 340 
310999 323 
311005 17 
311013 19 
311015 43 
311017 68 
311019 90 
311023 35 
311035 106 
311056 5 
312519 23 
312659 21 
312666 1 
312671 28 
312676 12 
312678 16 
312680 2 
312686 35 
312713 21 
312726 1 
312736 79 
312756 5 
312773 18 
312775 26 
312776 9 
312778 2 
312790 12 
312797 2 
312812 2 
313446 1 
313738 15 
313752 43 
313924 1 
314442 7 
314780 5 
314927 45 
314928 26 
314943 33 
314945 1 
314947 110 
314950 69 
314958 54 
314966 3 
314991 4 
314999 7 
315008 21 
315012 99 
315015 32 
315020 1 
315021 5 
315023 9 
315035 12 
315040 194 
316278 2 
316286 277 
316316 274 
316325 123 
316326 5 
316337 19 
316446 13 
316660 1 
317995 5 
318027 7 
318037 1 
318060 15 
318078 49 
318089 201 
318101 31 
318121 35 
318149 25 
318155 65 
318176 6 
318197 17 
318288 1 
318312 15 
318349 87 
318371 1 
318377 28 
318378 12 
318380 33 
318419 153 
318493 37 
318497 7 
318535 7 
318733 15 
318809 60 
319217 27 
319618 1 
319683 1 
319689 32 
319711 25 
319854 22 
319996 9 
320154 5 
320157 19 
320232 31 
320271 12 
320374 3 
320383 23 
320522 22 
320561 6 
320565 13 
320569 100 
320581 12 
320590 1 
320626 8 
320665 39 
320684 42 
320705 13 
320730 27 
320738 49 
320753 2 
320757 56 
320759 8 
320764 19 
320777 6 
320780 3 
320786 1 
320797 98 
324445 4 
324975 2 
325782 1 
325793 1 
325814 59 
325844 37 
325855 56 
325860 25 
325861 112 
325862 1 
325863 22 
325864 251 
325868 108 
325869 23 
325870 2 
325871 147 
325874 1 
325878 32 
325881 4 
325885 23 
325890 111 
325900 1 
325908 1 
325964 91 
326049 39 
326061 1 
326076 76 
326077 203 
326084 95 
326209 205 
326233 1 
326238 2 
326356 63 
326409 2 
326421 1 
326572 15 
326622 3 
326759 1 
326799 9 
327057 15 
327142 2 
327197 7 
327327 59 
327483 90 
327739 72 
327783 2 
328035 5 
328102 4 
328537 33 
328540 9 
328548 27 
328687 1 
328878 18 
329061 2 
329186 3 
329238 48 
329254 85 
329261 13 
329268 41 
329284 173 
329317 72 
329440 36 
329461 19 
329652 1 
329936 28 
329954 2 
330063 5 
330390 8 
330428 47 
330468 3 
330528 8 
330611 24 
330616 45 
330632 2 
330663 3 
330837 118 
330875 4 
331117 8 
331222 323 
331264 1 
331371 129 
331410 29 
331421 1 
331446 8 
331461 130 
331544 52 
331728 2 
331801 9 
331906 5 
331913 20 
332016 30 
332063 24 
332306 97 
332408 19 
332439 56 
332446 1 
332450 4 
332458 36 
332472 92 
332604 28 
332615 14 
332623 1 
332625 1 
332650 5 
332657 4 
332662 32 
332668 14 
332796 5 
332818 13 
332926 3 
332951 25 
332986 17 
333033 38 
333049 99 
333072 55 
333088 119 
333096 44 
333098 38 
333112 71 
333207 10 
333259 3 
333260 29 
333266 30 
333282 13 
333285 109 
333290 4 
333294 2 
333298 62 
333311 111 
333315 1 
333316 1 
333323 10 
333331 1 
333370 190 
333377 1 
333382 63 
333400 26 
333417 7 
333425 12 
333435 5 
333538 1 
333563 63 
333577 2 
333585 27 
333713 13 
333718 1 
333745 62 
333779 1 
333795 9 
333860 29 
333940 1 
334314 13 
334391 29 
334695 2 
334707 3 
334709 4 
334720 2 
334721 1 
334734 2 
334738 19 
334755 118 
334759 9 
334761 34 
334789 29 
334802 23 
334807 74 
334828 19 
334920 77 
334940 9 
334983 1 
334986 8 
335090 6 
335187 10 
335460 1 
335468 2 
335567 5 
335584 7 
335611 7 
335797 6 
335809 95 
335916 61 
335978 108 
336058 56 
336076 4 
336093 2 
336096 3 
336120 178 
336138 2 
336266 9 
336287 54 
336290 1 
336298 165 
336302 29 
336306 48 
336310 43 
336312 16 
336315 9 
336316 308 
336319 123 
336320 34 
336324 94 
336325 96 
336326 53 
336331 1 
336339 296 
336358 51 
336391 1 
336394 1 
336476 1 
336485 17 
336495 4 
336500 6 
336503 4 
336675 6 
336703 14 
336756 1 
336850 82 
336862 43 
336865 67 
336868 18 
336996 9 
336999 4 
337002 4 
337004 3 
337024 227 
337186 1 
337204 21 
337208 9 
337229 36 
337236 9 
337310 27 
337418 128 
337435 5 
337467 60 
337511 49 
337577 2 
337611 54 
337643 1 
337665 2 
337683 478 
337686 2 
337692 19 
337695 37 
337700 18 
337710 265 
337724 67 
337734 3 
337753 6 
337827 28 
337853 31 
337864 9 
337871 17 
337873 1 
337879 220 
337905 38 
337924 197 
337933 25 
337937 221 
337959 4 
337997 1 
338058 77 
338061 136 
338086 19 
338087 46 
338097 159 
338102 68 
338149 4 
338152 92 
338157 1 
338163 2 
338166 5 
338184 6 
338203 41 
338205 10 
338206 63 
338210 34 
338216 45 
338218 1 
338224 41 
338238 8 
338253 111 
338260 6 
338266 59 
338267 3 
338268 105 
338281 13 
338286 27 
338292 10 
338306 100 
338313 18 
338314 5 
338318 4 
338322 1 
338325 15 
338359 36 
338368 3 
338377 21 
338400 7 
338403 20 
338409 28 
338417 5 
338428 22 
338434 23 
338444 1 
338467 4 
338474 14 
338517 67 
338547 4 
338552 3 
338555 30 
338560 4 
338569 12 
338579 62 
338611 2 
338613 116 
338614 3 
338631 75 
338648 23 
338656 19 
338659 1 
338661 22 
338663 16 
338671 2 
338690 14 
338699 52 
338706 138 
338718 49 
338720 2 
338725 3 
338728 26 
338733 1 
338734 10 
338745 5 
338752 4 
338781 102 
338879 21 
338883 1 
338939 1 
338943 1 
338961 99 
338972 46 
338977 18 
338981 3 
338999 131 
339031 30 
339117 7 
339133 18 
339142 20 
339147 280 
339156 31 
339173 1 
339186 9 
339191 34 
339212 67 
339219 10 
339289 1 
339295 50 
339362 1 
339458 3 
339462 115 
339480 24 
339492 50 
339497 30 
339503 20 
339630 22 
339651 78 
339680 3 
339764 39 
339827 252 
339910 2 
340168 2 
340279 22 
340284 98 
340313 10 
340338 101 
340357 10 
340362 38 
340382 1 
340582 1 
340654 2 
340807 19 
340875 1 
340959 27 
340982 10 
341103 8 
341104 8 
341123 45 
341128 31 
341138 2 
341152 1 
341176 8 
341186 67 
341195 6 
341300 7 
341342 36 
341434 75 
341450 18 
341474 1 
341527 75 
341539 4 
341571 12 
341609 46 
341619 1 
341629 40 
341646 1 
341653 10 
341672 4 
341679 1 
341716 3 
341722 1 
341733 229 
341761 8 
341790 301 
341817 24 
341834 5 
341886 5 
341891 54 
341899 7 
341925 10 
341926 2 
341946 2 
341950 1 
341954 2 
341963 11 
341966 90 
341968 2 
341973 22 
341988 19 
342000 4 
342025 3 
342039 15 
342058 7 
342095 2 
342160 2 
342170 1 
342197 3 
342281 19 
342306 2 
342312 14 
342336 1 
342341 20 
342343 9 
342352 3 
342367 37 
342372 1 
342381 28 
342384 2 
342386 18 
342388 3 
342398 60 
342406 1 
342409 10 
342413 63 
342417 2 
342421 35 
342422 3 
342429 12 
342430 58 
342431 2 
342432 30 
342438 1 
342440 42 
342449 6 
342450 7 
342460 1 
342589 1 
342597 1 
342599 37 
342787 7 
342877 5 
342878 8 
342921 72 
342934 1 
342936 6 
343085 2 
343088 23 
343106 2 
343225 1 
343237 66 
343244 62 
343277 1 
343449 4 
343518 43 
343538 95 
343552 72 
343579 46 
343707 113 
343745 76 
343751 2 
343752 42 
343753 1 
343754 2 
343755 35 
343760 21 
343776 56 
343793 1 
343800 25 
343812 82 
343906 2 
343918 1 
343922 65 
343927 15 
343930 15 
343934 1 
343967 109 
343972 35 
343973 31 
343983 53 
343993 8 
343996 70 
344001 7 
344006 14 
344008 100 
344009 6 
344016 49 
344019 2 
344022 6 
344177 2 
344208 38 
344280 15 
344332 1 
344335 13 
344338 5 
344342 14 
344356 24 
344499 17 
344526 1 
344537 5 
344631 119 
344634 1 
344663 1 
344980 83 
345056 15 
345090 20 
345096 44 
345125 81 
345131 3 
345227 84 
345260 63 
345268 5 
345417 13 
345422 4 
345438 64 
345439 52 
345440 1 
345447 118 
345452 4 
345455 12 
345460 54 
345466 37 
345475 4 
345482 70 
345485 47 
345486 1 
345487 2 
345489 19 
345491 13 
345494 77 
345499 26 
345501 38 
345502 15 
345505 39 
345508 166 
345513 2 
345515 2 
345520 52 
345526 25 
345531 57 
345554 22 
345557 1 
345591 1 
345595 16 
345675 18 
345683 40 
345724 46 
345829 18 
345833 46 
345837 27 
345843 14 
345848 1 
346040 53 
346046 5 
346211 20 
346520 31 
346628 3 
346747 2 
346895 5 
346900 50 
347194 9 
347206 2 
347231 37 
347248 31 
347285 7 
347327 10 
347357 8 
347490 18 
347515 1 
347532 19 
347559 1 
347678 2 
347681 4 
347693 7 
347697 43 
347701 149 
347702 3 
347703 3 
347704 17 
347709 13 
347713 2 
347714 5 
347715 31 
347721 41 
347730 3 
347733 3 
347735 2 
347738 2 
347743 144 
347744 5 
347745 86 
347750 2 
347756 2 
347760 79 
347762 2 
347764 27 
347770 153 
347777 6 
348523 11 
348554 67 
348560 49 
348564 26 
348565 139 
348568 26 
348570 6 
348579 85 
348580 9 
348586 36 
348587 22 
348592 5 
348596 38 
348602 28 
348606 1 
348610 8 
348613 16 
348615 12 
348627 69 
348633 149 
348635 1 
348636 84 
348640 181 
348644 23 
348646 19 
348654 2 
348673 5 
348832 22 
348846 103 
348857 38 
348924 59 
348932 78 
348949 16 
348980 17 
348994 14 
348998 61 
349000 29 
349004 500 
349006 14 
349012 59 
349017 289 
349027 2 
349030 19 
349038 13 
349039 45 
349052 1 
349057 9 
349077 55 
349091 13 
349937 1 
349939 24 
349956 4 
349959 165 
349961 6 
349967 104 
349969 29 
349970 4 
349973 50 
350078 1 
350088 41 
350112 20 
350116 249 
350121 27 
350124 86 
350129 71 
350132 45 
350137 2 
350140 201 
350145 3 
350148 3 
350155 495 
350159 2 
350160 2 
350163 63 
350168 44 
350172 19 
350175 7 
350177 23 
350180 197 
350206 2 
350211 6 
350216 234 
350222 76 
350225 62 
350227 20 
350229 30 
350231 38 
350239 9 
350241 15 
350247 20 
350250 33 
350253 4 
350261 125 
350265 3 
350285 43 
350316 41 
350393 20 
350400 62 
350419 3 
350450 5 
350543 6 
350555 5 
350565 167 
350579 2 
350699 53 
350725 31 
350742 3 
350745 37 
350750 20 
350753 38 
350763 17 
350773 80 
350777 5 
350789 4 
350796 28 
350799 28 
350803 1 
350830 4 
350874 19 
350955 85 
350957 21 
350960 26 
350962 102 
350975 1 
350976 74 
350978 35 
351021 27 
351024 43 
351057 6 
351124 1 
351131 1 
351188 168 
351232 15 
351279 191 
351591 30 
351600 60 
351625 31 
351648 15 
351693 7 
351766 1 
351827 2 
351880 4 
351885 18 
351926 73 
351977 2 
352288 5 
352395 1 
352598 1 
352669 130 
352709 7 
352734 56 
352760 1 
352875 19 
352886 90 
352890 130 
353060 1 
353151 57 
353177 103 
353186 26 
353198 18 
353345 97 
353355 1 
353364 1 
353373 12 
353403 45 
353438 23 
353485 1 
353502 3 
353518 2 
353527 8 
353539 6 
353547 123 
353562 27 
353570 13 
353573 3 
353576 166 
353583 66 
353603 16 
353631 43 
353682 4 
353707 37 
353711 72 
353735 9 
353736 26 
353738 33 
353741 1 
353742 31 
353750 84 
353782 81 
353785 6 
353789 55 
353791 3 
353792 49 
353793 3 
353796 4 
353797 13 
353799 20 
353801 68 
353802 2 
353803 54 
353804 1 
353805 20 
353807 62 
353808 9 
353810 41 
353813 6 
353815 77 
353816 3 
353817 5 
353824 1 
353828 222 
353834 34 
353837 9 
353845 17 
353937 36 
353944 2 
353992 150 
353995 49 
354006 8 
354033 54 
354041 329 
354139 1 
354148 6 
354152 13 
354166 27 
354177 25 
354183 53 
354303 37 
354337 16 
354346 20 
354386 29 
354440 15 
354456 95 
354492 7 
354496 1 
354515 38 
354545 76 
354611 1 
354620 10 
354631 27 
354637 15 
354645 41 
354651 4 
354660 14 
354675 18 
354698 1 
354765 4 
354787 1 
354793 2 
354797 20 
354811 28 
354816 18 
354822 1 
354840 20 
354860 1 
354863 15 
354869 10 
354903 15 
354935 1 
354948 47 
354950 2 
354952 37 
354966 33 
354993 4 
354999 2 
355013 6 
355016 1 
355019 3 
355117 432 
355123 1 
355199 170 
355205 14 
355288 14 
355302 3 
355305 100 
355312 1 
355315 5 
355324 128 
355327 4 
355333 33 
355353 21 
355361 26 
355362 39 
355369 96 
355385 5 
355390 19 
355498 65 
355514 26 
355520 2 
355526 99 
355536 1 
355541 9 
355543 1 
355544 20 
355547 59 
355550 1 
355555 226 
355564 4 
355572 23 
355576 2 
355580 24 
355585 26 
355588 16 
355593 48 
355606 15 
355612 1 
355617 7 
355794 16 
355799 26 
355802 67 
355809 31 
355829 18 
355834 79 
355840 15 
355853 61 
355863 2 
355868 38 
355871 9 
355876 29 
355880 25 
355998 7 
356009 6 
356026 24 
356048 5 
356052 28 
356057 11 
356100 1 
356305 4 
356352 23 
356353 6 
356363 5 
356483 4 
356660 1 
356668 47 
356681 2 
356780 3 
356851 1 
356903 2 
356972 132 
356979 5 
357015 16 
357016 11 
357017 38 
357026 31 
357028 149 
357037 169 
357038 5 
357043 207 
357045 7 
357051 27 
357068 75 
357069 3 
357071 268 
357076 31 
357077 1 
357078 3 
357080 10 
357082 40 
357088 109 
357089 1 
357090 2 
357099 1 
357144 27 
357188 2 
357198 64 
357209 2 
357242 2 
357247 24 
357261 15 
357263 2 
357266 22 
357274 2 
357307 4 
357311 22 
357315 8 
357319 9 
357325 11 
357333 7 
357445 1 
357452 10 
357456 18 
357475 5 
357505 189 
357516 174 
357595 26 
357606 12 
357624 215 
357635 157 
357652 103 
357669 50 
357691 18 
357716 21 
357828 83 
357837 1 
357857 1 
357870 29 
357893 2 
357984 6 
357988 3 
358015 4 
358022 1 
358078 36 
358150 41 
358154 11 
358308 40 
358587 86 
358613 15 
358791 5 
358817 40 
358854 57 
358880 5 
358896 2 
358904 1 
358918 279 
358972 6 
358993 2 
359002 115 
359053 12 
359190 8 
359245 52 
359340 10 
359369 5 
359377 1 
359411 9 
359454 83 
359459 19 
359538 16 
359586 18 
359607 47 
359666 63 
359678 65 
359684 1 
359704 7 
359711 17 
359714 23 
359720 41 
359740 80 
360049 12 
360058 1 
360079 168 
360082 77 
360159 13 
360354 68 
360369 53 
360372 1 
360390 25 
360471 4 
360513 66 
360517 1 
360520 1 
360524 190 
360529 30 
360535 11 
360539 62 
360541 15 
360544 57 
360545 202 
360547 29 
360549 116 
360550 36 
360551 53 
360557 208 
360586 4 
360596 12 
360613 32 
360616 9 
360623 33 
360644 9 
360697 154 
360727 22 
360730 1 
360731 104 
360739 12 
360743 1 
360744 2 
360752 2 
360753 96 
360754 5 
360755 133 
360759 100 
360764 85 
360766 8 
360769 24 
360773 332 
360788 1 
360789 75 
360800 32 
360828 20 
360923 15 
360941 34 
360969 65 
360990 58 
360996 20 
361003 77 
361008 2 
361011 18 
361031 19 
361117 24 
361296 3 
361298 19 
361333 4 
361432 7 
361471 1 
361486 13 
361566 1 
361583 1 
361664 7 
361732 36 
361820 120 
361957 53 
361993 30 
362001 25 
362219 4 
362240 28 
362334 6 
362356 8 
362463 1 
362532 31 
362542 1 
362547 4 
362569 32 
362702 44 
362706 50 
362709 1 
362715 53 
362851 34 
362877 16 
362885 34 
362977 2 
363011 1 
363018 1 
363025 8 
363039 3 
363054 1 
363058 1 
363060 26 
363097 3 
363105 10 
363139 17 
363154 19 
363164 27 
363169 2 
363497 2 
364542 3 
364581 7 
364586 7 
364594 7 
364614 9 
364618 23 
364651 4 
364725 13 
364735 56 
364762 42 
364785 17 
364789 9 
364795 21 
364804 114 
364814 4 
364815 37 
364821 1 
364822 30 
364826 21 
364830 3 
364837 2 
364838 46 
364840 41 
364844 11 
364849 3 
364874 1 
364880 12 
364995 1 
365003 1 
365016 3 
365035 7 
365205 2 
365257 10 
365326 8 
365368 146 
365372 9 
365375 1 
365376 14 
365395 105 
365398 30 
365407 335 
365415 10 
365417 5 
365441 48 
365449 9 
365480 81 
365504 3 
365521 16 
365536 103 
365550 2 
365551 69 
365564 2 
365565 111 
365567 8 
365581 65 
365589 7 
365603 1 
365611 43 
365648 4 
365654 7 
365669 1 
365673 9 
365728 1 
365736 36 
365737 2 
365761 2 
365766 101 
365794 25 
365806 2 
365808 70 
365823 11 
365836 24 
365864 20 
365883 123 
365887 1 
365902 134 
365910 10 
365924 40 
365925 2 
365926 1 
365935 36 
365984 5 
366035 22 
366036 150 
366039 14 
366047 1 
366050 1 
366056 555 
366081 32 
366085 1 
366134 15 
366144 82 
366168 8 
366182 16 
366190 8 
366210 27 
366226 1 
366232 143 
366240 1 
366283 96 
366297 28 
366301 20 
366304 10 
366314 4 
366333 1 
366408 5 
366541 5 
366652 104 
366669 15 
366683 17 
366684 1 
366695 3 
366703 4 
366761 6 
366776 3 
366925 19 
366950 14 
367027 175 
367161 5 
367278 4 
367319 49 
367363 8 
367383 14 
368275 9 
368381 15 
368394 40 
368443 2 
368708 1 
368716 8 
368742 57 
368795 1 
368856 3 
369537 2 
369645 78 
369668 1 
369673 25 
369694 36 
369794 4 
369805 21 
369815 165 
369819 12 
369823 5 
369963 78 
369970 6 
369973 6 
369975 1 
369985 22 
369989 1 
369990 196 
369991 10 
369996 51 
369997 1 
370002 39 
370007 1 
370010 84 
370017 14 
370018 155 
370021 43 
370023 2 
370026 128 
370027 10 
370029 23 
370031 11 
370037 113 
370039 261 
370045 59 
370047 93 
370053 133 
370057 32 
370081 5 
370104 49 
370105 27 
370107 47 
370150 54 
370226 12 
370290 13 
370348 5 
370425 4 
370469 3 
370479 2 
370504 6 
370515 28 
370518 1 
370519 14 
370521 9 
370523 25 
370532 41 
370537 20 
370541 8 
370544 16 
370545 51 
370548 28 
370553 5 
370554 20 
370562 10 
370567 28 
370573 3 
370575 10 
370579 9 
370609 7 
370636 10 
370718 14 
370723 217 
370736 12 
370864 176 
370899 26 
370910 1 
370974 10 
371043 34 
371049 1 
371103 35 
371226 7 
371237 7 
371312 15 
371579 9 
371626 51 
371676 30 
371682 25 
371853 2 
371915 147 
372031 1 
372050 15 
372193 8 
372384 1 
372508 25 
372696 2 
372733 5 
372969 1 
373715 66 
374334 2 
374375 16 
374380 26 
374387 4 
374407 4 
374415 2 
374419 1 
374420 94 
374421 1 
374424 13 
374439 2 
374455 14 
374463 34 
374464 70 
374468 57 
374473 19 
375225 1 
375230 1 
375244 59 
375249 35 
375296 2 
375307 8 
375311 8 
375324 1 
375336 2 
375797 11 
376023 19 
376087 1 
377141 36 
377195 4 
377202 1 
377235 1 
377286 1 
377297 4 
378271 3 
378275 6 
378285 43 
378294 30 
378299 27 
378307 18 
378310 11 
378313 33 
378319 7 
378322 89 
378324 31 
378336 23 
378343 5 
378344 38 
378354 33 
378360 2 
378389 14 
378394 131 
378400 23 
378404 8 
378406 41 
378413 21 
378419 1 
378423 1 
378424 75 
378425 3 
378428 187 
378436 1 
378438 97 
378586 10 
379857 7 
379881 4 
379910 139 
379914 29 
379921 3 
379934 3 
379953 1 
379964 8 
380000 38 
380018 97 
380107 14 
380114 175 
380142 170 
380146 1 
380180 48 
380188 38 
380195 43 
380225 1 
380230 7 
380237 1 
380294 4 
380352 3 
380360 39 
380372 40 
380383 33 
380385 8 
380386 21 
380388 40 
380634 2 
380838 27 
380884 19 
380888 3 
380901 1 
380905 7 
380913 48 
380921 66 
380923 29 
380924 12 
380937 75 
380980 71 
380989 7 
381011 192 
381015 5 
381020 278 
381026 46 
381033 1 
381041 58 
381206 38 
381212 38 
381247 292 
381344 2 
381349 25 
381391 7 
381397 17 
381519 2 
381565 7 
381584 41 
381596 34 
381622 354 
381633 68 
381668 247 
381773 3 
381778 7 
381792 17 
381795 1 
381811 14 
381819 117 
381843 1 
381850 3 
381869 46 
381883 63 
381887 3 
381888 47 
381894 498 
381895 79 
381896 148 
381898 1 
381904 235 
381908 98 
381915 18 
381918 51 
381919 1 
382350 1 
382361 82 
382389 21 
382402 25 
382415 2 
382417 33 
382462 157 
382463 61 
382479 3 
382485 3 
382511 62 
382516 36 
382517 1 
382521 20 
382527 4 
382537 5 
382567 1 
382575 45 
382589 27 
382592 49 
382600 50 
382618 2 
382622 31 
382718 22 
382726 21 
382729 61 
382730 3 
382743 5 
382770 2 
382820 20 
382901 2 
382904 122 
382963 1 
382985 7 
382988 4 
383005 1 
383201 4 
383224 32 
383239 41 
383259 14 
383266 25 
383343 5 
383404 1 
383430 1 
383436 1 
383442 1 
383446 3 
383458 1 
383462 15 
383476 8 
383534 212 
383724 4 
383761 7 
383768 82 
383776 228 
383813 154 
383826 18 
383833 49 
383838 18 
383842 142 
383848 13 
383852 141 
383857 53 
383860 72 
383870 192 
383888 25 
383891 28 
383896 24 
383913 68 
383919 74 
383933 73 
383937 11 
383941 1 
383943 1 
383953 13 
383956 6 
383972 7 
383988 11 
384011 1 
384028 13 
384080 2 
384104 1 
384118 45 
384131 16 
384151 10 
384156 2 
384159 43 
384161 26 
384163 1 
384177 34 
384187 26 
384190 6 
384191 1 
384196 13 
384200 23 
384203 30 
384205 11 
384209 30 
384214 12 
384222 232 
384233 22 
384235 5 
384238 117 
384243 10 
384244 1 
384253 2 
384254 52 
384257 22 
384272 52 
384282 10 
384292 22 
384308 12 
384350 3 
384352 2 
384356 63 
384358 13 
384360 25 
384361 2 
384362 107 
384366 139 
384367 2 
384368 1 
384370 33 
384371 1 
384374 5 
384383 29 
384386 1 
384388 25 
384391 21 
384399 1 
384400 20 
384407 9 
384416 8 
384434 1 
384437 249 
384441 1 
384442 1 
384446 36 
384448 2 
384452 115 
384465 101 
384467 1 
384470 1 
384471 24 
384473 19 
384476 1 
384479 461 
384482 111 
384487 39 
384519 13 
384520 24 
384523 204 
384526 109 
384529 272 
384533 68 
384535 138 
384538 344 
384545 5 
384551 376 
384556 232 
384707 18 
384717 96 
384722 151 
384751 12 
384756 1 
384862 21 
384877 292 
384914 8 
385028 1 
385101 19 
385213 1 
385450 2 
385494 1 
385519 31 
385521 1 
385525 4 
385548 8 
385617 32 
385695 4 
385744 19 
385834 2 
385896 93 
385949 1 
385980 3 
386073 35 
386080 4 
386136 70 
386166 52 
386178 1 
386253 7 
386313 72 
386322 2 
386430 38 
386446 53 
386448 1 
386454 4 
386465 3 
386468 348 
386486 1 
386507 58 
386513 209 
386515 34 
386552 20 
386567 15 
386576 3 
386590 59 
386632 1 
386640 66 
386648 1 
386662 7 
386677 5 
386699 40 
386753 11 
386758 24 
386766 64 
386859 3 
386866 4 
386879 5 
386894 5 
386912 6 
386920 138 
386923 3 
386926 3 
386937 86 
386945 117 
386969 32 
386988 21 
386998 3 
387052 21 
387058 26 
387075 55 
387108 1 
387115 11 
387131 4 
387139 32 
387184 13 
387187 2 
387239 7 
387267 101 
387279 58 
387339 15 
387369 10 
387391 10 
387396 1 
387471 43 
387482 53 
387483 21 
387485 12 
387493 17 
387523 72 
387617 5 
387662 33 
387666 27 
387713 5 
387842 20 
387852 6 
387887 1 
387902 7 
387955 35 
387956 15 
387996 63 
388081 22 
388143 48 
388223 2 
388236 1 
388264 787 
388285 48 
388298 240 
388311 139 
388371 3 
388423 23 
388480 8 
388493 14 
388523 3 
388531 3 
388544 44 
388551 34 
388592 163 
388597 12 
388685 28 
388699 9 
388719 2 
388812 17 
388849 2 
388870 35 
389050 2 
389078 2 
389092 120 
389094 1 
389097 257 
389106 571 
389160 40 
389180 15 
389185 30 
389191 18 
389194 10 
389202 54 
389209 9 
389211 3 
389215 179 
389226 4 
389229 3 
389239 4 
389246 7 
389247 24 
389275 1 
389285 16 
389291 26 
389294 1 
389295 2 
389296 15 
389304 1 
389307 1 
389314 8 
389323 1 
389324 1 
389325 53 
389326 4 
389328 2 
389334 36 
389346 17 
389349 30 
389353 2 
389404 18 
389411 16 
389450 34 
389491 9 
389518 40 
389719 49 
389773 41 
389820 6 
390036 4 
390077 3 
390135 1 
390181 5 
390235 19 
390277 1 
390403 40 
390431 96 
390680 90 
390886 19 
391024 8 
391070 4 
391236 3 
391270 1 
391674 1 
392020 13 
392533 2 
392597 9 
392646 1 
392918 7 
392998 2 
393133 101 
393310 119 
393463 72 
393616 250 
393644 23 
393746 1 
393864 17 
393915 1 
394180 12 
394309 10 
394358 2 
394615 12 
394684 7 
394779 16 
394793 89 
394808 2 
395024 6 
395031 19 
395059 6 
395065 12 
395167 3 
395177 1 
395211 25 
395338 13 
395359 20 
395473 1 
395551 58 
395712 34 
395728 3 
395779 125 
395940 3 
396433 55 
396607 26 
396784 38 
396790 1 
397117 76 
397120 3 
397129 61 
397132 21 
397143 1 
397149 93 
397152 33 
397178 6 
397186 54 
397195 3 
397201 40 
397206 2 
397228 10 
397242 30 
397255 73 
397550 100 
397572 6 
397745 21 
397749 36 
397855 47 
397888 17 
397979 1 
398109 14 
398197 93 
398242 3 
398286 7 
398400 18 
398429 2 
398439 9 
398613 42 
398633 1 
398636 68 
398661 174 
398662 16 
398663 2 
398666 18 
398672 17 
398680 75 
398730 18 
399264 1 
399317 5 
399326 29 
399331 6 
399465 1 
399610 38 
399615 1 
399620 1 
399624 1 
399632 250 
399639 56 
399680 48 
399705 1 
399712 4 
399753 11 
399763 80 
399765 40 
400049 3 
400362 1 
400472 47 
400493 1 
400824 1 
400843 3 
401261 81 
401926 36 
402438 8 
402452 5 
402499 6 
402515 2 
402620 2 
402680 1 
402895 2 
402905 25 
403163 280 
403194 8 
403340 18 
403352 1 
403360 133 
403372 1 
403519 45 
403530 4 
403551 109 
403565 53 
403571 16 
403573 18 
403574 113 
403576 7 
403580 40 
403583 101 
403592 14 
403593 15 
403603 67 
403605 6 
403606 1 
403610 25 
403618 86 
403622 17 
403623 38 
403639 6 
403761 135 
403795 3 
403940 89 
403963 96 
403972 189 
404302 12 
404644 19 
404740 8 
404805 56 
404817 156 
404843 4 
404922 124 
405498 1 
405679 33 
405820 2 
406019 24 
406023 73 
406025 17 
406038 45 
406103 54 
406105 1 
406107 36 
406108 49 
406114 10 
406119 1 
406121 11 
406126 2 
406128 2 
406136 4 
406153 52 
406154 9 
406434 1 
406447 5 
406478 2 
406480 23 
406565 187 
406588 139 
406592 342 
406607 4 
406631 14 
406641 62 
406647 34 
406659 2 
406668 25 
406698 4 
406831 14 
406839 41 
406947 10 
406999 13 
407006 47 
407077 8 
407152 20 
407156 6 
407317 30 
407349 6 
407500 13 
407526 12 
407810 20 
407815 43 
407823 17 
407825 5 
407983 6 
407988 4 
407993 62 
408007 2 
408008 22 
408011 73 
408038 14 
408078 24 
408127 785 
408141 56 
408251 76 
408286 247 
408429 1 
408480 3 
408487 4 
408497 24 
408625 13 
408646 18 
408660 14 
408885 99 
408889 2 
409020 6 
409039 19 
409068 1 
409090 58 
409169 5 
409491 26 
409508 26 
409529 14 
409586 105 
409602 15 
409660 108 
409695 48 
409701 1 
409712 1 
409721 37 
409744 7 
409866 71 
409920 23 
409951 75 
409967 104 
409976 13 
410040 5 
410052 1 
410183 88 
410187 69 
410188 2 
410192 79 
410211 84 
410216 26 
410217 1 
410253 353 
410264 64 
410277 43 
410341 62 
410393 18 
410410 19 
410544 2 
410555 197 
410558 3 
410577 286 
410592 110 
410596 1 
410607 13 
410610 177 
410612 18 
410619 1 
410620 91 
410625 83 
410749 2 
410963 1 
411009 40 
411099 2 
411144 3 
411145 142 
411152 8 
411156 42 
411166 239 
411319 7 
411336 19 
411339 1 
411477 1 
411607 35 
411612 5 
411618 3 
411739 67 
411803 14 
411921 9 
411930 8 
411960 48 
412007 12 
412152 4 
412157 3 
412169 1 
412181 1 
412187 6 
412215 5 
412715 4 
412822 1 
412834 6 
412853 103 
412858 8 
412864 14 
413028 25 
413046 52 
413051 1 
413410 56 
413645 55 
413883 8 
414010 5 
414154 43 
414370 5 
414650 125 
414659 1 
414667 61 
414697 20 
414714 234 
414720 1 
414844 64 
414852 117 
414864 3 
414870 14 
414874 56 
414876 1 
414877 1 
414881 91 
414887 39 
414928 28 
414946 14 
414958 171 
414970 77 
414973 10 
414974 82 
414982 26 
414985 17 
415006 152 
415041 126 
415082 3 
415092 19 
415099 32 
415107 53 
415287 2 
415313 3 
415324 13 
415348 32 
415359 6 
415367 20 
415375 50 
415392 20 
415404 13 
415490 6 
415562 1 
415575 3 
415600 48 
415606 74 
415607 92 
415608 6 
415617 1 
415707 51 
415709 2 
415738 102 
415746 84 
415747 1 
415751 293 
415755 12 
415756 28 
415764 30 
415767 19 
415769 2 
415771 176 
415772 58 
415773 7 
415774 1 
415779 329 
415785 18 
415791 320 
415946 10 
415950 32 
415954 31 
415958 133 
415963 679 
415969 128 
415970 2 
415975 167 
415993 69 
416035 104 
416047 86 
416136 10 
416166 140 
416281 1 
416345 6 
416513 2 
416675 37 
417426 4 
417524 4 
417934 17 
419039 1 
419346 4 
419390 2 
419402 5 
419425 126 
419494 26 
419498 6 
419506 58 
419584 5 
419587 21 
419677 135 
419711 3 
419835 10 
419870 40 
419894 3 
419993 20 
420510 3 
420522 3 
420538 3 
420640 4 
420651 1 
420659 57 
420668 77 
420711 1 
420772 1 
420798 2 
420829 12 
420843 24 
420847 18 
420855 10 
420858 3 
420866 6 
420903 9 
420916 33 
420967 136 
420971 2 
421114 1 
421304 34 
421520 29 
421581 9 
421594 224 
421600 1 
421652 40 
421678 517 
421687 1 
421702 304 
421708 6 
421715 3 
421740 20 
421743 174 
421766 6 
421883 189 
421893 43 
421915 125 
421937 10 
421941 3 
421946 7 
421955 19 
422015 1 
422031 15 
422048 1 
422071 4 
422086 4 
422152 3 
422359 36 
422361 3 
422394 1 
422404 405 
422426 109 
422547 49 
422617 39 
422743 2 
422911 143 
422931 10 
422947 15 
422955 40 
422990 4 
423027 2 
423038 3 
423054 1 
423702 7 
423730 1 
423755 8 
423873 4 
423879 1 
424118 52 
424410 28 
424425 11 
424576 1 
424595 1 
424599 9 
424604 1 
424607 1 
424615 11 
424638 122 
424650 63 
424653 1 
424659 1 
424663 4 
424674 18 
424676 4 
424686 55 
424722 302 
424723 30 
424732 92 
424738 47 
424742 1 
424759 2 
424770 7 
424848 384 
424854 1 
424865 11 
424900 35 
424932 45 
425047 1 
425288 322 
425295 87 
425305 2 
425306 13 
425309 24 
425320 29 
425324 14 
425339 15 
425341 32 
425342 22 
425343 77 
425353 47 
425358 55 
425360 6 
425363 3 
425389 35 
425720 1 
425752 8 
425767 4 
425918 10 
426110 5 
426115 128 
426762 5 
426816 1 
426818 22 
426901 8 
426937 2 
426983 12 
426999 3 
427071 10 
427091 21 
427105 15 
427142 17 
427242 29 
427397 1 
427598 357 
427604 98 
427919 130 
428422 5 
428539 2 
428751 54 
428775 1 
428826 35 
428876 72 
428944 52 
429150 11 
429248 27 
429293 56 
429301 146 
429315 3 
429453 5 
429454 159 
429463 40 
429506 65 
429514 53 
429532 111 
429540 117 
429582 5 
429585 4 
429601 1 
429603 1 
429607 9 
429613 21 
429688 3 
429721 42 
429759 46 
430309 3 
430421 4 
430521 3 
430656 35 
430783 47 
431300 25 
431669 99 
431804 3 
431996 14 
432066 291 
432189 22 
432211 1 
432229 3 
432357 1 
432371 36 
432394 19 
432410 4 
432417 153 
432419 37 
432420 4 
432427 69 
432442 4 
432462 9 
432469 84 
432487 23 
432502 2 
432579 23 
432615 35 
432854 2 
433026 9 
433182 11 
433303 23 
433320 11 
433351 1 
433371 40 
434274 47 
434292 188 
434810 1 
434837 8 
434854 20 
435138 40 
435710 16 
435769 5 
435825 2 
435930 2 
435935 86 
436083 3 
436097 225 
436110 4 
436114 88 
436129 43 
436148 12 
436153 1 
436201 15 
436300 16 
436347 2 
436381 83 
436400 4 
436446 3 
436452 37 
436512 4 
436533 122 
436691 66 
436908 1 
436955 2 
436967 110 
436997 31 
437004 23 
437007 38 
437027 229 
437061 15 
437068 55 
437082 3 
437086 9 
437107 104 
437116 207 
437231 33 
437313 91 
437336 146 
437342 2 
437387 29 
437584 138 
437841 6 
437862 7 
438031 15 
438182 2 
438198 2 
438219 3 
438226 125 
438227 1 
438228 2 
438231 14 
438244 71 
438252 6 
438268 3 
438276 1 
438285 3 
438292 4 
438298 36 
438310 1 
438320 22 
438323 25 
438331 10 
438450 4 
438477 50 
438762 334 
438771 3 
438926 1 
439005 30 
439141 39 
439144 1 
439280 3 
439291 12 
439299 1 
439310 10 
439358 6 
439366 21 
439375 15 
439391 2 
439416 13 
439419 44 
439426 70 
439435 19 
439579 3 
439593 243 
439627 19 
439630 265 
439637 180 
439672 16 
439678 31 
439679 1 
439680 1 
439693 93 
439703 205 
439708 2 
439713 348 
439774 11 
439779 102 
439791 51 
variableStep chrom=chrX
8389 3 
8431 2 
16026 158 
16035 85 
16039 63 
16043 47 
16047 23 
16058 92 
16069 3 
16076 366 
16083 1 
16096 3 
18790 11 
18897 6 
18900 1 
18903 10 
18913 19 
19632 111 
19636 58 
19724 9 
20040 7 
20340 3 
20444 1 
20992 1 
21065 3 
21569 57 
21661 14 
21692 26 
21816 22 
21842 68 
21858 5 
21903 35 
22007 74 
22018 129 
22028 1 
22243 1 
22357 52 
22395 79 
22438 43 
22448 83 
22572 1 
22749 53 
22801 96 
22831 224 
22881 49 
22889 19 
22896 6 
22948 1 
22950 5 
22960 79 
22977 97 
22978 15 
22983 51 
23004 72 
23170 87 
23333 1 
23642 14 
23660 17 
23840 2 
23876 22 
23922 5 
23954 4 
23956 33 
24175 35 
24179 9 
24348 20 
24589 242 
25306 1 
26158 73 
26341 24 
26407 2 
26417 8 
26484 13 
26689 1 
26866 18 
28049 34 
28372 3 
28399 1 
28622 24 
29026 4 
29277 1 
29439 77 
29440 6 
29456 5 
29472 99 
29492 12 
29503 109 
29531 31 
29689 2 
29694 5 
29710 3 
29888 2 
30089 3 
30271 5 
30476 1 
30670 3 
30869 8 
30873 1 
31204 7 
31247 12 
31298 71 
31299 1 
31300 54 
31332 1 
31341 56 
31479 42 
31497 45 
31509 25 
31534 7 
31545 49 
31656 20 
31710 121 
31877 41 
31893 69 
31940 13 
32050 2 
32163 110 
32517 28 
32642 30 
32646 25 
32996 3 
33404 29 
33439 1 
33548 2 
33602 6 
33708 9 
33788 2 
33952 35 
34036 10 
34587 46 
34791 4 
35118 4 
35172 35 
35248 13 
35330 18 
35655 1 
35682 3 
35793 6 
36049 29 
36412 6 
36418 44 
36478 219 
36517 10 
36546 81 
36574 1 
36582 36 
36598 79 
36630 1 
36655 23 
36661 200 
36665 5 
36671 339 
36701 35 
36768 20 
36846 7 
36886 4 
36892 20 
37153 18 
37177 8 
37327 10 
37504 3 
37536 11 
37625 11 
37739 39 
37754 94 
37762 8 
37770 35 
37781 10 
37827 28 
37839 1 
37844 7 
37864 39 
37890 63 
37892 2 
37910 18 
38041 111 
38255 7 
38518 13 
39802 241 
39960 30 
40030 7 
40041 9 
40195 58 
40220 21 
40264 1 
40271 4 
40423 5 
40440 69 
40459 38 
40643 20 
40794 145 
40911 47 
40953 1 
41144 13 
41147 149 
41292 46 
41298 14 
41304 20 
41361 9 
41383 17 
41385 3 
41406 6 
41417 1 
41422 12 
41593 29 
41596 9 
41613 2 
41630 29 
41925 17 
42077 20 
42100 71 
42224 9 
42998 11 
43253 2 
43271 91 
43416 1 
43789 15 
43880 20 
43963 66 
44609 42 
45232 136 
45544 3 
45907 75 
46060 56 
46565 1 
46811 1 
47024 2 
47100 20 
47280 28 
47485 5 
47495 20 
47500 9 
47510 3 
47525 6 
47550 17 
47557 3 
47615 6 
47633 3 
47913 1 
49035 4 
49293 146 
49299 1 
49470 14 
49637 33 
49647 39 
49803 39 
50015 27 
50180 4 
50181 4 
50183 2 
50261 1 
50494 3 
50505 133 
50512 16 
50513 2 
50517 2 
50543 1 
50568 29 
50577 16 
50587 35 
50594 20 
50610 4 
52029 6 
52085 1 
52253 2 
53204 1 
53212 71 
53218 63 
53236 56 
53238 6 
53246 68 
53254 9 
53268 62 
53278 35 
53405 36 
53475 3 
54242 568 
54281 150 
54352 107 
54869 10 
55795 1 
55801 21 
55845 12 
56121 60 
56228 1 
56239 23 
57119 4 
57229 37 
57591 2 
57966 11 
58463 7 
58471 107 
58818 8 
58855 2 
58948 28 
58954 147 
58956 31 
58995 140 
59036 8 
59044 2 
59051 61 
59252 39 
59256 5 
59262 265 
59271 31 
59936 1 
60035 48 
60070 15 
60148 6 
60160 16 
60169 24 
60177 53 
60189 17 
60196 25 
60238 131 
60244 1 
60256 172 
60307 99 
60328 29 
60596 5 
60606 95 
60609 2 
60616 10 
60621 19 
60648 194 
60675 46 
60681 19 
60714 745 
60721 57 
60727 213 
60738 24 
60748 54 
60770 7 
60788 40 
60928 12 
60952 1 
61049 3 
61209 6 
61730 7 
61867 2 
62000 2 
62492 26 
62679 86 
62822 1 
62929 8 
63085 23 
63418 67 
63437 5 
63459 1 
63468 1 
63557 5 
63610 9 
63613 35 
63623 119 
63634 7 
63656 14 
63668 21 
63681 2 
63694 8 
63702 3 
63709 22 
63716 3 
63883 12 
64044 55 
65183 3 
65444 1 
66052 5 
66138 5 
66477 8 
66579 32 
66758 1 
66924 34 
67293 11 
67465 29 
67607 4 
67643 6 
67651 6 
67659 26 
67732 9 
67743 10 
67757 95 
67810 3 
67880 1 
68254 16 
68378 1 
68384 130 
68551 47 
68558 4 
68663 45 
68709 2 
68831 3 
68847 6 
68881 3 
68903 2 
68911 10 
68960 4 
68987 1 
69053 4 
69070 8 
69077 1 
69129 2 
69205 4 
69211 32 
70964 1 
70970 635 
71049 1 
71063 10 
71069 4 
71072 1 
71222 33 
71236 12 
71238 4 
71244 51 
71249 8 
71261 1 
71266 6 
71273 9 
71310 33 
71320 3 
71493 1 
71943 1 
71989 179 
72424 151 
72436 3 
72758 7 
72762 10 
72775 9 
72812 4 
72813 47 
72824 9 
72943 5 
72958 4 
72959 16 
73133 3 
73488 14 
73498 19 
73500 3 
73524 38 
73639 8 
73669 2 
73672 18 
73680 39 
73686 12 
73723 50 
74176 29 
74273 1 
74328 7 
74344 17 
74361 64 
74457 23 
74561 92 
74663 85 
74727 20 
76700 7 
76705 79 
76719 4 
76726 70 
76754 7 
76775 23 
76797 2 
76805 10 
76915 1 
76930 3 
76939 8 
76974 2 
77100 40 
77157 29 
77449 10 
77577 24 
77640 27 
77885 2 
78275 1 
78805 122 
78954 146 
78998 180 
79134 2 
79138 1 
79333 6 
79406 9 
79449 6 
79476 3 
79480 1 
79487 5 
79504 1 
79535 46 
79657 1 
79692 218 
79910 1 
79927 3 
79928 23 
79931 84 
79932 1 
79933 3 
79936 2 
79940 1 
79959 48 
80009 18 
80025 5 
80078 5 
80235 141 
80241 6 
80553 12 
80624 16 
80724 3 
81161 1 
81316 5 
81748 2 
81825 341 
81840 27 
82025 29 
82054 42 
82618 67 
82639 29 
82677 11 
82730 5 
82920 2 
83065 25 
83073 10 
83078 7 
83147 179 
83156 85 
83173 9 
83290 29 
83296 8 
83297 13 
83329 38 
83335 80 
83352 7 
83836 32 
83915 66 
83930 37 
83940 11 
83957 18 
84260 99 
84290 49 
84604 55 
84952 237 
84970 52 
85238 158 
85242 131 
85269 3 
85287 133 
85295 157 
85442 1 
85559 12 
85588 2 
86449 11 
86464 11 
86646 14 
86778 1 
86804 26 
86948 213 
86979 51 
86988 10 
87230 13 
87237 9 
87242 16 
87358 32 
87452 36 
88605 1 
88608 13 
88631 1 
88670 1 
88676 1 
88683 17 
88712 143 
88826 2 
89193 1 
89196 2 
89197 29 
89765 33 
89961 7 
89992 107 
90001 6 
90010 3 
90023 15 
90154 10 
90159 8 
90162 126 
90166 140 
90181 22 
90190 1 
90191 98 
90204 411 
90206 127 
90208 2 
90213 50 
90310 3 
90317 16 
90318 67 
90326 8 
90354 2 
90436 15 
90461 10 
90494 3 
90515 1 
90519 2 
90529 19 
90530 37 
90537 205 
90567 1 
90641 1 
90658 2 
90664 1 
90709 4 
90917 2 
91711 2 
91746 4 
91763 1 
91869 29 
91955 53 
92089 5 
92161 1 
93964 14 
94667 2 
94827 14 
94936 4 
96568 71 
96579 34 
96589 31 
96604 2 
96626 1 
96630 7 
96651 6 
96655 119 
97076 158 
97209 2 
97316 2 
97329 36 
97355 20 
97360 27 
97368 29 
97394 3 
97550 16 
97569 2 
97577 3 
97588 21 
97608 17 
97618 1 
97619 62 
97621 1 
97646 1 
97659 58 
97795 18 
97818 53 
97860 2 
97907 1 
98001 6 
98443 26 
98500 113 
98642 129 
99469 9 
99562 6 
99565 2 
99569 1 
99578 1 
99613 2 
99777 32 
99785 3 
99841 5 
100120 16 
100771 8 
100777 13 
100780 5 
100963 5 
100971 27 
101006 5 
101010 21 
101035 109 
101074 65 
101083 17 
101093 124 
101102 2 
101117 91 
101271 20 
101295 46 
101300 141 
101305 216 
101322 143 
101333 15 
101338 1 
101341 4 
101352 151 
101364 4 
101412 10 
101554 1 
101902 17 
101936 32 
101941 7 
101944 7 
101949 33 
101952 71 
101953 2 
101956 4 
101960 8 
101967 36 
101978 5 
101990 64 
102159 11 
102165 1 
102809 1 
103028 11 
103067 21 
103588 23 
103921 9 
104009 19 
104057 1 
104363 185 
104406 17 
104470 127 
104557 18 
104578 161 
104827 129 
104842 11 
104867 9 
106137 2 
106142 12 
106147 7 
106150 72 
106154 1 
106161 99 
106164 9 
106269 21 
106282 57 
106288 6 
106289 80 
106300 14 
106319 118 
106346 18 
106497 1 
106625 1 
106778 125 
106812 2 
106855 45 
106919 29 
106949 52 
106961 7 
107169 1 
107185 40 
107378 65 
107428 23 
107486 38 
107716 22 
107740 1 
107747 106 
108254 2 
108661 1 
108664 69 
109340 43 
109443 5 
109643 36 
109648 56 
109654 92 
109661 13 
109705 9 
109752 89 
109965 1 
110321 30 
110396 5 
110421 7 
110717 4 
111093 40 
111160 38 
111240 35 
111385 40 
111418 4 
111433 20 
111437 3 
111474 98 
111489 1 
111493 46 
111538 256 
111705 6 
111712 2 
111718 6 
111753 53 
111902 4 
112357 21 
112463 115 
112597 14 
112899 1 
113090 119 
113434 2 
113449 7 
113465 8 
113512 38 
113534 7 
113583 4 
113768 5 
113840 1 
115087 26 
115368 4 
115557 37 
115665 23 
115674 2 
115701 42 
115712 40 
115732 1 
115738 48 
115747 220 
115759 123 
115762 20 
115770 5 
115771 8 
115781 1 
115784 4 
115823 1 
115991 2 
116089 41 
116095 23 
116102 11 
116162 9 
116192 14 
116345 31 
116352 12 
116404 43 
116415 9 
116423 9 
116429 7 
116528 3 
116540 16 
116554 1 
116601 111 
116603 1 
116610 26 
116611 17 
116612 1 
116616 13 
116623 2 
116624 4 
116627 144 
116637 331 
116789 102 
117101 14 
117130 89 
117146 4 
117150 6 
117183 10 
117278 38 
117296 194 
117310 5 
117355 4 
117552 3 
117569 91 
117724 2 
117744 29 
117785 33 
117819 2 
117829 1 
117837 25 
117842 8 
117850 4 
117865 22 
118418 1 
118596 1 
118603 2 
118711 4 
118738 18 
118795 7 
118834 24 
118986 2 
119124 1 
119132 1 
119194 75 
119263 2 
119306 4 
119374 24 
119390 92 
119396 3 
119397 53 
119414 9 
119422 3 
119432 23 
119468 10 
119477 12 
119486 20 
119517 46 
119523 5 
119527 16 
119565 4 
119581 6 
119664 96 
119790 120 
119801 15 
119810 27 
119811 1 
119812 55 
119814 27 
119824 1 
119844 4 
119849 47 
119854 2 
119861 6 
119880 45 
119910 36 
119919 223 
119930 38 
119940 13 
119941 90 
119948 1 
119949 18 
119951 305 
119981 22 
119983 10 
119986 2 
119987 73 
120006 47 
120007 33 
120009 3 
120016 7 
120017 24 
120031 36 
120038 6 
120040 17 
120052 74 
120081 19 
120089 8 
120092 37 
120101 49 
120143 21 
120162 23 
120166 6 
120176 77 
120187 248 
120209 49 
120279 24 
120523 1 
120844 1 
120988 1 
121117 13 
121225 2 
121756 1 
121815 6 
121893 30 
121974 5 
122059 22 
122077 9 
122091 1 
122095 1 
122160 4 
122320 4 
122350 13 
122409 3 
122413 1 
122592 2 
122800 44 
122854 20 
122969 39 
123046 123 
123123 9 
123156 5 
123186 4 
123190 2 
123194 4 
123235 4 
123258 20 
123266 7 
123295 114 
123302 6 
123310 1 
123318 4 
123327 34 
123377 4 
123388 2 
123392 123 
123415 5 
123419 13 
123431 12 
123440 3 
123453 34 
123465 66 
123491 7 
123576 7 
123577 73 
123637 19 
123644 87 
123765 39 
123766 27 
123768 40 
123771 5 
123806 2 
123833 59 
123847 1 
123851 9 
123854 3 
124038 32 
124114 1 
124327 24 
124516 16 
124663 3 
124700 22 
124789 7 
124969 279 
125299 9 
125533 2 
126164 14 
126182 105 
126200 42 
126351 9 
126514 19 
126519 7 
126526 9 
126529 76 
126537 1 
126547 9 
126551 7 
126560 4 
126585 92 
126593 1 
126601 2 
126629 75 
126644 28 
126645 85 
126646 6 
126652 77 
126661 17 
126671 13 
126675 176 
126682 65 
126705 148 
126709 196 
126762 1 
126872 41 
126920 73 
127029 146 
127101 124 
127147 37 
127176 3 
127312 10 
127639 28 
127732 11 
128320 25 
128541 19 
128700 319 
128897 298 
129008 399 
129053 17 
129104 27 
129133 31 
129156 69 
129157 6 
129309 42 
129402 8 
129526 7 
129704 49 
129734 6 
130078 259 
130526 26 
130829 3 
130834 16 
130846 39 
130859 49 
130868 99 
130870 9 
130886 85 
130923 24 
130934 167 
130950 137 
130952 41 
130958 34 
130987 16 
131134 4 
134015 1 
134063 1 
134067 2 
134069 3 
134073 9 
134079 4 
134084 63 
134099 1 
134111 18 
134137 2 
134371 3 
134384 1 
134545 9 
134658 2 
134682 4 
134683 1 
134695 68 
134705 37 
135091 2 
135450 51 
135497 14 
135630 62 
135675 9 
136045 3 
136077 139 
136192 9 
136206 8 
136214 37 
136215 3 
136243 52 
136245 29 
136258 1 
136259 154 
136265 64 
136276 54 
136285 33 
136294 46 
136326 51 
136340 24 
136353 5 
136395 17 
136407 6 
136410 184 
136420 269 
136437 25 
136443 18 
136444 2 
136445 1 
136469 49 
136485 171 
136525 2 
136566 3 
136575 19 
136680 152 
136701 1 
136740 6 
136830 25 
136832 1 
136844 26 
136845 10 
136849 10 
136855 18 
136879 79 
136899 53 
136978 43 
136985 1 
136987 49 
137091 4 
137116 8 
137161 33 
137184 33 
137205 8 
137212 3 
137219 10 
137227 184 
137265 11 
137275 24 
137277 1 
137291 74 
137352 1 
137358 23 
137374 2 
137583 2 
137648 50 
137693 1 
137745 107 
137961 3 
137979 8 
139035 22 
139207 1 
139282 9 
139308 1 
139317 25 
139347 1 
139374 2 
139410 1 
139479 70 
139510 14 
139547 79 
140186 5 
140191 89 
140207 2 
140230 15 
140329 7 
140333 119 
140336 4 
140340 10 
140342 31 
140351 99 
140511 11 
140857 3 
141150 3 
141181 16 
141184 4 
141378 12 
141544 3 
141843 17 
141854 4 
141991 5 
142693 2 
142794 4 
142872 1 
143045 27 
143055 4 
143083 1 
143087 13 
143104 54 
143127 42 
143175 18 
143466 16 
144022 6 
144025 3 
144077 18 
144257 9 
144711 19 
144750 31 
144950 1 
144953 48 
144964 129 
144969 3 
144988 166 
144999 4 
145003 24 
145009 118 
145033 28 
145044 2 
145060 17 
145531 1 
145680 11 
145739 33 
145759 26 
145776 33 
145935 91 
146002 232 
146119 11 
146123 36 
146127 4 
146161 48 
146235 2 
146243 8 
146434 40 
146775 2 
146800 11 
146855 1 
146878 17 
146936 8 
146977 1 
146995 76 
146999 169 
147011 43 
147035 145 
147585 2 
147842 37 
147853 1 
147932 3 
147953 44 
148338 2 
148461 118 
148695 345 
148830 46 
149335 33 
149349 11 
149780 4 
150544 49 
150563 94 
150576 60 
150602 18 
150607 27 
150610 25 
150624 57 
150628 72 
150775 8 
150776 4 
150787 3 
150794 1 
150799 2 
150814 9 
150815 3 
151647 16 
152209 2 
152256 3 
152301 26 
152329 31 
152418 8 
152422 58 
152535 15 
153191 2 
153479 20 
154782 3 
154788 3 
154798 61 
154801 14 
154810 7 
154818 24 
154868 20 
154882 34 
154884 3 
154887 17 
154943 61 
154945 11 
154986 6 
155094 9 
155119 26 
155139 6 
155477 1 
155652 32 
155686 8 
155695 111 
155718 194 
155878 21 
156100 36 
156230 1 
156251 12 
156260 1 
156271 4 
156283 177 
156289 141 
156290 44 
156291 1 
156292 1 
157649 3 
157764 65 
158040 143 
158044 2 
158048 1 
158072 8 
158238 14 
158992 1 
159056 2 
159112 16 
159224 5 
159234 7 
159296 3 
159360 1 
159373 19 
159399 4 
159412 21 
159447 1 
159555 43 
159570 35 
159578 53 
159672 25 
159703 14 
159707 15 
159764 58 
159900 31 
159914 70 
159930 1 
159949 13 
159966 19 
159981 289 
160018 3 
160019 1 
160071 223 
160085 59 
160090 232 
160098 26 
160105 2 
160132 66 
160139 13 
160149 143 
160162 1 
160168 171 
160335 212 
160344 87 
160345 1 
160346 235 
160349 6 
160353 52 
160371 103 
160376 1 
160382 32 
160394 24 
160433 67 
160452 107 
160457 3 
160566 14 
160659 6 
160666 1 
160748 3 
160764 17 
160774 12 
160857 16 
160909 37 
161186 25 
161360 73 
161365 10 
161400 43 
161402 13 
161431 47 
161564 15 
161764 36 
161768 35 
161772 3 
161804 1 
161818 6 
161843 1 
161860 5 
161864 3 
161872 4 
161892 7 
162070 17 
162177 54 
162400 29 
162973 65 
163009 51 
163112 5 
163126 26 
163491 89 
163679 14 
163904 53 
163912 13 
163923 7 
163936 95 
163990 1 
164154 1 
164255 164 
164262 3 
164273 17 
165118 92 
165394 26 
165405 68 
165429 37 
165443 3 
165447 41 
165461 27 
165521 1 
165644 3 
165862 2 
165873 7 
166036 71 
166243 38 
166452 28 
166515 8 
166552 251 
166665 9 
167140 9 
167169 2 
167464 22 
167593 14 
167704 3 
168012 14 
168075 23 
168182 167 
168209 45 
168283 13 
168552 15 
169033 2 
169866 57 
170025 4 
170036 4 
170107 7 
170507 44 
170639 1 
171538 1 
172260 11 
172300 1 
172367 15 
172401 15 
172604 23 
172615 4 
172623 70 
172636 282 
172656 32 
172678 2 
172679 141 
172695 259 
172735 91 
172774 1 
172785 1 
172871 5 
172936 5 
173040 3 
173197 28 
173251 115 
173303 1 
173367 1 
173376 125 
173473 11 
173497 43 
173500 23 
173529 58 
173693 84 
173710 6 
173711 76 
173713 8 
177589 2 
177740 3 
178032 9 
178353 36 
178475 5 
178723 15 
179049 22 
179416 27 
179539 59 
179658 3 
179683 11 
179908 1 
180386 1 
180398 10 
180400 4 
180402 12 
180407 1 
180408 5 
180414 1 
180419 10 
180428 34 
180440 34 
180447 8 
180513 35 
180660 22 
180736 20 
180791 7 
180883 21 
180953 28 
180959 5 
180963 75 
181024 4 
181035 15 
181144 129 
181264 1 
181290 37 
181330 43 
181334 3 
181355 34 
181421 10 
181480 65 
181488 73 
181817 91 
181839 20 
181846 12 
181880 55 
181888 25 
181899 17 
181908 4 
181909 52 
181913 3 
181919 10 
181924 9 
181929 83 
181937 9 
181938 34 
181945 15 
181950 4 
181962 60 
181973 10 
182008 74 
182016 60 
182050 7 
182063 116 
182253 10 
182262 27 
182325 83 
182333 1 
182553 4 
182561 61 
182593 1 
182600 2 
182601 15 
182607 18 
182611 60 
182670 79 
182794 42 
182824 52 
182827 1 
182937 32 
182972 5 
183001 45 
184303 19 
184310 9 
184320 43 
184322 7 
184384 1 
184396 3 
184407 7 
184422 13 
184585 4 
184590 76 
184599 3 
185130 19 
185399 56 
185447 1 
186746 8 
186767 1 
186836 11 
186842 8 
186843 38 
187025 62 
187048 6 
187168 1 
187835 10 
187854 18 
187858 2 
187864 56 
187866 1 
187872 1 
187896 1 
187938 15 
187943 3 
187946 2 
187952 23 
187954 1 
187968 3 
187970 21 
188172 6 
188382 127 
188696 26 
188847 25 
188979 45 
189325 7 
189333 1 
189338 1 
189351 20 
189516 8 
189524 7 
189529 2 
189531 2 
189544 1 
189570 18 
189621 1 
189624 3 
189628 4 
189658 3 
189661 11 
189668 8 
189673 6 
189992 2 
190160 34 
190252 12 
190945 13 
191019 25 
191104 2 
191126 105 
191143 17 
191186 10 
191194 118 
191195 10 
191196 2 
191203 88 
191489 1 
191512 18 
191515 1 
191518 31 
191521 43 
191544 61 
191571 66 
191602 12 
191605 1 
191658 1 
191677 112 
191819 10 
191832 54 
191998 38 
192129 11 
192292 7 
192296 54 
192301 18 
192307 13 
192337 3 
192351 5 
192359 242 
192370 2 
192384 2 
192396 3 
192404 23 
192423 1 
192438 6 
193284 1 
193295 16 
193423 42 
193428 142 
193457 31 
193476 1 
193511 1 
193605 5 
193651 1 
193652 19 
193697 2 
193731 10 
193740 10 
193820 66 
194140 60 
194211 1 
194285 19 
194384 89 
194435 45 
194624 132 
194674 5 
194700 4 
194769 1 
194788 2 
194954 5 
195099 3 
195112 24 
195196 62 
195266 22 
195333 7 
195341 14 
195388 47 
195392 14 
195397 4 
195526 2 
195538 3 
195547 22 
195555 17 
195585 8 
195622 1 
195629 60 
195646 4 
195784 1 
195822 62 
195868 6 
195870 162 
195879 85 
195889 27 
195916 145 
195921 93 
195928 4 
195936 171 
195945 128 
195958 29 
195996 161 
195999 53 
196004 2 
196021 2 
196036 20 
196059 16 
196136 88 
196143 92 
196153 105 
196168 247 
197080 1 
197149 49 
197153 16 
197159 1 
197266 145 
197291 35 
197443 179 
197454 23 
197458 45 
197466 3 
197469 86 
197470 56 
197477 80 
197927 54 
197933 1 
197953 2 
198015 33 
198194 49 
200006 544 
200087 24 
200245 1 
200487 14 
201643 8 
203849 1 
204405 1 
204430 7 
204456 2 
204491 1 
204495 6 
204502 1 
204760 10 
204765 59 
204820 28 
204826 12 
204832 21 
204849 18 
204877 59 
204881 8 
204916 38 
205030 50 
205047 52 
205057 1 
205070 3 
205071 1 
205076 17 
205084 12 
205094 5 
205096 2 
205110 2 
205112 12 
205115 10 
205125 16 
205165 14 
205182 11 
205189 3 
205200 5 
205204 17 
206309 3 
206419 60 
207036 70 
207055 11 
207089 5 
207318 1 
207380 2 
207609 1 
207628 2 
207634 7 
207645 5 
207658 6 
207660 2 
207666 4 
207728 3 
207736 3 
207787 7 
209672 2 
209678 26 
209688 21 
209694 14 
209734 2 
209814 10 
209867 1 
209925 1 
210120 4 
210453 8 
210553 78 
211202 1 
211547 4 
211684 3 
211687 2 
211697 7 
211714 6 
211718 4 
211722 2 
211730 27 
211738 8 
211838 25 
211878 219 
211901 3 
214325 1 
217349 1 
217389 10 
217408 3 
217429 1 
217436 1 
217508 15 
217649 23 
217677 3 
217688 52 
217694 31 
217855 15 
217986 1 
218046 5 
218094 10 
218196 6 
218423 6 
218442 102 
218460 1 
218618 56 
219842 41 
219907 20 
220022 36 
220173 60 
220245 7 
220259 7 
220295 2 
220313 52 
220324 4 
220326 9 
220341 1 
220363 1 
220430 31 
220434 42 
220466 2 
220549 7 
220560 7 
220606 2 
220620 1 
220651 14 
220724 2 
220742 2 
220746 14 
220747 33 
220752 2 
220821 2 
220840 5 
220880 6 
220895 92 
220950 6 
221016 3 
221022 7 
221400 68 
221477 1 
221706 14 
221931 9 
221993 168 
221998 18 
222008 9 
222435 1 
222561 35 
223039 1 
223390 20 
223568 10 
223596 42 
223599 3 
223606 6 
223620 1 
223657 1 
223684 2 
223695 1 
223787 1 
224029 156 
224034 5 
224039 14 
224046 3 
224063 13 
224082 2 
224088 3 
224174 48 
224180 7 
224192 39 
224213 6 
224275 1 
224378 9 
224383 7 
224432 43 
224713 1 
224862 36 
224890 5 
225204 53 
225247 1 
225254 3 
225276 24 
225284 1 
225363 21 
225413 8 
225674 2 
225770 1 
226353 20 
226402 6 
226467 46 
226841 45 
227162 74 
227172 4 
227180 4 
227214 10 
227221 10 
227224 26 
227228 14 
227229 7 
227234 16 
227236 161 
227258 2 
227262 76 
227752 1 
227861 2 
227905 43 
227952 28 
227995 12 
227996 28 
227997 1 
227998 1 
228001 5 
228005 99 
228011 1 
228012 6 
228026 6 
228043 294 
228049 4 
228060 11 
228085 70 
228179 12 
228315 134 
228553 16 
228560 17 
228565 17 
228576 1 
228582 13 
228606 13 
228655 18 
228661 16 
228664 1 
228673 15 
228674 7 
228677 9 
228687 2 
228700 2 
228828 8 
228839 31 
228890 2 
229219 9 
229341 6 
229429 7 
229605 46 
229740 28 
229897 27 
230159 3 
230645 14 
230903 57 
230925 1 
230974 7 
231032 2 
231111 22 
231120 31 
231144 79 
231161 38 
231185 7 
231191 41 
231195 1 
231198 83 
231251 5 
231294 75 
231407 8 
231735 41 
231765 102 
232201 3 
232699 2 
232717 113 
233121 27 
233161 34 
233223 85 
233226 1 
233370 1 
233531 5 
233554 2 
233667 33 
233674 22 
233685 2 
233695 6 
233713 3 
233847 2 
233866 53 
233873 116 
233883 37 
233974 101 
233978 11 
233992 10 
234031 7 
234032 13 
234033 11 
234042 4 
234044 11 
234075 14 
234083 2 
234266 114 
234748 3 
234875 3 
236252 1 
236396 19 
236447 18 
236493 26 
236560 2 
236600 86 
236626 4 
236658 38 
236663 2 
236686 103 
236696 63 
236737 27 
236786 157 
236805 16 
236811 69 
236822 86 
237019 45 
237074 54 
237101 48 
237109 20 
237115 135 
237122 151 
237128 1 
237146 12 
237166 12 
237174 10 
237184 1 
237359 1 
237448 54 
237563 154 
237833 14 
238077 1 
238277 2 
238644 6 
238709 7 
238768 62 
238973 1 
239019 207 
239214 44 
239218 52 
239219 76 
239244 27 
239263 27 
239293 22 
239301 3 
239315 1 
239405 22 
240123 25 
240845 8 
241172 8 
241487 34 
241493 2 
241665 1 
241673 27 
241687 1 
241689 8 
241696 12 
241746 33 
241754 4 
241755 31 
241756 10 
241780 14 
241786 11 
241789 170 
241816 2 
241824 23 
241829 58 
241837 20 
241843 24 
241857 9 
242961 1 
243284 46 
243429 27 
243568 29 
243739 1 
244253 20 
244387 199 
245218 17 
245244 261 
245253 13 
245267 116 
245433 27 
245466 7 
245487 7 
245504 59 
245515 17 
245558 15 
246298 16 
246306 2 
246312 91 
246315 132 
246325 15 
246379 13 
246388 12 
246396 3 
246404 11 
246407 467 
246417 48 
246584 136 
246695 11 
246743 66 
246893 112 
247006 118 
247018 2 
247036 1 
247042 2 
247071 4 
247103 12 
247113 5 
247129 4 
247134 16 
247157 1 
247937 4 
248068 3 
248222 12 
249356 15 
249833 20 
251639 15 
251703 1 
251718 3 
251820 11 
251941 72 
252116 3 
252193 106 
252389 1 
252704 2 
252778 13 
253066 54 
253102 24 
253561 108 
254055 123 
254215 37 
254335 3 
254339 17 
254561 3 
254564 1 
254582 30 
254587 4 
254591 1 
254600 1 
254628 5 
254814 2 
254832 4 
254881 2 
254995 18 
255137 1 
255697 46 
256007 78 
256165 2 
256662 172 
256676 3 
256808 8 
256843 25 
256857 7 
256860 6 
256864 47 
256870 36 
257136 13 
257145 25 
257171 12 
257231 12 
257334 5 
257557 25 
257679 87 
258233 2 
258246 1 
259158 2 
259266 4 
259894 20 
260306 39 
260420 171 
260652 112 
260675 26 
260855 6 
260867 8 
260871 14 
260876 12 
260921 12 
260930 24 
260951 20 
260965 9 
261119 195 
262576 2 
262577 30 
262590 62 
262592 2 
262643 1 
262669 47 
262681 22 
262685 55 
262692 10 
262696 17 
262703 60 
262862 54 
262886 19 
263024 9 
263244 4 
264056 1 
265147 22 
265162 2 
265167 1 
265174 64 
265188 65 
265205 14 
265208 26 
265264 3 
265284 50 
265312 106 
265333 5 
265532 8 
265579 43 
265587 5 
265642 12 
265649 2 
265653 9 
265670 121 
265693 6 
265709 57 
265761 1 
265829 9 
265851 37 
265913 17 
265921 2 
265937 27 
266064 14 
266113 1 
266139 3 
266457 5 
266461 423 
266858 4 
267074 26 
267134 4 
267912 4 
267997 25 
268017 11 
268077 6 
268082 17 
268214 28 
268423 17 
268436 8 
268444 338 
268450 5 
268459 332 
268468 10 
268476 17 
268483 18 
268489 36 
268500 1 
268509 8 
268513 21 
268518 19 
268612 5 
268642 3 
268649 2 
268764 22 
268769 49 
268775 51 
272633 2 
272637 22 
272642 36 
272663 2 
272682 14 
272685 31 
272694 2 
272700 4 
272704 25 
272712 3 
272732 62 
272748 5 
273833 1 
274783 24 
274827 3 
275175 34 
275526 10 
275746 17 
275815 23 
276461 70 
277215 4 
277271 232 
277467 2 
277813 10 
277818 15 
277840 1 
277989 5 
278141 2 
278174 25 
278195 13 
278197 16 
278202 66 
278259 92 
278263 1 
278272 19 
278284 9 
278286 4 
278427 1 
278619 4 
278627 29 
278629 1 
278687 2 
278696 237 
278705 1 
278707 1 
278708 2 
278709 156 
278716 2 
278727 154 
278738 4 
278935 24 
279143 2 
279233 1 
279265 1 
279554 186 
279616 18 
279626 8 
279866 10 
280084 44 
280092 2 
280610 3 
280746 27 
280807 1 
280818 48 
280857 3 
280858 5 
280864 13 
280871 24 
280876 91 
280912 3 
280915 3 
280920 158 
280927 3 
280935 9 
280937 11 
280948 24 
280952 16 
280986 1 
280996 43 
281008 13 
281024 2 
281032 152 
281034 12 
281048 56 
281180 57 
281185 58 
281290 47 
281947 76 
282396 6 
282498 76 
282537 3 
283209 350 
283469 11 
283515 63 
283539 22 
283556 32 
283619 65 
283645 2 
285385 41 
285392 14 
285398 3 
285409 1 
285420 37 
285885 123 
285936 31 
286187 51 
287450 1 
287577 48 
287624 90 
288062 39 
288970 118 
289002 35 
289178 1 
289196 15 
289514 7 
289545 1 
289579 3 
289584 5 
289615 40 
289625 36 
289688 1 
289713 33 
289746 44 
289768 1 
289780 65 
289843 1 
290114 2 
290144 8 
290353 13 
290604 1 
290727 297 
290739 7 
290875 13 
290886 43 
290910 221 
290916 1 
291025 15 
291085 1 
291099 25 
291115 8 
291141 2 
291144 13 
291153 2 
291161 3 
291203 2 
291237 10 
291259 77 
291260 1 
291276 4 
291278 7 
291325 27 
291333 1 
291346 80 
291350 42 
291356 1 
291362 68 
291374 6 
291390 21 
291401 9 
291402 15 
291414 1 
291418 222 
291423 17 
291426 179 
291445 4 
291457 14 
291548 10 
291559 3 
291579 8 
291694 7 
291737 1 
291774 2 
291800 7 
291802 11 
291816 17 
291852 47 
291859 17 
291867 50 
291877 13 
291887 9 
291899 1 
291919 2 
291921 4 
291926 6 
291939 37 
291942 4 
292082 79 
292087 3 
292095 1 
292136 38 
292146 61 
292172 40 
292472 7 
292515 34 
292587 2 
292718 4 
293040 3 
293191 37 
293195 35 
293212 187 
293222 10 
293406 11 
293753 6 
294016 1 
294055 2 
294065 47 
294072 4 
294172 12 
294189 40 
294198 1 
294243 1 
294291 10 
294320 2 
294338 2 
294344 194 
294371 92 
294382 3 
294393 5 
294397 1 
294407 112 
294416 73 
294424 1 
294425 37 
294428 1 
294447 11 
294449 11 
294502 10 
294507 17 
294515 44 
294518 24 
294519 3 
294524 42 
294546 11 
294560 6 
294583 63 
294593 21 
294603 11 
294611 176 
294623 60 
294631 23 
294650 7 
294662 1 
294802 1 
294830 7 
294935 1 
294952 7 
294978 68 
294995 126 
295000 270 
295003 125 
295006 22 
295094 1 
295104 29 
295111 21 
295134 146 
295147 16 
295166 1 
295803 1 
297594 7 
298752 7 
298768 21 
298830 2 
298936 4 
298979 13 
298982 9 
298989 34 
298990 41 
298991 1 
298993 139 
299005 48 
299008 9 
299035 6 
299108 48 
302924 5 
302957 9 
302965 30 
302980 5 
302985 4 
302989 33 
303005 6 
303012 14 
303014 19 
303016 1 
303021 12 
303035 16 
303192 47 
303577 15 
303696 16 
303723 80 
303737 3 
304611 8 
304652 56 
305175 5 
305262 3 
305952 77 
305972 203 
305987 6 
305995 8 
306047 13 
307054 1 
308277 2 
308612 257 
308784 65 
308835 5 
309202 94 
310540 3 
310572 2 
310763 4 
310773 1 
312767 8 
312830 16 
312852 2 
312866 33 
312867 17 
312868 43 
312872 1 
312887 24 
312921 14 
313076 35 
313537 22 
313648 23 
313829 2 
313862 97 
314011 1 
314035 7 
314039 7 
314045 79 
314068 19 
314080 5 
314234 23 
314240 3 
314281 22 
314414 18 
314446 3 
314551 2 
314569 97 
314579 56 
314784 36 
314976 6 
314981 34 
314983 54 
314984 4 
314991 11 
314997 1 
315154 1 
315181 6 
315188 3 
315275 17 
315445 12 
315601 16 
315607 30 
315625 71 
315661 7 
315686 53 
315695 50 
315708 1 
315721 63 
315839 9 
316032 1 
316043 5 
316158 21 
316162 10 
316197 1 
316205 1 
316238 26 
316353 1 
316370 1 
316520 19 
316525 11 
316535 2 
316540 32 
316547 42 
316557 4 
316562 61 
316565 5 
316568 7 
316570 78 
316631 58 
316637 172 
316648 23 
316663 39 
316827 13 
316830 10 
316838 21 
316891 120 
317108 49 
317156 31 
317166 1 
317347 147 
317616 1 
318252 61 
318459 3 
318725 2 
318944 70 
318954 57 
318976 1 
319316 11 
319678 1 
319810 3 
319826 2 
319829 2 
319872 16 
319891 7 
319902 7 
321276 23 
321992 40 
322265 83 
322275 20 
322281 9 
322463 48 
322530 2 
322604 6 
322622 2 
322626 9 
322663 1 
322677 2 
322761 1 
322977 1 
322980 44 
323155 3 
323203 1 
323252 94 
323272 20 
323277 220 
323283 31 
323286 58 
323296 68 
323324 7 
323650 20 
324020 27 
324625 45 
324798 25 
324802 42 
324825 16 
324850 39 
324860 31 
324869 46 
324870 1 
324892 102 
324897 7 
324905 20 
325013 6 
325030 2 
325057 5 
325100 7 
325375 25 
326310 3 
326342 1 
326480 26 
326622 2 
327105 2 
327567 27 
327778 4 
327786 130 
327932 13 
327952 1 
327967 18 
328004 27 
328016 22 
328233 69 
328389 2 
328519 25 
328562 7 
329192 13 
329403 1 
329466 41 
329526 2 
329902 1 
330045 6 
330053 2 
330076 1 
330096 78 
330218 4 
330223 14 
330228 43 
330231 7 
330233 28 
330250 13 
330488 6 
332359 20 
332874 22 
333131 52 
333188 159 
333192 11 
333197 22 
333202 1 
333208 14 
333214 61 
333220 55 
333223 9 
333228 1 
333260 4 
333261 8 
333288 3 
333312 1 
333614 5 
333625 118 
333634 5 
333769 23 
333948 37 
333982 9 
334130 218 
334132 4 
334141 2 
334147 17 
334153 1 
334167 62 
334179 45 
334181 19 
334190 228 
334192 42 
334193 2 
334194 1 
334199 1 
334207 94 
334213 59 
334218 25 
334227 129 
335705 14 
335715 2 
335752 12 
335756 631 
335764 153 
335819 52 
335827 27 
335838 2 
336083 22 
336099 10 
336546 6 
337252 2 
337262 1 
337274 2 
337276 2 
337307 111 
337310 3 
337314 10 
337315 1 
337326 16 
337336 2 
337338 3 
337341 29 
337360 1 
337380 1 
337420 21 
337427 78 
337433 8 
337440 87 
337478 27 
337490 17 
337514 1 
337623 32 
337630 3 
337648 211 
337659 121 
337684 68 
337728 1 
337764 11 
337767 35 
337780 42 
337804 36 
337806 1 
337808 31 
337813 51 
337818 33 
337826 113 
337841 28 
337852 1 
337853 35 
337861 56 
337864 198 
337895 6 
337918 4 
337922 1 
337951 1 
337970 4 
337982 26 
338021 5 
338139 9 
338171 75 
338173 1 
338318 12 
338360 30 
338474 63 
338513 100 
338669 2 
339086 7 
339094 4 
339102 9 
339266 2 
339459 41 
339500 2 
339509 27 
339510 2 
339514 2 
339521 2 
339593 8 
339759 20 
339864 116 
339913 13 
340082 11 
340429 2 
340575 12 
341136 114 
341485 209 
341510 55 
341523 107 
341529 19 
341706 92 
341707 2 
341718 22 
341720 3 
341773 58 
341784 38 
341797 13 
341973 1 
341983 127 
342092 2 
342127 2 
342137 4 
342145 21 
342271 106 
342288 106 
342298 163 
342302 54 
342378 8 
342388 4 
342408 19 
342411 14 
342419 14 
342425 62 
345056 1 
345794 1 
345807 1 
345829 2 
345837 2 
345838 38 
345840 2 
345873 2 
345884 52 
345887 1 
346103 1 
347421 1 
347446 46 
347459 96 
347559 18 
347928 2 
348222 62 
348254 4 
348451 1 
348578 41 
348602 3 
348608 7 
348707 6 
348722 36 
348739 4 
348754 11 
348759 2 
348782 4 
348802 5 
348816 1 
348834 49 
348838 177 
348897 143 
348919 1 
348968 13 
349024 30 
349035 4 
349042 72 
349063 21 
349070 15 
349092 15 
349201 13 
349259 2 
349333 2 
349375 4 
349404 37 
349410 33 
349419 42 
349436 6 
349463 7 
349494 6 
349500 1 
349508 13 
349525 7 
349537 72 
349543 29 
349640 1 
349905 12 
349911 1 
350393 4 
350677 4 
351572 4 
351880 1 
351925 1 
352054 15 
352196 11 
352230 62 
352237 13 
352250 68 
352252 15 
352261 24 
352264 8 
352267 1 
352270 4 
352278 1 
352285 125 
352292 48 
352296 7 
352299 31 
352300 37 
352303 1 
352316 76 
352322 27 
352341 1 
352365 24 
352469 121 
352476 5 
353985 1 
354258 6 
354285 10 
354348 27 
354356 30 
354361 5 
354366 25 
354381 3 
354385 30 
354386 44 
354390 231 
354489 1 
354803 1 
355063 1 
355133 1 
355228 19 
355280 129 
355306 25 
355311 30 
355543 54 
355546 44 
355554 214 
355726 4 
355738 2 
355744 19 
355749 1 
355753 8 
355776 1 
355778 6 
355780 9 
355784 6 
355819 21 
355836 1 
355837 8 
355888 3 
355895 30 
356085 1 
356131 1 
356171 36 
356346 1 
356357 192 
356566 65 
356569 1 
356598 2 
356686 19 
357201 6 
357207 36 
357216 91 
357381 10 
357391 14 
357403 7 
357424 2 
357427 71 
357429 49 
357442 476 
357652 38 
357711 7 
357799 22 
357894 17 
358049 5 
358100 1 
358123 58 
358176 35 
358189 3 
358204 61 
358234 64 
358240 51 
358249 18 
358251 2 
358252 90 
358256 12 
358258 159 
358259 9 
358262 9 
358263 1 
358265 13 
358269 201 
358290 38 
358296 3 
358339 61 
358427 18 
358461 1 
358631 83 
358822 391 
358876 31 
358941 6 
359391 51 
359595 67 
359675 57 
359721 44 
359745 19 
359753 1 
359767 26 
359774 1 
359786 79 
359795 137 
359801 1 
359809 37 
359816 12 
359847 1 
359927 1 
359950 10 
359977 34 
360013 3 
360209 17 
360231 173 
360269 9 
360427 2 
360434 3 
360465 2 
360475 46 
360483 70 
360484 12 
360491 21 
360497 108 
360500 6 
360505 32 
360511 13 
360637 1 
360643 21 
360674 8 
360704 5 
360719 44 
360765 2 
360768 163 
360813 9 
360836 67 
360844 393 
360853 9 
360886 49 
360891 3 
360899 11 
360900 1 
360941 9 
360943 8 
360956 35 
360963 34 
360966 6 
360973 31 
360978 4 
360985 46 
360997 9 
360999 22 
361012 10 
361022 1 
361033 19 
361037 19 
361053 31 
361059 2 
361061 14 
361074 4 
361080 3 
361087 44 
361091 34 
361097 6 
361250 2 
361335 1 
361390 3 
361407 29 
361566 5 
361573 2 
361655 38 
361888 9 
362137 2 
362142 3 
362216 50 
362366 1 
363208 41 
363358 79 
363361 3 
363522 18 
363687 83 
363727 2 
364073 79 
364291 99 
364986 7 
365005 14 
365141 190 
365184 100 
365215 7 
365317 15 
365378 34 
365398 20 
365416 31 
365533 15 
365574 2 
365577 7 
365580 114 
365582 13 
365586 35 
365591 1 
365631 50 
365660 9 
365670 9 
365673 2 
365681 4 
365690 15 
365695 13 
365699 8 
368630 23 
368765 33 
370094 3 
373998 1 
374002 1 
374019 16 
374023 2 
374026 1 
374052 6 
374062 1 
374102 5 
374112 1 
374115 1 
374117 4 
374128 1 
374130 1 
374137 9 
374142 1 
374147 2 
374162 4 
374169 5 
374172 8 
374178 10 
374204 1 
374320 9 
374340 58 
374376 23 
374395 27 
374401 3 
374403 1 
374404 10 
374407 3 
374560 1 
374638 15 
374663 1 
374668 6 
374672 24 
374683 14 
374685 3 
374712 45 
374717 4 
374742 44 
374801 9 
374908 1 
374911 69 
374920 4 
374934 2 
374975 4 
375002 17 
375040 1 
375044 1 
375107 29 
375340 13 
375402 2 
375787 1 
375895 5 
375995 1 
376210 97 
376243 20 
376255 32 
376258 25 
376586 10 
376888 1 
377010 23 
377014 106 
377020 2 
377024 5 
377030 9 
377038 40 
377049 1 
377050 53 
377088 6 
377134 27 
377137 9 
377138 31 
377171 10 
377198 3 
377261 40 
377267 4 
377288 11 
377312 16 
377450 33 
377453 9 
377461 3 
377510 46 
377558 17 
377638 2 
377651 40 
377691 40 
377752 1 
377781 1 
377791 9 
377797 253 
377816 14 
377820 15 
377946 49 
378155 5 
378161 2 
378267 22 
378276 2 
378285 15 
378288 11 
378296 18 
378301 13 
378351 16 
378381 3 
378386 6 
378525 18 
378567 3 
378570 3 
378574 5 
378581 12 
378593 8 
378600 5 
378608 9 
378613 1 
378620 44 
378642 2 
378652 9 
378655 15 
378665 14 
378668 19 
378676 8 
378801 1 
379165 30 
379200 31 
379841 12 
379912 28 
380019 17 
380030 20 
380053 18 
380139 1 
381010 1 
381082 14 
381084 10 
381094 5 
381098 1 
381100 5 
381118 15 
381126 69 
381135 15 
381141 1 
381154 8 
381162 2 
381163 1 
381170 14 
381176 92 
381190 65 
381194 2 
381202 6 
381211 10 
381217 87 
381224 14 
383304 1 
383492 13 
383580 3 
383605 30 
383608 5 
383622 9 
383633 2 
383634 22 
383644 5 
383648 19 
383650 7 
383657 8 
383662 17 
383667 26 
383738 204 
383743 57 
383746 29 
383752 31 
383757 56 
383759 2 
383764 15 
385870 1 
386161 3 
386269 1 
386362 75 
387482 19 
387489 32 
387497 3 
387501 10 
387535 3 
387543 36 
387546 67 
387549 23 
387558 124 
387561 3 
387566 30 
387572 136 
387584 4 
387587 4 
387606 199 
387616 21 
387927 65 
387929 5 
387937 7 
387976 47 
388056 10 
388088 10 
388121 46 
388212 4 
388230 11 
388237 18 
388259 7 
388312 5 
388493 20 
388494 71 
389670 2 
390949 10 
390951 15 
390963 6 
390965 39 
390969 23 
390977 49 
390985 15 
391018 12 
391019 10 
391020 2 
391029 5 
391052 9 
391177 1 
391195 66 
391208 180 
391235 60 
391264 5 
391271 12 
391272 8 
391279 4 
391301 3 
391306 2 
391333 1 
391341 37 
391350 2 
391378 74 
391386 15 
391433 14 
391443 1 
391446 33 
391454 50 
391462 61 
391472 32 
391473 23 
391485 39 
391493 54 
391499 5 
391507 156 
391521 112 
391523 8 
391525 9 
391529 9 
391534 3 
391537 2 
391545 2 
391548 8 
391552 9 
391587 59 
391599 95 
391602 3 
391608 129 
391623 77 
391631 1 
391653 17 
391655 3 
391659 10 
391661 57 
391667 6 
391669 5 
391688 27 
391711 14 
391712 9 
391738 1 
391770 36 
391784 9 
391793 7 
391816 17 
391820 7 
391847 7 
391874 37 
391878 29 
391893 2 
391918 18 
391929 17 
391936 84 
391942 9 
392023 66 
392027 3 
392058 71 
392070 19 
392092 85 
392130 28 
392137 167 
392142 78 
392150 105 
392157 65 
392159 34 
392160 1 
392161 93 
392165 33 
392177 95 
392188 9 
392189 26 
392195 27 
392198 1 
392201 2 
392207 67 
392215 21 
392227 11 
392244 14 
392260 64 
392285 17 
392301 26 
392336 13 
392347 119 
392361 13 
392416 1 
392492 1 
393685 15 
393725 1 
393760 1 
393768 2 
393784 3 
393787 2 
393864 9 
393868 7 
393878 20 
395555 5 
395596 1 
395688 40 
395694 3 
395704 2 
395738 26 
395752 3 
395796 2 
395840 4 
395883 4 
395926 44 
396003 3 
396067 422 
396121 1 
396301 1 
396341 1 
396362 1 
396404 4 
396490 7 
396507 19 
396525 6 
396529 10 
396623 9 
396632 4 
396635 6 
396649 84 
396661 102 
396665 6 
396669 35 
396685 1 
396692 4 
396697 144 
396709 9 
396858 8 
396862 6 
396866 27 
396885 13 
397041 8 
397046 66 
397060 7 
397229 299 
397243 5 
397401 4 
397552 52 
397634 8 
397726 22 
397730 4 
397905 2 
398062 50 
398102 62 
398137 2 
398219 8 
398230 35 
398293 22 
398300 3 
398404 77 
398422 1 
398450 130 
398451 43 
398471 441 
398477 22 
398479 40 
398488 5 
398501 62 
398502 1 
398503 41 
398522 2 
398526 21 
398532 3 
398537 72 
398599 4 
398643 10 
398663 200 
398670 3 
398676 4 
398677 1 
398685 85 
398690 4 
398750 55 
398850 12 
398863 14 
399000 1 
399232 3 
399243 60 
399266 12 
399595 7 
399879 5 
399934 28 
400175 1 
400179 17 
400627 3 
400648 42 
400671 2 
400984 3 
400986 22 
401006 13 
401147 1 
401445 23 
401608 1 
401887 57 
402163 5 
402356 4 
402373 1 
402498 9 
402511 25 
402512 3 
402529 111 
402539 23 
402542 4 
402548 5 
402556 81 
402559 4 
402560 101 
402567 16 
402647 1 
402658 7 
402717 11 
402726 6 
402738 5 
402752 1 
402754 9 
402773 2 
402891 10 
402907 96 
402912 86 
403069 35 
403072 28 
404884 32 
404891 1 
404895 23 
404910 1 
404913 35 
404931 11 
404940 13 
404951 1 
404966 7 
404975 1 
404977 4 
404981 36 
404984 15 
405026 78 
405052 29 
405065 9 
405072 6 
405101 20 
405104 59 
405116 5 
405124 1 
405136 39 
405175 17 
405184 2 
405185 2 
405200 102 
405207 301 
405227 73 
405235 1 
405250 3 
405268 73 
405308 3 
405321 124 
405327 2 
405338 2 
405360 24 
405506 1 
405511 5 
405533 8 
405681 25 
405691 18 
405714 22 
405919 269 
405930 58 
406051 105 
406078 4 
406094 5 
406139 42 
406265 3 
406392 25 
406410 12 
406514 1 
406755 126 
406797 23 
406824 1 
406953 53 
407005 58 
407034 37 
407046 21 
407143 218 
407161 52 
407174 362 
407208 38 
407323 12 
407333 1 
407344 32 
407349 10 
407361 36 
407368 118 
407374 4 
407375 25 
407380 72 
407381 35 
407382 27 
407385 173 
407387 2 
407390 92 
407401 1 
407412 56 
407447 39 
407451 242 
407453 7 
407459 4 
407460 1 
407464 62 
407467 7 
407472 163 
407478 62 
407486 3 
409289 7 
409305 2 
409310 6 
409380 30 
409453 56 
409467 2 
409501 6 
409507 7 
409533 612 
409628 15 
409648 19 
409649 12 
409653 16 
409702 16 
410161 233 
410227 15 
410235 1 
410413 6 
410569 43 
410889 8 
410921 226 
410929 1 
411032 2 
411043 35 
411070 220 
411086 5 
411095 26 
411098 62 
411099 120 
411106 1 
411107 2 
411108 42 
411111 10 
411116 425 
411126 81 
411129 1 
411130 16 
411131 39 
411132 5 
411133 48 
411138 70 
411147 89 
411192 9 
411345 7 
411349 106 
411356 76 
411368 62 
411372 113 
411488 131 
411514 122 
411521 3 
411522 76 
411556 2 
411559 14 
411569 18 
411918 243 
411932 220 
412028 2 
412091 134 
412121 15 
412360 1 
412518 4 
412542 144 
412648 13 
412830 8 
412843 15 
412887 23 
413067 35 
413142 90 
413151 11 
413220 9 
413301 1 
413311 22 
413445 1 
413458 2 
413463 3 
413464 7 
413466 4 
413480 4 
413481 15 
413484 5 
413490 22 
413507 2 
413524 4 
413529 1 
413537 7 
413548 1 
413562 29 
413571 13 
413578 10 
413583 7 
413586 3 
413589 18 
413591 10 
413592 2 
413593 3 
413596 3 
413599 6 
413602 23 
413607 5 
413608 1 
413621 1 
413634 1 
413642 2 
413643 8 
413659 4 
413663 10 
413683 1 
413822 40 
413837 1 
413838 3 
413845 3 
413851 1 
413881 2 
413896 15 
413950 3 
413961 1 
413971 42 
414026 45 
414027 1 
414109 5 
414120 19 
414292 1 
414513 1 
414810 13 
414817 67 
414828 27 
414849 6 
414852 18 
414857 11 
414860 14 
414875 29 
414880 7 
414894 3 
414971 2 
414976 7 
414977 2 
414997 6 
415000 3 
415004 6 
415023 43 
415056 5 
415063 1 
415064 55 
415067 33 
415074 3 
415076 6 
415077 17 
415082 11 
415086 20 
415093 21 
415098 2 
415117 16 
415129 9 
415265 12 
415276 295 
415285 80 
415368 1 
415433 17 
415457 23 
415459 100 
415478 50 
415485 39 
415491 34 
415494 121 
415626 42 
415640 45 
415644 8 
415812 13 
415819 116 
415822 35 
415830 8 
415835 134 
415839 89 
415843 7 
415846 33 
415849 17 
415852 18 
415854 4 
415863 150 
415869 35 
415870 2 
415871 486 
415872 2 
415873 4 
415879 1 
415881 23 
415897 6 
415898 1 
415908 23 
415911 1 
415973 15 
415976 3 
415981 111 
415994 16 
416015 12 
416020 15 
416023 1 
416028 2 
416101 1 
416115 6 
416118 1 
416126 9 
416135 42 
416238 9 
416241 22 
416293 38 
416393 81 
416408 10 
416446 85 
416453 25 
416611 76 
416627 8 
416670 99 
416785 1 
416808 35 
416812 7 
416813 1 
416912 117 
416950 23 
416960 1 
416967 4 
416984 8 
416992 3 
417010 47 
417013 8 
417117 10 
417271 1 
417291 14 
417328 9 
417348 17 
417349 1 
417378 7 
417389 2 
417397 22 
417398 3 
417399 8 
417400 1 
417405 3 
417409 2 
417411 1 
417413 62 
417422 2 
417427 7 
417429 7 
417430 1 
417471 38 
417655 2 
419496 11 
419612 46 
419620 3 
419639 16 
419641 1 
419642 11 
419646 27 
419647 14 
419657 26 
419666 2 
419671 4 
419674 3 
419717 17 
419721 5 
419724 12 
419728 20 
419737 50 
419739 1 
419745 17 
419746 12 
419747 9 
419757 4 
419794 203 
419817 7 
419914 5 
421727 5 
421735 59 
421736 25 
421737 3 
421742 2 
421744 3 
421757 4 
421764 16 
421768 103 
421775 39 
421776 75 
421777 1 
421781 470 
421821 11 
421824 8 
421827 5 
421834 2 
421837 74 
421838 2 
421840 1 
421843 123 
421847 1 
421848 84 
421856 70 
421863 197 
421869 5 
421873 20 
421874 8 
421882 29 
421997 7 
422001 48 
422014 6 
422020 19 
422026 31 
422031 49 
422176 3 
422181 1 
422189 2 
422203 114 
422217 2 
422375 52 
422519 2 
422525 71 
422701 11 
422707 53 
422714 4 
422719 61 
422723 15 
422725 41 
422729 15 
422840 215 
422845 26 
422852 57 
422854 35 
422858 26 
422859 22 
422865 30 
422866 1 
422869 12 
422878 219 
422887 14 
422934 5 
422945 99 
422953 98 
422971 5 
423028 342 
423034 14 
423035 402 
423037 1 
423040 107 
423042 1 
423043 2 
423046 1 
423047 2 
423048 26 
423049 3 
423052 170 
423055 84 
423075 69 
423090 2 
423093 16 
423222 13 
423229 8 
423230 8 
423232 28 
423239 37 
423283 1 
424162 2 
424174 1 
424179 3 
424186 3 
424188 6 
424194 100 
424198 46 
424203 299 
424217 84 
424224 174 
424255 14 
424263 117 
424272 55 
424310 68 
424316 37 
424317 53 
424319 98 
424320 66 
424328 2 
424330 134 
424333 4 
424339 90 
424344 9 
424346 3 
424347 1 
424348 190 
424349 99 
424359 366 
424367 24 
424373 68 
424378 12 
424379 17 
424383 13 
424385 2 
424386 13 
424391 18 
424396 8 
424401 57 
424404 75 
424406 54 
424414 77 
424420 2 
424468 1 
424475 61 
424496 1 
424582 1 
424585 3 
424589 29 
424595 1 
424603 61 
424619 19 
424624 61 
424662 18 
424665 1 
424682 26 
424683 4 
424684 30 
424697 25 
424767 6 
424821 5 
424840 1 
424847 5 
424851 11 
424880 13 
424895 1 
424900 5 
424935 3 
424940 65 
424947 204 
424963 8 
424965 1 
424974 17 
424983 3 
424993 1 
424999 51 
425052 1 
425128 23 
425133 61 
425150 5 
425172 44 
425176 1 
425224 3 
425332 5 
425340 114 
425467 112 
425863 5 
428344 2 
431288 9 
431302 70 
431354 20 
431358 18 
431376 6 
431381 7 
431390 29 
431415 31 
431421 2 
431422 26 
431440 4 
431540 64 
431594 19 
431699 28 
431729 4 
431778 24 
431824 1 
431836 4 
431844 13 
431857 8 
431978 175 
432028 1 
432042 45 
432053 30 
432074 1 
432081 3 
432097 1 
432107 36 
432114 134 
432198 29 
432237 38 
432243 41 
432244 76 
432248 30 
432250 165 
432252 200 
432255 211 
432261 1 
432265 188 
432271 162 
432282 2 
432286 329 
432292 36 
432299 1 
432302 59 
432331 1 
432334 1 
432342 1 
432359 1 
432367 1 
432369 1 
432372 5 
432428 1 
432434 145 
432440 4 
432460 68 
432468 69 
432475 20 
432509 1 
432516 8 
432520 3 
432524 93 
432530 23 
432535 6 
432538 3 
432544 48 
432548 15 
432552 64 
432558 134 
432659 4 
432687 1 
432688 27 
432700 1 
432707 1 
432718 32 
432733 3 
432747 9 
432779 5 
432783 2 
432811 6 
432818 1 
432897 11 
432901 5 
432935 2 
433028 14 
433045 25 
433059 6 
433075 2 
433093 23 
433116 34 
433246 8 
433264 4 
433267 22 
434713 3 
434719 18 
434726 29 
434728 162 
434731 6 
434741 5 
434742 22 
434745 2 
434755 1 
434761 6 
434762 2 
434764 9 
434766 1 
434769 55 
434773 3 
434776 8 
434780 113 
434791 43 
434798 5 
434824 7 
434828 56 
434834 12 
434837 3 
434838 21 
434845 6 
434851 3 
434862 2 
434983 26 
434987 1 
434988 58 
434994 1 
434998 1 
434999 18 
435007 64 
435008 18 
435021 14 
435023 19 
435024 51 
435030 1 
435032 32 
435035 49 
435038 100 
435039 80 
435040 4 
435042 156 
435051 68 
435069 58 
435074 8 
435078 37 
435081 87 
435090 141 
435094 38 
435097 50 
435104 21 
435115 1 
435916 2 
435922 99 
435931 2 
435987 2 
436011 25 
436025 1 
436033 5 
436042 1 
436061 20 
436071 4 
436078 184 
436091 8 
436095 20 
436189 53 
436208 20 
436228 6 
436242 1 
436253 11 
436270 16 
436276 3 
436545 2 
436571 11 
436575 5 
436587 1 
436612 80 
436641 184 
436649 25 
436656 5 
436678 7 
436683 20 
436700 76 
436707 33 
436712 1 
436716 9 
436735 3 
436741 5 
436769 1 
436844 1 
436856 7 
436877 6 
436880 61 
436888 1 
436897 1 
436904 4 
437003 14 
437014 47 
437026 1 
437062 77 
437219 9 
437245 18 
437246 10 
437358 11 
437363 8 
437369 23 
437378 24 
437385 29 
437393 7 
437442 41 
437450 2 
437497 19 
437541 12 
437554 52 
437599 21 
437655 9 
437686 8 
437754 4 
437797 123 
437804 2 
437819 2 
437834 1 
437852 15 
437867 3 
437880 2 
437891 2 
437948 1 
437989 82 
438017 3 
438083 142 
438126 9 
438165 2 
438191 143 
438286 9 
438308 3 
438309 34 
438312 157 
438322 2 
438345 3 
438440 5 
438483 22 
438486 165 
438489 8 
438510 26 
438517 11 
438529 1 
438582 15 
438630 2 
438644 18 
438648 1 
438656 105 
438660 127 
438664 27 
438666 84 
438667 31 
438668 1 
438669 219 
438674 130 
438676 1 
438679 2 
438682 45 
438684 140 
438685 429 
438686 5 
438687 1 
438693 123 
438726 158 
438731 67 
438739 7 
438740 169 
438743 16 
438753 352 
438777 7 
438782 8 
438790 7 
438795 8 
438798 2 
438801 6 
438833 11 
439142 41 
439280 9 
440211 3 
440704 1 
440717 12 
440744 101 
440746 11 
440753 42 
440875 85 
440877 2 
440886 29 
440889 18 
440901 3 
441030 30 
441035 1 
441049 20 
441052 28 
441060 6 
441062 45 
441072 86 
441074 10 
441079 24 
441081 11 
441087 6 
441109 156 
441111 17 
441113 333 
441114 16 
441115 3 
441119 31 
441128 37 
441132 68 
441133 5 
441135 5 
441136 8 
441142 19 
441145 15 
441149 7 
441150 30 
441152 15 
441154 9 
441158 1 
441159 69 
441160 1 
441161 10 
441166 6 
441168 9 
441169 1 
441170 6 
441173 37 
441179 33 
441180 5 
441200 24 
441240 37 
441304 22 
441312 5 
441316 5 
441331 4 
441335 7 
441351 21 
441669 1 
441681 8 
441688 37 
441704 12 
441791 1 
441819 3 
441848 64 
441953 28 
441975 95 
442077 12 
442096 5 
442112 84 
442150 7 
442186 56 
442283 7 
442314 17 
442330 1 
442378 11 
442394 3 
442402 37 
442405 130 
442413 193 
442469 1 
442496 9 
442514 45 
442523 33 
442552 2 
442567 16 
442581 58 
442584 2 
442587 89 
442606 201 
442611 1 
442612 2 
442613 14 
442625 1 
442629 1 
442632 18 
442642 24 
442644 2 
442647 23 
442650 2 
442652 39 
442655 30 
442656 1 
442663 27 
442666 17 
442669 10 
442684 13 
442710 1 
442717 3 
442728 29 
442739 1 
442749 117 
442754 12 
442759 73 
442766 1 
442780 12 
442788 179 
442811 259 
442889 40 
442897 85 
442903 227 
442914 189 
442920 39 
442949 30 
442967 4 
442971 29 
442979 2 
443000 6 
443002 20 
443109 3 
443114 3 
443122 27 
443152 96 
443176 1 
443179 9 
443267 7 
443291 6 
443320 7 
443325 21 
443331 5 
443347 8 
443440 2 
443448 10 
443494 4 
443606 103 
443705 109 
443843 19 
443942 78 
444012 4 
444069 26 
444083 88 
444098 2 
444106 98 
444260 69 
444388 37 
444392 26 
444409 95 
444447 43 
444460 87 
444529 1 
444556 62 
444706 69 
444737 1 
444877 19 
444989 206 
445048 99 
445051 6 
445088 34 
445126 1 
445178 3 
445188 61 
445196 109 
445210 55 
445231 8 
445245 3 
445341 73 
445351 61 
445392 5 
445410 4 
445509 191 
445522 83 
445530 61 
445534 172 
445683 419 
445701 153 
445711 44 
445721 199 
445728 38 
445743 47 
445748 2 
445757 14 
445760 2 
445795 415 
445806 63 
445807 1 
445812 44 
445814 1 
445818 36 
445820 48 
445825 102 
445828 36 
445829 4 
445835 191 
445852 6 
445855 18 
446036 8 
446121 5 
446794 1 
446893 39 
446993 1 
447115 8 
447178 1 
447378 1 
447431 134 
447614 4 
447715 7 
447777 7 
447825 2 
447887 13 
447949 6 
448046 4 
448149 3 
448155 14 
448205 8 
448258 2 
448261 1 
448276 1 
448281 18 
448284 1 
448295 45 
448298 115 
448300 2 
448317 41 
448319 61 
448328 11 
448333 69 
448336 5 
448339 28 
448343 40 
448346 1 
448353 8 
448355 1 
448358 1 
448365 40 
448474 6 
448530 16 
448680 2 
448874 2 
448980 33 
448985 1 
448991 53 
448999 29 
449009 84 
449018 1 
449022 168 
449030 1 
449033 1 
449109 23 
449123 2 
449130 10 
449136 9 
449146 12 
449149 4 
449161 127 
450694 40 
450723 6 
450729 3 
450733 20 
450738 39 
450742 3 
450746 5 
450752 20 
450753 21 
450756 7 
450758 1 
450759 43 
450760 4 
450761 33 
450762 22 
450766 7 
450780 3 
450822 16 
450831 18 
450844 71 
450850 38 
450854 1 
450863 62 
450864 6 
450869 21 
450872 6 
451918 3 
451923 2 
451948 13 
451959 7 
451974 16 
452030 23 
452044 19 
452046 31 
452050 34 
452083 2 
452092 15 
452114 3 
452130 1 
452136 14 
452139 92 
452150 9 
452171 1 
452174 73 
452184 20 
452188 4 
452196 9 
452201 50 
452204 204 
452208 65 
452209 1 
452212 57 
452216 82 
452219 1 
452222 12 
452224 93 
452238 79 
452239 2 
452252 7 
452259 43 
452260 10 
452267 168 
452273 142 
452278 77 
452290 43 
452317 91 
452319 5 
452367 9 
452379 1 
452383 92 
452387 65 
452396 2 
452404 3 
452435 17 
452479 12 
452500 1 
452585 19 
452600 17 
452603 499 
452615 1 
452616 58 
452677 4 
452681 67 
452688 7 
452811 110 
452851 170 
452858 11 
452919 1 
453072 28 
453133 19 
453258 53 
453264 85 
453279 22 
453344 27 
453347 5 
453443 47 
453484 16 
453501 29 
453515 7 
453526 130 
453559 35 
453577 157 
453578 121 
453579 5 
453580 1 
453618 77 
453648 2 
453672 1 
453707 4 
453718 2 
453722 4 
453797 8 
453872 1 
453897 8 
453923 8 
454006 16 
454087 1 
454329 42 
454348 83 
454403 3 
454469 22 
454562 35 
454673 69 
454716 1 
454749 25 
454764 125 
454768 2 
454776 17 
454814 26 
454845 5 
454860 3 
454864 69 
454870 3 
454883 31 
454891 25 
454897 19 
454899 278 
454908 71 
454927 85 
454954 1 
454962 280 
454966 101 
454968 47 
454971 1 
454973 54 
454975 66 
454976 11 
454977 15 
454981 2 
454987 136 
454992 1 
454993 24 
454998 46 
455004 1 
455009 179 
455017 92 
455018 12 
455019 2 
455022 3 
455026 362 
455029 14 
455030 372 
455031 5 
455038 183 
455049 4 
455053 15 
455067 32 
455077 80 
455093 1 
455104 36 
455109 243 
455128 1 
455132 32 
455224 86 
455231 41 
455232 37 
455237 81 
455254 1 
455260 292 
455272 62 
455275 21 
455287 156 
455301 37 
455313 133 
455431 27 
455493 1 
455601 20 
455608 23 
455619 28 
455634 116 
455657 9 
455786 47 
455802 49 
455803 5 
455808 58 
455813 29 
455821 54 
455828 91 
455831 34 
455842 1 
455906 30 
455909 4 
455912 2 
455916 12 
455921 7 
455925 17 
455930 12 
455937 4 
455942 6 
455961 1 
455966 21 
455969 5 
455974 3 
455977 15 
455982 2 
456016 5 
456135 9 
456139 8 
456163 34 
456293 2 
456354 36 
456575 10 
456594 3 
456635 21 
456654 6 
456737 10 
456809 9 
456817 1 
456825 2 
457011 2 
457014 24 
457074 15 
457108 30 
457175 34 
457365 40 
457387 42 
457403 11 
457514 56 
457517 1 
457523 12 
457537 39 
457546 95 
457664 176 
457676 28 
457682 7 
457960 14 
458073 49 
458082 17 
458111 1 
458248 1 
458263 14 
458402 6 
458417 10 
458418 8 
458432 51 
458436 21 
458459 1 
458460 2 
458464 61 
458468 7 
458471 1 
458472 49 
458475 92 
458485 8 
458487 52 
458490 4 
458493 105 
458506 6 
458516 13 
458524 5 
458531 1 
458533 7 
458541 30 
458709 3 
458711 10 
458830 12 
459298 3 
459317 13 
459350 54 
459353 1 
459427 12 
459486 34 
459492 104 
459497 140 
459503 227 
459505 17 
459508 70 
459512 16 
459522 34 
459523 1 
459536 8 
459543 5 
459552 4 
459559 34 
459703 3 
459766 28 
459888 1 
460024 3 
460036 98 
460058 6 
460066 30 
460089 132 
460093 72 
460120 12 
460203 136 
460259 1 
460270 56 
460288 6 
460320 2 
460332 6 
460354 12 
460510 1 
461592 1 
461626 3 
461635 4 
461638 74 
461639 9 
461641 3 
461644 1 
461652 1 
461659 30 
461672 1 
461681 149 
461691 36 
461728 19 
461737 1 
461744 32 
461759 2 
461774 7 
462438 23 
462481 4 
462489 37 
462491 29 
462492 51 
462500 68 
462508 21 
462509 1 
462524 35 
462539 1 
462553 3 
462561 3 
462564 17 
462575 40 
462583 48 
462594 3 
462603 47 
462606 5 
462616 11 
462619 4 
462625 96 
462628 28 
462629 14 
462646 49 
462648 1 
462654 95 
462669 3 
462704 5 
462823 13 
462834 66 
462843 26 
462857 18 
463038 50 
463059 34 
463154 1 
463471 1 
463531 9 
463558 3 
463589 8 
463813 140 
463905 3 
463982 1 
464052 27 
464063 149 
464125 28 
464206 192 
466271 1 
466275 1 
466281 1 
466284 7 
466315 10 
466318 6 
466327 2 
466333 60 
466340 17 
466343 25 
466347 2 
466348 2 
466351 3 
466375 1 
466379 9 
466398 3 
466401 1 
466402 154 
466405 3 
466407 108 
466411 91 
466418 6 
466419 2 
466447 93 
466453 83 
466461 1 
466467 4 
466470 29 
466473 55 
466478 93 
466498 192 
466514 15 
466526 5 
467085 11 
467089 37 
467090 16 
467092 29 
467174 7 
467182 1 
467187 23 
467188 1 
467200 27 
467210 28 
467216 1 
467333 38 
467336 59 
467346 76 
467362 73 
467529 8 
467576 2 
467789 2 
467838 16 
467984 20 
467994 8 
468031 4 
468058 50 
468082 4 
468183 55 
468199 16 
468208 3 
468217 112 
468230 6 
468337 2 
468341 17 
468344 206 
468345 16 
468347 13 
468350 3 
468351 63 
468363 1 
468367 10 
468382 6 
468391 10 
468396 16 
468402 31 
468413 1 
468414 51 
468420 21 
468427 15 
468431 109 
468434 20 
468444 232 
468448 4 
468450 25 
468454 52 
468458 4 
468485 27 
468502 58 
468614 7 
468647 6 
468649 56 
468688 7 
468719 49 
468732 2 
468751 1 
468968 32 
469119 3 
469120 1 
469288 129 
469318 63 
469486 90 
469639 51 
469655 65 
469657 2 
469662 123 
469675 35 
469682 49 
469686 1 
469690 2 
469706 93 
469715 122 
469724 697 
469733 50 
469743 102 
470245 6 
470274 41 
470371 4 
470393 101 
470483 157 
470535 4 
470648 17 
470697 17 
470868 21 
470983 31 
470986 35 
470992 1 
470998 131 
471021 6 
471022 2 
471023 130 
471035 329 
471067 44 
471074 5 
471080 12 
471086 6 
471088 194 
471089 1 
471133 4 
471328 7 
471351 27 
471457 4 
471528 133 
471567 38 
471575 3 
471583 6 
471605 6 
471702 4 
471732 12 
471779 6 
471811 8 
471815 4 
471827 59 
471831 1 
471833 1 
471856 9 
471862 1 
471863 23 
471864 3 
471874 64 
471880 207 
471882 3 
471885 48 
471893 5 
471899 5 
471900 41 
471906 71 
471922 3 
471955 1 
471997 2 
472025 137 
472165 8 
472172 10 
472312 63 
472331 215 
472360 1 
476644 52 
483937 10 
483962 41 
484040 4 
484168 53 
484184 85 
484233 1 
484294 23 
484380 35 
484388 35 
484443 11 
484564 1 
484832 15 
484839 105 
484914 3 
484971 38 
485047 58 
485129 2 
485243 1 
485460 118 
486094 1 
486109 1 
486128 74 
486129 87 
486136 97 
486150 26 
486161 39 
486211 12 
486291 93 
486296 208 
486302 5 
486332 1 
486369 34 
486370 1 
486371 3 
486430 2 
486436 10 
486449 1 
486452 98 
486454 10 
486458 15 
486464 59 
486569 2 
486591 1 
486597 7 
486640 7 
486655 1 
486674 112 
486810 3 
486835 19 
487022 8 
487206 10 
487220 25 
487255 99 
487521 13 
487522 9 
487833 52 
488247 140 
488248 12 
488298 46 
488535 26 
489529 83 
489658 6 
489755 6 
489966 56 
490122 215 
490292 15 
490386 62 
490576 24 
490748 27 
490758 22 
490763 13 
490904 5 
490934 27 
490974 77 
490980 223 
490999 178 
491012 1 
491057 4 
491205 27 
491530 32 
491536 1 
491730 52 
492063 37 
492294 2 
492314 4 
492450 1 
492576 64 
492815 3 
492910 6 
493031 7 
493112 3 
493229 1 
493240 21 
493930 10 
494974 4 
495562 11 
495892 2 
495895 1 
496496 2 
496513 57 
496525 3 
496538 118 
496550 1 
496553 61 
496557 53 
496561 11 
496563 25 
496568 122 
496572 53 
496575 63 
496588 140 
496595 73 
496603 55 
496746 3 
496895 50 
496907 17 
497226 124 
497245 24 
497261 45 
497265 17 
497608 5 
498030 1 
498097 28 
498129 9 
498864 45 
499213 40 
499326 17 
499365 1 
499637 1 
500127 26 
500194 34 
500210 108 
500237 20 
500466 48 
500486 38 
500519 10 
500544 142 
500620 8 
500733 30 
500735 9 
500754 20 
500850 39 
500938 1 
501006 19 
501179 2 
501275 1 
501462 214 
502014 4 
502477 2 
503209 1 
503223 142 
503553 10 
503568 11 
503593 31 
503600 18 
503617 68 
503641 10 
503645 1 
503652 194 
503659 1 
503662 31 
503673 16 
503696 36 
503815 42 
503820 1 
503857 16 
503894 5 
504015 60 
504027 18 
504083 27 
504378 1 
504460 2 
504563 18 
505166 171 
505466 1 
505472 91 
505503 26 
506473 59 
506837 73 
506886 3 
506891 23 
506980 3 
507022 18 
507045 1 
507064 9 
507163 2 
507185 49 
507190 15 
507197 2 
507444 63 
507571 17 
507598 77 
507605 23 
507625 72 
507635 19 
507658 6 
507660 34 
507672 26 
507677 11 
507700 6 
508198 2 
508331 7 
508336 2 
508375 1 
508840 1 
509024 2 
509090 3 
509120 14 
509170 75 
509264 3 
509431 1 
509812 2 
509994 9 
510188 36 
510209 5 
510232 2 
510241 1 
513866 10 
513872 87 
513879 112 
513887 87 
513899 12 
513912 6 
513950 2 
513960 2 
513961 34 
513970 42 
513974 84 
513996 6 
514146 7 
516568 2 
516586 14 
516600 2 
516657 18 
516839 1 
517511 1 
517581 200 
517585 85 
517593 24 
517606 219 
517634 7 
517640 63 
517651 1 
517657 209 
517662 1 
517678 78 
517756 1 
517847 1 
517945 31 
517949 31 
517954 1 
517958 1 
517959 53 
517960 1 
517964 287 
517974 7 
517978 5 
518148 128 
518184 9 
518395 77 
518406 30 
518415 112 
518417 1 
518504 1 
518517 2 
518526 1 
519152 8 
519263 9 
519269 6 
519271 61 
519273 9 
519280 28 
519281 2 
519283 1 
519287 29 
519292 21 
519294 110 
519297 71 
519303 1 
519307 2 
519311 1 
519317 161 
519345 3 
519352 7 
519356 8 
519361 21 
519362 3 
519367 6 
519378 3 
519380 29 
519389 1 
519399 61 
519403 2 
519414 3 
519420 2 
519430 1 
519433 1 
521766 1 
521829 30 
521853 2 
521854 97 
521855 11 
521856 20 
521858 76 
521861 10 
521906 30 
521914 197 
521923 276 
521934 13 
521942 14 
521947 115 
521950 149 
521958 4 
521963 64 
521966 2 
521967 2 
521979 1 
523947 41 
523954 328 
523966 43 
523967 17 
523970 53 
523975 1 
523978 35 
523984 15 
523993 37 
524032 70 
524163 2 
524180 71 
524190 47 
524196 50 
524223 4 
524263 1 
524355 90 
524436 1 
524573 13 
524587 37 
524596 1 
524609 10 
524618 1 
524622 95 
524635 36 
524657 13 
524659 1 
524660 23 
524670 135 
524685 11 
524740 2 
524741 14 
524742 2 
524753 10 
524795 34 
524917 34 
524929 217 
525090 224 
525097 14 
525099 22 
525108 103 
525229 4 
525459 1 
525460 3 
525461 1 
525596 24 
525626 21 
525635 1 
525687 22 
525694 2 
525722 38 
525725 15 
525733 1 
525830 21 
525848 20 
525852 47 
525924 35 
525931 13 
525948 2 
525954 5 
526018 112 
526027 7 
526042 162 
526043 10 
526044 2 
526061 4 
526068 6 
526072 72 
526080 20 
526086 22 
526090 6 
526142 1 
526150 7 
526156 28 
526168 13 
526180 41 
526228 8 
526292 10 
526362 10 
526393 1 
526487 3 
526526 18 
526542 264 
526641 66 
526667 24 
526696 204 
526707 137 
526711 125 
526712 28 
526713 1548 
526715 100 
526716 113 
526717 321 
526718 322 
526720 579 
526721 45 
526722 76 
526723 530 
526724 1191 
526725 230 
526726 1068 
526727 7 
526728 1 
526729 1432 
526731 212 
526732 6 
526733 100 
526735 22 
526736 963 
526737 887 
526738 11 
526739 1076 
526740 40 
526741 406 
526743 1 
526744 1408 
526747 284 
526748 1 
526749 583 
526751 14 
526752 14 
526754 77 
526755 416 
526757 2 
526758 138 
526759 43 
526760 173 
526761 83 
526762 356 
526763 28 
526764 94 
526765 77 
526766 1447 
526767 284 
526768 757 
526769 454 
526770 65 
526771 150 
526772 59 
526773 656 
526775 607 
526776 1285 
526777 1213 
526778 996 
526779 770 
526780 13 
526781 225 
526782 41 
526783 4442 
526785 785 
526786 31 
526787 786 
526789 985 
526791 1 
526792 79 
526794 214 
526795 67 
526796 77 
526798 72 
526800 361 
526802 70 
526805 815 
526807 6 
526808 356 
526809 521 
526810 353 
526811 523 
526812 20 
526813 557 
526814 1271 
526815 87 
526816 197 
526817 294 
526819 137 
526820 520 
526821 11 
526822 89 
526823 213 
526824 151 
526825 177 
526826 44 
526827 44 
526828 206 
526829 324 
526830 54 
526831 337 
526832 87 
526833 34 
526834 1 
526837 255 
526845 2 
526855 1 
526856 2 
526857 14 
526858 3 
526860 23 
526861 1 
526872 1117 
526889 232 
526898 4009 
526909 36 
526919 9818 
527054 2 
527084 2 
527369 1 
528368 4 
528514 116 
528537 237 
528552 159 
528561 240 
528576 70 
528579 273 
528585 1 
528590 1 
528598 23 
528601 32 
528608 11 
528615 241 
528629 30 
528639 5 
528646 19 
528658 28 
528781 8 
528801 83 
528806 82 
528824 9 
528857 31 
528966 24 
528985 101 
529107 29 
529352 28 
529359 44 
529509 24 
529552 50 
529667 42 
529680 83 
529701 19 
529707 43 
529709 2 
529719 7 
529747 9 
529758 18 
529774 1 
529783 2 
529786 100 
529791 1 
529820 45 
529827 42 
529975 5 
530087 18 
530115 2 
530144 14 
530191 45 
530307 24 
530482 28 
530775 67 
531557 3 
531569 18 
531580 7 
531591 169 
531642 240 
531741 3 
531749 15 
531853 17 
531920 33 
531924 12 
531926 1 
531933 90 
531945 25 
531965 7 
532096 45 
532205 1 
532447 18 
532606 62 
532914 73 
533318 5 
533442 2 
533472 1 
533631 4 
533647 81 
533871 26 
533879 13 
533881 35 
533882 11 
533883 3 
533885 3 
533899 8 
533923 2 
534096 8 
534291 61 
534469 36 
534602 44 
535075 169 
535101 93 
535483 13 
535506 5 
535630 3 
535636 1 
535639 164 
535640 152 
535661 3 
535806 12 
535814 23 
535825 38 
535829 18 
535833 216 
535837 3 
535848 34 
535896 111 
535897 79 
535901 1 
535906 16 
535909 35 
535927 101 
536237 3 
536252 18 
536263 30 
536464 5 
537180 13 
537215 59 
537407 1 
537751 95 
537932 3 
537943 24 
538050 333 
538058 59 
538089 54 
538097 20 
538141 92 
538177 1 
538464 1 
538498 1 
538647 22 
538658 6 
538669 9 
538678 3 
538679 2 
538680 1 
538684 1 
538702 1 
538715 22 
538718 3 
538719 9 
538723 2 
538727 2 
538871 33 
538907 15 
539200 12 
539240 187 
539357 14 
539360 24 
539377 16 
539684 1 
539691 15 
539772 1 
540180 90 
540188 9 
540212 209 
540338 60 
540346 5 
540357 17 
540381 359 
540385 2 
540394 4 
540414 106 
540509 1 
540517 90 
540525 2 
540540 1 
540559 1 
540588 1 
540864 3 
541164 1 
541394 10 
541525 2 
541589 6 
541594 53 
541601 5 
541605 48 
541609 1 
541613 12 
541617 9 
541624 29 
541628 12 
541631 32 
541638 2 
541641 8 
541646 42 
541655 38 
541784 28 
541799 1 
542019 19 
542244 3 
542291 6 
542333 3 
542710 3 
542717 4 
542722 1 
542757 1 
542784 26 
542809 7 
542814 20 
542822 7 
542930 29 
542936 1 
543111 1 
543680 9 
543724 4 
543791 5 
543937 1 
543941 45 
543957 35 
543962 8 
543964 4 
543965 49 
543969 60 
543973 2 
544006 3 
544012 1 
544016 37 
544810 15 
544844 12 
544959 20 
544983 2 
545026 1 
545124 2 
545134 7 
545237 8 
545268 28 
545277 32 
545293 13 
545310 1 
545349 6 
545354 5 
545360 40 
545369 35 
545374 3 
545411 12 
545414 2 
545420 8 
545425 240 
545459 3 
545468 2 
545477 78 
545482 1 
545496 43 
545498 4 
545503 90 
545508 16 
545509 136 
545511 2 
545515 1 
545530 6 
545583 3 
545588 2 
545591 3 
545600 6 
545602 29 
545606 4 
545610 18 
545613 1 
545625 16 
545662 48 
545801 4 
545820 5 
545829 1 
546085 5 
546183 8 
546289 31 
547195 3 
547297 24 
547607 37 
547898 3 
547906 4 
547971 33 
547974 7 
548068 1 
548288 10 
548294 2 
548297 1 
548310 27 
548311 1 
548522 18 
548526 14 
548557 2 
548565 4 
548573 4 
548578 49 
548595 11 
548605 146 
548626 9 
548802 1 
549831 5 
549881 116 
549979 22 
550100 149 
550107 28 
550140 31 
550148 5 
550166 86 
550174 3 
550185 42 
550192 20 
550195 30 
550199 6 
550206 9 
550230 62 
550237 1 
550252 83 
550341 54 
550348 61 
550353 77 
550365 9 
551063 55 
551305 1 
551373 8 
551457 120 
551573 78 
551774 91 
551795 59 
551974 60 
552164 12 
552247 371 
552269 1 
552380 18 
552408 17 
552434 1 
553401 4 
553512 2 
553940 35 
554286 31 
554391 18 
554427 10 
554605 21 
554700 1 
554884 23 
554900 24 
554913 50 
554926 61 
554936 143 
555010 67 
555049 5 
555104 81 
555109 30 
555121 2 
555417 7 
555449 242 
555726 48 
555731 103 
555737 92 
555796 11 
555800 12 
555805 23 
555810 57 
555812 2 
555828 14 
557573 15 
557639 1 
557746 5 
557754 21 
559225 3 
559241 16 
559260 35 
559266 21 
559282 4 
559308 55 
559314 19 
559319 5 
559328 89 
559344 11 
559357 9 
559368 5 
559840 19 
562387 1 
563359 47 
566146 1 
566941 2 
567515 1 
567528 42 
567544 120 
567546 44 
567553 28 
567561 21 
567567 42 
567581 11 
567584 5 
569432 14 
569460 1 
569468 1 
569488 36 
569494 2 
569521 12 
570408 30 
570683 25 
570704 67 
570719 10 
570761 75 
570762 5 
570764 2 
570766 59 
570855 45 
570900 5 
570944 7 
570962 4 
570966 48 
570996 3 
571010 17 
571040 13 
571159 4 
571187 7 
572153 25 
572167 54 
572199 210 
572207 39 
572240 22 
572980 2 
573011 34 
573049 1 
573124 84 
573138 10 
573446 29 
573465 1 
573603 3 
573771 6 
573776 5 
573802 22 
573811 1 
573848 5 
573877 2 
573884 10 
574042 57 
574047 9 
574357 1 
574547 132 
574551 6 
574975 3 
575187 3 
575197 68 
576659 56 
576677 18 
576706 40 
576716 1 
576719 370 
576733 1 
576739 35 
576761 8 
576802 52 
576970 3 
576982 3 
577033 1 
577158 66 
577201 96 
577263 36 
577481 5 
577536 1 
577585 1 
577733 62 
577775 28 
577914 1 
577955 17 
577982 4 
578063 1 
578273 17 
578323 7 
578364 48 
578376 123 
578382 55 
578385 21 
578395 128 
578465 2 
578489 1 
578524 1 
578543 9 
578650 95 
578656 13 
578671 13 
578672 6 
578675 1 
578677 1 
578692 1 
578696 2 
578728 21 
578732 106 
578738 17 
578758 12 
578768 1 
578860 1 
578971 71 
578990 94 
578995 24 
579028 41 
579048 7 
579055 87 
579181 3 
579182 7 
579183 15 
579195 11 
579198 33 
579212 5 
579232 27 
579238 56 
579244 3 
579338 1 
579382 14 
579384 1 
579402 35 
579433 28 
579459 11 
579552 46 
579595 46 
579600 19 
579621 66 
579636 22 
579685 25 
580045 22 
580146 1 
580279 5 
580281 10 
580300 11 
580333 6 
580502 44 
581001 4 
581060 12 
581495 10 
581525 23 
581670 10 
581671 1 
581690 3 
581693 3 
581697 4 
581702 835 
581720 4 
581724 4 
581737 2 
581743 11 
581756 28 
581762 18 
581904 7 
582394 176 
582441 6 
582469 2 
582519 43 
582544 10 
582568 4 
582639 1 
582676 11 
582853 1 
582877 16 
583552 21 
583581 341 
583604 94 
583614 1 
583625 131 
583676 44 
583684 5 
583687 11 
583908 1 
583992 1 
584121 10 
584144 19 
584406 1 
584954 1 
584958 149 
584992 48 
585015 1 
585016 98 
585328 54 
585336 19 
585355 16 
585368 4 
585380 13 
585442 1 
585518 44 
585538 18 
585543 48 
585554 31 
585578 27 
585585 70 
585594 37 
585595 2 
585596 2 
585603 100 
585882 44 
585895 34 
585905 9 
585908 141 
585952 1 
585956 2 
585960 6 
585963 152 
585969 59 
585971 19 
585975 64 
585979 54 
585982 1 
585986 14 
585988 5 
586016 3 
586029 52 
586285 65 
586289 120 
586622 3 
586648 1 
586809 2 
586922 16 
587102 107 
587468 1 
587474 16 
587480 33 
587489 5 
587517 21 
587538 17 
587544 13 
587550 1 
587552 23 
587557 4 
587563 1 
587567 1 
587574 96 
587689 58 
587703 7 
587725 152 
588081 34 
588099 48 
588407 1 
590610 40 
590678 131 
590752 19 
590871 1 
590931 33 
591018 2 
591087 101 
591264 6 
593443 18 
593512 41 
593718 1 
593999 81 
594472 1 
594516 14 
594626 13 
594645 9 
594691 140 
594695 9 
594699 1 
594733 148 
594741 4 
594744 17 
594749 52 
594752 2 
594777 2 
594899 72 
594934 109 
594949 142 
595000 1 
595144 1 
595277 2 
595584 4 
595612 10 
596038 2 
596358 101 
596995 24 
597043 19 
597460 26 
597930 10 
598103 60 
598217 1 
598273 4 
598379 36 
598404 12 
598428 6 
598440 11 
598444 2 
598451 3 
598603 2 
598708 36 
598741 22 
598767 35 
599089 1 
599383 40 
599541 18 
599685 20 
599686 39 
599692 27 
599717 8 
599742 11 
599900 264 
600234 24 
600263 42 
600664 59 
600789 81 
600969 30 
601020 12 
601181 82 
601376 80 
601490 69 
601686 3 
601693 2 
602233 22 
602914 43 
602999 11 
603104 4 
603288 5 
604299 5 
604310 15 
604317 63 
604349 61 
604371 73 
604374 33 
604385 2 
604433 1 
604439 16 
604447 25 
604586 1 
604604 27 
604730 47 
604733 5 
604766 3 
604792 2 
604809 7 
604950 12 
605001 67 
605108 45 
605161 38 
605344 4 
605707 3 
605739 5 
605850 25 
605961 26 
606085 116 
606091 1 
606132 52 
606140 13 
606166 2 
606224 1 
606253 11 
606285 15 
606293 52 
606307 1 
606366 4 
606393 229 
606412 6 
606436 150 
606439 38 
606585 4 
606597 4 
606713 70 
606715 133 
606735 16 
606737 11 
606743 22 
606753 47 
606890 152 
606912 16 
606996 6 
607033 1 
607101 8 
607376 6 
607381 1 
607392 1 
607551 43 
607570 9 
607573 4 
607577 1 
607591 7 
607615 39 
607620 2 
607748 93 
607756 99 
607792 132 
607917 8 
607960 60 
608072 47 
608136 3 
608143 8 
608153 1 
608161 4 
608165 8 
608166 1 
608172 1 
608176 5 
608180 18 
608184 4 
608212 15 
608229 2 
608286 1 
608700 1 
608868 32 
608993 31 
609007 10 
609009 13 
609011 67 
609018 137 
609040 1 
609043 12 
609046 49 
609078 25 
609086 1 
609091 4 
609092 12 
609095 29 
609104 12 
609115 97 
609133 304 
609142 8 
609148 17 
609149 4 
609221 43 
609249 1 
609262 2 
609352 125 
609359 38 
609376 13 
609403 19 
609609 3 
609617 7 
609654 6 
609793 21 
609834 32 
609954 30 
610252 41 
610306 36 
610404 42 
610456 34 
610470 12 
610482 5 
610505 77 
610511 9 
610608 19 
610635 23 
610669 10 
610792 9 
610895 8 
610919 2 
610924 5 
610944 158 
610950 40 
610958 28 
610967 136 
610972 37 
611011 2 
611040 8 
611050 3 
611061 15 
611115 4 
611129 11 
611335 4 
611611 66 
611782 32 
612009 55 
612151 4 
612167 5 
612171 387 
612175 91 
612177 3 
612181 2 
612185 38 
612188 1 
612202 153 
612254 25 
612259 34 
612262 3 
612270 83 
612412 48 
612459 93 
612464 74 
612999 6 
613020 37 
613026 32 
613029 9 
613057 1 
613058 1 
613062 1 
613069 7 
613149 1 
613162 1 
613287 1 
613333 17 
614510 89 
614771 30 
614797 211 
615310 8 
615348 8 
615364 150 
615365 20 
615366 3 
615379 10 
615391 1 
615429 1 
615885 4 
615888 1 
616273 4 
616536 81 
616723 20 
616864 84 
616882 53 
616893 7 
617040 3 
617178 4 
617197 281 
617241 23 
617251 7 
617309 9 
617372 55 
617409 3 
617435 8 
617447 4 
617464 3 
617467 4 
617505 72 
617652 61 
617796 7 
617834 34 
617841 15 
617843 35 
617853 27 
617860 146 
617934 60 
617955 16 
617957 28 
617959 10 
618050 1 
618054 208 
618062 32 
618069 4 
618071 20 
618072 32 
618073 1 
618074 2 
618077 79 
618080 3 
618085 4 
618086 201 
618096 223 
618099 2 
618100 103 
618101 14 
618102 1 
618106 42 
618118 58 
618135 9 
618300 2 
618307 17 
618409 1 
618618 2 
619024 16 
619050 12 
619140 9 
619691 73 
619764 9 
620394 19 
620446 21 
620452 3 
620462 11 
620467 14 
620549 11 
620690 41 
620694 9 
620698 10 
620709 97 
620802 1 
620832 9 
620917 2 
620932 10 
621010 40 
621018 3 
621045 9 
621192 61 
621200 91 
621378 41 
621518 1 
621777 5 
621821 31 
621940 73 
621989 56 
622005 39 
622011 78 
622026 22 
622054 2 
622060 51 
622071 10 
622081 1 
622207 1 
622236 80 
622387 56 
622392 2 
622411 14 
622433 35 
622448 57 
623125 13 
623130 1 
623136 62 
623141 11 
623176 165 
623179 3 
623184 7 
623195 30 
623205 4 
623211 123 
623229 1 
623232 5 
623238 17 
623254 50 
623290 1 
623324 29 
623332 69 
623334 206 
623335 3 
623344 163 
623373 1 
623378 2 
623392 14 
623412 1 
623467 73 
623474 4 
623481 1 
623485 43 
623500 1 
623527 22 
623589 6 
623823 12 
624520 13 
624696 102 
624703 34 
624733 19 
624745 31 
624768 145 
624803 20 
624853 15 
624891 17 
624982 1 
625089 38 
625107 110 
625474 1 
625570 160 
625755 68 
625782 7 
625890 2 
625915 2 
626198 26 
626476 220 
626993 33 
627011 13 
627029 21 
627055 14 
627293 8 
627555 2 
628073 66 
628214 32 
628242 1 
628297 6 
628693 1 
628716 13 
628733 127 
628736 102 
628764 187 
628771 18 
628781 1 
628815 73 
628820 363 
628838 47 
628869 130 
628873 205 
628877 1 
629046 27 
629064 166 
629072 117 
629181 27 
629211 4 
629354 150 
629400 19 
632995 100 
633035 45 
633071 1 
633191 2 
633227 2 
633228 3 
633262 3 
633283 1 
633419 4 
633427 67 
633430 4 
633439 1 
633445 10 
633447 4 
633458 14 
633593 1 
633618 57 
633650 6 
633784 30 
633793 4 
634437 11 
634757 13 
634924 14 
635103 98 
635527 4 
635640 25 
635693 1 
635742 135 
635766 3 
635778 44 
635806 4 
636083 14 
636186 16 
636804 7 
636858 21 
636882 1 
636889 2 
636943 92 
636953 73 
636961 35 
636964 1 
636970 205 
637043 1 
637661 100 
637668 44 
637672 41 
637683 22 
637688 179 
637696 12 
637710 39 
637726 7 
637733 29 
637740 11 
637744 10 
637762 4 
637769 112 
637776 4 
637857 174 
638078 76 
638137 27 
638234 15 
638255 36 
638311 4 
638337 3 
638432 24 
638447 34 
638540 7 
638589 6 
638808 94 
639048 1 
639054 46 
639057 84 
639068 118 
639069 76 
639071 178 
639073 39 
639082 1 
639084 4 
639093 54 
639099 4 
639107 694 
639154 19 
639241 2 
639266 43 
639274 11 
639275 1 
639280 4 
639285 42 
639288 32 
639305 12 
639313 10 
639320 4 
639326 9 
639328 1 
639334 7 
639388 2 
639413 48 
639443 13 
639505 2 
639515 1 
639521 39 
639534 80 
639549 1 
639554 7 
639572 1 
639607 4 
639725 94 
639728 1 
639918 76 
639926 104 
639945 1 
639990 2 
640000 7 
640106 1 
640131 65 
640142 1 
640240 92 
640432 96 
640455 16 
640468 11 
640475 1 
640506 6 
640544 38 
640568 11 
640576 3 
640579 218 
640584 1 
640598 2 
640639 8 
640666 17 
640742 4 
640934 12 
640980 81 
641104 1 
641116 3 
641264 170 
641274 12 
641459 2 
641482 41 
641494 31 
641530 104 
641770 27 
641833 13 
641858 7 
641860 5 
641897 70 
641915 7 
641930 58 
642125 2 
642425 94 
642582 15 
642733 1 
643061 30 
643223 6 
643441 8 
643541 34 
643858 1 
644034 132 
644086 236 
644197 2 
644209 6 
644234 39 
644243 30 
644278 14 
644322 83 
644632 2 
644852 13 
645007 45 
645315 1 
645786 13 
646086 10 
646117 15 
646124 3 
646258 39 
646595 3 
646616 212 
646620 1 
646629 22 
646634 2 
646637 33 
646641 13 
646651 12 
646701 61 
646818 17 
646840 1 
646844 1 
646850 231 
646853 236 
646854 7 
646863 20 
646864 57 
646876 67 
646881 2 
646894 189 
646898 5 
646978 1 
647079 2 
647100 4 
647108 39 
647180 14 
647183 4 
647184 1 
647235 3 
647251 1 
647259 12 
647261 20 
647264 4 
647270 2 
647272 2 
647274 14 
647278 5 
647280 20 
647282 1 
647283 1 
647286 35 
647288 27 
647295 3 
647300 8 
647311 15 
647314 382 
647321 1 
647323 2 
647338 42 
647344 1 
647560 1 
649345 6 
649409 3 
649457 89 
649469 112 
649497 32 
649510 41 
649556 111 
649574 278 
649606 76 
649614 2 
649622 6 
649628 6 
649632 3 
649635 89 
649637 98 
649645 323 
649767 1 
651288 12 
651298 3 
651310 72 
651327 1 
651349 28 
651356 23 
652787 6 
652898 16 
653306 74 
653327 97 
653365 5 
653770 75 
653958 12 
654092 14 
654298 1 
654349 31 
654358 40 
654363 8 
654368 31 
654377 8 
654383 16 
654396 34 
654576 6 
655514 76 
655554 46 
656074 84 
656086 31 
656090 99 
656091 5 
656093 173 
656143 1 
656147 3 
656354 3 
656369 1 
656545 16 
656649 9 
656857 3 
657141 31 
657172 1 
657283 36 
657623 18 
658224 185 
658530 15 
658543 27 
658563 37 
658569 2 
658685 86 
658713 2 
658725 26 
658728 1 
658737 8 
658748 9 
658776 60 
658790 11 
658798 12 
658799 59 
658818 10 
658953 1 
658983 18 
659353 212 
659473 1 
659502 1 
659579 220 
659639 165 
659861 1 
659967 53 
660255 1 
660281 15 
660290 179 
660592 1 
660595 289 
660667 1 
660697 37 
660916 120 
661013 19 
661334 4 
661337 87 
661944 200 
662149 3 
662211 19 
662214 5 
662356 2 
662543 4 
662724 16 
662840 2 
662851 2 
662892 23 
662893 6 
662916 1 
662967 5 
663102 18 
663157 20 
663165 4 
663209 31 
663222 57 
663229 53 
663237 63 
663241 41 
663245 7 
663249 4 
663282 29 
663285 46 
663292 13 
663302 38 
663316 58 
663322 9 
663328 25 
663331 15 
663479 2 
663542 36 
663544 9 
663545 10 
663546 54 
663549 20 
663552 49 
663561 59 
663567 3 
663569 8 
663573 67 
663577 13 
663623 15 
663627 107 
663636 23 
663674 1 
663677 52 
663678 3 
663679 60 
663704 186 
663726 29 
663791 16 
663973 17 
664100 4 
664101 360 
664123 171 
664146 56 
664173 98 
664189 2 
664190 94 
664191 1 
664205 23 
664283 14 
664285 23 
664312 7 
664354 1 
664403 7 
664405 27 
664432 90 
664493 70 
664501 24 
664542 1 
664559 10 
664726 55 
664734 5 
664753 20 
664754 1 
664755 93 
664774 55 
664929 265 
664941 1 
665119 2 
665123 1 
665128 160 
665132 1 
665135 24 
665144 2 
665152 74 
665156 1 
665163 2 
665309 2 
665338 1 
665340 18 
665359 15 
666119 35 
666136 52 
666206 1 
666409 4 
666450 19 
666713 1 
667041 2 
667231 28 
667260 13 
667268 536 
667273 55 
667522 13 
667533 6 
667550 2 
667577 24 
667670 32 
667729 3 
667746 25 
668762 85 
669085 14 
669278 1 
669284 16 
669287 36 
669295 1 
669301 3 
669302 3 
669365 3 
669396 23 
669410 10 
672388 4 
672412 52 
672417 1 
672435 28 
672442 31 
672617 368 
672765 4 
672809 86 
672818 139 
672824 7 
672830 203 
673054 1 
673062 1 
673182 21 
673208 6 
673217 23 
673225 60 
673403 6 
673556 2 
673745 56 
673880 2 
674825 8 
675147 17 
675170 18 
675607 55 
675611 32 
675810 163 
675821 58 
676016 5 
676038 17 
676053 39 
676059 35 
676072 10 
676875 313 
676890 13 
677055 15 
678715 3 
678755 12 
678765 5 
678781 38 
678785 9 
678794 6 
678802 1 
678820 1 
678827 6 
678828 5 
678849 2 
679027 71 
679166 74 
679171 1 
679172 36 
679206 11 
679237 2 
679581 263 
679602 18 
679609 1 
679724 156 
679917 22 
679942 34 
680054 23 
680293 40 
680353 225 
680359 1 
681250 29 
681268 72 
681318 9 
681365 2 
681369 3 
681607 62 
682367 107 
682744 1 
682810 14 
683003 55 
683146 19 
683153 16 
683158 9 
683175 16 
683271 13 
683321 125 
683328 1 
683519 5 
683536 5 
683541 4 
683547 14 
683550 1 
683553 55 
683558 180 
683561 23 
683581 2 
683847 8 
683886 143 
683904 25 
684011 12 
684067 186 
684345 46 
684362 25 
684365 38 
684421 43 
684456 5 
684462 9 
684645 89 
684802 14 
684804 3 
684835 2 
686559 111 
686699 44 
688056 9 
688315 29 
688675 8 
688827 15 
689070 56 
689087 3 
689335 1 
689456 57 
689645 12 
689668 21 
689839 31 
690294 25 
690480 41 
690640 15 
690654 270 
690659 1 
690671 206 
690672 2 
690673 91 
690678 7 
690679 5 
690683 115 
690764 42 
690769 27 
690775 39 
690778 45 
690786 20 
690791 27 
690836 17 
690947 36 
690995 13 
691134 5 
691148 1 
691154 5 
691484 3 
691591 197 
691633 1 
691811 15 
691882 4 
691885 14 
692422 17 
693795 1 
693914 11 
694101 42 
694654 5 
695315 1 
695463 136 
695757 17 
695768 1 
695774 6 
695787 59 
695789 71 
695790 1 
695796 47 
695800 34 
695827 131 
695838 48 
695842 50 
696999 1 
697032 31 
697078 72 
697209 3 
697231 60 
697252 22 
697604 33 
697745 14 
697767 2 
697867 199 
697919 2 
698052 1 
698664 15 
698759 2 
699444 1 
700202 37 
700505 26 
700689 5 
700705 23 
700708 4 
700711 29 
700716 11 
700719 17 
700730 8 
700737 26 
700767 70 
700773 21 
700778 1 
700784 68 
700810 13 
700972 485 
701011 24 
701184 36 
701292 17 
701351 106 
701356 99 
701361 1 
701805 42 
701891 10 
701893 2 
703501 209 
703506 2 
703521 441 
703525 163 
703530 2 
703551 21 
703559 86 
703577 15 
703584 37 
703606 44 
703651 127 
703661 26 
703674 16 
703693 33 
703704 7 
703713 190 
703755 2 
703756 2 
703770 35 
703776 81 
703780 28 
703816 5 
703829 221 
703842 66 
703853 201 
703869 25 
703899 153 
703953 1 
703954 25 
703959 211 
703968 39 
704055 4 
704085 5 
704101 29 
704104 1 
704136 18 
704226 7 
704373 3 
704436 28 
704439 2 
704442 1 
704522 4 
704584 4 
704760 10 
704775 5 
705002 1 
705117 66 
705169 1 
705173 12 
705281 13 
705301 6 
705307 33 
705311 1 
705319 18 
705325 32 
705345 29 
705363 40 
705378 5 
705400 23 
705449 75 
705464 2 
705465 1 
705492 17 
705507 4 
705519 30 
705527 14 
705539 5 
705548 62 
705566 214 
705577 31 
705600 5 
705606 7 
705614 8 
705620 28 
705744 122 
705756 2 
705788 1 
705931 1 
705933 34 
705954 42 
706047 20 
706088 385 
706209 9 
706397 94 
706697 33 
706746 9 
706771 19 
706779 20 
706889 46 
706996 11 
707053 48 
707069 14 
707086 44 
707093 119 
707132 16 
707135 5 
707223 52 
707226 1 
707235 1 
707280 452 
707288 150 
707314 46 
707331 24 
707334 22 
707531 19 
707854 62 
708159 103 
708296 30 
708477 1 
708480 51 
708564 75 
708588 23 
708621 156 
708683 31 
708779 1 
708849 25 
708864 1 
708867 1 
708987 4 
708988 2 
709542 2 
709559 3 
709695 12 
709765 72 
709984 5 
709996 42 
710002 108 
710008 6 
710009 44 
710029 59 
710056 1 
710155 20 
710188 7 
710391 22 
710469 2 
710691 1 
711111 4 
711128 2 
711222 4 
711312 3 
711334 3 
711494 16 
711555 8 
711614 2 
711657 14 
711747 8 
711806 1 
711884 33 
711939 1 
711949 14 
712026 47 
712034 26 
712058 21 
712083 2 
712169 8 
712260 1 
712432 15 
713424 7 
714002 5 
714863 3 
714992 1 
715238 2 
715478 7 
716068 1 
716118 87 
716121 6 
716174 15 
716307 25 
716444 40 
716476 34 
716484 2 
716690 62 
716923 23 
716975 159 
717011 79 
717116 3 
717434 55 
717613 61 
717619 69 
717628 79 
717637 33 
717639 10 
717640 42 
717652 69 
717659 3 
718010 5 
718021 6 
718057 6 
718065 1 
718071 17 
718080 1 
718083 11 
718088 13 
718094 7 
718097 1 
718100 11 
718104 6 
718119 4 
718121 12 
718125 9 
718127 6 
718134 2 
718136 14 
718144 11 
718147 10 
718317 2 
718330 1 
718482 14 
718778 40 
718807 61 
719238 3 
719254 1 
719259 220 
719265 34 
719270 1 
719271 314 
719281 32 
719282 2 
719292 39 
719297 371 
719312 69 
719317 26 
719322 6 
719325 103 
719332 46 
719343 24 
719418 90 
719941 110 
720555 42 
721288 5 
721334 64 
721473 27 
721480 8 
721483 2 
721501 5 
721519 4 
721523 13 
721529 1 
721594 23 
721618 25 
721736 25 
721743 1 
721744 157 
721767 27 
721770 43 
721781 7 
721849 27 
721943 122 
721986 220 
722341 3 
722525 21 
722580 2 
722666 7 
722675 279 
723290 83 
723472 1 
723592 15 
723604 19 
724282 1 
724289 26 
724297 33 
724305 42 
724327 43 
724334 25 
724344 42 
724486 3 
724594 59 
724699 6 
724705 2 
724887 2 
725008 40 
725086 9 
725202 65 
725221 32 
725388 122 
725407 3 
725424 10 
725436 37 
725438 1 
725440 14 
725446 5 
725482 6 
725491 71 
725874 3 
725901 46 
726242 25 
726756 49 
726890 15 
726896 4 
726899 6 
726904 13 
726908 7 
726915 66 
726946 28 
726951 7 
726956 41 
726965 39 
727044 1 
727150 149 
727212 18 
727246 5 
727489 78 
727522 126 
727621 43 
727631 4 
727696 78 
727812 18 
727871 78 
727885 51 
727954 58 
728002 1 
728032 1 
728075 26 
728141 1 
728172 120 
728440 1 
728902 9 
728910 43 
729003 2 
729112 10 
729177 21 
729181 15 
729338 41 
730823 2 
731754 2 
737957 41 
737968 9 
738018 249 
740081 6 
740087 115 
740100 14 
740318 3 
740434 162 
741043 29 
741592 1 
741636 17 
741644 4 
741694 143 
741953 57 
744008 86 
744035 1 
744039 58 
744057 32 
744070 25 
744081 2 
744105 85 
744113 19 
744597 70 
745189 18 
745192 65 
745527 1 
745530 1 
745532 242 
745538 4 
variableStep chrom=chrXI
213 105 
413 3 
516 14 
518 1 
575 2 
701 18 
826 1 
830 44 
2353 94 
2486 93 
2506 28 
2758 76 
2780 20 
2782 1 
2803 25 
4048 50 
4790 19 
4924 4 
5111 87 
5264 85 
5281 18 
5478 1 
5582 61 
5652 27 
5791 110 
5803 115 
5815 27 
5820 1 
5826 51 
5860 143 
5864 3 
5869 10 
5890 1 
6074 25 
6902 135 
7168 409 
7869 10 
8035 37 
8197 4 
8301 10 
8403 3 
8405 3 
8527 12 
8567 9 
8616 3 
8677 24 
8704 26 
8812 9 
8908 24 
8984 179 
9062 19 
9184 141 
9212 15 
9522 56 
9751 13 
10146 122 
10166 1 
10375 26 
11043 4 
11524 5 
11532 1 
11574 7 
11633 67 
11648 20 
11774 50 
11824 8 
11848 2 
11996 7 
12355 260 
12359 3 
12470 83 
12513 41 
12536 34 
12549 50 
12555 1 
12570 5 
12634 1 
12640 2 
12701 69 
12759 1 
13230 98 
13266 44 
13592 116 
13678 146 
14242 24 
14252 2 
14305 1 
14411 4 
14470 75 
14474 18 
14517 55 
14683 87 
15465 31 
16362 1 
16494 56 
16564 149 
16603 63 
16628 16 
16666 1 
16677 25 
16690 39 
16769 169 
16947 128 
16961 12 
17284 24 
17438 53 
17485 250 
17628 11 
17713 21 
17772 1 
17867 275 
17989 73 
18046 5 
18058 72 
18080 15 
18096 10 
18187 26 
18454 146 
18465 6 
18517 29 
18627 1 
18644 3 
18655 1 
18670 17 
18849 77 
18880 1 
18890 18 
18900 16 
18926 13 
18939 137 
18944 119 
19324 3 
19455 30 
19636 48 
19768 5 
19774 110 
19783 1 
19797 2 
19830 1 
19880 9 
19986 1 
20093 17 
20118 22 
20122 5 
20239 296 
20258 18 
20260 30 
20268 9 
20388 63 
20420 59 
20561 73 
20579 4 
20631 128 
20636 109 
20644 73 
20672 3 
20792 165 
20797 32 
20843 32 
20849 1 
20852 4 
20915 51 
20942 1 
20944 49 
20967 24 
20972 73 
21061 2 
21067 304 
21118 251 
21121 2 
21124 9 
21131 178 
21135 1 
21214 7 
21284 8 
21296 24 
21322 19 
21423 52 
21430 7 
21438 63 
21516 1 
21559 5 
21598 6 
21647 18 
21738 2 
21741 1 
21753 62 
21786 88 
21813 1 
21842 231 
21850 20 
21853 9 
21859 31 
21867 20 
21873 102 
21883 20 
21908 10 
21919 116 
21926 72 
21934 14 
21940 8 
21959 3 
21965 34 
21997 9 
22022 44 
22037 7 
22089 78 
22160 13 
22219 37 
22246 9 
22280 129 
22312 59 
22326 20 
22412 104 
22433 6 
22441 5 
22499 1 
22505 63 
22574 95 
22733 58 
22739 13 
22785 32 
23045 12 
23189 52 
23225 18 
23241 39 
23331 18 
23416 124 
23437 52 
23974 48 
23977 1 
24019 2 
24110 38 
24130 43 
24136 7 
24215 20 
24218 1 
24240 2 
24280 2 
24402 4 
24434 10 
24837 4 
24943 45 
24951 6 
24952 39 
24969 28 
24989 37 
24997 53 
25003 2 
25014 36 
25019 17 
25028 19 
25039 1 
25058 167 
25068 12 
25081 31 
25802 1 
26434 6 
26492 5 
26589 14 
26836 188 
27100 64 
27837 86 
27865 50 
28637 3 
30434 25 
30622 143 
30821 1 
30827 105 
30842 897 
30848 198 
31027 3 
31211 38 
31335 19 
31453 85 
31626 22 
31766 125 
31782 9 
31801 58 
31809 74 
32013 2 
32340 32 
33202 1 
33451 33 
33488 26 
33729 57 
33872 23 
33999 68 
34054 6 
34175 2 
34178 5 
34198 1 
34209 22 
34242 1 
34296 9 
34298 6 
34310 1 
34488 70 
36535 25 
36538 2 
36675 18 
36680 107 
37370 1 
38313 87 
38368 272 
38389 4 
38492 12 
38499 1 
38521 58 
38536 1 
38611 241 
38621 7 
38753 128 
38778 132 
38835 24 
38962 4 
38970 5 
38977 10 
38988 1 
39039 72 
39043 2 
39079 1 
39092 147 
39097 1 
42719 83 
42802 1 
42892 4 
43029 62 
43101 1 
43512 9 
43955 30 
44224 2 
44517 28 
44726 102 
44983 2 
45915 131 
45936 57 
46088 46 
46256 24 
46259 21 
46321 16 
46358 95 
46427 19 
46448 13 
46459 235 
46466 53 
46467 97 
46486 19 
46525 1 
46574 9 
46580 19 
46883 56 
46924 21 
47025 34 
47082 14 
47087 33 
47115 21 
47460 103 
48028 2 
48035 8 
48041 177 
48043 25 
48094 11 
48105 43 
48111 180 
48112 129 
48117 1 
48124 17 
48595 1 
48782 11 
48921 15 
49060 48 
49215 46 
49218 21 
49230 2 
49238 10 
49359 31 
49479 1 
49698 1 
49880 1 
49903 3 
50154 19 
50175 3 
50273 18 
51072 4 
51174 9 
51679 31 
52294 8 
52344 39 
52551 207 
52758 29 
52762 57 
53140 65 
53183 1 
53189 134 
53196 209 
53506 13 
53508 11 
53537 14 
53555 16 
53587 31 
53629 1 
53633 1 
53636 7 
53649 120 
53795 132 
55309 3 
55510 26 
55568 13 
55605 61 
55635 8 
55788 29 
55818 46 
55842 28 
55857 11 
55884 20 
55889 128 
55900 9 
55903 89 
55928 42 
62171 28 
62413 1 
63556 30 
63585 3 
63596 2 
63602 33 
63604 28 
63607 115 
63613 55 
63619 16 
63659 6 
63699 167 
63854 1 
63858 27 
64014 19 
64205 3 
64800 4 
65019 4 
65308 19 
66345 14 
66405 5 
66415 25 
66477 3 
66490 19 
66496 9 
66644 1 
66758 22 
66788 74 
66841 18 
66854 22 
66870 51 
66902 24 
66941 21 
66957 38 
67013 94 
67201 300 
67299 15 
67311 59 
67516 18 
67663 31 
67732 80 
67739 1 
67880 19 
68004 8 
68007 5 
68097 1 
68139 1 
68152 28 
68173 1 
68182 1 
68195 9 
68203 11 
68286 11 
68404 42 
68410 1 
68466 2 
68472 32 
68527 29 
68541 31 
68551 31 
68562 4 
68576 1 
68590 65 
68633 10 
68701 1 
68759 2 
68760 447 
68778 26 
68822 3 
68826 3 
68828 42 
68832 37 
68837 12 
68855 34 
68885 3 
68908 127 
68934 378 
68997 69 
69006 2 
69043 525 
69085 62 
69105 214 
69106 115 
69118 6 
69140 48 
69154 244 
69173 172 
69177 8 
69183 10 
69195 35 
69200 17 
69209 4 
69214 70 
69222 1 
69225 14 
69235 55 
69275 38 
69281 37 
69286 1 
69308 30 
69329 3 
69373 23 
69384 113 
69386 1 
69393 79 
69407 4 
69415 6 
69425 206 
69436 1 
69441 279 
69453 40 
69469 1 
69472 158 
69477 111 
69487 4 
69493 30 
69494 24 
69503 61 
69524 17 
69541 1 
69544 45 
69550 205 
69559 379 
69561 25 
69577 18 
69602 3 
69663 1 
69664 145 
69666 8 
69669 342 
69671 6 
69674 57 
69681 4 
69683 42 
69685 9 
69689 64 
69692 5 
69697 52 
69703 53 
69708 1 
69717 14 
69747 382 
69920 24 
70160 1 
70253 23 
70343 82 
70350 19 
70369 2 
70505 3 
70515 34 
70535 37 
70537 5 
70543 57 
70553 338 
70634 1 
70654 4 
70675 48 
70685 2 
70743 7 
70756 1 
70815 3 
70820 42 
70924 10 
70949 1 
70953 3 
71001 16 
71009 30 
71068 26 
71079 2 
71087 6 
71115 29 
71133 3 
71649 51 
71813 86 
71867 36 
72000 4 
72376 2 
72964 2 
73284 80 
73432 39 
73758 5 
73812 14 
73922 28 
73930 44 
73970 7 
73978 54 
74006 46 
74032 9 
74138 1 
74174 13 
74182 56 
74213 1 
74335 2 
74338 90 
74381 10 
74501 50 
74545 80 
74557 9 
74710 85 
74745 255 
74755 3 
74763 16 
74799 1 
75661 68 
75720 75 
75723 1 
75739 99 
75757 2 
75758 151 
75767 48 
77183 12 
77207 9 
77258 15 
77267 3 
77298 97 
77304 1 
77464 15 
77559 33 
78372 162 
78525 19 
78545 5 
78682 33 
78700 213 
78708 19 
78712 68 
78757 1 
78761 9 
78766 7 
78806 1 
79474 48 
79909 23 
79968 2 
79970 137 
79997 2 
79998 2 
80000 10 
80066 4 
80598 44 
80642 33 
80652 8 
80661 2 
80675 426 
80682 24 
80882 29 
80891 2 
80920 117 
80926 67 
80939 116 
80944 112 
80946 3 
80952 73 
80957 7 
80970 103 
80973 166 
80984 2 
80985 354 
80986 1 
80987 15 
81453 11 
81672 3 
81707 10 
81960 112 
82344 19 
82355 146 
82543 37 
82591 17 
82760 2 
82764 3 
82850 104 
83189 1 
83233 51 
83582 1 
83661 5 
83762 38 
83991 15 
84010 6 
84125 7 
84128 80 
84136 22 
84256 1 
84264 18 
84461 1 
84464 32 
84490 96 
84493 21 
84495 73 
84496 35 
84498 82 
84505 1 
84507 9 
84669 92 
84707 70 
85871 12 
86008 74 
86011 1 
86066 216 
86072 3 
86098 6 
86222 38 
86226 26 
86275 21 
86355 33 
86865 10 
87190 29 
87350 39 
87791 1 
88125 18 
88607 11 
88966 27 
88985 43 
89015 8 
89023 57 
89031 19 
89047 23 
89051 1 
89262 13 
89378 3 
89381 31 
89488 2 
89773 27 
89910 11 
89988 31 
90161 78 
90492 4 
90647 3 
90719 17 
90890 3 
91026 76 
91031 61 
91181 13 
91198 3 
91223 24 
91256 44 
91281 71 
91293 103 
91295 52 
91317 25 
91330 3 
91340 18 
91366 22 
91430 54 
91487 57 
91617 86 
91849 121 
91852 14 
91942 101 
91968 40 
91975 219 
92034 4 
92082 37 
92091 34 
92097 23 
92118 1 
92333 9 
92348 8 
92350 1 
92356 64 
92388 8 
92391 12 
92408 44 
92428 29 
92436 12 
92439 9 
92470 1 
92510 292 
92640 170 
92672 119 
92678 1 
92706 40 
92725 12 
93386 6 
93394 7 
93433 37 
93486 42 
93491 1 
93499 12 
93501 11 
93505 59 
93518 1 
93656 13 
93675 12 
93705 43 
93725 1 
93731 58 
93739 22 
93745 2 
93806 1 
93807 20 
93808 1 
93901 37 
93909 35 
93940 121 
93952 3 
93969 14 
93976 181 
93988 1 
94003 9 
94041 18 
94047 55 
94395 1 
94429 25 
94442 2 
94507 19 
94590 18 
94768 32 
95088 23 
95570 37 
95625 55 
95715 243 
95756 27 
95780 25 
95913 1 
96002 35 
96116 15 
96166 39 
96337 1 
96357 16 
96387 25 
96397 3 
96404 128 
96416 46 
96471 3 
96480 97 
96485 2 
96488 6 
96491 4 
96506 36 
96512 2 
97858 138 
98030 3 
98228 4 
98393 2 
98421 4 
98437 1 
98440 27 
98478 12 
98510 73 
98531 1 
98752 82 
99225 16 
99231 1 
99336 25 
99348 1 
99481 79 
99530 18 
99552 1 
99565 13 
99570 36 
99589 3 
99618 2 
99631 7 
99657 9 
99666 25 
99671 40 
99677 325 
99685 47 
99691 29 
99705 11 
99721 62 
99728 8 
99733 29 
99743 104 
99746 4 
99752 293 
99753 3 
99755 2 
99761 9 
99764 11 
99769 55 
99786 13 
99794 7 
99837 403 
99847 14 
99935 2 
99939 4 
99948 18 
106916 1 
106932 6 
106958 1 
106972 1 
106980 3 
106990 1 
107032 16 
107094 2 
107230 95 
108813 1 
108829 76 
108865 1 
110256 6 
110265 8 
110267 1 
110296 16 
110526 1 
111169 1 
111344 13 
111620 42 
111747 2 
111806 1 
111891 6 
112116 57 
112194 20 
112568 37 
112579 13 
112586 155 
112610 2 
112663 353 
112679 5 
112698 2 
112714 125 
113149 3 
113335 73 
113521 25 
113572 66 
114086 6 
114101 68 
114112 1 
114271 1 
114277 112 
114378 1 
114453 141 
114479 35 
114956 1 
114970 8 
115024 9 
115042 2 
115051 1 
115214 2 
115337 18 
115360 5 
115381 1 
117154 1 
117596 1 
117710 28 
117926 16 
118068 8 
118272 3 
118365 51 
118376 12 
118382 24 
118390 26 
118408 74 
118411 8 
118412 12 
118415 2 
118609 15 
119035 31 
119101 30 
119619 1 
119690 11 
119700 1 
119961 3 
122361 53 
122373 61 
122393 7 
122396 14 
122401 135 
122434 2 
122449 17 
122609 3 
125535 2 
125536 1 
125567 4 
125577 1 
125582 1 
125584 1 
125597 2 
125634 6 
125637 4 
125642 1 
125645 8 
125665 3 
125668 3 
125671 28 
126862 5 
126951 1 
127086 1 
127089 2 
127096 1 
127100 76 
127104 39 
127114 147 
127123 3 
127129 1 
127237 4 
127245 12 
127266 5 
127275 2 
127296 1 
127304 2 
127311 9 
127321 5 
127339 3 
127351 39 
127486 95 
127489 1 
127626 6 
128588 51 
128764 1 
128770 193 
129499 79 
129601 68 
129635 9 
129788 111 
129798 64 
129872 14 
129997 65 
130390 8 
130406 90 
130412 108 
130422 2 
130432 21 
130438 243 
130444 1 
130492 223 
130525 73 
130526 123 
130527 1 
130678 388 
130684 214 
130685 2 
130828 170 
130829 24 
130864 1 
130870 34 
130879 1 
131050 1 
131122 31 
131394 142 
131736 193 
131903 62 
131939 129 
131966 32 
132022 79 
132372 8 
132375 1 
132582 1 
132665 1 
132794 6 
132990 9 
133142 15 
133195 173 
133517 4 
133538 23 
133543 196 
133577 22 
133580 96 
133585 12 
133591 96 
133614 8 
133636 3 
133995 3 
134185 29 
134200 365 
134208 51 
134209 5 
134212 16 
134219 3 
134220 82 
134233 4 
134264 22 
134267 9 
134270 79 
134276 78 
134279 82 
134285 79 
134295 45 
134489 2 
134505 6 
134680 16 
134780 27 
134788 10 
134827 2 
134994 4 
135090 1 
135096 26 
135205 10 
135439 44 
135541 40 
135571 58 
135942 30 
135952 28 
135965 103 
136053 1 
136056 1 
136060 31 
136105 1 
136200 49 
136413 2 
136428 84 
136619 84 
137182 5 
137193 1 
137582 12 
137695 11 
137727 1 
137734 33 
140743 2 
140753 11 
140759 36 
140779 15 
140806 3 
140812 9 
140815 4 
140829 27 
140835 15 
140859 10 
140874 16 
140992 2 
141006 2 
141046 7 
141070 2 
141290 5 
141329 2 
141384 1 
141474 27 
141547 7 
141674 1 
141772 9 
141917 4 
142049 12 
142291 21 
142337 13 
142341 2 
142369 3 
142490 1 
142504 1 
142618 1 
142700 2 
143017 10 
143241 59 
143277 2 
143313 13 
143319 2 
143409 28 
143421 3 
143434 7 
143484 70 
143501 2 
143513 88 
143518 13 
143528 20 
143562 33 
143585 1 
143594 8 
143849 93 
143861 7 
143949 205 
144007 187 
144023 79 
144031 8 
144064 22 
144071 151 
144213 88 
145256 2 
145534 32 
145540 1 
145559 106 
145819 1 
145824 18 
145830 37 
145970 9 
146008 1 
146057 2 
146064 1 
146171 53 
146183 35 
146268 60 
146316 18 
146369 4 
146705 41 
146723 4 
146724 8 
146914 35 
146918 10 
146925 6 
146960 10 
147073 31 
147107 125 
147221 31 
147227 1 
147871 26 
147962 46 
148077 1 
148630 1 
148979 10 
148991 7 
148997 43 
149000 16 
149004 9 
149027 4 
149031 37 
149044 3 
149048 87 
149050 12 
149051 103 
149058 96 
149061 2 
149071 2 
149230 3 
149235 19 
149256 24 
149267 63 
149436 8 
149468 47 
150109 28 
150669 47 
150700 90 
150844 126 
151042 79 
151067 1 
151128 16 
151425 5 
151509 15 
151515 21 
151526 48 
151838 150 
151889 37 
152382 17 
152393 82 
152559 3 
152606 47 
152628 1 
152649 27 
152654 3 
152657 2 
152660 157 
152663 12 
152675 20 
152824 81 
152846 15 
152859 14 
152971 13 
153074 6 
153104 24 
153206 2 
153223 2 
153240 1 
153419 2 
153618 1 
153738 1 
154135 51 
154141 1 
154315 7 
154425 24 
154489 4 
154542 3 
154548 31 
154580 50 
154677 36 
154688 51 
154704 87 
154736 12 
154883 13 
154923 59 
155207 21 
155222 13 
155415 399 
155447 45 
155477 16 
155482 2 
155486 2 
155495 130 
155505 3 
155659 47 
155821 10 
155983 74 
156040 1 
156191 68 
156267 18 
156578 50 
156665 164 
156758 68 
157338 16 
157718 4 
157957 53 
158047 3 
158288 6 
158314 44 
158325 98 
158347 27 
158351 133 
158359 12 
158366 9 
158474 3 
158489 3 
158526 26 
158530 33 
158575 1 
158738 15 
158831 7 
159369 1 
159396 1 
159466 2 
159492 27 
159519 4 
159726 5 
160118 52 
160127 174 
160209 7 
160225 80 
160319 2 
160375 3 
160396 11 
160404 2 
160610 72 
160717 18 
161061 36 
161212 6 
161407 285 
161426 3 
161458 29 
161469 21 
162427 75 
162450 2 
162512 16 
162522 1 
162618 2 
162755 1 
162834 1 
162863 9 
163127 346 
163191 3 
163318 2 
163323 2 
163398 1 
163499 6 
163519 20 
163529 5 
163560 1 
163648 62 
164545 15 
164594 2 
164607 1 
164628 10 
164721 51 
164797 16 
164835 35 
164939 22 
164950 44 
164986 2 
165262 5 
165268 2 
165343 30 
165409 1 
165743 16 
165820 20 
166027 24 
166057 25 
166074 58 
166096 1 
166232 79 
166244 5 
166299 4 
166323 13 
166336 5 
166363 22 
166373 2 
166375 6 
166376 2 
166381 1 
166403 8 
166421 6 
166430 24 
166490 6 
166603 2 
166786 1 
166797 5 
166991 45 
167127 18 
167135 2 
167320 110 
167402 177 
167414 32 
167435 3 
167485 16 
167593 15 
167667 89 
167693 29 
167848 177 
167921 108 
167930 41 
168148 2 
168356 1 
168473 5 
168857 238 
168899 128 
168921 36 
168932 45 
168941 35 
168974 29 
169334 140 
169362 28 
169383 3 
169518 4 
169733 1 
170167 344 
170180 23 
170251 30 
170259 133 
170379 12 
170620 3 
170843 21 
171237 1 
171245 29 
171323 10 
171395 3 
171400 5 
171421 45 
171449 13 
171461 1 
171465 3 
171472 8 
171481 24 
171484 15 
171490 2 
171494 39 
171503 80 
171510 21 
171522 14 
171557 2 
171567 11 
171575 9 
171582 441 
171599 98 
171625 10 
171635 12 
171684 47 
171685 13 
171687 58 
171696 73 
171708 8 
171734 4 
171906 31 
172056 1 
172336 2 
172382 18 
172545 27 
172967 1 
172973 33 
173026 9 
173078 19 
173237 7 
173407 1 
173452 3 
173654 24 
173819 28 
173885 1 
173966 21 
173989 1 
174005 1 
174037 19 
174042 5 
174052 111 
174058 1 
174075 4 
174106 9 
174140 128 
174146 1 
175478 2 
176579 1 
176587 1 
176597 1 
176619 195 
176670 81 
176703 91 
178063 19 
178209 2 
178211 16 
178224 30 
178232 2 
178237 120 
178262 3 
178290 13 
178300 11 
178302 8 
178305 18 
178320 4 
178325 47 
178328 1 
178339 26 
178364 2 
178365 4 
179149 25 
179456 3 
179483 91 
179514 2 
179574 14 
179605 1 
179617 2 
179747 8 
179938 1 
180206 36 
180248 18 
180308 11 
180383 2 
180406 10 
180410 4 
180445 6 
180457 12 
180458 4 
180648 24 
180669 6 
180677 2 
180841 1 
180842 1 
180981 1 
181460 47 
182065 9 
182244 52 
182634 47 
182704 3 
182715 18 
182718 3 
182726 28 
182926 37 
182937 4 
182965 6 
183059 12 
185071 2 
185098 31 
185655 274 
185764 11 
185779 11 
185784 40 
185816 17 
186012 3 
186035 52 
186050 3 
186053 4 
186224 8 
186586 1 
188119 32 
188287 119 
188347 9 
188627 2 
188630 2 
188791 2 
188823 9 
188826 16 
188846 6 
188877 129 
188880 1 
188885 3 
188891 1 
188894 1 
189096 75 
189231 45 
189284 41 
189331 106 
189354 2 
189574 1 
189784 2 
191198 26 
191366 53 
191415 2 
191560 42 
191603 1 
191608 23 
191621 8 
191675 31 
192461 183 
192491 50 
192516 1 
192823 10 
193113 16 
193168 17 
193191 1 
193214 30 
193226 11 
193256 5 
193592 14 
193909 80 
194112 10 
194526 9 
194684 34 
194691 10 
194709 1 
194718 2 
194856 16 
194889 3 
195071 4 
195094 2 
195111 6 
195122 69 
195139 383 
195150 2 
195336 16 
195507 1 
195984 3 
196242 3 
196266 119 
196272 4 
196399 137 
196428 12 
196591 18 
196681 2 
196755 5 
196838 1 
196912 62 
196917 2 
196921 44 
196964 2 
196976 9 
197078 33 
197105 3 
197430 71 
197607 6 
197925 3 
198696 5 
198939 12 
199325 3 
199598 5 
200309 37 
200318 2 
200354 15 
200369 6 
200378 14 
200427 2 
200560 65 
200825 8 
200844 1 
200851 20 
200857 1 
200858 3 
200870 3 
200875 2 
200906 69 
200945 11 
201231 23 
201241 72 
201266 26 
201332 3 
201364 23 
201427 27 
201461 197 
201519 14 
201592 1 
201877 120 
201891 127 
201892 85 
201899 6 
201926 16 
201944 3 
202131 12 
202444 8 
202515 163 
202687 43 
202699 18 
202941 1 
202952 1 
203009 21 
203113 1 
203125 3 
203133 226 
203138 1 
203149 44 
203171 33 
203306 7 
203393 6 
203439 7 
203444 221 
203456 15 
203458 3 
203478 1 
203482 3 
203607 3 
203915 36 
203956 2 
204338 6 
204411 50 
204536 5 
204687 78 
204711 1 
204732 100 
204738 1 
204846 63 
204871 1 
205009 13 
205019 4 
205021 10 
205032 9 
205058 67 
205090 6 
205114 2 
205157 35 
205323 5 
205335 106 
205361 2 
205367 92 
205377 6 
205428 4 
205438 2 
205444 3 
205462 22 
205586 46 
205675 1 
205681 33 
207766 16 
207932 6 
207950 8 
207953 5 
207960 9 
207968 87 
208016 1 
208040 19 
208068 20 
208074 1 
208075 1 
208077 39 
209686 3 
210179 90 
210264 9 
210272 16 
210293 14 
210323 3 
210325 105 
210364 8 
210372 29 
210384 88 
210403 61 
210419 10 
210431 12 
210442 2 
211077 16 
211844 12 
212031 12 
212036 4 
212558 6 
212575 34 
213052 11 
213062 38 
213079 15 
213084 12 
213094 3 
213109 62 
213113 24 
213121 27 
213157 11 
213183 29 
213203 4 
213249 24 
213350 7 
213526 12 
213645 4 
213838 27 
213839 2 
213843 4 
213863 7 
214076 53 
214793 50 
214839 13 
214845 1 
214862 126 
215162 34 
215726 27 
216148 157 
216443 196 
216822 51 
216832 137 
216839 51 
216896 3 
217001 2 
217007 3 
217035 1 
217043 113 
217063 2 
217066 5 
217073 74 
217090 4 
217141 30 
217151 11 
217160 53 
217164 12 
217196 72 
217724 5 
217847 21 
218424 64 
218588 1 
219281 23 
219292 7 
219333 31 
219351 14 
219376 1 
219492 1 
219823 18 
220104 160 
220120 4 
220122 86 
220140 1 
220180 1 
220234 8 
220266 51 
220273 32 
220402 14 
220411 24 
220437 6 
220555 26 
220788 66 
220899 4 
221321 40 
221819 294 
222326 9 
222419 36 
222442 12 
222461 21 
223012 1 
223018 20 
223152 1 
223156 6 
223243 3 
223309 2 
223628 11 
223865 158 
223910 1 
224366 60 
224542 23 
224553 9 
224571 7 
224579 70 
224609 14 
224651 1 
224765 54 
224784 10 
224797 8 
224811 16 
224828 33 
224835 9 
224842 1 
224852 4 
224853 8 
224898 3 
225934 69 
225949 61 
226003 9 
226023 1 
226032 84 
226038 10 
226064 1 
226326 2 
226342 37 
226352 8 
226363 39 
226384 14 
226391 26 
226427 4 
226439 10 
226444 4 
226445 45 
228588 112 
228755 10 
228913 7 
229011 9 
229103 57 
229149 10 
229187 37 
229442 31 
229886 38 
229945 107 
230001 109 
230015 84 
230021 2 
230073 116 
230258 12 
230301 1 
230312 23 
230409 7 
230438 53 
230499 62 
230549 2 
230568 2 
230616 9 
230676 6 
230714 1 
230752 4 
230773 3 
230788 26 
230814 9 
230817 5 
230834 6 
230862 21 
230943 1 
230953 16 
230955 26 
230958 8 
230975 87 
230986 50 
230994 30 
231026 85 
231033 11 
231040 6 
231048 2 
231082 6 
231097 5 
231123 22 
231130 41 
231157 1 
231162 74 
231167 5 
231176 61 
231202 2 
231297 42 
231359 141 
231428 51 
231443 2 
231446 1 
231534 33 
231647 10 
231684 21 
231702 2 
231714 1 
231720 3 
231751 106 
231752 79 
231779 294 
231810 13 
231858 5 
231903 2 
232815 5 
233386 4 
233398 8 
233649 66 
233708 10 
233793 19 
233800 243 
233830 32 
233920 1 
234021 17 
234110 9 
234142 24 
234151 4 
234209 1 
234229 19 
234242 2 
234247 7 
234290 21 
234298 76 
234305 8 
234335 2 
234360 2 
234378 119 
235642 4 
235734 34 
235798 29 
235824 243 
235862 28 
235928 1 
235959 6 
235970 171 
236206 5 
236237 11 
236455 24 
236520 4 
236628 5 
236631 104 
236830 46 
237180 3 
237199 64 
237346 19 
237359 4 
237360 12 
237362 11 
237367 77 
237379 15 
237411 94 
237935 201 
238064 26 
238479 11 
238602 17 
238611 1 
238617 16 
238775 12 
238853 112 
239104 23 
239143 6 
239224 17 
239232 19 
239345 61 
239554 45 
239746 43 
240067 12 
240393 6 
240745 70 
241055 11 
241088 2 
241152 31 
241391 13 
241687 68 
242294 12 
242807 5 
242847 59 
242859 2 
242870 1 
242883 39 
242922 13 
243075 1 
245591 4 
245639 23 
245647 4 
245688 1 
245709 5 
245723 32 
245742 2 
245776 6 
245844 23 
245861 3 
245887 19 
245901 1 
245905 14 
245936 14 
245952 8 
245957 1 
246007 10 
246015 21 
246098 1 
246231 51 
246315 17 
246411 8 
246622 176 
246629 17 
246652 18 
246882 42 
246886 7 
247430 148 
247446 3 
247627 1 
247629 1 
247705 24 
247749 1 
247772 34 
247789 10 
247807 1 
247824 7 
247829 14 
247863 6 
247872 243 
247880 83 
247881 11 
247884 9 
247892 27 
247903 17 
247919 8 
247963 22 
248018 20 
248128 1 
248151 78 
248156 3 
248339 1 
248345 16 
248399 18 
248468 6 
248481 9 
248490 18 
248508 44 
248515 7 
248525 4 
248534 40 
248538 26 
248670 5 
248862 3 
249232 8 
249337 2 
251092 1 
252862 8 
253550 1 
253967 33 
254097 11 
255218 20 
255509 61 
255532 258 
255546 2 
255548 21 
255556 16 
255574 41 
255602 8 
255610 38 
255619 11 
255627 49 
256281 2 
256565 8 
256594 23 
256599 264 
256612 54 
256658 42 
256666 60 
256671 34 
256676 12 
256687 18 
256688 11 
256835 5 
257772 13 
257925 54 
257947 6 
257982 81 
257994 26 
258015 53 
258171 1 
258198 40 
258262 16 
258286 1 
258301 13 
258438 13 
258459 10 
258465 4 
258471 9 
258479 7 
258516 1 
258545 5 
258564 5 
258575 2 
258582 38 
258597 58 
258601 34 
258617 21 
258618 1 
258643 31 
258689 71 
258723 9 
258872 22 
258880 5 
258885 6 
258892 22 
258963 20 
259014 4 
259052 1 
259053 16 
259635 14 
259762 65 
259800 3 
259804 4 
259875 35 
259883 70 
259889 3 
259912 46 
259931 8 
259932 90 
259937 12 
259942 101 
259975 42 
260005 3 
260008 18 
260174 98 
260203 2 
260215 22 
260341 1 
260426 44 
260434 5 
260536 14 
260544 26 
260587 2 
260609 12 
260615 43 
260655 3 
260665 10 
260674 13 
260769 18 
260797 58 
260803 6 
260837 1 
260869 1 
260872 1 
260919 1 
261048 1 
261218 28 
261236 9 
261434 5 
261441 1 
261447 6 
261582 13 
261600 37 
261642 10 
261775 3 
261783 5 
261792 1 
261795 25 
261810 78 
261828 7 
261934 4 
261949 1 
261960 34 
261989 131 
261995 38 
262004 6 
262037 83 
262048 20 
262054 2 
262055 200 
262056 1 
262060 292 
262086 39 
262117 54 
263026 45 
263057 77 
263189 24 
263210 7 
263216 160 
263223 1 
263236 1 
263239 7 
263240 2 
263249 5 
263270 30 
263271 20 
263287 106 
263313 3 
263319 168 
263449 1 
263776 10 
263815 69 
264066 56 
264136 39 
264148 1 
264394 5 
264426 20 
264433 5 
264510 115 
264542 3 
264575 2 
264577 10 
264601 35 
264652 297 
264657 86 
264714 174 
264789 2 
264999 25 
265306 44 
265317 2 
265351 20 
265484 3 
265789 7 
265793 4 
265949 10 
266024 1 
266048 19 
266058 14 
266148 1 
266182 72 
266849 12 
266892 4 
267887 52 
269216 6 
269521 1 
269579 5 
269586 2 
269613 1 
269633 3 
269648 40 
269652 6 
269656 4 
269787 68 
269824 13 
269996 5 
270019 8 
270084 10 
270189 1 
270327 4 
270331 323 
270361 1 
270396 13 
270496 7 
270547 52 
270729 82 
270737 5 
270745 5 
270953 109 
271004 45 
271096 1 
271256 6 
271706 27 
271737 5 
271757 5 
271760 46 
271767 3 
271806 17 
271820 3 
271828 2 
271838 8 
271850 4 
271953 187 
272029 21 
272192 210 
272315 19 
272465 8 
272844 7 
273018 66 
273252 9 
273258 7 
273263 4 
273267 148 
273270 1 
273271 3 
273307 30 
273319 1 
273323 46 
273328 23 
275077 2 
275109 33 
275147 35 
275179 7 
275187 211 
275224 65 
275373 45 
275402 7 
275530 34 
276889 2 
277102 50 
277168 82 
277175 106 
277518 18 
277611 4 
277655 32 
277657 128 
277795 2 
277826 5 
277856 5 
277992 7 
277995 3 
278005 23 
278014 184 
278022 12 
278026 7 
278028 41 
278033 40 
278050 21 
278110 27 
278113 72 
278118 224 
278119 1 
278120 1 
278142 73 
278144 2 
278155 276 
278156 1 
278170 1 
278200 1 
278299 49 
278339 1 
278344 1 
278352 33 
278363 2 
278386 12 
278394 97 
278395 4 
278406 82 
278410 29 
278415 51 
278422 38 
278430 2 
278481 42 
278509 8 
278512 7 
278527 4 
278535 23 
278548 17 
278552 2 
278558 1 
278571 6 
278586 15 
278605 14 
278803 1 
278805 2 
278831 1 
278841 19 
278850 5 
278860 3 
278872 1 
278901 5 
278912 18 
278930 2 
278943 2 
278971 2 
279125 23 
279132 8 
279315 74 
279467 133 
279476 2 
279534 8 
279585 6 
279638 10 
279751 35 
280110 49 
280250 3 
280280 36 
280302 73 
280324 50 
280349 132 
280375 6 
280390 6 
280394 1 
280398 4 
280399 7 
280423 243 
280463 24 
280565 27 
280577 86 
280592 2 
280621 53 
280861 2 
282417 50 
282444 3 
282461 7 
282467 9 
282536 63 
282673 16 
282678 7 
282681 1 
282739 11 
282743 4 
282769 12 
282772 27 
282803 9 
282967 15 
283128 8 
283216 29 
283862 36 
284172 4 
284496 40 
284630 31 
284723 76 
284735 243 
284757 23 
284790 50 
284797 1409 
284804 1 
284831 1 
284846 5 
284867 138 
284883 59 
284889 3 
284897 36 
286213 9 
286419 5 
286516 1 
286981 1 
287033 26 
287280 2 
287328 4 
288072 5 
288196 3 
288292 5 
288295 35 
288326 22 
288380 27 
288677 3 
288767 52 
288773 7 
288777 29 
288782 52 
288788 33 
288798 73 
291008 24 
291020 3 
291025 58 
291057 3 
291061 107 
291067 1 
291195 1 
291206 101 
291231 9 
291238 124 
291240 36 
291242 62 
291251 67 
291283 58 
291286 3 
291292 92 
291624 17 
291632 1 
291826 1 
292005 24 
292008 4 
292324 56 
292471 14 
292496 11 
292541 1 
292547 4 
292772 12 
292842 10 
292859 27 
292980 1 
293010 1 
293052 35 
294117 2 
294249 35 
294257 74 
294265 31 
294271 1 
294278 1 
294291 2 
294451 77 
294460 101 
294469 50 
294473 143 
294537 241 
294738 26 
295680 34 
295754 1 
295787 32 
296221 1 
296253 1 
296254 3 
296255 112 
296264 44 
296272 8 
296291 143 
296300 73 
296306 4 
296307 63 
296312 27 
296319 181 
296331 23 
296339 1 
296343 46 
296356 9 
296491 50 
296507 5 
296811 25 
296819 13 
296823 14 
297189 1 
297350 44 
297787 22 
298530 30 
298557 7 
298601 4 
298651 2 
298750 5 
298781 34 
298788 21 
298817 10 
298825 14 
299023 128 
299184 3 
299216 5 
299243 29 
299295 17 
299307 2 
299319 2 
299323 64 
299346 1 
300148 1 
300745 135 
301036 20 
301245 47 
301424 1 
301553 9 
301557 107 
301569 1 
301576 41 
301650 68 
301663 77 
301927 7 
301947 26 
301970 1 
302170 9 
302276 15 
302332 62 
302335 1 
302500 2 
302549 31 
302580 6 
302818 24 
302853 28 
302942 1 
302949 180 
302960 74 
302966 108 
302987 115 
303000 1 
303038 4 
303044 4 
303059 4 
303159 11 
303172 55 
303244 17 
303254 23 
303257 9 
303283 29 
303412 74 
303845 6 
303886 18 
303916 1 
304019 4 
304080 22 
304149 28 
304221 5 
304227 12 
304229 21 
304237 12 
304243 61 
304250 11 
304287 15 
304446 18 
304567 73 
304571 47 
304609 111 
304767 64 
304812 2 
304826 75 
304854 3 
304903 1 
304965 3 
305002 4 
305122 43 
305290 72 
305677 2 
305921 1 
306467 15 
306902 16 
307023 4 
307114 22 
307123 173 
307178 41 
307185 150 
307193 138 
307206 13 
307212 21 
307217 104 
307222 47 
307224 60 
307228 41 
307232 39 
307280 36 
307414 31 
307532 87 
307879 1 
307952 51 
308040 6 
308046 22 
308052 11 
308080 97 
308116 22 
308125 76 
308134 30 
308275 101 
308278 117 
308283 6 
308289 86 
308302 43 
308562 88 
308591 53 
308592 27 
308594 64 
308637 68 
308663 81 
308677 1 
308693 105 
308700 22 
308734 65 
308747 46 
308757 10 
308770 58 
308778 16 
308780 53 
308783 11 
308785 2 
308786 224 
308798 132 
308828 25 
308853 131 
308879 9 
308892 1 
308893 31 
308900 11 
308908 76 
308920 2 
308963 27 
309023 47 
309029 1 
309037 3 
309048 2 
309059 25 
309074 33 
309090 2 
309245 2 
309402 13 
309408 1 
309416 20 
309421 5 
309444 1 
309618 2 
309687 18 
309734 14 
309739 25 
309741 7 
309742 1 
309836 15 
309915 24 
309935 19 
309939 18 
309954 9 
309987 24 
309993 101 
309998 30 
310001 3 
310013 1 
310062 56 
310068 52 
310158 3 
310230 6 
310234 6 
310390 34 
310416 13 
310556 1 
310583 8 
310893 8 
311054 1 
311501 25 
311663 1 
311883 3 
312054 9 
312352 109 
312475 32 
312537 4 
312678 11 
312686 30 
312982 69 
313007 16 
313025 143 
313028 58 
313167 1 
313195 58 
313322 7 
313326 2 
313328 5 
313352 1 
313376 5 
313377 25 
313434 305 
313459 1 
313467 9 
313538 47 
313546 27 
313552 14 
313554 25 
313556 6 
313558 20 
313578 17 
313581 7 
313586 2 
313722 136 
314083 5 
314220 8 
314242 1 
314273 1 
314541 1 
314573 8 
314581 2 
314587 10 
314640 48 
314642 2 
314647 6 
314649 4 
314658 1 
314707 1 
314860 12 
314880 2 
314913 38 
315420 27 
315517 109 
315532 8 
315554 19 
315604 27 
315610 5 
315713 1 
315883 32 
315902 24 
315907 1 
316156 6 
316215 14 
316217 35 
316235 11 
316262 25 
316274 9 
316309 3 
316323 4 
316368 9 
316388 2 
316405 16 
316474 22 
316646 12 
316661 1 
316984 1 
316986 1 
317150 37 
317161 47 
317165 25 
317171 124 
317174 1 
317178 2 
317199 14 
317207 63 
317209 38 
317210 100 
317213 6 
317216 21 
317238 1 
317255 3 
317290 13 
317428 7 
317433 1 
317452 4 
317479 3 
317507 6 
317511 16 
317705 109 
318571 52 
318856 3 
319540 5 
319680 44 
319731 5 
320113 62 
320632 12 
320653 4 
320661 66 
320754 2 
320814 88 
320866 26 
320872 1 
320890 47 
320916 84 
320922 63 
320943 22 
321164 5 
321376 4 
321399 1 
321529 29 
321568 15 
321611 45 
321698 4 
321714 19 
321721 27 
321766 10 
321780 42 
321781 10 
321793 17 
321799 14 
321802 21 
321877 1 
321885 77 
321933 4 
321937 78 
321962 23 
321988 1 
322000 1 
322007 12 
322142 5 
322175 6 
322186 1 
322193 15 
322227 12 
322237 20 
322298 3 
322307 3 
322387 4 
322389 5 
322397 23 
322511 16 
322661 3 
322844 2 
322884 33 
323022 43 
323076 15 
323115 5 
323188 7 
323355 1 
324160 66 
324198 2 
324543 11 
324665 32 
324824 114 
325229 20 
325246 15 
325260 23 
325625 3 
325629 4 
325674 17 
325691 16 
325696 32 
325708 16 
325715 26 
325729 55 
325750 65 
325759 8 
325772 9 
325939 5 
326224 82 
326244 2 
326262 2 
326287 1 
326321 392 
327610 4 
327673 6 
327693 40 
327698 2 
327744 14 
327746 41 
327761 21 
327765 67 
327773 6 
327781 82 
327833 175 
327836 5 
327846 4 
327869 10 
327873 5 
327882 22 
327891 6 
327913 1 
327930 40 
327941 40 
328011 1 
328014 16 
328016 1 
328034 30 
328039 112 
328045 2 
328077 2 
328194 1 
328235 4 
328247 15 
328368 53 
328441 9 
328528 59 
328551 112 
329545 62 
329562 2 
329563 325 
329564 9 
329567 96 
329569 48 
329572 36 
329583 8 
329594 1 
329621 189 
329622 27 
329623 2 
329624 254 
329629 20 
329632 16 
329634 6 
329644 106 
329645 1 
329655 2 
329755 63 
329772 15 
329827 3 
329977 1 
329991 22 
329999 4 
330004 31 
330005 1 
330009 154 
330048 36 
330052 1 
330055 1 
330062 3 
330063 49 
330070 3 
330073 78 
330079 3 
330107 32 
330110 7 
330121 13 
330765 2 
331327 10 
331931 1 
334022 2 
334054 309 
334065 64 
334082 3 
334093 2 
334103 35 
334111 6 
334118 132 
334166 3 
334175 65 
334201 187 
334382 94 
334573 10 
334949 1 
335005 1 
335009 2 
335014 1 
335049 55 
335055 16 
335063 1 
335145 26 
335174 9 
335181 9 
335259 18 
335270 5 
335284 43 
335573 1 
336189 10 
336242 128 
336265 98 
336313 25 
336526 6 
336598 1 
336602 7 
336761 3 
336872 50 
338924 42 
338932 1 
338948 4 
338958 43 
338974 60 
338982 53 
338992 6 
339006 32 
339046 22 
339049 5 
339257 14 
339527 14 
339561 1 
339576 1 
339580 10 
339583 1 
339590 491 
339606 1 
339648 13 
339776 23 
339787 7 
339833 47 
340233 118 
340619 5 
340628 18 
340634 2 
340638 37 
340641 20 
340649 29 
340659 82 
340664 4 
340672 43 
340728 4 
340768 25 
340780 1 
340799 4 
340803 7 
340805 15 
340809 45 
340817 7 
340843 22 
340871 5 
340878 19 
340893 4 
340906 3 
340959 17 
340983 19 
340990 113 
340997 36 
341002 6 
341054 2 
341095 16 
341263 11 
341433 30 
341446 8 
341615 70 
341743 9 
341773 3 
342010 13 
342050 67 
342097 1 
342168 62 
342189 16 
342209 22 
342238 45 
342263 1 
342266 32 
342375 2 
342393 1 
342415 34 
342530 1 
342545 3 
342568 4 
342591 11 
342643 6 
342713 1 
343087 4 
343250 1 
343500 37 
343873 8 
343879 42 
343924 1 
344135 17 
344152 11 
344512 29 
345123 6 
345316 8 
345478 40 
345486 20 
345509 128 
345615 11 
345792 20 
345843 54 
345886 2 
345896 157 
346020 55 
346884 22 
346891 25 
346911 23 
346937 93 
346952 3 
347133 8 
347163 12 
347168 4 
347286 5 
347482 7 
347657 30 
349233 55 
349251 9 
349258 5 
349261 77 
349264 16 
349281 18 
349339 21 
349343 3 
349347 45 
349351 1 
349355 2 
349357 49 
349368 16 
349556 7 
349576 79 
349714 1 
349747 91 
349756 146 
350036 49 
350345 1 
350543 18 
350555 1 
350719 112 
350722 1 
350726 15 
350743 17 
350755 1 
350775 1 
350792 9 
350809 27 
350936 1 
350987 9 
351015 7 
351087 4 
351297 1 
351417 1 
351533 5 
351552 11 
351570 10 
351910 29 
352219 34 
352352 6 
352583 3 
352688 86 
352694 1 
352713 4 
352860 17 
352877 5 
352896 15 
352908 30 
352929 18 
352931 1 
352937 383 
352942 31 
352998 8 
353025 77 
353029 50 
353275 42 
353289 5 
353303 1 
353310 1 
353332 34 
353360 13 
353368 126 
353370 38 
353372 1 
353392 26 
353455 14 
355089 1 
355152 4 
355163 5 
355220 4 
355228 11 
355236 1 
355262 1 
355270 18 
355343 7 
355410 2 
355522 135 
355537 6 
355576 51 
355605 4 
355643 36 
355710 1 
355718 1 
355727 275 
355750 33 
355786 2 
355798 3 
355806 9 
355835 1 
355871 8 
355882 22 
355911 6 
355924 7 
355940 49 
355973 3 
355983 54 
356110 30 
356117 8 
356342 33 
356357 13 
356383 3 
356396 3 
356406 10 
356432 11 
356475 1 
356496 1 
356532 83 
356569 70 
356873 28 
356999 1 
357185 4 
357211 28 
357304 25 
357554 6 
357669 42 
357802 7 
357845 5 
357853 10 
357884 13 
358006 41 
358024 3 
358121 2 
358124 113 
358130 1 
358172 61 
358205 2 
358221 45 
358234 59 
358246 4 
358250 69 
358257 2 
358273 526 
358278 47 
358291 6 
358311 23 
358318 20 
359889 4 
359935 5 
359953 10 
359958 18 
359977 10 
360543 3 
360771 1 
360772 1 
360913 159 
360941 2 
361594 7 
361603 14 
361720 16 
361739 27 
361754 1 
361918 20 
361936 1 
361939 4 
361942 4 
361999 88 
362007 97 
362010 24 
362011 36 
362013 1 
362017 171 
362019 96 
362040 158 
362063 11 
362196 1 
362300 1 
362304 4 
362307 3 
362311 19 
362316 12 
362319 7 
362322 6 
362330 17 
362334 3 
362359 29 
362397 2 
362408 99 
362429 7 
362434 5 
362437 29 
362449 43 
362454 6 
363126 1 
363243 54 
363358 1 
363559 99 
363846 446 
363945 29 
364077 34 
364088 102 
364114 108 
364122 264 
364227 26 
364287 8 
364423 35 
364444 5 
364445 1 
364454 36 
364508 77 
364511 1 
364512 12 
364518 109 
364528 1 
364579 118 
364711 92 
364742 99 
364759 46 
364887 7 
365033 3 
365223 34 
365233 2 
365248 2 
365293 8 
365300 378 
365312 4 
365350 2 
365507 8 
365692 3 
365698 34 
365733 2 
366155 2 
366650 1 
366819 7 
367114 7 
367772 33 
367790 2 
367843 9 
367863 1 
368375 4 
368535 4 
368754 1 
368867 5 
368875 158 
368909 1 
368914 10 
368951 19 
369110 462 
369139 22 
369215 2 
369280 17 
369284 22 
369303 137 
369309 19 
369377 16 
369386 29 
369405 22 
369418 33 
369427 56 
369436 10 
369448 2 
369456 13 
369488 82 
369491 57 
369497 31 
369502 22 
369521 3 
369524 34 
369545 18 
369602 1 
369626 16 
369636 38 
369649 4 
369662 22 
369667 4 
369674 17 
369681 38 
369689 39 
369711 221 
369718 1 
369722 18 
369729 68 
369740 8 
369869 4 
371396 18 
371404 37 
371407 8 
371442 1 
371456 99 
371599 14 
371608 154 
371612 46 
371627 10 
371652 122 
371657 42 
371662 22 
371673 5 
371685 2 
371841 45 
371860 1 
371989 148 
372355 5 
372362 15 
373094 58 
373109 1 
373210 22 
373940 16 
373956 25 
374064 93 
374068 82 
374074 4 
374100 28 
374107 136 
374117 112 
374225 14 
374232 37 
374233 18 
374276 25 
374285 15 
374288 26 
374438 18 
374512 1 
374832 23 
374840 34 
375105 15 
375156 9 
375298 45 
375303 11 
375317 15 
375362 42 
375375 94 
375383 52 
375384 19 
375386 62 
378670 20 
378930 3 
379043 40 
379193 57 
379205 22 
379229 53 
379238 36 
379309 2 
379381 7 
379395 5 
379405 6 
379436 30 
379462 34 
379640 55 
379682 1 
379772 91 
379783 14 
379784 133 
379785 1 
379788 127 
379791 2 
379792 58 
379793 1 
379799 29 
379806 152 
379807 2 
379808 3 
379812 13 
379828 87 
379869 97 
379997 88 
380029 215 
380158 11 
380232 42 
380323 1 
380367 1 
380476 120 
380514 30 
380718 5 
380785 30 
380946 15 
381040 2 
381211 34 
381302 43 
381560 1 
381563 32 
381639 4 
381692 3 
381748 1 
381798 3 
381808 9 
381818 3 
381825 2 
381860 5 
381872 15 
381897 15 
381964 1 
382035 8 
382036 1 
382046 8 
382047 1 
382058 4 
382060 2 
382071 24 
382084 2 
382090 10 
382098 3 
382104 59 
382128 27 
382141 6 
382165 1 
382170 2 
382183 96 
382215 12 
382225 21 
382241 11 
382275 23 
382280 3 
382287 1 
382291 54 
382336 5 
382422 42 
382431 23 
382453 6 
382475 3 
382487 19 
382497 18 
382511 100 
382520 1 
382525 7 
382692 1 
382724 63 
382783 2 
382896 9 
382904 96 
382909 85 
382914 16 
382930 3 
382947 19 
382976 9 
382986 21 
382989 1 
382997 33 
383001 57 
383005 4 
383008 6 
383029 1 
383034 18 
383037 3 
383044 6 
383047 11 
383050 20 
383061 14 
383064 11 
383070 86 
383095 7 
383217 31 
383231 37 
383281 37 
383344 1 
383384 54 
383414 2 
383436 9 
383469 25 
383509 26 
383538 1 
383547 8 
383553 12 
383559 8 
383568 8 
383590 5 
383594 15 
383620 6 
383861 78 
384060 32 
384069 52 
384541 81 
384626 7 
384718 1 
384815 27 
384847 71 
384851 5 
384860 20 
384880 1 
384884 6 
384897 2 
384909 7 
384913 1 
384920 85 
384923 13 
384929 32 
384933 1 
384944 42 
384946 2 
384954 41 
384969 4 
384988 2 
384993 1 
384997 14 
385002 12 
385006 12 
385012 36 
385013 2 
385014 1 
385017 3 
385028 13 
385030 18 
385034 31 
385038 14 
385041 11 
385079 28 
385084 19 
385099 10 
385157 4 
385167 3 
385208 4 
385268 5 
385273 79 
385294 3 
385298 9 
385311 489 
385316 11 
385320 125 
385325 12 
385368 12 
385428 85 
385436 1 
385440 2 
385443 60 
385454 1 
385462 74 
385515 1 
385517 150 
385584 7 
385640 305 
385653 89 
385656 11 
385657 123 
385673 7 
385690 37 
385700 4 
386520 32 
386566 87 
386571 18 
386703 2 
386958 3 
387102 6 
387132 34 
387239 31 
387250 6 
387289 21 
387292 1 
387343 3 
387356 1 
387389 60 
387399 161 
387402 11 
387403 1 
387404 83 
387405 1 
387410 13 
387415 79 
387538 177 
387563 32 
387582 4 
387855 43 
388061 43 
388079 11 
388379 1 
388436 15 
388534 79 
388550 6 
388566 3 
388801 7 
388862 10 
388904 9 
388977 17 
388997 1 
389024 18 
389034 31 
389080 2 
389128 1 
389133 1 
389134 4 
389168 8 
389177 19 
389198 36 
389207 1 
389288 37 
389396 11 
389542 44 
389890 45 
389900 10 
389914 7 
389924 4 
389940 98 
390030 72 
390044 1 
390049 56 
390054 72 
390057 41 
390064 20 
390074 45 
390076 38 
390079 102 
390083 2 
390084 6 
390103 3 
390119 5 
390125 163 
390143 1 
390164 23 
390176 3 
390185 10 
390223 38 
390260 4 
390305 23 
390433 2 
390496 120 
390588 132 
390594 50 
390599 74 
391204 80 
391224 54 
391326 6 
392010 61 
392017 1 
392171 38 
392177 57 
392324 2 
392348 2 
392364 205 
392371 3 
392387 21 
392434 9 
392444 1 
392452 12 
392458 15 
392459 1 
392462 2 
393147 3 
393219 20 
393247 4 
393262 38 
393270 4 
393285 1 
393288 18 
393314 28 
393316 82 
393361 1 
393423 296 
393432 33 
393436 207 
393440 11 
393450 3 
393465 8 
393476 104 
393485 99 
393488 38 
393622 21 
393630 11 
393633 70 
393637 17 
393651 6 
393656 122 
393669 1 
393671 127 
393672 19 
393673 2 
393678 19 
393689 115 
393841 320 
393873 24 
393947 4 
394698 111 
394708 29 
394712 13 
394719 15 
394734 169 
394764 10 
394912 31 
394920 19 
394985 18 
394986 48 
395002 38 
397195 9 
397203 2 
397204 6 
397211 175 
397221 125 
397236 7 
397285 5 
397286 2 
397298 4 
397443 1 
397447 6 
397494 1 
398616 12 
398640 9 
398681 2 
398688 3 
398699 1 
398701 10 
398709 27 
398719 16 
398727 124 
398728 16 
398731 82 
398736 190 
398743 3 
398917 61 
398921 34 
398924 1 
399443 52 
399477 64 
399488 40 
402012 58 
402035 17 
402193 45 
402206 151 
402292 9 
402362 3 
402364 19 
402369 8 
402373 26 
402401 151 
402402 4 
402403 2 
402417 21 
402430 58 
402460 14 
402471 8 
402481 10 
402501 2 
402509 18 
403518 10 
403596 1 
403784 42 
403792 43 
403945 1 
403953 152 
403963 38 
403966 8 
404003 1 
404011 38 
404025 65 
404038 1 
404044 213 
404046 4 
404047 112 
404050 83 
404103 125 
405226 4 
405271 182 
405285 1 
405434 41 
405437 1 
405444 43 
405709 1 
405962 9 
406245 1 
406340 21 
406559 1 
406601 13 
406609 16 
406734 33 
406922 49 
406927 2 
407072 1 
407264 10 
407268 19 
407281 219 
407301 8 
407302 2 
407306 9 
407313 5 
407318 221 
407345 21 
407349 5 
407354 119 
407361 3 
407367 132 
407375 5 
407398 20 
407464 19 
407485 55 
407615 20 
407758 6 
407952 1 
408087 9 
408126 3 
408137 16 
408139 1 
408144 21 
408149 2 
408154 51 
408159 2 
408163 2 
408166 20 
408170 2 
408173 1 
408178 1 
408182 11 
408186 5 
408240 3 
408312 23 
408352 19 
408355 20 
408358 11 
408366 46 
408375 2 
408379 1 
408383 48 
408387 3 
408392 217 
408402 131 
408582 148 
408589 52 
408721 39 
408768 4 
408910 4 
409187 58 
409259 69 
409505 2 
409508 19 
409558 8 
409571 15 
409658 9 
409822 92 
410128 142 
410316 63 
410594 9 
410692 48 
411078 22 
411097 13 
411137 11 
411176 37 
411264 204 
411327 6 
411332 18 
411416 34 
411420 46 
411485 8 
411532 2 
411570 35 
411640 4 
411654 5 
411814 4 
414781 2 
416964 17 
417001 11 
417009 50 
417021 2 
417022 157 
417089 27 
417101 22 
417197 3 
417216 5 
417231 1 
417236 10 
418085 3 
418100 29 
418103 2 
418119 15 
418123 18 
418144 2 
418147 1 
418153 78 
418159 1 
418185 49 
418194 70 
418201 1 
418207 33 
418212 1 
419442 1 
419785 5 
419789 24 
419960 18 
419972 12 
419980 11 
420006 1 
420013 12 
420018 10 
420171 11 
420186 1 
420197 111 
420222 43 
420223 37 
420224 1 
420226 92 
420229 78 
420234 423 
420245 235 
420277 3 
420434 1 
420575 2 
420621 34 
420643 3 
420760 113 
420781 7 
420918 4 
421116 2 
421242 4 
421250 66 
421256 28 
421261 13 
421270 37 
421278 11 
421290 21 
421292 38 
421325 17 
421333 97 
421345 90 
421443 68 
421450 3 
421455 2 
421469 3 
421482 44 
421507 334 
421546 1 
421576 6 
421711 79 
421743 11 
421774 55 
421788 19 
421807 37 
421846 156 
421852 36 
421902 6 
421978 3 
422037 2 
422040 2 
422047 33 
422198 1 
422218 10 
422374 2 
422399 43 
422460 6 
422569 6 
422753 163 
422831 7 
422880 6 
422903 34 
423211 59 
423314 50 
423324 29 
423464 4 
423697 1 
423819 3 
423869 9 
424123 54 
424263 43 
424293 20 
424635 3 
424640 36 
424889 9 
425043 5 
425205 26 
425219 5 
425336 17 
425382 1 
425684 82 
425942 1 
425951 55 
425989 1 
426004 1 
426011 3 
426022 197 
426025 8 
426032 44 
426034 38 
426037 9 
426038 33 
426044 89 
426052 2 
426057 16 
426061 8 
426063 59 
426099 5 
426129 12 
426138 65 
426145 12 
426150 2 
426153 2 
426154 75 
426181 12 
426914 11 
426923 12 
426934 42 
426941 94 
427046 16 
427076 83 
427080 3 
427086 19 
427105 89 
427109 14 
427115 5 
427116 2 
427118 1 
427120 1 
427131 16 
427142 21 
427145 2 
427148 5 
427151 3 
427155 14 
427156 96 
427157 2 
427163 4 
427164 101 
427170 112 
427207 2 
427260 13 
427361 50 
427372 8 
427484 11 
427576 2 
427648 23 
427679 2 
427937 8 
427974 38 
427978 60 
428014 3 
428078 11 
428093 187 
428173 5 
428249 43 
428280 18 
428364 4 
428438 2 
428448 42 
428506 85 
428534 15 
428538 24 
428553 133 
428608 24 
428663 1 
428676 2 
428686 1 
428697 6 
428703 1 
428707 23 
428718 107 
428731 1 
428740 49 
428765 3 
428772 5 
428780 1 
428815 166 
428820 1 
428825 120 
428827 2 
428837 4 
428841 1 
428844 1 
428845 1 
428855 5 
428870 27 
428887 15 
428890 1 
428891 117 
428921 21 
428925 14 
428937 92 
428941 37 
428945 63 
428990 28 
429006 10 
429009 52 
429011 6 
429012 146 
429017 76 
429020 47 
429025 99 
429031 449 
429032 53 
429034 222 
429040 65 
429041 6 
429048 1 
429054 111 
429057 179 
429058 1 
429061 484 
429066 2 
429074 12 
429106 19 
429193 208 
429197 42 
429200 1 
429209 599 
429215 100 
429217 85 
429218 9 
429222 284 
429223 5 
429224 1 
429225 156 
429228 1 
429230 9 
429232 36 
429247 57 
429259 88 
429868 2 
430149 7 
430195 2 
430503 34 
430507 15 
430527 13 
430531 7 
430536 7 
430542 6 
430551 1 
430557 165 
430570 100 
430675 7 
430680 39 
430683 118 
430692 6 
430701 1 
430703 2 
430709 31 
430712 27 
430718 6 
430724 4 
430740 353 
430747 49 
430751 1 
430758 186 
430762 59 
430764 19 
430779 82 
430783 35 
430792 27 
430800 6 
430804 27 
430807 32 
430835 33 
430946 1 
430954 26 
430972 196 
430981 5 
430999 218 
431018 55 
431068 1 
431112 1 
431136 4 
431158 350 
431171 39 
431203 112 
431403 272 
431404 10 
431412 5 
431416 5 
431435 4 
431454 21 
431461 552 
431465 19 
431470 7 
431582 2 
431976 1 
432756 67 
432821 21 
432836 74 
432870 1 
432874 55 
432881 54 
432890 33 
432895 5 
432903 20 
432906 35 
432916 19 
432939 1 
432943 5 
432950 33 
433006 4 
433049 5 
433102 4 
433183 5 
433191 27 
433192 15 
433231 5 
433290 38 
433334 2 
433402 5 
433446 2 
433477 75 
433482 1 
433488 52 
433506 10 
433529 9 
433546 31 
433553 184 
433597 1 
433631 109 
433678 1 
433692 1 
433724 1 
433835 62 
433866 61 
433949 3 
433995 4 
434178 1 
434200 1 
434209 5 
434288 8 
434388 8 
434393 29 
434439 1 
434457 25 
434484 18 
434553 14 
434563 2 
434642 24 
434654 42 
434661 127 
434670 6 
434676 13 
434680 41 
434689 12 
434693 13 
434753 33 
434804 22 
434811 248 
434818 15 
434822 6 
434833 3 
434836 18 
434841 30 
434851 26 
434858 15 
434873 126 
434876 10 
434879 8 
435017 99 
435025 52 
435034 80 
435036 42 
435039 31 
435044 64 
435048 3 
435049 21 
435056 113 
435060 27 
435063 38 
435064 209 
435065 1 
435066 101 
435067 18 
435068 32 
435071 102 
435075 104 
435077 4 
435078 180 
435082 44 
435136 13 
435144 87 
435145 5 
435152 449 
435158 11 
435167 201 
435171 49 
435172 11 
435173 352 
435175 26 
435178 58 
435185 261 
435213 34 
435234 2 
435321 5 
435347 45 
435454 12 
436674 1 
436687 3 
436699 2 
436721 9 
436892 1 
437159 37 
437353 18 
437366 18 
437379 3 
437385 43 
437404 22 
437529 1 
437534 43 
437550 1 
437555 8 
437562 12 
437564 338 
437568 1 
437570 49 
437571 32 
437573 35 
437575 51 
437576 3 
437577 44 
437578 2 
437579 76 
437580 51 
437581 1 
437584 21 
437587 148 
437591 15 
437593 167 
437601 29 
437611 15 
437625 25 
437630 134 
437633 22 
437636 25 
437637 68 
437646 472 
437649 109 
437650 8 
437652 99 
437657 160 
437660 22 
437666 46 
437668 23 
437671 154 
437676 76 
437683 5 
437857 2 
437960 1 
438185 3 
438364 75 
438469 6 
438500 11 
438513 7 
438550 32 
438555 1 
438705 1 
438713 2 
438733 2 
438862 43 
438882 1 
438901 59 
439019 1 
439026 24 
439034 1 
439045 77 
439166 3 
439200 5 
439203 6 
439211 3 
439223 16 
439235 26 
439255 51 
439352 14 
439369 9 
439372 2 
439380 57 
439388 9 
439400 6 
439455 4 
439472 16 
439478 89 
439533 40 
439538 45 
439544 153 
439550 2 
439558 50 
439560 127 
439561 33 
439566 16 
439572 5 
439574 12 
439577 37 
439587 46 
439594 135 
439602 170 
439628 49 
439630 37 
439635 35 
439637 1 
439638 122 
439643 30 
439645 14 
439646 11 
439647 2 
439648 34 
439651 44 
439656 63 
439669 5 
439671 9 
439675 265 
439677 1 
439678 130 
439682 49 
439685 44 
439686 184 
439688 93 
439689 24 
439690 298 
439691 106 
439694 70 
439697 64 
439700 71 
439703 29 
439704 4 
439705 166 
439707 1 
439708 8 
439717 107 
439725 36 
439734 127 
439739 87 
439744 1 
439748 5 
439751 14 
439754 1 
439757 80 
439783 50 
439785 40 
439837 60 
439838 2 
439851 2 
439856 11 
439859 23 
439863 44 
439889 1 
439890 1 
439907 129 
439911 13 
439917 63 
439925 1 
440046 1 
440047 2 
440051 122 
440061 1 
440062 26 
440063 93 
440065 60 
440073 53 
440076 4 
440083 119 
440088 25 
440260 8 
440263 31 
440266 1 
440267 7 
440269 1 
440277 171 
440279 210 
440281 17 
440282 31 
440284 21 
440287 15 
440288 142 
440295 14 
440296 29 
440298 34 
440299 1 
440303 119 
440307 38 
440312 58 
440321 55 
440325 23 
440330 121 
440336 14 
440339 3 
440402 134 
440435 16 
440444 6 
440452 49 
440457 41 
440483 39 
440486 11 
440496 2 
440520 21 
440599 33 
441012 1 
442784 28 
442794 21 
442815 5 
442819 16 
442822 1 
442826 63 
442838 1 
442839 21 
442840 3 
442841 64 
442845 36 
442848 3 
442851 8 
442853 6 
442855 3 
442856 148 
442858 2 
442859 18 
442862 191 
442863 10 
442865 1 
442867 29 
442869 7 
442870 32 
442872 15 
442873 131 
442875 33 
442878 11 
442886 39 
442900 41 
442907 2 
442913 3 
442917 11 
442922 1 
442923 8 
442926 7 
442932 24 
442934 18 
442936 13 
442939 3 
442942 20 
442953 70 
442959 45 
442961 2 
442962 40 
442966 4 
442969 1 
442976 1 
442977 1 
442993 19 
444777 38 
444915 2 
444924 16 
444945 7 
444956 1 
444993 23 
445049 8 
445060 1 
445064 1 
445068 37 
445071 3 
445075 17 
445083 108 
445089 21 
445099 12 
445102 131 
445106 4 
445117 17 
445121 30 
445125 32 
445126 30 
445130 61 
445136 23 
445142 14 
445144 52 
445150 6 
445152 33 
445155 80 
445157 8 
445158 16 
445160 3 
445167 29 
445170 51 
445173 9 
445178 42 
445180 5 
445181 21 
445189 4 
445192 4 
445193 14 
445204 130 
445213 164 
445216 29 
445236 828 
445239 11 
445240 126 
445241 155 
445242 3 
445244 1 
445247 416 
445248 4 
445250 84 
445254 98 
445255 16 
445256 1 
445259 11 
445264 3 
445268 296 
445273 1 
445278 62 
445281 1 
445300 9 
445309 4 
445416 3 
445421 2 
445445 1 
445448 8 
445455 1 
445597 28 
445614 37 
445624 2 
445626 42 
445642 1 
445648 40 
445665 378 
445675 22 
445694 114 
445718 28 
445771 1 
445804 25 
445823 17 
445831 25 
445956 33 
445982 3 
445985 1 
445988 326 
446014 88 
446027 1 
446043 20 
446051 2 
446142 15 
446155 6 
446186 27 
446209 9 
446383 13 
446394 17 
446513 66 
446536 1 
446540 4 
446580 30 
446587 37 
446595 41 
446597 15 
446604 14 
446605 11 
446606 20 
446611 32 
446615 2 
446616 1 
446618 29 
446621 1 
446622 109 
446623 3 
446624 21 
446628 2 
446629 68 
446633 26 
446636 3 
446644 43 
446654 12 
446666 2 
446680 17 
446688 52 
446695 6 
446705 1 
446718 18 
446726 17 
446742 13 
446758 4 
446761 37 
446762 5 
446763 1 
446764 1 
446798 24 
446821 1 
446944 3 
447230 8 
447265 4 
447722 2 
447774 1 
447898 1 
447925 1 
447936 28 
448039 153 
448040 1 
448041 2 
448046 75 
448084 242 
448098 1 
448115 23 
448134 55 
448146 40 
448162 274 
448171 21 
448185 12 
448196 21 
448212 8 
448217 43 
448228 71 
448238 33 
448251 120 
448260 72 
448294 50 
448326 20 
448358 1 
448375 34 
448404 155 
448409 10 
448412 66 
448418 28 
448419 9 
448431 24 
448536 36 
448540 3 
448542 65 
448572 1 
448579 90 
448593 12 
448608 2 
448637 18 
448647 22 
448682 87 
448694 1 
448708 71 
448720 9 
448724 416 
448728 43 
448729 4 
448741 1 
448744 77 
448763 1 
448807 58 
448813 30 
448902 14 
448909 1 
448917 3 
448920 11 
448932 19 
448937 136 
448955 58 
448985 14 
448986 9 
448994 7 
449004 16 
449010 71 
449110 20 
449121 8 
449125 39 
449148 14 
449157 51 
449188 7 
449247 1 
449263 43 
449302 2 
449358 1 
449439 80 
449448 71 
449772 8 
449792 22 
449831 4 
449913 86 
450069 23 
450148 26 
450178 30 
450284 13 
450296 6 
450407 12 
450473 48 
450497 49 
450625 2 
450659 2 
450693 1 
450788 17 
450924 89 
451114 68 
451164 125 
451249 29 
451264 38 
451283 1 
451286 9 
451291 16 
451294 3 
451301 5 
451304 5 
451310 666 
451345 121 
451351 51 
451353 39 
451354 6 
451355 67 
451360 3 
451362 72 
451370 7 
451373 8 
451380 104 
451393 3 
451394 8 
451399 1 
451408 7 
451998 35 
452003 3 
452007 30 
452011 32 
452017 7 
452022 21 
452029 2 
452039 19 
452042 179 
452047 3 
452086 149 
452090 35 
452092 14 
452098 20 
452117 30 
452122 21 
452125 28 
452138 1 
452141 83 
452149 40 
452157 68 
454127 9 
454154 4 
454164 31 
454182 2 
454194 22 
454226 7 
454247 182 
454275 120 
454277 37 
454287 171 
454321 2 
454385 8 
454391 127 
454410 1 
454427 3 
454431 15 
454442 33 
454473 2 
454525 99 
454617 9 
454651 3 
454670 1 
454671 1 
454686 38 
454689 7 
454714 1 
454749 33 
454766 2 
454778 1 
454791 24 
454939 254 
454995 1 
454998 5 
455037 74 
455178 11 
455252 50 
455255 13 
455269 4 
455284 1 
455342 5 
455382 16 
455460 5 
455658 2 
455798 131 
455905 3 
455989 1 
455995 5 
456068 8 
456086 93 
456113 351 
456273 27 
456364 4 
456423 1 
456430 6 
456441 23 
456558 1 
456773 5 
456910 278 
457095 4 
457226 5 
457282 26 
457283 10 
457291 2 
457299 13 
457304 51 
457309 28 
457330 2 
457336 141 
457349 24 
457352 93 
457358 285 
457361 133 
457369 13 
457387 26 
457394 32 
457399 24 
457405 22 
457416 2 
457557 4 
457564 24 
457587 121 
457593 13 
457612 2 
457635 13 
457646 17 
457651 84 
457652 17 
457696 4 
457754 15 
457765 8 
457859 5 
457892 106 
457922 11 
458135 182 
458303 6 
458466 49 
458484 180 
458492 1 
458573 28 
458590 121 
458601 2 
458608 10 
458621 23 
458626 15 
458631 1 
458673 1 
458680 65 
458688 1 
458691 16 
458695 84 
458697 1 
458711 1 
458745 1 
458834 7 
458840 11 
458861 101 
459032 3 
459094 11 
459181 55 
459231 19 
459827 37 
460228 71 
460388 62 
460566 29 
460586 16 
460741 12 
460881 5 
461078 5 
461196 2 
461214 5 
461238 6 
461367 72 
461382 2 
461394 29 
461397 3 
461400 8 
461402 1 
461408 1 
461417 1 
461420 3 
461480 323 
461490 163 
461492 19 
461496 1 
461501 138 
461512 45 
461515 171 
461537 64 
461544 47 
461656 5 
461676 51 
461679 2 
461730 2 
461738 1 
461740 3 
461747 20 
461880 284 
461885 127 
461896 157 
461899 12 
462287 327 
462645 18 
462658 183 
462659 1 
462662 21 
462669 6 
462673 24 
462766 44 
462807 5 
462817 14 
462819 25 
462822 2 
462827 78 
462829 1 
462840 98 
462846 68 
462857 66 
462864 6 
462869 13 
462872 42 
462874 98 
462880 15 
462882 3 
462894 218 
462930 178 
462937 20 
462945 2 
462947 9 
462991 16 
462994 20 
462999 28 
463008 1 
463017 30 
463023 169 
463037 1 
463184 1 
463190 177 
463217 12 
463290 259 
463313 73 
463318 4 
463319 11 
463320 5 
463325 62 
463331 41 
463349 9 
463384 35 
463482 89 
463508 56 
463532 135 
463541 82 
463546 48 
463549 122 
463550 12 
463552 5 
463562 175 
463570 22 
463589 1 
463594 138 
463596 1 
463600 27 
463615 145 
463629 23 
463637 44 
463654 20 
463659 384 
463664 108 
463665 1 
463668 90 
463676 68 
463677 1 
463678 13 
463679 19 
463693 78 
463709 68 
463725 1 
463744 1 
463747 1 
463751 13 
463770 30 
463773 3 
463815 165 
464019 1 
464041 1 
464046 2 
464063 202 
464213 36 
464346 15 
464448 4 
464559 81 
464583 6 
464653 6 
464709 1 
464715 79 
464729 36 
464757 20 
464884 47 
464888 2 
464889 24 
464913 70 
464923 34 
465044 15 
465057 106 
465068 22 
465115 58 
465227 4 
465230 1 
465277 13 
465283 21 
465296 34 
465313 139 
465366 53 
465581 37 
465648 25 
465754 4 
465779 4 
465920 1 
466248 11 
466253 84 
466264 1 
466277 45 
466282 47 
466287 14 
466333 129 
466529 3 
466538 8 
466666 1 
466702 11 
466865 8 
466884 11 
467003 3 
467304 143 
467314 7 
467350 3 
467364 4 
467434 2 
467522 6 
467525 1 
467530 4 
467531 18 
467541 15 
467556 21 
467569 37 
467585 21 
467602 5 
467629 2 
467642 8 
467645 4 
467739 6 
467750 2 
468458 28 
468658 2 
468666 1 
468792 62 
468806 18 
468821 43 
468824 36 
468841 5 
468849 12 
468854 46 
468893 3 
468901 1 
468904 111 
468911 4 
468918 12 
468925 6 
468940 2 
468951 2 
469087 64 
469120 152 
469226 67 
469278 22 
469287 113 
469308 5 
469312 4 
469315 8 
469377 23 
469464 15 
469467 22 
469469 5 
469470 20 
469474 1 
469483 2 
469487 59 
469493 25 
469505 21 
469519 4 
469530 47 
469536 1 
469537 216 
469539 4 
469540 112 
469570 31 
469580 42 
469594 14 
469598 13 
469611 9 
469615 25 
469639 8 
469642 9 
469820 214 
469823 72 
469837 91 
469856 1 
469944 77 
469974 129 
470010 7 
470437 133 
470911 2 
471175 30 
471317 54 
471348 13 
471370 1 
471376 77 
471424 1 
471433 44 
471542 5 
471586 240 
471636 6 
471705 58 
471717 72 
471729 114 
471751 22 
472147 4 
472155 20 
472217 65 
472226 87 
472227 10 
472228 4 
472413 25 
472564 34 
472737 33 
472931 7 
472984 20 
473155 43 
473311 5 
473375 225 
473417 22 
473471 45 
473489 67 
473504 2 
473513 1 
473518 3 
473524 22 
473530 10 
473551 6 
473554 8 
473559 3 
473561 5 
473565 9 
473568 8 
473572 30 
473575 15 
473597 104 
473601 12 
473607 72 
473656 1 
473722 18 
473738 43 
473745 212 
473759 34 
473828 3 
474092 6 
474427 6 
474742 6 
474820 4 
474959 249 
474960 12 
474961 6 
475134 78 
475159 5 
475165 95 
475172 45 
475442 44 
475449 10 
475452 3 
475760 4 
475765 3 
475789 2 
475943 76 
475951 9 
475959 1 
475960 116 
475966 6 
475976 8 
475990 1 
475993 3 
476039 1 
476045 1 
476050 17 
476056 22 
476064 6 
476179 3 
476208 1 
476325 3 
476357 1 
476756 3 
476903 8 
476972 10 
477199 1 
477456 1 
477646 16 
477845 46 
478042 3 
478169 115 
478176 37 
478193 29 
478205 19 
478206 7 
478231 71 
478242 10 
478252 3 
478255 1 
478262 10 
478263 47 
478270 17 
478286 148 
478290 16 
478298 13 
478316 86 
478455 7 
478851 53 
478865 11 
478984 3 
479026 7 
479031 34 
479064 167 
479069 36 
479081 2 
479090 79 
479096 118 
479098 1 
479105 33 
479107 10 
479129 107 
479141 3 
479154 2 
479163 2 
479259 64 
479264 3 
479323 21 
479340 49 
479441 227 
479474 99 
479800 9 
480055 5 
480067 7 
480080 5 
480394 3 
480458 71 
480524 16 
480731 1 
480874 16 
481061 130 
481300 4 
481463 147 
481895 43 
481905 3 
481961 13 
482103 21 
482174 39 
482580 4 
482706 1 
482754 4 
482997 1 
483066 32 
483089 310 
483215 174 
483238 32 
483249 48 
483269 49 
483283 21 
483291 7 
483295 1 
483303 1 
483307 3 
483314 223 
483317 45 
483322 32 
483328 32 
483334 32 
483339 6 
483345 15 
483351 32 
483502 170 
483711 17 
484291 2 
484837 4 
484860 1 
484866 102 
484938 28 
485167 3 
485170 26 
485188 8 
485246 125 
485462 4 
487314 9 
487330 20 
487451 3 
487479 13 
487486 1 
487495 106 
487498 4 
487499 10 
487505 2 
487506 2 
487538 5 
487637 5 
487678 9 
487684 10 
487690 3 
487695 35 
487722 46 
487849 5 
488557 8 
488582 68 
488596 2 
488599 34 
488607 110 
488610 4 
488793 6 
488939 5 
489594 1 
489734 5 
489749 14 
489770 33 
489777 13 
489790 30 
489832 8 
489834 18 
489836 5 
489861 17 
489867 67 
489868 5 
489874 3 
489886 1 
489890 7 
490069 30 
490091 1 
490141 1 
490215 3 
490227 24 
490423 42 
490590 26 
490725 27 
490755 1 
490886 4 
490890 3 
490909 8 
490968 1 
490979 49 
491003 38 
491007 1 
491073 1 
491134 2 
491175 120 
491182 1 
491185 1 
491187 5 
491197 77 
491206 1 
491213 48 
491220 16 
491229 16 
491261 105 
491283 1 
491293 15 
491308 50 
491320 16 
491426 211 
491450 2 
491570 6 
491585 32 
491764 2 
491772 168 
491917 35 
492131 30 
492436 7 
492524 22 
492568 56 
492628 22 
492652 34 
492697 96 
492773 37 
492829 44 
492835 1 
492851 74 
493004 2 
493077 21 
493161 105 
493170 121 
493211 1 
493330 13 
493530 14 
493537 1 
493702 3 
493747 1 
493796 5 
493801 1 
493802 11 
493811 4 
493826 1 
493832 1 
493836 9 
493840 8 
493843 14 
493875 2 
494020 8 
494024 1 
494035 3 
494048 2 
494195 4 
494309 65 
494320 2 
494534 1 
494539 18 
494967 88 
495095 35 
495301 72 
495420 1 
495509 9 
495532 3 
495689 9 
495731 6 
496159 15 
496487 31 
496635 47 
496795 19 
496876 23 
496910 12 
497044 31 
497057 14 
497078 29 
497101 37 
497221 25 
497376 24 
497460 13 
497493 6 
497583 4 
499375 1 
499379 18 
499560 2 
499579 5 
499705 229 
499712 6 
499878 29 
499896 22 
499905 275 
499916 116 
499990 12 
500086 7 
500091 13 
500102 18 
500165 19 
500209 25 
500339 7 
500346 2 
500355 25 
500728 25 
500749 7 
501355 18 
501599 10 
501609 86 
501672 27 
501926 7 
502304 17 
502321 16 
502359 36 
502464 70 
502568 34 
502611 18 
502808 140 
502954 51 
502961 20 
503731 22 
503736 4 
503925 1 
503944 36 
504046 69 
504152 1 
504235 4 
504243 7 
504672 69 
505178 1 
505385 8 
505430 5 
505438 18 
505586 35 
505857 51 
505873 32 
505920 4 
506094 17 
506363 12 
506399 65 
506407 13 
506545 6 
506554 2 
506563 40 
506567 19 
506571 29 
506577 53 
506601 42 
506615 8 
506617 95 
506638 3 
506647 28 
506662 87 
506848 1 
506855 5 
506957 1 
507107 23 
507317 82 
507351 5 
507453 5 
507751 9 
507822 9 
507827 1 
507838 5 
507846 1 
507857 2 
507865 3 
507881 15 
507899 6 
508022 58 
508051 53 
508539 39 
508597 7 
508699 2 
508888 34 
508951 20 
509047 4 
509118 9 
509249 271 
509287 23 
509313 20 
509530 46 
509837 4 
509839 2 
510204 15 
510391 1 
510490 7 
510506 10 
510669 11 
510720 6 
510729 113 
510735 17 
510749 71 
510762 2 
510889 10 
510914 8 
510934 3 
511834 11 
511852 2 
511869 1 
511896 1 
511909 2 
511915 79 
511920 36 
511929 2 
511934 13 
511936 2 
511948 52 
511952 1 
511960 19 
513017 1 
513211 32 
513226 1 
513244 66 
513245 3 
513247 10 
513254 69 
513258 9 
513263 33 
513268 2 
513275 35 
513379 1 
513471 1 
513472 8 
513473 2 
513474 30 
513480 3 
513482 13 
513485 1 
513491 4 
513501 1 
513509 4 
513627 22 
513636 11 
513957 7 
513965 8 
513975 95 
513981 72 
513985 2 
513986 147 
513987 1 
513988 44 
513995 75 
514005 67 
514011 120 
514020 47 
514052 84 
514058 32 
514068 74 
514085 20 
514089 8 
514099 47 
514105 15 
514109 5 
514114 12 
514118 7 
514123 3 
514239 94 
514289 79 
514320 86 
514363 15 
514370 37 
514392 1 
514402 21 
514416 95 
514422 261 
514423 100 
514444 165 
514451 347 
514472 11 
514485 10 
514593 103 
514602 71 
514610 102 
514619 1 
514623 20 
514633 72 
514657 1 
514669 213 
514674 43 
514677 1 
514680 321 
514682 223 
514683 266 
514688 2 
514710 11 
514728 2 
514729 19 
514779 4 
514810 30 
514836 2 
514843 2 
514891 200 
514893 4 
514974 10 
515035 10 
515091 28 
515210 2 
515395 90 
515397 4 
515494 10 
515723 14 
515885 10 
515932 56 
515980 22 
516074 14 
516114 128 
516117 24 
516133 1 
516136 18 
516251 6 
516282 42 
516674 75 
516702 30 
516729 1 
516829 22 
516835 1 
517030 2 
517059 1 
517102 13 
517105 4 
517115 20 
517120 11 
517126 26 
517133 7 
517136 1 
517213 1 
517235 9 
517242 20 
517247 43 
517251 19 
517292 8 
517323 71 
517336 58 
517355 1 
517791 128 
517803 15 
517897 1 
517907 21 
517919 4 
517924 57 
517930 139 
518087 1 
518149 68 
518155 1 
518156 1 
518183 22 
518202 36 
518203 68 
518214 54 
518219 9 
518337 61 
518356 10 
518359 83 
518388 33 
518397 69 
518413 1 
518419 40 
518470 18 
518485 1 
518496 14 
518525 53 
518528 54 
518532 22 
518537 1 
518541 6 
518590 80 
518643 23 
518703 6 
518710 45 
518770 3 
518790 184 
518802 13 
518806 15 
518816 25 
518826 44 
518839 12 
518840 20 
518852 100 
518871 4 
518874 33 
518882 33 
518888 1 
518889 29 
518900 23 
518915 26 
518917 31 
518919 27 
518921 2 
518933 5 
518941 1 
519087 1 
519125 4 
519136 42 
519190 1 
519246 3 
519253 13 
519278 1 
519285 3 
519333 3 
519355 4 
519484 2 
519631 6 
519770 1 
520379 8 
520660 63 
520811 21 
520883 1 
520924 38 
520934 110 
520948 11 
521011 21 
521017 57 
521077 49 
521213 23 
521232 82 
521279 95 
521323 4 
521405 21 
521448 15 
521469 32 
521516 9 
521601 62 
521602 6 
521603 1 
521765 8 
521779 15 
521783 64 
521793 3 
521811 47 
521820 15 
521840 109 
521861 7 
521869 47 
521872 1 
521873 5 
521877 1 
521897 17 
522238 1 
522387 141 
522395 11 
522427 9 
522478 29 
522531 3 
522564 14 
522586 28 
522751 15 
522871 6 
522883 54 
522915 104 
523086 101 
523092 11 
523182 342 
523362 5 
523455 15 
523472 61 
523492 12 
523497 2 
523508 13 
523559 8 
523591 25 
523730 29 
523865 1 
523883 63 
523886 19 
523892 17 
523966 37 
524028 1 
524069 4 
524077 4 
524079 1 
524080 3 
524082 10 
524091 12 
524129 1 
524141 2 
524223 4 
524337 7 
524421 10 
524648 8 
524959 1 
524965 1 
525099 4 
525120 8 
525124 3 
525128 22 
525147 38 
525162 27 
525165 7 
525194 3 
525216 1 
525223 15 
525225 9 
525229 6 
525404 16 
525410 24 
525443 13 
525737 13 
526406 16 
526527 3 
526676 18 
526694 4 
526695 16 
526696 407 
526706 152 
526715 5 
526726 2 
526771 38 
526780 1 
526830 7 
526938 31 
526978 21 
526981 17 
527134 1 
527201 32 
527304 9 
527310 60 
527322 73 
527328 3 
527335 51 
527336 31 
527338 209 
527346 58 
527373 113 
527670 1 
527679 5 
527701 1 
527715 25 
527732 15 
527735 13 
527742 2 
527743 190 
527746 47 
527754 63 
528105 73 
528430 44 
528581 7 
529019 64 
529104 67 
529208 4 
529248 1 
529254 63 
529532 6 
529673 104 
529815 2 
530040 2 
530075 41 
530151 15 
530188 107 
530199 203 
530231 9 
530248 1 
530505 1 
530512 1 
530540 4 
530618 7 
530667 6 
530746 9 
530759 2 
530785 27 
531235 3 
531281 7 
531417 1 
531759 5 
531952 1 
532060 20 
532148 2 
532181 18 
532340 34 
532401 22 
532444 2 
532489 14 
532793 41 
533112 8 
533173 2 
533338 120 
533503 60 
533520 30 
533535 10 
533541 2 
533689 124 
533700 10 
533713 1 
533730 1 
533733 271 
533751 71 
533773 11 
533907 3 
533929 110 
533944 3 
533953 14 
533995 17 
534008 99 
534069 30 
534105 11 
534482 13 
534504 77 
534611 15 
534701 10 
534709 4 
534779 4 
534861 28 
534879 17 
535168 5 
535180 1 
535213 225 
535228 76 
535283 40 
535399 229 
535444 3 
541283 1 
547995 38 
548004 8 
548024 88 
548031 5 
548037 3 
548044 1 
548072 2 
548080 12 
548088 25 
548106 81 
548114 81 
548122 250 
548137 1 
548313 2 
548314 3 
548315 6 
548324 1 
548492 8 
549256 16 
549399 5 
549407 2 
549416 6 
549424 7 
549432 18 
549491 11 
549504 463 
549520 10 
549525 73 
549526 1 
549530 7 
549538 5 
550036 9 
550428 20 
550653 5 
550777 19 
550794 31 
550801 1 
550840 8 
550857 4 
550889 8 
551003 58 
551186 25 
551361 25 
551394 16 
551404 70 
551416 2 
552418 3 
552457 3 
552461 3 
552464 3 
552504 4 
552537 1 
552548 14 
552575 1 
552600 3 
552613 2 
552632 13 
552709 73 
552799 60 
552910 2 
552938 4 
553246 10 
553273 30 
553386 35 
553701 45 
554209 2 
554567 3 
554712 4 
554754 6 
554758 2 
554817 24 
554826 2 
554840 13 
554876 1 
556329 2 
556365 2 
556379 22 
556383 4 
556423 2 
556596 1 
556620 35 
556635 1 
556750 1 
556756 88 
556768 1 
556976 1 
557244 1 
557261 109 
557274 17 
557282 17 
557461 9 
557467 43 
557534 10 
557540 9 
557543 272 
557678 14 
557695 55 
557720 170 
557764 1 
557846 78 
557851 26 
558042 40 
558051 4 
558187 57 
558194 15 
558201 10 
558365 2 
558598 20 
558693 5 
558725 5 
558732 3 
558897 19 
558910 172 
558916 1 
558920 7 
559048 17 
559088 35 
559122 8 
559401 1 
559414 22 
559426 28 
559434 5 
559436 8 
559445 14 
559450 1 
559482 1 
559505 15 
559531 51 
559548 3 
559549 106 
559561 14 
559579 17 
559583 75 
562353 54 
562381 49 
562384 29 
562389 22 
562392 70 
562393 3 
562394 1 
562395 74 
562406 81 
562447 19 
562456 10 
562485 8 
563682 50 
563702 46 
564025 6 
564566 9 
564778 49 
564883 9 
565030 3 
565240 32 
565492 8 
565760 3 
565943 15 
565967 71 
565976 30 
565983 60 
566009 1 
566017 2 
566033 6 
566067 1 
566409 20 
566568 1 
566578 13 
566579 91 
566718 18 
566728 36 
566736 38 
566762 1 
567071 16 
567121 1 
567251 27 
567259 13 
567270 5 
567276 22 
567279 609 
567281 46 
567285 155 
567289 47 
567291 121 
567292 1 
567298 96 
567302 234 
567310 1 
567324 8 
567357 9 
567361 5 
567373 12 
567500 1 
567527 2 
567543 21 
567651 22 
567655 3 
567664 63 
567669 15 
567689 8 
567692 6 
567719 36 
567730 48 
567733 1 
567738 51 
567745 48 
567750 80 
567755 91 
567762 19 
567763 111 
567786 4 
567803 12 
567856 1 
567932 3 
567969 5 
568098 33 
568430 34 
568705 1 
568729 2 
569380 45 
569435 12 
569663 4 
569719 4 
570096 207 
570105 23 
570114 1 
570148 10 
570264 51 
570367 87 
570991 1 
571076 1 
571087 1 
571128 5 
571141 1 
571400 3 
571406 1 
571416 3 
571428 2 
571538 40 
571574 2 
571903 6 
571910 5 
572278 3 
572359 31 
572434 7 
572493 10 
572766 58 
572917 3 
573020 10 
573087 79 
573255 4 
573290 25 
573349 8 
573513 7 
573526 22 
573535 27 
573555 26 
573700 17 
573739 1 
573879 26 
574207 19 
574377 24 
574384 48 
574409 16 
574672 6 
574692 43 
574718 30 
574762 85 
575725 8 
575744 7 
576016 1 
576143 20 
576151 19 
576187 111 
576209 61 
576215 15 
576519 1 
576894 26 
577692 74 
577970 20 
577975 2 
578014 1 
578140 17 
578212 12 
578297 3 
578301 111 
578320 3 
578332 36 
578335 76 
578341 40 
578346 65 
578351 3 
578353 16 
578363 50 
578370 6 
578406 117 
578410 2 
578415 1 
578416 92 
578423 2 
578428 1 
578435 6 
578447 8 
578478 1 
578509 1 
578523 1 
578573 1 
578644 13 
578694 117 
578695 2 
578729 5 
578736 1 
578794 91 
578812 31 
578878 3 
578995 9 
579009 14 
579014 6 
579019 14 
579068 29 
579094 17 
579111 135 
579123 9 
579132 3 
579160 1 
579161 8 
579317 37 
579350 1 
579462 55 
579478 23 
579781 39 
579820 10 
579839 1 
580114 20 
580133 1 
580263 19 
580273 1 
580349 11 
580362 39 
580367 95 
580783 30 
580807 2 
580818 91 
580918 3 
580948 2 
580992 1 
581063 3 
581157 6 
581189 6 
581347 53 
581428 14 
581432 4 
581437 21 
581444 25 
581454 11 
581455 87 
581461 1 
581466 20 
581500 3 
581572 2 
581648 30 
581674 8 
581710 41 
581783 20 
581800 4 
581801 153 
581809 15 
581814 1 
581826 3 
581833 8 
581930 97 
581936 2 
581942 10 
581947 6 
581987 1 
581991 14 
582008 4 
582009 8 
582032 2 
582108 1 
582141 26 
582166 5 
582211 3 
582230 4 
582305 17 
582618 104 
582651 2 
582762 54 
582834 243 
582855 5 
583079 14 
583083 1 
583366 1 
583407 1 
583422 27 
583432 74 
583467 36 
583490 31 
583491 42 
583525 4 
583531 4 
583702 56 
583710 5 
583738 50 
583872 22 
584212 21 
584215 2 
584223 63 
584481 71 
584820 96 
584854 215 
584862 3 
584882 9 
585046 32 
585075 26 
585085 86 
586506 8 
586531 6 
586855 7 
589339 15 
589446 241 
589448 6 
589479 4 
589602 2 
589621 9 
589622 71 
589625 2 
589642 13 
589645 3 
589648 69 
589653 11 
589659 1 
589662 18 
589706 86 
589716 180 
589723 61 
589734 79 
589738 1 
589747 1 
589752 2 
589763 1 
589893 128 
589910 1 
589927 1 
589936 5 
589945 5 
589947 1 
589950 5 
589952 158 
589957 2 
589958 2 
589961 1 
589971 7 
589974 15 
589979 81 
589981 3 
589982 1 
589991 35 
590004 204 
590157 1 
590158 30 
590159 6 
590161 69 
590167 6 
590173 63 
590175 9 
590176 10 
590182 7 
590190 29 
590191 27 
590204 4 
590212 2 
590215 2 
590222 1 
590225 2 
590252 36 
590360 21 
590386 2 
590413 109 
590682 37 
590736 64 
590914 41 
591206 2 
591456 140 
591594 3 
591602 9 
592584 3 
592606 31 
592621 73 
592627 2 
592655 5 
592710 5 
592716 3 
592717 6 
592725 1 
592736 24 
592743 56 
592747 33 
595696 51 
596349 3 
596842 36 
596906 22 
596925 89 
596933 23 
596950 1 
596958 93 
597012 19 
597151 1 
597156 65 
597335 13 
597505 9 
597748 78 
598318 1 
598486 24 
598620 15 
598810 162 
598946 2 
598984 8 
599007 16 
599045 9 
599056 45 
599233 31 
599254 2 
599370 83 
599738 1 
599743 26 
599750 12 
599755 24 
600109 46 
602895 27 
602953 7 
602954 2 
603061 3 
603095 4 
603286 6 
603422 39 
603428 1 
603505 53 
603958 1 
604097 2 
604142 10 
604250 22 
604266 75 
604273 85 
604278 4 
604314 6 
604321 20 
604332 1 
604335 183 
604677 19 
604885 2 
604937 2 
605269 6 
605439 8 
605478 2 
605483 1 
605504 15 
605518 1 
605530 29 
605545 19 
605563 20 
605586 3 
605721 14 
605728 26 
605881 45 
605886 41 
605924 17 
605934 50 
606348 20 
606954 1 
606982 1 
606985 32 
607362 4 
607678 3 
607844 27 
608142 42 
608187 10 
608335 1 
608437 19 
608475 3 
608478 52 
608483 59 
608494 151 
608505 4 
608506 9 
608510 12 
608511 111 
608516 64 
608525 64 
608530 74 
608676 11 
609093 28 
609333 1 
609393 1 
609537 2 
609944 8 
609947 9 
609999 3 
610140 37 
610297 6 
610317 10 
610429 1 
610625 49 
610632 9 
610660 14 
610727 90 
610777 1 
610790 39 
610923 99 
611246 38 
611291 17 
611312 1 
611332 37 
611349 5 
611355 37 
611357 26 
611366 259 
611388 111 
611392 22 
611393 25 
611394 2 
611401 49 
611405 10 
611408 6 
611435 74 
611579 9 
611907 79 
612162 23 
612208 147 
612320 2 
612348 91 
612355 3 
612360 5 
612388 7 
612394 99 
612450 6 
612469 7 
612599 63 
612759 306 
612776 4 
612811 18 
612856 44 
613280 1 
613945 14 
614036 16 
614042 22 
614053 5 
614062 2 
614067 3 
614091 57 
614092 7 
614097 25 
614271 44 
614298 27 
614345 4 
614367 12 
614381 10 
614387 4 
614443 2 
614491 1 
614525 2 
614541 1 
614553 8 
614567 1 
614589 3 
614592 16 
614600 1 
614609 22 
614629 7 
614666 9 
614709 5 
614718 4 
614723 5 
614733 1 
614746 6 
614751 14 
614782 3 
614805 1 
614807 21 
614818 11 
614839 4 
614866 1 
614908 10 
614932 2 
615050 16 
615069 90 
615131 111 
615141 29 
615219 7 
615225 93 
615248 1 
615293 138 
615308 25 
615330 24 
615345 9 
615354 17 
615362 124 
615384 65 
615385 5 
615409 289 
615419 10 
615427 8 
615435 74 
615500 21 
615532 1 
615558 16 
615635 2 
615645 30 
615652 31 
615655 2 
615656 3 
615864 1 
615899 74 
616096 4 
616116 3 
616227 109 
616311 13 
616367 2 
616414 31 
616575 405 
616645 86 
616684 3 
616822 154 
617266 58 
617345 39 
617387 18 
617425 4 
617455 1 
617470 13 
617501 3 
617582 25 
617618 4 
617755 1 
617787 27 
617806 4 
617837 42 
617853 5 
617876 7 
618511 2 
618799 3 
618813 4 
618841 10 
619053 7 
619055 1 
619059 1 
619060 1 
619061 50 
619063 8 
619068 5 
619070 50 
619075 52 
619083 170 
619094 59 
619100 37 
619249 7 
619287 4 
619458 33 
619466 18 
619475 2 
619476 87 
619497 3 
619550 15 
619557 20 
619562 7 
619568 29 
619573 89 
619574 64 
619575 2 
619578 105 
619608 130 
619618 10 
619699 3 
619743 26 
619768 1 
619771 56 
620375 1 
621177 2 
621302 4 
621350 5 
621560 1 
621734 18 
622516 18 
623368 15 
623523 43 
623581 41 
623724 17 
623817 25 
623983 1 
625147 5 
625150 15 
625304 3 
625342 6 
625428 10 
625497 59 
625499 5 
625504 51 
625583 52 
625661 2 
625681 36 
625682 7 
625712 7 
625715 39 
625723 16 
625727 110 
625731 217 
625750 2 
625756 11 
625758 63 
625765 109 
625770 46 
625779 71 
625786 27 
625789 5 
625798 5 
625811 27 
625824 179 
626188 99 
626225 14 
626228 102 
626234 1 
626254 7 
626357 1 
626387 13 
626394 16 
626399 29 
626402 35 
626447 49 
626463 25 
626469 15 
626487 122 
626567 6 
626592 1 
626939 14 
626967 2 
627724 38 
628276 2 
628528 20 
629168 121 
629457 11 
629541 1 
629551 251 
629694 62 
629734 40 
629767 147 
629774 52 
629785 1 
629892 18 
629926 4 
629974 50 
630001 11 
630012 60 
630049 6 
630058 51 
630103 4 
630109 1 
630115 28 
630154 6 
630165 1 
630182 225 
630191 12 
630201 11 
630207 429 
630209 37 
630213 105 
630222 196 
630238 62 
630240 199 
630244 121 
630253 77 
630259 155 
630265 2 
630267 71 
630278 9 
630324 16 
630327 11 
630337 120 
630341 13 
630359 6 
630367 1 
630426 1 
630451 67 
630455 2 
630458 10 
630463 2 
630469 34 
630482 6 
630483 8 
630495 8 
630500 19 
630514 4 
630518 21 
630519 3 
630522 9 
630566 3 
630592 1 
630600 6 
630625 9 
630706 100 
630729 11 
630732 73 
630746 3 
630755 53 
630762 63 
630771 6 
630779 10 
630811 13 
630833 1 
630946 6 
630950 9 
631123 1 
631193 1 
631248 3 
631362 8 
631554 4 
631562 66 
631765 1 
631802 10 
631834 18 
631956 1 
631983 19 
632172 132 
632687 12 
632694 10 
632783 5 
632871 116 
632920 23 
632999 44 
633055 20 
633110 3 
633133 85 
633160 3 
633332 1 
633392 43 
633687 72 
633808 40 
633849 298 
633877 3 
634024 74 
634036 74 
634074 51 
634083 27 
634152 8 
634192 1 
635189 60 
635319 29 
635381 172 
635397 7 
635494 2 
635501 2 
635505 1 
636207 12 
636220 17 
636495 1 
637634 11 
638139 36 
638363 10 
638410 11 
638479 1 
638591 17 
638604 25 
638606 55 
638609 46 
638612 39 
638615 19 
638636 1 
638645 9 
638646 7 
638660 3 
638668 98 
638672 16 
638675 29 
638687 7 
638692 55 
638718 26 
638874 10 
638895 21 
640016 23 
640052 54 
640170 2 
640190 44 
640215 40 
640386 65 
640400 75 
640418 27 
640464 17 
640465 92 
640469 74 
640482 2 
640957 3 
641609 1 
641857 19 
641938 26 
642014 23 
642055 32 
642061 1 
642250 30 
642417 12 
642426 4 
642543 4 
642561 3 
642578 15 
642589 1 
642600 6 
642744 2 
642813 4 
642833 33 
642843 5 
642976 18 
642997 1 
643283 99 
643317 6 
643331 2 
643527 5 
644225 14 
644850 474 
644897 70 
644955 61 
644961 8 
645131 87 
645149 1 
645170 1 
645174 1 
645315 4 
645324 177 
645333 39 
645353 1 
645358 156 
645366 69 
645389 6 
645418 12 
645435 73 
645447 49 
645556 221 
645571 24 
645831 48 
645867 23 
646062 72 
646803 22 
647114 42 
647133 49 
647376 17 
647857 11 
648243 57 
648413 16 
648528 85 
648558 28 
648591 42 
648628 7 
649060 4 
649122 67 
649132 6 
649437 3 
649460 6 
649625 78 
649670 1 
649754 1 
649781 3 
649788 3 
649821 88 
649845 4 
649849 14 
649896 66 
649969 1 
650050 3 
650345 6 
650356 9 
650378 148 
650427 210 
650441 4 
650449 118 
650466 111 
650660 10 
650791 42 
651226 31 
652648 30 
653186 1 
653361 5 
653622 6 
654085 289 
654359 26 
654388 67 
654512 230 
654683 1 
655461 15 
655540 57 
655588 1 
655853 13 
655999 9 
656007 2 
656094 98 
656260 4 
656399 47 
656467 24 
656762 8 
657034 9 
657045 7 
657097 1 
657258 59 
657685 26 
657689 12 
657692 34 
658068 6 
658225 9 
658277 107 
658477 195 
658482 84 
658489 50 
658962 14 
660064 42 
660100 10 
660355 5 
660541 2 
660620 10 
660655 41 
660699 14 
660706 66 
660716 1 
660717 91 
660802 256 
660898 53 
660992 16 
661069 8 
661152 23 
661220 132 
661228 9 
661729 1 
661837 5 
662007 19 
662029 5 
662386 5 
662514 27 
662526 20 
662923 35 
663076 2 
663263 71 
663289 4 
663400 29 
663446 45 
663484 31 
663792 2 
664042 31 
665031 5 
665109 31 
665281 26 
665403 1 
665419 68 
665617 16 
665748 72 
665922 56 
666127 274 
666134 7 
666138 32 
666142 79 
666190 2 
666191 7 
666200 2 
666201 6 
666363 438 
666455 2 
666464 16 
666499 36 
666501 1 
666505 2 
666509 24 
variableStep chrom=chrXII
41 72 
79 129 
89 93 
95 37 
114 78 
153 4 
182 2 
186 5 
192 3 
5640 1 
5693 1 
5716 1 
5728 83 
5732 82 
5740 122 
5746 22 
5752 22 
5776 1 
5861 4 
11384 5 
11389 17 
11395 1 
11400 34 
11408 7 
11452 150 
11472 2 
11479 1 
11483 5 
11486 1 
11488 2 
11489 9 
11736 23 
11775 1 
11782 1 
11837 6 
11852 377 
13732 60 
13747 5 
13779 33 
13806 37 
13820 9 
13842 56 
13873 18 
13883 5 
14209 1 
14240 5 
14298 2 
14423 11 
14430 52 
14446 1 
14490 1 
14553 3 
14634 235 
14722 52 
14774 5 
14776 2 
14940 172 
15080 3 
15096 1 
15139 38 
15228 25 
15280 62 
15288 184 
15402 11 
15412 106 
15584 16 
15607 62 
15717 21 
15861 232 
16046 2 
16064 18 
16078 46 
16082 41 
16094 20 
16121 17 
16150 22 
16255 217 
16323 57 
16364 25 
16388 1 
16391 1 
16408 65 
16442 9 
16447 127 
16453 13 
16463 202 
16475 247 
16484 64 
16486 16 
16648 1 
16667 74 
17027 137 
17214 4 
17257 2 
17300 16 
17499 12 
17759 1 
17781 26 
17809 11 
17813 1 
17819 16 
17822 3 
17844 242 
17847 102 
17853 52 
17868 8 
17873 59 
17874 9 
17880 65 
17891 82 
17958 1 
18047 28 
18070 61 
18256 13 
18319 6 
18344 94 
18350 1 
18393 29 
18400 35 
18401 17 
18402 1 
18406 1 
18409 7 
18501 14 
18704 16 
18879 1 
18999 10 
19059 6 
19105 6 
19214 1 
19546 5 
19573 11 
19578 3 
19714 5 
19832 25 
19902 2 
20446 31 
20607 1 
20616 40 
20638 33 
20753 24 
20764 1 
20943 188 
20960 6 
20996 1 
21000 30 
21041 36 
21045 103 
21049 85 
21054 64 
21058 26 
21070 22 
21177 16 
21547 1 
21726 1 
21856 2 
21860 54 
21863 14 
21875 7 
21898 6 
21934 29 
21941 33 
21962 16 
21970 5 
21975 55 
21979 12 
21983 60 
22006 82 
22032 10 
22127 3 
22149 46 
22199 173 
22200 1 
22202 1 
22221 10 
22265 16 
22351 1 
22353 5 
22375 16 
22387 15 
22403 2 
22411 1 
22417 24 
22424 25 
22431 14 
22463 6 
22548 12 
22558 17 
22561 15 
22612 38 
22697 8 
22757 133 
22766 10 
22772 159 
22786 387 
22789 4 
22796 1 
22797 91 
22799 26 
22801 1 
22808 40 
22825 117 
22859 197 
22873 57 
22878 66 
22883 20 
22886 31 
22890 110 
22892 73 
22894 71 
22900 21 
22905 90 
22910 4 
22931 72 
22932 18 
23075 18 
23078 24 
23097 22 
23216 6 
23231 228 
23250 94 
23255 51 
23263 70 
23298 126 
23316 1 
23332 100 
23333 1 
23339 130 
23349 3 
23385 53 
23389 3 
23405 84 
23418 73 
23460 16 
23524 52 
23606 1 
23681 59 
23723 1 
23748 29 
24088 9 
24238 7 
24644 16 
24780 7 
24841 14 
25190 51 
25406 76 
25554 78 
25589 97 
25599 29 
25603 140 
25604 57 
25610 14 
25617 122 
25637 93 
25815 49 
25860 22 
26120 224 
26126 107 
26151 1 
26156 134 
26163 17 
26171 26 
26184 27 
26188 2 
26217 4 
26339 10 
26396 24 
26423 16 
26454 2 
26554 5 
26760 32 
26857 8 
27014 80 
27208 65 
27327 26 
27724 3 
27729 2 
27978 23 
28366 105 
28375 2 
28480 9 
28525 9 
28526 46 
28553 93 
28559 2 
28567 52 
28576 3 
28596 136 
28607 24 
28625 9 
28705 19 
28725 10 
28782 1 
28826 7 
28921 128 
28929 11 
28953 72 
28960 1 
28975 46 
28981 2 
28989 41 
28992 26 
29016 3 
29019 10 
29022 40 
29140 148 
29316 59 
29336 19 
29389 183 
29432 9 
29446 58 
29462 52 
29542 10 
29545 75 
29550 25 
29569 13 
29579 12 
29586 3 
29606 11 
29616 104 
29619 35 
29630 1 
29651 4 
29665 15 
29677 144 
29687 6 
29703 139 
29707 21 
29713 4 
29714 57 
29730 5 
29762 38 
29767 4 
29776 92 
29781 5 
29791 3 
29849 21 
29851 74 
29869 2 
29886 17 
30173 1 
30201 79 
31011 12 
31100 71 
31103 1 
31137 3 
31330 12 
31358 17 
31388 119 
31539 37 
31729 1 
31740 3 
31788 2 
31789 8 
31804 2 
31811 4 
31817 2 
31819 2 
31840 2 
31847 7 
31925 65 
32151 3 
32165 8 
32173 5 
32194 5 
32345 36 
32358 57 
32368 54 
32691 6 
32988 3 
33053 54 
33369 7 
34014 54 
34587 48 
34607 23 
35261 2 
35272 33 
35325 3 
35364 1 
35415 1 
35529 266 
35744 18 
35854 7 
35918 81 
35926 1 
36039 38 
36048 3 
36097 84 
36170 9 
36210 25 
36299 1 
36367 196 
36371 55 
36513 34 
36549 1 
36633 286 
36653 45 
36676 7 
36682 41 
36699 2 
36745 13 
36782 4 
36799 8 
36894 3 
36895 2 
36912 1 
36935 2 
36961 3 
36970 2 
36979 147 
37004 3 
37040 3 
37075 1 
37080 6 
37113 19 
37156 3 
37158 18 
37165 13 
37173 16 
37305 2 
37353 70 
37358 9 
37433 10 
37577 41 
37945 11 
38264 68 
38377 10 
38588 73 
38867 4 
39370 13 
39385 40 
39574 1 
39589 11 
39590 96 
39591 2 
39598 83 
39608 57 
39616 2 
39619 34 
39664 10 
39671 66 
39699 114 
39717 4 
39734 11 
40476 1 
40494 17 
40517 42 
40521 55 
40526 19 
40527 46 
40577 108 
40578 9 
40582 1 
40586 1 
40590 1 
40598 91 
40616 6 
41273 69 
41428 16 
41834 2 
41853 4 
41959 11 
42597 1 
42676 15 
43163 4 
43169 19 
44012 45 
44278 6 
44312 6 
44457 47 
44544 8 
44742 20 
45266 6 
45519 1 
45535 7 
45641 4 
46007 1 
46016 4 
46334 1 
46470 20 
46489 2 
46500 11 
46501 6 
46502 74 
46514 8 
46520 26 
46542 126 
46560 24 
46565 5 
46569 6 
46574 52 
46588 27 
46598 41 
46605 9 
46607 16 
46611 6 
46615 5 
46633 17 
46640 5 
46660 4 
46674 3 
46804 3 
46975 317 
47261 17 
47299 3 
47686 3 
47691 1 
47696 1 
47757 1 
48024 1 
48522 4 
48719 36 
48733 3 
48752 2 
48766 5 
48769 5 
48777 7 
48821 2 
48831 3 
48846 61 
48956 3 
48957 11 
48960 7 
48980 13 
48983 1 
49117 11 
49132 8 
49135 3 
49146 15 
49155 7 
49176 3 
49194 15 
49213 6 
49239 2 
49264 41 
49272 24 
49284 1 
49305 4 
49330 101 
49336 6 
49341 10 
49478 1 
49492 14 
49519 9 
49618 69 
49642 11 
49657 107 
49664 13 
49669 125 
49688 12 
49698 7 
49715 34 
49729 78 
49733 4 
49736 41 
49737 26 
49740 3 
49748 21 
49773 131 
49779 17 
49782 25 
49789 71 
49802 1 
49808 2 
49848 4 
50506 1 
51819 208 
52081 27 
52090 85 
52093 1 
52157 210 
52162 22 
52300 55 
52304 5 
52336 135 
52358 1 
52464 28 
52592 1 
52677 19 
52679 325 
52682 6 
52694 82 
52893 3 
52899 3 
52940 11 
53084 54 
53093 45 
53226 1 
53848 11 
53881 34 
54012 2 
54033 18 
54038 4 
54047 33 
54051 2 
54059 3 
54061 289 
54074 12 
54079 2 
54144 43 
54166 1 
54169 421 
54177 130 
54184 1 
54187 1 
54312 52 
54475 11 
54537 1 
54656 78 
54736 57 
54886 14 
54920 3 
54938 60 
54956 51 
55014 5 
55174 4 
55394 19 
55689 59 
55900 9 
55973 86 
56166 127 
56168 5 
56200 3 
56212 36 
56292 42 
56307 11 
56493 7 
57090 28 
57328 6 
57409 1 
57533 10 
57572 16 
57988 11 
58702 14 
58977 50 
59362 3 
59836 39 
61140 28 
61346 53 
61550 55 
61593 9 
61655 70 
61821 41 
61918 13 
62185 40 
62801 1 
62861 24 
63010 45 
63023 17 
63463 3 
63490 30 
63496 3 
63606 32 
63778 19 
63794 271 
63799 7 
63807 3 
63809 90 
63827 94 
63831 18 
63832 29 
63875 17 
63888 61 
63890 120 
63917 6 
63934 4 
63949 5 
63951 5 
63975 3 
64062 6 
64080 49 
64094 6 
64115 45 
64252 10 
64275 1 
64977 30 
65025 28 
65175 21 
65239 4 
65306 4 
65317 16 
65320 1 
65339 1 
65353 1 
65367 6 
65383 6 
65388 10 
65392 6 
65400 1 
65402 5 
65405 1 
65406 34 
65410 45 
65419 4 
65421 3 
65427 40 
65439 1 
65440 7 
65441 24 
65447 3 
65486 2 
65567 47 
65652 76 
65679 4 
65680 113 
65689 9 
65776 11 
65777 5 
65780 37 
65799 91 
65807 8 
65849 23 
65855 150 
65856 3 
65857 4 
66013 34 
66033 154 
66059 135 
66063 50 
66071 190 
66123 25 
66144 25 
66156 5 
66157 5 
66160 36 
66419 6 
66444 70 
66565 28 
66577 17 
66591 8 
66597 16 
66649 5 
66655 16 
66663 8 
66674 3 
66699 4 
68284 15 
68318 27 
68324 9 
68328 205 
68353 4 
68360 99 
68368 9 
68379 4 
68405 20 
68414 14 
68425 27 
68428 484 
68429 1 
68430 6 
70600 3 
70607 2 
70918 1 
73210 2 
73216 12 
73226 8 
73231 21 
73248 43 
73249 28 
73259 201 
73262 12 
73269 194 
73272 14 
73275 3 
73327 2 
73328 248 
73334 1 
73337 48 
73360 1 
73361 5 
73362 10 
73365 1 
73377 7 
73486 10 
73493 2 
73536 6 
73667 11 
73994 1 
74199 19 
74225 4 
74232 31 
74234 5 
74243 7 
74430 36 
74578 9 
74760 4 
74994 7 
75244 13 
75274 1 
75437 29 
75464 11 
75932 7 
76693 37 
76718 70 
76822 2 
76865 40 
76922 17 
76990 13 
76995 44 
77002 44 
77020 20 
77190 1 
77207 2 
80289 6 
80307 16 
80312 7 
80336 20 
80347 53 
80374 35 
80380 268 
80384 1 
80386 1 
80392 265 
80404 33 
80407 31 
80421 11 
80434 7 
80440 1 
80457 21 
80621 32 
80811 2 
81139 24 
81145 6 
81158 19 
81193 29 
81217 14 
81246 1 
81264 14 
81267 25 
81272 3 
81276 33 
81280 4 
81291 1 
81300 9 
81303 4 
81316 3 
81320 11 
81326 42 
81392 1 
81414 1 
81476 1 
81480 176 
81530 47 
81544 16 
81607 125 
81626 8 
81777 12 
81904 157 
81923 8 
81936 1 
81937 9 
81972 29 
81996 2 
82101 3 
82128 4 
82130 162 
82131 6 
82132 6 
82136 65 
82139 9 
82144 126 
82154 65 
82155 26 
82158 7 
82163 3 
82225 5 
82243 11 
82638 5 
82648 14 
82860 63 
82866 163 
82946 49 
83030 46 
83204 48 
83363 7 
83366 7 
83371 74 
83376 35 
83414 42 
83433 32 
83445 61 
83448 355 
83450 1 
83456 66 
83478 412 
83480 5 
83546 5 
83600 1 
83616 1 
83630 10 
83794 1 
83808 3 
83831 1 
83832 148 
83833 4 
83863 11 
83928 12 
83943 3 
83980 70 
83992 1 
84055 5 
84067 10 
84071 4 
84074 70 
84086 116 
84087 3 
84088 4 
84094 47 
84105 8 
84135 9 
84138 9 
84170 1 
84181 6 
84192 6 
84195 30 
84285 40 
84306 14 
84326 2 
84362 9 
84379 30 
84383 59 
84384 6 
84385 10 
84389 57 
84395 61 
84418 3 
84427 4 
84432 77 
84467 31 
84468 1 
84501 19 
84504 1 
84508 10 
84544 9 
84545 7 
84546 1 
84549 61 
84605 42 
84624 1 
84700 38 
84905 38 
84960 21 
85106 19 
85131 54 
85203 101 
85256 1 
85285 1 
85292 210 
85313 93 
85326 1 
85330 11 
85370 16 
85468 83 
85501 2 
85558 4 
85580 18 
85592 31 
85603 10 
85611 244 
85619 17 
85697 8 
85757 25 
85781 55 
85792 1 
85799 167 
85809 101 
85828 5 
85848 27 
85887 39 
85948 21 
85988 11 
85991 8 
85998 2 
86003 24 
86009 34 
86047 45 
86050 65 
86053 70 
86080 101 
86087 3 
86115 11 
86271 4 
86533 65 
86545 1 
86553 18 
86632 30 
86771 5 
86805 100 
86919 1 
86934 4 
86956 3 
86961 3 
87019 1 
87099 1 
87109 2 
87116 1 
87132 8 
87137 11 
87150 5 
87155 8 
87163 2 
87207 1 
87244 1 
87289 12 
87365 20 
88232 21 
88253 3 
88362 9 
88380 1 
88408 1 
88413 8 
88424 4 
88429 4 
88435 4 
88463 4 
88476 5 
88508 1 
88593 5 
88598 41 
88952 35 
89020 32 
89386 37 
89545 64 
89781 21 
90137 3 
90220 72 
90254 195 
90281 270 
90377 23 
90608 4 
90626 24 
90811 220 
90923 7 
91075 97 
91089 1 
91102 7 
91112 77 
91199 2 
91209 30 
91268 59 
91272 3 
91284 65 
91413 39 
91436 3 
91449 6 
91455 1 
91465 5 
91541 1 
91566 48 
91613 1 
91670 26 
91673 32 
91684 4 
91702 42 
91733 219 
91734 2 
91746 127 
91874 12 
91923 46 
91925 5 
91951 1 
91970 50 
92075 27 
92084 23 
92095 17 
92104 15 
92118 24 
92129 10 
92135 13 
92277 2 
92281 6 
92288 13 
92292 11 
92299 9 
92307 30 
92312 11 
92317 1 
92320 40 
92336 10 
92342 26 
92463 177 
92477 296 
92481 1 
92484 153 
92485 14 
92490 1 
92500 55 
92556 1 
92566 2 
92570 104 
92592 2 
92595 1 
92598 1 
92601 5 
92613 366 
92672 55 
92680 28 
92831 10 
93006 1 
93154 11 
93170 1 
93180 9 
93188 2 
93363 4 
93574 32 
93578 4 
93848 18 
93861 1 
93901 19 
93946 20 
94035 68 
94047 87 
94065 21 
94098 2 
94102 110 
94119 2 
94126 5 
94144 18 
94147 21 
94181 4 
94197 1 
94235 4 
94242 15 
94251 7 
94257 24 
94260 109 
94272 12 
94306 22 
94338 11 
94344 12 
94361 3 
94407 1 
94438 216 
94468 1 
94505 3 
94538 12 
94652 3 
94682 32 
94707 7 
94721 2 
94741 8 
94806 1 
94845 2 
94877 9 
94887 7 
94895 19 
94908 2 
94912 10 
94953 1 
95040 5 
95066 3 
95106 42 
95217 46 
95273 6 
95409 2 
95414 1 
95482 75 
95533 46 
95584 2 
95623 5 
95649 1 
95681 51 
95694 13 
95738 18 
95749 1 
96185 86 
96204 14 
96480 76 
96763 38 
97058 30 
97067 8 
97084 147 
97458 13 
97590 1 
97597 4 
97629 102 
97635 29 
97657 56 
97706 1 
97746 3 
97769 60 
97778 8 
97779 131 
97782 174 
97789 1 
97799 46 
97801 6 
97818 1 
97859 21 
97955 17 
97958 2 
97997 7 
98008 3 
98123 1 
98176 2 
98246 50 
98286 136 
98374 8 
98405 20 
98553 17 
98570 17 
98586 48 
98591 83 
98613 12 
98753 12 
98762 23 
98770 50 
98791 186 
98827 11 
98900 8 
98904 12 
98918 30 
98923 121 
98930 1 
98934 31 
98938 52 
98951 2 
98961 36 
98976 16 
98982 83 
98987 30 
98992 17 
98996 17 
99010 1 
99139 141 
99335 2 
99384 25 
99860 9 
99869 13 
99870 2 
99871 54 
99950 6 
100078 6 
100203 92 
100230 2 
100231 100 
100239 134 
100246 103 
100279 37 
100297 44 
100300 16 
100302 17 
100310 103 
100633 22 
100635 32 
100638 24 
100654 1 
100657 54 
100659 11 
100660 1 
100669 39 
100677 43 
100687 79 
100708 4 
100716 55 
100723 89 
100730 2 
100737 64 
100908 1 
101041 87 
102354 1 
102373 5 
102838 2 
102989 23 
103784 106 
104193 6 
104253 7 
104275 3 
104307 10 
104335 12 
104550 20 
104562 35 
104693 38 
104904 14 
104982 14 
105002 1 
105054 62 
105074 1 
105079 10 
105106 3 
105110 18 
105142 78 
105367 38 
105583 4 
105587 5 
105605 8 
105633 69 
105795 5 
105976 1 
105982 166 
105989 325 
106029 7 
106044 12 
106133 2 
106207 5 
106233 43 
106291 6 
106302 71 
106367 1 
106439 17 
106492 15 
106687 12 
107234 19 
107559 1 
108072 138 
108082 8 
108132 114 
108229 34 
108256 12 
108266 1 
108272 15 
108284 7 
108290 83 
108324 9 
108330 11 
108336 1 
108341 2 
108344 3 
108347 19 
108353 3 
108357 1 
108365 4 
108383 14 
108390 22 
108392 2 
108395 21 
108400 7 
108411 1 
108413 22 
108422 2 
108425 1 
108435 7 
108438 4 
108442 16 
108443 5 
108444 1 
108445 7 
108450 10 
108455 1 
108463 3 
108477 4 
108478 5 
108485 2 
108506 8 
108545 1 
108581 2 
108606 9 
108627 21 
108763 1 
108893 25 
108903 29 
108908 2 
108916 56 
109029 18 
109054 16 
109066 15 
109070 43 
109082 7 
109087 4 
109103 2 
109107 28 
109122 7 
109133 2 
109143 40 
109148 36 
109150 31 
109155 3 
109156 15 
109158 1 
109159 81 
109161 1 
109166 24 
109170 56 
109178 7 
109181 5 
109185 10 
109201 5 
109247 120 
109252 42 
109377 49 
109388 19 
109451 38 
109474 1 
109489 1 
109494 11 
109498 6 
109501 3 
109508 13 
109529 9 
109538 10 
109638 84 
109639 2 
109664 111 
109680 5 
109683 25 
109702 15 
109712 6 
109730 11 
109733 10 
109755 8 
109778 7 
109897 3 
111620 3 
111628 6 
111665 4 
111668 55 
111670 4 
111675 31 
111677 3 
111681 57 
111693 14 
111716 2 
111720 21 
111725 5 
111764 43 
111792 1 
111810 5 
111871 15 
112035 1 
112051 50 
112062 42 
112089 12 
112097 56 
112098 16 
112105 2 
112108 6 
112113 30 
112130 7 
112138 43 
112141 36 
112167 11 
112198 3 
112201 1 
112323 132 
112329 1 
112332 38 
112335 13 
112342 3 
112492 1 
112505 27 
112513 32 
112803 4 
112970 1 
113080 163 
113204 2 
113289 82 
113396 3 
113591 28 
114084 115 
114191 30 
114201 6 
114206 7 
114218 53 
114257 20 
114304 10 
114308 3 
114309 57 
114365 44 
114368 38 
114378 13 
114386 26 
114387 43 
114392 24 
114394 8 
114400 1 
114404 15 
114415 3 
114420 21 
114424 40 
114426 12 
114427 6 
114428 4 
114429 28 
114431 5 
114432 4 
114437 17 
114443 11 
114448 24 
114452 7 
114469 174 
114490 2 
114492 17 
114513 7 
114673 2 
114832 88 
114936 1 
115327 77 
115586 47 
115803 1 
115847 6 
115955 11 
116165 6 
116169 4 
116173 19 
116177 13 
116206 2 
116212 5 
116214 1 
116217 27 
116222 6 
116228 5 
116252 127 
116256 2 
116260 19 
116266 5 
116271 1 
116275 25 
116325 4 
116440 151 
116448 46 
116482 8 
116578 13 
116605 33 
116711 1 
117077 4 
117720 3 
117949 5 
117973 68 
118262 70 
118652 55 
118788 6 
118952 3 
119010 55 
119060 2 
119174 3 
119321 13 
119513 3 
119518 1 
119529 21 
119592 1 
119707 18 
119789 1 
119816 159 
119914 109 
120103 9 
120272 63 
120296 16 
120330 25 
120474 159 
120594 21 
120641 23 
120980 1 
121008 3 
121057 1 
121140 3 
121175 23 
121187 18 
121196 1 
121232 92 
121235 45 
121238 17 
121241 16 
121244 28 
121248 12 
121256 118 
121282 5 
121285 1 
121307 10 
121410 38 
121438 16 
121594 30 
121612 3 
121621 54 
121663 11 
121767 63 
121781 3 
121788 19 
121792 56 
121798 15 
121802 11 
121807 12 
121820 3 
121826 25 
121836 166 
121845 1 
121848 133 
121967 1 
121995 16 
122059 34 
122172 302 
122230 344 
122396 96 
122538 49 
122610 15 
122616 31 
122622 21 
122629 89 
122639 37 
122647 461 
122963 72 
123143 9 
123541 100 
123755 93 
123819 5 
123896 20 
124076 5 
124541 80 
124628 22 
124637 60 
124734 4 
124849 3 
125001 4 
125010 2 
125016 1 
125018 37 
125020 138 
125022 1 
125028 76 
125033 15 
125039 15 
125041 16 
125044 121 
125048 18 
125050 102 
125052 23 
125054 35 
125055 10 
125058 7 
125062 3 
125064 102 
125070 103 
125080 86 
125224 33 
125342 1 
125377 1 
125398 29 
125402 20 
125533 73 
125616 96 
125682 26 
125726 23 
125746 91 
125757 13 
125770 2 
125799 41 
125806 104 
125811 46 
125830 60 
125839 1 
125927 21 
126081 52 
126095 6 
126105 1 
126395 75 
126404 1 
126420 8 
126669 15 
126713 9 
126732 50 
126820 8 
126859 39 
126969 41 
127163 305 
127175 245 
127180 12 
127208 3 
127290 3 
127300 26 
127306 9 
127309 4 
127319 2 
127359 47 
127361 12 
127368 28 
127372 29 
127376 192 
127378 19 
127383 1 
127430 5 
127446 65 
127454 10 
127456 27 
127463 52 
127466 17 
128873 38 
128889 32 
128911 51 
129003 86 
129005 7 
129021 377 
129079 21 
129098 4 
129136 3 
129203 1 
129213 20 
129329 25 
129363 1 
129367 70 
129401 5 
129412 8 
129504 13 
129515 1 
129616 30 
129655 67 
129666 22 
129838 57 
129947 14 
129966 17 
129977 10 
129982 82 
130034 719 
130046 2 
130056 46 
130062 31 
130074 226 
130080 12 
130106 3 
130185 1 
130209 15 
130235 44 
130246 46 
130277 59 
130315 4 
130384 16 
130538 131 
130576 114 
130594 13 
130662 28 
130676 1 
130701 1 
130720 7 
130859 3 
130864 1 
130881 1 
130882 2 
130888 4 
130889 4 
130893 1 
130896 4 
130898 4 
130928 2 
130939 6 
130947 2 
130960 5 
131035 8 
131040 8 
131044 2 
131046 23 
131049 6 
131053 3 
131059 1 
131060 72 
131072 10 
131086 14 
131096 11 
131215 5 
131325 67 
131333 143 
131477 18 
131487 15 
131489 1 
131492 2 
131495 4 
131510 6 
131511 120 
131512 6 
131516 3 
131518 1 
131519 1 
131520 43 
131525 6 
131536 180 
131548 20 
131553 4 
131554 6 
131556 23 
131565 68 
131610 41 
131615 15 
131620 72 
131625 34 
131626 1 
131631 14 
131643 4 
131645 1 
131658 3 
132211 16 
132268 1 
133879 61 
134010 4 
134052 3 
134073 2 
134081 5 
134155 1 
134213 1 
134299 55 
134328 4 
134387 1 
134529 7 
134692 1 
134776 15 
135080 1 
135324 3 
135918 5 
136049 5 
136237 6 
136246 11 
136280 3 
136381 2 
136392 28 
136437 63 
136443 16 
136453 28 
136454 66 
136460 19 
136469 56 
136481 74 
136490 63 
136499 17 
136500 2 
136503 2 
136506 4 
136520 21 
136685 6 
138067 56 
138093 50 
138117 55 
138192 102 
138243 35 
138246 1 
138259 3 
138370 6 
138413 6 
138427 194 
138464 3 
138483 4 
139083 4 
139359 2 
139429 5 
139494 3 
139500 4 
139721 1 
139765 6 
139770 115 
139776 11 
139781 14 
139784 1 
139841 41 
139848 71 
140131 24 
140138 37 
140322 24 
140343 3 
140363 39 
140399 13 
140441 10 
140595 122 
140751 6 
140759 5 
140762 1 
140764 26 
140782 20 
140789 4 
140798 18 
140806 4 
140943 12 
140956 32 
140963 23 
140965 3 
140976 14 
140978 2 
140985 12 
141021 2 
141030 30 
141035 62 
141037 1 
141038 2 
141041 42 
141047 3 
141050 37 
141059 2 
141068 2 
141081 32 
142836 1 
143001 2 
143006 8 
143016 39 
143019 34 
143037 23 
143043 35 
143050 16 
143072 7 
143080 1 
143090 15 
143098 8 
143099 7 
143102 1 
143104 3 
143107 150 
143112 22 
143117 1 
143119 67 
143122 6 
143125 1 
143134 1 
143138 15 
143139 17 
145747 27 
145776 15 
145787 23 
145820 8 
145823 16 
145935 12 
145939 12 
145940 1 
145943 26 
145946 62 
145951 518 
145958 4 
145961 24 
145967 7 
145977 96 
146002 59 
146117 18 
146118 7 
146134 7 
146136 39 
146140 27 
146150 9 
146169 7 
146175 91 
146176 14 
146181 5 
146184 7 
146191 1 
146196 1 
146197 33 
146203 6 
146208 12 
146209 1 
146211 12 
146217 8 
146221 2 
146223 7 
146251 5 
146254 9 
147494 4 
147500 12 
147516 1 
147567 2 
147628 373 
147687 19 
147693 57 
147694 1 
147699 81 
147704 156 
147705 4 
147707 171 
147708 5 
147752 25 
147755 13 
147759 186 
147764 92 
147766 1 
147767 73 
147770 170 
147772 6 
147774 21 
147775 88 
147778 349 
147779 377 
147780 7 
147781 170 
147783 3 
147784 142 
147785 5 
147788 1 
147789 99 
147791 1 
147792 129 
147794 13 
147795 1 
147798 140 
147807 283 
147813 63 
147857 102 
147895 8 
147954 1 
148134 2 
148263 2 
148449 2 
148589 1 
148949 2 
149081 13 
149439 2 
149457 1 
149584 1 
149842 1 
150094 4 
150242 5 
150245 6 
150259 1 
150271 24 
150284 11 
150295 1 
150348 20 
150365 5 
150369 3 
150377 4 
150389 4 
150415 5 
150429 12 
150439 6 
150442 1 
150452 9 
150458 12 
150462 1 
150516 4 
150540 22 
150545 15 
150572 84 
150579 25 
150703 54 
150711 21 
150725 19 
150731 281 
150745 51 
150751 32 
150759 91 
150765 63 
150774 190 
150793 16 
150958 3 
150987 3 
150990 5 
151000 14 
151003 8 
151005 1 
151009 5 
151033 5 
151039 3 
151056 1 
151106 1 
151208 30 
151212 3 
151239 19 
151251 4 
151278 7 
151350 4 
151405 59 
151440 15 
151444 2 
151457 9 
151471 14 
151510 95 
151519 8 
151544 45 
151551 1 
151557 41 
151567 99 
151570 1 
151622 13 
151640 1 
151648 36 
151658 5 
151672 6 
151738 105 
151792 87 
151809 80 
151835 26 
151865 14 
151926 24 
151950 230 
151993 7 
152013 2 
152044 10 
152183 38 
152185 26 
152189 23 
152199 3 
152238 6 
152313 5 
152319 3 
152326 30 
152390 1 
152395 152 
152487 4 
152522 21 
152626 17 
152628 6 
152631 40 
152801 1 
152904 1 
152930 56 
153026 5 
153088 6 
153208 40 
153234 102 
153355 14 
153362 58 
153369 17 
153513 3 
153555 2 
153670 15 
153855 1 
153858 100 
153859 151 
153868 27 
153873 28 
153913 6 
153997 4 
154009 5 
154016 6 
154022 1 
154033 1 
154038 137 
154041 3 
154049 169 
154051 13 
154056 1 
154060 113 
154063 3 
154072 69 
154078 89 
154081 2 
154085 66 
154086 7 
154088 1 
154093 160 
154098 1 
154101 3 
154106 2 
154112 18 
154115 14 
154123 5 
154125 85 
154126 5 
154136 96 
154147 11 
154156 66 
154162 17 
154168 8 
154175 1 
154203 1 
154313 14 
156264 2 
156378 1 
156384 93 
156400 18 
156408 103 
156424 119 
156426 3 
156430 5 
156431 39 
156432 24 
156433 71 
156435 74 
156437 8 
156438 98 
156441 350 
156442 8 
156443 2 
156445 216 
156446 143 
156447 95 
156448 2 
156449 153 
156452 2 
156454 107 
156464 38 
156472 66 
156474 135 
156476 3 
156477 342 
156486 107 
156489 28 
156495 93 
156499 115 
156512 287 
156518 4 
156519 175 
156521 1 
156523 92 
156525 1 
156530 3 
156551 112 
156659 4 
156664 4 
156667 1 
156684 5 
156699 1 
156715 2 
156744 19 
156750 27 
156759 4 
156762 52 
156771 23 
156778 2 
156802 2 
156826 26 
156835 14 
156925 5 
156956 5 
156962 3 
157016 17 
157112 3 
157136 5 
157138 1 
157141 10 
157154 8 
157190 11 
157442 76 
157603 107 
157615 1 
157639 1 
157642 2 
157645 1 
157653 1 
157654 19 
157683 101 
157750 2 
157786 1 
157798 33 
157807 261 
157810 6 
157812 2 
157835 1 
157846 4 
157850 289 
157886 1 
157897 1 
157905 1 
157920 7 
157924 1 
157927 2 
157936 25 
157962 4 
157977 1 
158011 1 
158050 8 
158060 1 
158062 23 
158066 121 
158071 268 
158077 94 
158079 5 
158083 11 
158093 1 
158095 30 
158103 6 
158250 18 
158262 57 
158263 23 
158272 97 
158404 192 
158420 289 
158432 122 
158472 208 
158511 16 
158582 9 
158610 1 
158616 104 
158758 1 
158867 4 
158869 56 
159107 8 
159136 1 
159142 13 
159186 258 
159198 57 
159227 189 
159279 64 
159310 217 
159341 26 
159347 156 
159354 13 
159448 20 
159504 2 
159534 29 
159627 1 
159647 91 
159656 134 
159658 2 
159660 23 
159666 3 
159672 23 
159690 112 
159700 60 
159704 7 
159715 37 
159725 395 
159733 13 
159738 2 
159739 7 
159747 2 
159755 11 
159760 1 
159763 20 
159779 164 
159793 13 
159809 7 
159836 35 
159846 42 
159850 35 
159860 12 
159864 24 
159866 14 
159868 42 
159873 17 
159879 34 
159881 1 
159886 28 
159887 1 
159888 54 
159893 57 
159903 8 
159906 10 
159907 35 
159930 2 
159935 169 
159937 18 
159938 107 
159940 1 
159947 67 
159952 44 
159958 41 
159965 55 
159970 30 
159973 21 
159978 5 
159981 25 
159983 2 
159994 2 
160002 4 
160007 12 
160284 61 
161423 1 
161444 50 
161455 27 
161462 51 
161486 6 
161577 1 
161648 34 
161852 3 
162010 1 
162200 38 
162404 13 
162575 25 
162711 4 
162861 23 
162913 3 
162922 42 
162943 21 
163042 26 
163070 111 
163133 2 
163245 9 
163266 3 
163269 90 
163297 4 
163305 87 
163349 8 
163368 2 
163374 62 
163376 9 
163380 3 
163395 6 
163408 25 
163411 5 
163415 11 
163428 54 
163431 5 
163436 88 
163437 15 
163445 34 
163453 20 
163473 4 
163480 11 
163487 3 
163488 62 
163498 1 
163501 12 
163506 11 
163534 5 
163669 129 
163817 2 
163900 24 
163944 6 
163945 4 
163972 1 
164059 31 
164085 19 
164094 2 
164097 25 
164100 22 
164114 1 
164120 12 
164124 48 
164131 34 
164132 1 
164137 20 
164143 2 
164158 1 
164163 4 
164226 18 
164309 35 
164321 2 
164329 48 
164330 130 
164337 59 
164343 20 
164348 16 
164352 23 
164355 68 
164364 89 
164367 7 
164374 22 
165580 14 
166178 9 
166190 11 
166198 16 
166199 6 
166200 1 
166201 8 
166211 3 
166230 59 
166240 3 
166265 24 
166269 12 
166270 51 
166274 3 
166275 19 
166279 99 
166301 1 
166303 11 
166311 38 
166313 60 
166319 88 
166320 3 
166341 26 
166344 119 
166354 5 
166358 39 
166366 37 
166501 41 
167136 37 
167144 2 
167162 2 
167875 1 
167881 3 
167896 4 
167903 1 
167906 3 
167907 2 
167909 2 
168086 3 
168099 5 
168118 1 
168121 3 
168260 21 
168265 107 
168279 123 
168319 16 
168462 18 
168470 5 
168566 17 
168570 64 
168577 8 
168583 29 
168590 49 
168624 1 
168636 1 
168646 30 
168661 4 
168677 11 
168783 222 
168794 56 
168797 13 
168801 34 
168807 6 
168813 3 
168816 185 
168827 11 
168833 124 
168842 8 
168844 204 
168847 1 
168849 18 
168851 7 
168856 67 
168860 73 
168861 13 
168864 5 
168870 8 
168876 5 
168883 264 
168890 117 
168898 15 
168901 4 
168917 27 
168930 8 
168938 155 
168940 132 
168943 139 
168949 13 
168952 10 
168959 33 
168966 23 
169116 5 
169124 17 
169135 27 
169146 1 
169153 1 
169170 1 
169257 26 
169310 5 
169314 64 
169322 2 
169478 76 
169539 1 
169631 1 
169812 15 
169919 1 
169922 6 
169958 2 
170426 77 
170449 107 
170450 5 
170451 17 
170459 1 
170472 33 
170490 18 
170543 5 
170558 91 
170573 89 
171075 1 
171423 27 
171543 6 
171556 2 
171590 4 
171616 5 
171619 3 
171740 1 
171746 60 
171894 1 
171919 13 
171929 7 
171959 9 
172092 1 
172126 73 
172151 15 
172175 51 
172230 3 
172276 194 
172328 47 
172345 65 
172364 50 
172381 2 
172528 35 
172572 164 
172694 2 
172840 38 
173154 51 
173405 17 
173592 22 
173676 192 
173708 1 
173727 1 
173735 99 
173953 60 
174242 26 
174435 3 
174692 208 
174885 54 
175014 1 
175036 11 
175038 17 
175046 161 
175056 10 
175081 14 
175084 42 
175089 517 
175090 1 
175091 162 
175101 18 
175106 2 
175109 29 
175111 157 
175149 31 
175163 6 
175627 2 
175636 27 
175646 61 
175797 18 
175836 23 
176197 39 
176366 159 
176372 1 
176410 67 
176559 60 
176621 20 
176672 22 
176698 21 
176865 6 
176921 9 
176979 17 
176986 122 
176987 14 
177134 25 
177136 129 
177154 63 
177180 126 
177282 58 
177307 8 
177326 74 
177473 35 
177474 3 
177475 7 
177479 12 
177481 32 
177484 5 
177492 10 
177497 115 
177499 6 
177509 3 
177521 1 
177539 1 
177563 26 
177568 15 
177571 1 
177584 61 
177600 51 
177625 56 
177733 71 
177739 16 
177749 11 
177774 4 
177778 1 
177789 45 
177815 60 
177898 1 
177919 3 
177997 2 
178013 30 
178142 15 
178424 123 
178566 1 
178570 2 
178576 3 
178720 2 
178774 4 
178870 9 
178904 31 
178915 37 
179030 57 
179060 576 
179178 4 
179383 161 
179403 115 
179495 8 
179532 2 
179539 2 
179558 1 
179563 2 
179610 14 
179689 2 
179726 1 
179732 3 
179744 17 
179748 1 
179922 4 
179932 10 
179937 3 
179944 2 
179947 7 
179977 5 
179981 3 
179995 4 
180283 9 
180302 1 
180321 30 
180460 13 
180467 43 
180602 215 
180751 11 
180769 10 
180793 37 
180926 2 
181017 64 
181203 10 
181283 14 
181413 28 
181427 34 
181655 1 
181706 24 
181710 42 
181927 2 
181957 5 
182441 51 
182805 1 
183123 1 
183444 2 
183450 26 
183490 39 
183497 40 
183523 15 
183525 124 
183534 33 
183548 125 
183551 139 
183561 55 
183570 53 
183904 18 
183919 37 
183930 52 
184054 1 
184059 19 
184115 22 
184154 93 
184180 3 
184987 36 
184995 1 
184999 3 
185005 8 
185011 14 
185034 7 
185045 100 
185052 20 
185066 19 
185096 115 
185105 3 
185150 17 
185188 237 
185242 89 
185249 3 
185276 3 
185288 100 
185314 34 
185469 78 
185854 26 
185964 42 
186208 5 
186737 1 
187057 3 
187202 1 
187255 18 
187302 3 
187319 42 
187320 6 
187323 46 
187339 14 
187351 42 
187361 6 
187373 90 
187375 6 
187376 18 
187377 10 
187380 10 
187388 3 
187397 23 
187447 22 
187453 11 
187556 217 
187630 20 
187638 3 
187642 54 
187651 1 
187662 75 
187664 61 
187665 73 
187670 17 
187680 22 
187684 50 
187711 1 
187721 40 
187736 3 
187754 1 
187786 59 
187790 5 
187797 20 
187801 9 
187807 31 
187814 11 
187829 15 
187857 50 
187870 59 
187878 17 
187881 31 
187886 19 
187900 84 
187915 47 
187928 19 
187942 13 
187957 1 
187962 1 
187974 38 
187977 58 
187985 8 
187990 40 
187991 4 
187993 1 
188002 1 
188015 158 
188025 35 
188033 42 
188049 28 
188095 28 
188114 6 
188132 53 
188135 5 
188212 10 
188227 58 
188235 4 
188258 2 
188335 7 
188434 1 
188461 17 
188587 24 
188635 1 
188645 1 
188708 18 
188791 6 
188917 3 
188961 5 
189047 6 
189106 1 
189207 10 
189341 19 
189350 8 
189532 2 
189534 7 
189618 1 
189655 10 
189660 15 
189707 1 
189854 28 
189859 15 
190003 1 
190076 2 
190205 1 
190213 5 
190426 10 
190437 24 
190543 43 
191529 4 
191543 1 
191627 15 
191683 1 
192352 1 
192662 17 
192975 6 
192994 6 
193080 24 
193369 1 
193447 22 
193513 5 
193528 15 
193579 22 
193586 221 
193592 87 
193596 3 
193603 48 
193613 3 
193748 3 
193782 12 
193801 47 
193874 13 
193958 2 
194079 7 
194083 4 
194087 2 
194127 19 
194266 4 
194293 26 
194300 285 
194305 42 
194308 2 
194313 23 
194317 91 
194318 19 
194324 1 
194329 241 
194341 83 
194361 34 
194373 4 
194588 3 
194688 11 
194833 14 
194841 27 
195187 17 
195344 1 
195357 10 
195359 1 
195402 2 
195413 55 
196628 34 
196635 1 
196637 9 
196641 7 
196645 27 
196646 4 
196648 59 
196655 86 
196662 1 
196670 5 
196684 3 
196705 5 
196710 43 
196715 102 
196721 5 
196724 1 
196727 1 
196731 51 
196840 14 
198133 5 
198137 174 
198146 27 
198155 89 
198166 6 
198169 22 
198171 33 
198177 83 
198283 36 
198287 23 
198288 1 
198289 25 
198290 1 
198296 62 
198306 287 
198583 11 
198585 11 
198586 4 
198599 2 
198602 1 
198615 3 
198634 1 
198665 24 
198687 15 
198707 4 
198717 3 
199420 19 
199428 5 
199438 62 
199481 2 
199518 56 
199533 191 
199536 110 
199564 161 
199570 1 
199627 33 
199630 78 
199891 1 
199935 29 
199982 41 
199984 28 
200001 13 
200084 43 
200284 101 
200285 44 
200288 1 
200403 44 
200511 32 
200537 8 
200719 4 
200833 30 
200841 5 
200875 20 
200999 17 
201329 37 
201503 12 
201518 66 
201538 107 
201540 4 
201543 8 
201550 2 
201557 13 
201579 1 
201580 36 
201582 75 
201591 99 
201664 17 
201676 2 
201774 2 
201784 1 
201800 1 
201801 2 
201805 3 
201815 1 
201820 1 
201826 2 
201834 4 
201886 4 
202881 194 
202891 11 
202894 8 
202898 3 
202901 1 
202903 37 
202921 39 
202932 54 
203065 8 
203066 4 
203084 5 
203089 59 
203109 42 
203140 11 
203200 36 
203254 30 
203456 2 
203489 98 
203678 4 
204483 8 
204618 14 
204652 101 
204778 3 
204781 7 
204814 4 
204869 8 
204871 13 
204872 1 
204888 9 
204893 10 
204895 14 
204899 53 
204914 1 
205103 13 
205380 9 
206692 145 
207860 7 
207886 5 
208016 10 
208213 13 
208259 1 
208547 4 
208573 5 
208577 80 
208583 61 
208628 9 
208642 4 
208667 1 
208670 2 
208695 2 
210228 2 
210405 1 
210406 3 
210420 56 
210427 30 
210432 18 
210511 6 
210604 1 
210707 10 
210776 2 
210900 66 
211036 24 
211096 1 
211311 24 
211373 28 
211572 1 
211732 1 
211825 10 
211833 97 
211870 13 
211989 13 
212120 37 
212155 10 
212166 19 
212177 2 
212188 47 
212195 37 
212198 10 
212202 19 
212204 53 
212207 80 
212253 41 
212257 158 
212262 103 
212263 68 
212265 2 
212270 302 
212289 1 
212306 119 
212312 1 
212322 29 
212355 3 
212409 16 
212417 212 
212450 17 
212477 181 
212486 4 
212633 2 
212653 271 
212686 1 
212894 62 
212941 125 
213049 27 
213269 12 
213378 31 
213750 1 
213978 1 
214002 30 
214180 4 
214358 5 
214506 123 
214517 94 
214534 13 
214539 67 
214544 9 
214546 2 
214552 57 
214570 1 
214622 13 
214628 48 
214674 250 
214735 41 
214848 2 
214889 1 
214905 7 
215016 124 
215022 34 
215028 5 
215030 80 
215031 33 
215040 44 
216659 1 
216718 1 
220755 1 
220770 1 
220976 11 
221004 11 
221480 1 
221514 4 
221557 1 
221679 25 
221828 60 
221855 32 
222008 6 
222010 9 
222169 36 
222181 252 
222187 2 
222189 117 
222195 24 
222205 41 
222210 329 
222216 96 
222219 4 
222233 13 
222241 78 
222252 151 
222254 5 
222293 34 
222308 62 
222426 1 
222468 17 
222472 27 
222489 23 
222497 9 
222502 2 
222524 10 
222529 10 
222714 8 
222741 1 
222918 70 
222997 12 
223057 106 
223111 14 
223225 20 
223268 10 
223411 1 
223535 82 
223620 92 
223630 84 
223918 29 
223947 3 
224024 3 
224028 17 
224062 26 
224065 15 
224205 34 
224301 11 
224403 68 
224585 6 
224598 1 
224600 16 
224643 7 
224745 9 
224788 417 
224885 8 
224990 33 
224993 1 
225251 47 
225286 50 
225294 43 
225300 60 
225327 5 
225339 140 
225340 11 
225341 1 
225343 8 
225353 41 
225387 218 
225399 221 
225405 6 
225423 66 
225546 103 
225557 20 
225573 37 
225577 11 
225579 237 
225804 33 
226114 47 
226366 1 
226372 5 
228540 4 
228568 22 
228579 33 
228584 2 
228592 12 
228598 35 
228607 32 
228623 2 
228627 4 
228637 5 
228650 1 
228797 1 
228833 3 
229020 5 
229028 6 
229059 2 
229089 86 
229158 2 
229200 168 
229351 23 
229676 1 
229811 18 
230311 30 
230339 13 
230484 46 
230669 1 
230670 5 
230679 16 
230682 81 
230692 1 
230693 17 
230695 1 
230699 1 
230759 1 
230765 18 
230769 15 
230773 14 
230877 40 
230910 28 
230964 1 
230971 27 
231114 33 
231134 13 
231174 9 
231189 2 
231200 1 
231217 13 
231226 1 
231233 5 
231311 1 
231358 1 
231369 2 
231407 5 
231510 15 
231517 5 
231556 2 
231568 4 
231619 3 
232040 1 
232063 1 
232123 16 
232131 36 
232135 20 
232186 10 
232194 5 
232196 61 
232227 69 
232235 28 
232243 13 
232253 29 
232263 382 
232272 10 
232288 2 
232324 6 
232572 28 
232715 1 
232817 29 
232820 1 
232862 19 
233039 1 
233861 1 
233902 3 
234111 34 
234255 2 
234273 4 
234286 34 
234290 12 
234295 1 
234304 6 
234371 2 
234392 30 
234448 50 
234451 3 
234464 14 
234478 11 
234492 6 
234541 3 
234556 33 
234564 5 
234594 43 
234604 1 
234605 16 
234646 6 
234728 1 
234729 50 
234731 1 
234733 5 
234741 99 
234751 210 
234754 13 
234756 119 
234769 5 
234779 60 
234786 12 
234789 3 
234810 7 
234817 6 
234825 65 
234841 3 
234846 51 
234848 8 
234868 799 
234922 30 
234928 26 
234933 20 
234935 1 
234994 9 
234999 20 
235009 1 
235043 18 
235049 59 
235058 33 
237142 12 
237145 1 
237800 104 
237803 1 
237808 3 
237809 19 
237811 1 
237818 4 
237833 166 
237834 12 
237835 2 
237836 43 
237838 75 
237839 1 
237845 20 
237851 8 
237916 12 
237943 50 
238106 3 
238156 3 
238594 1 
238920 2 
239137 13 
239146 7 
239148 1 
239154 29 
239162 13 
239163 21 
239164 1 
239165 1 
239172 1 
239197 1 
239205 12 
239275 39 
239291 43 
239292 8 
239293 1 
239416 27 
239421 51 
239429 11 
239435 10 
239448 1 
239466 6 
239637 7 
239638 190 
239908 145 
239943 26 
239985 5 
240022 7 
240915 18 
240954 13 
241186 1 
241437 53 
241728 19 
241742 69 
241744 32 
241756 4 
241765 13 
241767 6 
241770 6 
241771 85 
241777 64 
241783 3 
243520 3 
243607 10 
243633 4 
243655 10 
243667 1 
243688 1 
243812 11 
244415 18 
244828 3 
244961 13 
245116 6 
245211 1 
245219 1 
245251 5 
245267 25 
245330 2 
245361 3 
245370 5 
245387 4 
245406 64 
245415 26 
245417 22 
245418 10 
245436 4 
245463 9 
245481 14 
245512 43 
245523 27 
245525 5 
245561 6 
245703 42 
245708 77 
246127 1 
246144 8 
246155 11 
246160 11 
246166 10 
246169 4 
246173 48 
246274 7 
246280 11 
246321 47 
247088 68 
247100 1 
247106 74 
247115 41 
247129 120 
247973 1 
248127 1 
248206 28 
248302 17 
248420 3 
248470 3 
248481 3 
248628 12 
248653 20 
248661 3 
248684 4 
248693 2 
248724 603 
248897 83 
248949 146 
249016 10 
249085 3 
249122 11 
249259 9 
249269 28 
249301 15 
249311 45 
249407 24 
249429 9 
249481 1 
249638 317 
249678 79 
249710 31 
250568 11 
250768 1 
250774 9 
250935 4 
251119 3 
251131 4 
251135 33 
251160 26 
251164 8 
251221 1 
251231 1 
251234 4 
251237 6 
251251 1 
251252 2 
251255 2 
251262 28 
252165 1 
252174 3 
252326 11 
252394 5 
252669 28 
252948 44 
253030 3 
253107 2 
253173 2 
253202 11 
253207 6 
253211 49 
253220 2 
253348 2 
253351 26 
253360 7 
253361 39 
253372 6 
253375 14 
253384 1 
253398 1 
253419 3 
253462 18 
253474 54 
253476 14 
253484 1 
253525 25 
253529 13 
253550 36 
253582 3 
253586 17 
253602 61 
253608 1 
253616 1 
253632 3 
253662 2 
253822 12 
254308 2 
254585 15 
254822 13 
254905 2 
254911 80 
254935 52 
255074 2 
255076 234 
255105 8 
255130 37 
255132 15 
255135 32 
255149 9 
255189 14 
255196 7 
255214 23 
255226 60 
255399 20 
255414 2 
255436 1 
255465 49 
255853 51 
255864 43 
256011 2 
256212 184 
256300 345 
257106 5 
257201 37 
257205 18 
257363 38 
257474 8 
257570 64 
257733 5 
257793 51 
257828 26 
257867 2 
257985 17 
258066 1 
258151 69 
258338 6 
258526 7 
258647 27 
258868 254 
258967 100 
259025 1 
259034 42 
259037 1 
259044 2 
259191 29 
259249 10 
259480 15 
259516 4 
259537 124 
259555 60 
259568 44 
259607 10 
259639 13 
259647 38 
259649 22 
259657 43 
259680 5 
259699 2 
259751 38 
259752 245 
259753 4 
259754 3 
259757 8 
259758 7 
259761 84 
259771 130 
259791 2 
259823 76 
259839 34 
259843 3 
259860 39 
259882 331 
259894 10 
259897 25 
259906 101 
259953 71 
259965 11 
259983 2 
260033 47 
260066 1 
260179 15 
260218 27 
260251 44 
260252 2 
260289 1 
260407 31 
260615 15 
260618 48 
260639 426 
260649 139 
260656 111 
260785 4 
260840 1 
260843 34 
260880 28 
260897 2 
260901 38 
260903 9 
262889 1 
262908 82 
264070 1 
264129 17 
264136 35 
264143 1 
264163 11 
264481 1 
264941 1 
265162 218 
265279 35 
265326 1 
265360 1 
265361 17 
265383 337 
265391 16 
265422 30 
265535 78 
265545 5 
265695 35 
265880 27 
266082 49 
266093 28 
266123 4 
266958 132 
266982 51 
267003 3 
267008 3 
267027 8 
267044 61 
267049 1 
267062 85 
267068 8 
267100 53 
267104 59 
267649 1 
267718 11 
267920 14 
267955 151 
267999 99 
268119 5 
268897 17 
269234 4 
269695 19 
269709 45 
269712 1 
269886 35 
269890 46 
270477 74 
270480 1 
270519 45 
270520 21 
270521 1 
270539 23 
270651 13 
270850 26 
270870 40 
270880 13 
270881 3 
270898 4 
270906 111 
270922 7 
270934 33 
270980 2 
271417 1 
271483 15 
271678 1 
272030 34 
272267 67 
272522 1 
272709 4 
272750 57 
272963 27 
273049 12 
273403 17 
273478 10 
273792 132 
273960 5 
273980 61 
273985 73 
274011 15 
274029 75 
274034 1 
274037 88 
274040 5 
274045 77 
274048 1 
274065 9 
274073 13 
274205 2 
274225 10 
274233 19 
274256 18 
274400 25 
274560 21 
274656 16 
274910 12 
274935 76 
274943 20 
275079 15 
275159 67 
275327 22 
275341 34 
275346 103 
275375 31 
275392 214 
275397 40 
278615 73 
278692 1 
278701 8 
278724 50 
278733 10 
278759 163 
278772 81 
278774 31 
278805 25 
278810 97 
278919 37 
279343 1 
279504 3 
279886 2 
279978 68 
279986 26 
279993 103 
280245 22 
280673 2 
280746 2 
280818 15 
280917 30 
280953 151 
280971 3 
280985 9 
280995 3 
281029 26 
281033 4 
281042 45 
281045 27 
281068 2 
281073 2 
281076 37 
281088 9 
281091 28 
281092 1 
281093 76 
281094 13 
281121 25 
281203 43 
281261 44 
281428 10 
281579 105 
281600 105 
281771 2 
281845 17 
281846 1 
281884 3 
281891 3 
281900 20 
281905 7 
281912 2 
281927 14 
282188 1 
282549 25 
282570 7 
282573 12 
282574 141 
282578 238 
282617 12 
282621 5 
282629 19 
282640 6 
283700 1 
283734 30 
283739 139 
283758 63 
283762 36 
283768 66 
283770 1 
283804 30 
283806 123 
284161 87 
284262 43 
284322 1 
284632 1 
284736 134 
284930 3 
285087 116 
285387 10 
285439 14 
285458 77 
285637 137 
285665 2 
286299 1 
286570 7 
286608 1 
286626 1 
286631 63 
286663 14 
286685 18 
286702 1 
286734 13 
286794 6 
286894 6 
287845 36 
287864 2 
287878 5 
287888 9 
287894 2 
287917 1 
287925 188 
287931 44 
287963 4 
288026 1 
288037 2 
288280 13 
288412 90 
288446 15 
288531 4 
288654 18 
288675 19 
288804 1 
288839 60 
288856 221 
288988 132 
289049 31 
289053 15 
289102 7 
289106 2 
289151 2 
289170 29 
289260 163 
289336 5 
289342 65 
289351 47 
289357 21 
289375 70 
289384 50 
289404 5 
289424 206 
289434 25 
289445 70 
289448 28 
289465 30 
289494 13 
289497 16 
289514 2 
289517 31 
289524 31 
289528 3 
289540 3 
289558 36 
289605 5 
289608 2 
289613 3 
289658 5 
289670 6 
289729 10 
289780 45 
289953 2 
289961 19 
289986 5 
289998 13 
290001 1 
290015 3 
290081 5 
290484 11 
290518 3 
290539 19 
290577 20 
290611 1 
290643 2 
290737 7 
290833 13 
290846 7 
290862 3 
290922 43 
291191 50 
291262 1 
291311 6 
291359 2 
291435 1 
291451 8 
291476 14 
291504 42 
291545 8 
291554 16 
291558 4 
291582 27 
291598 38 
291619 5 
291642 30 
291678 53 
291766 39 
291786 83 
291820 45 
291823 2 
291858 1 
291872 52 
291896 7 
291919 4 
292013 1 
292079 3 
292085 5 
292106 2 
292260 4 
292270 29 
292277 44 
292279 104 
292292 46 
292299 59 
292419 56 
292610 93 
292677 9 
292687 51 
292703 321 
292717 120 
292718 88 
292720 2 
292838 37 
292905 3 
292922 191 
293063 7 
293142 1 
293293 15 
293436 45 
293475 93 
293491 36 
293675 9 
293678 9 
293691 19 
293738 1 
293744 29 
293788 3 
293809 29 
293902 6 
293993 47 
294315 2 
294600 18 
294612 7 
294878 1 
295306 61 
295733 19 
296080 29 
296108 18 
296127 14 
296283 80 
296286 87 
296388 12 
296402 83 
296432 5 
296583 36 
296587 24 
296643 40 
296893 20 
297071 11 
297092 90 
297125 25 
297298 227 
297467 1 
297561 23 
297898 13 
298197 27 
298648 7 
298875 40 
299015 31 
299456 44 
300079 12 
300229 27 
300386 7 
300390 25 
300407 10 
300427 26 
300429 13 
300441 4 
300461 12 
300485 11 
300488 1 
300508 1 
300516 1 
300592 2 
300618 50 
300702 3 
301364 3 
301525 8 
302003 67 
302012 6 
302034 5 
302044 1 
302061 3 
302064 9 
302119 90 
302126 17 
302175 121 
303490 2 
306678 2 
306735 108 
306838 2 
306851 13 
306900 13 
307120 10 
307137 1 
307141 76 
307414 27 
307445 105 
307446 1 
307447 89 
307453 98 
307480 2 
307525 3 
307675 4 
307703 47 
307722 20 
307847 4 
308157 290 
308505 36 
308520 6 
308744 2 
308850 48 
308930 10 
309057 23 
309106 32 
309332 7 
310352 26 
310399 80 
310634 12 
311805 46 
312034 1 
312099 39 
312553 25 
312672 62 
312913 2 
313054 18 
313171 5 
313280 131 
314121 35 
314127 1 
314685 2 
314855 4 
315808 7 
315920 1 
315963 9 
315967 181 
315972 150 
315976 8 
315981 60 
315984 108 
315991 32 
315993 10 
316012 6 
316036 82 
318628 21 
319043 1 
319049 1 
319217 2 
319681 1 
319832 2 
319890 1 
320077 6 
320081 27 
320254 19 
320277 1 
320279 15 
320323 5 
320375 25 
320492 99 
320498 6 
320508 243 
320514 9 
320527 18 
320532 20 
320535 23 
320552 5 
320558 105 
320566 13 
320570 8 
320575 15 
320583 39 
320590 49 
320594 11 
320627 57 
320953 2 
321068 7 
321457 9 
322136 1 
322139 7 
322140 2 
322144 3 
322163 15 
322180 2 
322192 2 
322198 14 
322229 3 
322238 59 
322257 3 
322417 7 
322519 1 
322797 1 
322867 42 
322888 12 
322936 2 
322939 10 
322945 12 
322970 8 
322981 21 
322984 2 
322987 1 
322994 32 
323071 4 
323089 2 
323113 6 
323122 28 
323125 14 
323130 23 
323133 9 
323148 1 
323153 1 
323159 11 
323164 5 
323166 11 
323167 2 
323169 2 
323171 6 
323178 1 
323179 15 
323186 2 
323191 17 
323199 3 
323262 5 
323265 16 
323268 1 
323272 10 
323273 5 
323275 56 
323280 4 
323307 27 
323316 17 
323319 48 
323325 9 
323327 4 
323341 6 
323360 8 
323511 18 
323621 10 
323645 49 
323650 35 
323856 4 
323871 74 
323997 99 
324523 5 
324596 4 
324904 145 
325135 27 
325143 22 
325161 28 
325166 12 
325270 25 
325317 129 
325320 9 
325341 1 
325343 67 
325345 3 
325373 27 
325383 30 
325395 18 
325404 166 
325413 111 
325596 29 
325694 85 
325837 21 
325850 23 
325884 76 
325905 76 
326104 76 
326157 4 
326181 5 
326463 98 
326480 73 
326544 12 
326695 1 
326992 2 
327020 55 
327182 1 
327335 11 
327493 1 
327501 49 
327535 26 
327547 15 
327559 102 
327614 4 
327640 2 
327646 6 
327652 1 
327717 2 
327720 11 
327724 52 
327729 48 
327740 34 
327764 53 
327786 47 
327834 1 
327838 26 
327845 134 
327850 26 
327870 1 
327873 15 
327882 51 
327885 65 
327888 152 
327918 109 
327950 82 
327965 45 
327994 40 
328061 1 
328094 6 
328148 9 
328163 48 
328175 244 
328243 159 
328427 43 
328456 32 
328519 5 
328566 58 
328616 3 
328619 17 
328675 3 
328796 88 
328847 7 
328853 16 
328884 42 
328948 92 
328959 156 
328969 1 
329287 3 
329337 1 
329339 17 
329347 1 
329351 60 
329361 15 
329369 63 
329379 42 
329383 6 
329408 27 
329409 13 
329427 124 
329618 5 
329625 12 
329643 1 
329646 1 
329649 1 
329659 3 
329660 8 
329799 7 
329816 19 
329853 64 
330142 71 
330147 11 
330300 10 
330495 7 
331398 9 
332044 6 
332201 8 
332223 3 
332282 6 
332288 12 
332303 6 
332308 15 
332336 15 
332339 9 
332346 76 
332356 13 
332844 102 
332994 13 
333449 4 
333571 7 
333639 5 
333716 72 
333813 1 
334076 7 
334246 63 
334441 18 
334536 16 
335028 55 
335931 13 
336322 31 
336471 229 
336673 29 
337169 240 
337176 128 
337190 3 
337200 180 
337237 1 
337369 152 
337381 280 
337392 549 
337405 20 
337412 46 
337413 2 
337414 2 
337415 36 
337417 10 
337418 5 
337450 3 
337614 107 
337625 123 
338553 114 
338799 3 
338971 29 
339105 64 
339311 120 
339486 6 
339499 6 
339531 2 
339534 13 
339597 3 
339599 31 
339760 26 
339768 12 
339787 5 
340139 3 
340222 2 
340442 29 
340674 34 
340716 30 
340770 34 
340869 41 
340902 8 
341039 25 
341093 27 
341129 37 
341159 1 
341176 5 
341186 19 
341194 7 
341210 53 
341228 11 
341256 27 
341263 355 
341269 1 
341278 226 
341284 13 
341628 3 
341645 21 
342867 12 
342870 2 
342933 144 
342976 22 
343302 5 
343658 119 
343687 1 
343806 12 
343814 2 
343818 28 
343836 4 
343894 3 
343953 3 
343963 1 
345868 5 
346052 13 
346064 36 
346068 2 
346070 2 
346091 3 
346129 79 
346143 88 
346147 23 
346327 18 
346437 22 
346483 29 
346503 62 
346509 19 
346516 365 
346521 11 
346683 7 
346886 1 
346958 4 
347004 22 
348196 9 
348239 1 
348245 88 
348283 131 
348315 19 
348321 10 
348364 22 
348415 6 
348468 33 
348655 67 
348692 23 
348711 3 
348727 1 
348730 7 
348785 16 
348964 18 
349016 56 
356276 2 
363937 21 
363939 28 
363941 2 
363950 14 
363995 23 
364006 20 
364051 5 
364098 3 
364207 20 
364224 52 
364418 26 
364696 168 
364781 140 
364889 45 
365034 8 
365267 81 
365351 24 
365527 5 
365573 52 
365628 73 
365689 112 
365829 43 
365843 1 
365995 5 
366136 32 
366139 5 
366497 2 
366506 27 
366672 1 
366771 46 
367104 63 
367315 3 
367616 5 
368243 30 
368251 1 
368294 117 
368301 15 
368318 45 
368331 115 
368416 10 
368430 3 
368446 8 
368475 14 
368487 76 
368498 20 
368513 5 
368535 4 
368551 28 
368570 66 
368581 25 
368586 1 
368645 25 
369420 4 
369425 52 
369432 133 
369462 1 
369488 13 
369496 2 
369523 32 
369540 48 
369629 9 
369760 4 
370088 234 
370275 44 
370278 1 
370290 3 
370292 120 
370298 246 
370305 47 
370306 5 
370320 25 
370321 72 
370322 3 
370337 12 
370343 21 
370373 13 
370377 5 
370473 30 
370507 32 
370627 2 
370635 4 
370653 4 
370764 349 
370825 1 
370855 12 
370887 87 
370984 20 
371039 23 
371051 15 
371262 20 
371279 1 
371330 3 
371341 7 
371348 3 
371422 9 
371440 13 
371612 3 
371739 17 
371758 2 
371764 11 
371902 111 
372058 49 
372280 38 
372323 1 
372522 41 
372545 88 
372638 21 
372729 36 
372743 3 
372877 2 
372920 6 
372944 8 
373006 32 
373019 32 
373136 1 
373199 10 
373219 2 
373220 414 
373221 1 
373222 12 
373230 5 
373238 8 
373249 5 
373304 1 
373337 12 
373345 2 
373399 41 
373402 1 
373411 13 
373494 3 
373725 10 
373790 3 
373894 5 
373931 81 
373934 6 
373936 116 
374061 6 
374065 1 
374071 1 
374366 1 
374384 1 
374458 1 
374466 11 
374495 2 
374502 1 
374675 4 
374822 6 
374865 1 
374907 13 
375049 33 
375343 2 
375664 75 
376098 2 
376163 23 
377237 7 
377351 31 
377376 214 
377398 29 
377403 11 
377410 14 
377422 64 
377481 7 
377486 48 
377489 55 
377823 71 
377836 2 
377860 6 
377895 89 
377907 22 
377942 7 
377947 6 
380619 15 
380651 18 
380660 7 
380709 19 
380734 10 
380764 14 
380791 1 
380792 1 
380833 5 
380865 73 
382095 4 
382110 45 
382220 1 
382314 11 
382435 21 
382524 11 
382554 1 
382690 15 
382784 25 
383611 11 
384585 1 
384591 45 
384606 3 
384611 4 
384614 9 
384627 50 
384634 1 
384654 18 
384680 10 
384683 66 
384689 9 
384712 49 
384861 8 
385317 122 
385496 20 
385514 19 
385539 19 
385540 10 
385610 32 
385679 51 
385893 29 
385926 6 
386060 10 
386115 2 
386186 4 
386214 4 
386225 3 
386427 6 
386496 8 
386541 1 
386628 1 
386684 6 
386882 114 
387389 92 
387596 17 
387665 4 
387703 34 
387727 4 
387735 1 
387744 11 
387766 28 
388008 3 
388034 3 
388074 66 
388155 52 
388294 20 
388414 1 
388415 171 
388423 5 
388455 18 
388470 4 
388475 48 
388480 7 
388513 211 
388534 4 
388538 191 
388545 8 
388580 42 
388711 18 
388726 18 
388775 1 
388777 44 
388786 77 
388796 70 
388810 17 
388910 2 
388916 2 
388970 7 
389101 8 
389150 3 
389155 4 
389179 3 
389211 3 
389438 5 
389706 107 
389807 85 
389862 161 
389894 90 
390217 87 
390374 3 
390385 21 
390388 1 
390403 14 
390413 63 
390426 21 
390427 1 
390429 7 
390437 4 
390443 6 
390445 1 
390476 1 
390500 1 
390511 13 
390633 84 
390771 87 
390791 88 
390793 2 
390825 42 
390830 11 
390839 30 
390865 3 
390904 30 
390932 72 
390939 8 
390957 3 
390959 10 
390960 3 
391048 2 
391140 2 
391154 13 
391207 1 
391213 35 
391411 2 
391746 2 
391767 31 
391771 34 
391781 7 
391784 1 
391790 26 
391820 4 
391917 5 
391949 6 
391964 21 
392143 1 
392910 11 
392925 24 
392971 9 
393173 8 
393243 4 
393342 38 
393343 32 
393655 9 
393790 2 
393871 40 
393945 29 
393979 52 
394547 2 
394635 3 
394959 22 
394980 37 
395104 28 
395111 9 
395436 8 
395618 10 
395650 65 
395662 48 
395668 86 
395669 16 
395672 41 
395675 1 
395680 23 
395699 17 
395705 1 
395708 18 
395725 1 
395739 2 
395742 66 
395962 49 
396043 3 
396092 2 
397099 5 
397116 72 
398423 23 
398611 13 
398620 1 
398655 13 
398672 13 
399303 45 
399443 69 
399454 236 
399456 35 
399469 23 
399475 295 
399500 1 
399504 1 
399510 692 
399556 4 
399561 16 
399568 1 
399578 2 
399591 1 
399594 2 
399604 1 
399609 1 
399621 4 
400211 1 
402502 9 
402516 6 
402521 2 
402712 2 
402893 75 
402935 4 
403017 30 
403132 25 
403326 5 
403377 20 
403419 39 
403796 30 
403993 9 
404283 2 
404286 1 
404308 1 
404311 1 
404354 1 
404358 2 
404409 32 
404412 2 
404432 30 
404491 2 
404571 159 
404654 56 
404734 13 
404742 1 
404998 93 
405010 72 
405036 47 
405146 9 
405557 15 
405829 9 
405950 18 
405980 3 
406182 25 
406609 41 
406637 1 
406940 163 
406960 21 
407096 4 
407105 5 
407120 6 
407123 18 
407136 10 
407143 6 
407225 1 
407234 8 
407237 33 
407243 90 
408206 1 
408221 1 
408262 1 
408272 1 
408280 42 
408291 29 
408306 52 
408314 24 
408317 147 
408319 60 
408320 1 
408324 2 
408325 296 
408329 1 
408333 25 
408339 55 
409011 13 
410422 19 
410423 13 
410429 533 
410436 18 
410441 72 
410442 45 
410461 88 
410462 39 
410463 2 
410466 11 
410469 30 
410485 15 
410632 17 
410635 1 
410664 65 
410959 5 
411195 32 
411207 221 
411627 2 
411756 14 
411887 16 
411951 56 
412119 222 
412125 6 
412208 1 
412565 7 
412586 2 
412722 2 
412779 18 
412782 12 
412826 33 
412929 14 
413009 3 
413132 11 
413136 3 
413143 32 
413166 42 
413194 25 
413202 8 
413205 39 
413213 25 
413564 2 
413650 12 
414280 12 
414619 40 
414751 3 
415096 1 
415397 7 
415415 71 
415441 8 
415444 325 
415465 1 
415470 97 
415477 147 
415479 49 
415480 1 
415481 4 
415485 15 
415495 24 
415524 15 
415531 32 
415559 44 
415612 9 
415856 93 
415893 12 
416091 16 
416098 35 
416199 26 
416636 47 
416715 34 
416720 25 
416736 9 
416839 2 
416852 33 
416856 5 
416870 4 
416871 37 
416872 15 
416882 360 
416898 37 
416904 11 
416914 5 
416925 7 
416930 1 
416938 27 
416943 12 
416945 55 
416948 35 
416955 28 
416959 1 
416963 24 
416982 63 
417017 34 
417120 16 
417126 22 
417140 10 
417141 12 
417143 2 
417146 21 
417167 13 
417214 4 
417565 1 
417722 37 
417806 26 
417958 2 
418113 35 
418127 59 
418132 7 
418138 62 
418143 7 
418159 34 
418164 2 
418173 14 
418174 14 
418176 21 
418180 3 
418185 20 
418191 1 
418198 17 
418201 48 
418231 1 
418234 35 
418243 26 
418247 119 
418582 106 
418590 1 
418724 30 
418894 11 
419335 27 
419520 3 
420396 57 
420753 2 
420853 86 
420938 26 
420978 5 
421025 20 
421238 9 
421277 41 
421281 1 
421292 58 
421352 161 
421381 2 
421428 62 
421429 8 
421430 1 
421489 16 
421501 7 
421578 23 
422060 7 
422540 23 
422616 1 
422851 1 
423035 1 
423087 19 
423487 15 
423498 17 
423529 9 
423531 6 
423542 32 
423548 17 
423551 3 
423582 1 
423600 13 
423620 73 
423625 4 
423635 101 
423645 23 
423646 1 
423647 31 
423649 1 
423656 1 
423664 1 
423668 6 
423672 17 
424765 8 
424798 3 
424845 224 
424846 29 
424877 25 
424899 206 
424907 4 
424916 31 
424929 21 
424938 104 
424946 3 
424957 4 
424970 8 
424992 39 
425001 14 
425003 25 
425011 1 
425025 8 
425029 18 
425088 15 
425183 166 
425209 4 
425233 21 
425331 38 
425350 23 
425807 1 
426329 10 
426358 4 
426391 101 
426502 3 
426616 48 
426620 1 
426721 12 
426803 28 
426844 9 
426845 8 
426854 4 
426880 8 
426885 27 
426940 34 
427029 140 
427035 1 
427050 29 
427054 128 
427058 1 
427063 15 
427163 2 
427221 38 
427224 3 
427247 1 
427249 2 
427255 62 
427261 22 
427266 1 
427313 2 
427405 1 
427443 3 
427571 3 
427590 46 
427728 129 
427927 11 
428518 5 
428964 11 
429200 1 
429207 3 
429215 19 
429221 15 
429279 20 
429315 8 
429329 5 
429350 1 
429412 4 
429466 36 
429488 5 
429501 27 
429552 3 
429615 24 
429675 1 
429808 61 
430399 1 
430405 28 
430615 4 
430980 1 
431294 5 
431673 1 
431758 1 
431876 44 
431879 1 
432060 88 
432116 12 
432134 3 
432816 2 
433102 1 
433120 180 
433477 2 
433604 15 
433621 1 
433642 40 
433759 34 
433768 10 
433776 93 
433790 28 
433794 27 
433858 6 
433869 43 
434469 10 
434568 135 
434572 34 
434589 31 
437601 2 
437654 4 
437887 12 
438195 1 
438345 1 
438359 1 
439764 68 
439773 21 
439781 1 
439787 108 
439929 74 
439939 38 
439950 1 
439951 84 
439962 84 
439990 7 
440055 11 
440116 3 
440160 2 
440199 3 
440200 41 
440204 10 
440210 7 
440220 22 
440240 27 
440245 4 
440247 1 
440253 61 
440266 12 
440283 111 
440299 2 
440303 481 
440314 15 
440318 23 
440340 4 
440408 62 
440523 19 
440550 18 
440601 41 
440638 4 
440970 10 
441228 1 
441322 42 
441561 2 
441625 57 
441657 62 
441724 11 
441743 4 
441908 5 
441931 295 
442188 48 
442371 2 
442604 11 
442776 1 
442786 1 
442822 8 
442826 3 
442835 24 
442839 20 
442853 8 
442869 33 
442923 3 
442948 1 
443008 1 
443033 35 
443048 106 
443056 1 
443120 100 
443278 943 
443284 2 
443394 2 
443660 25 
443764 6 
443871 1 
444094 25 
444396 1 
444402 41 
444570 1 
444605 42 
444606 1 
444612 35 
444786 12 
444846 8 
444853 156 
444857 102 
444867 17 
444889 6 
444902 1 
444908 367 
444917 29 
444927 52 
444928 43 
444929 15 
444930 3 
444931 1 
444953 255 
444971 2 
444972 232 
444990 79 
444995 9 
445036 31 
445052 38 
445056 93 
445067 10 
445075 1 
445107 3 
445113 2 
445116 4 
445152 1 
445187 3 
445191 6 
445200 2 
445215 7 
445220 49 
445225 9 
445232 4 
445251 19 
445256 1 
445260 43 
445269 2 
445282 21 
445350 98 
445398 2 
445437 2 
445561 18 
445563 14 
447678 1 
447739 4 
447757 6 
447774 2 
447809 23 
447820 1 
447826 7 
447858 6 
447867 2 
447891 6 
447931 5 
447941 1 
447989 9 
448475 5 
448477 4 
448492 1 
448523 5 
448545 23 
448586 5 
448902 2 
449310 4 
449424 4 
449428 2 
449431 95 
449438 1 
449441 3 
449461 87 
449473 1 
449543 19 
449548 38 
449563 25 
449573 2 
449575 5 
449577 5 
449579 5 
449585 6 
449698 2 
449733 8 
449765 23 
449829 3 
449918 2 
449987 17 
450094 33 
450150 2 
450166 8 
450226 7 
450227 8 
450392 86 
450404 1 
450522 3 
450561 20 
450601 7 
450613 3 
450883 1 
450894 1 
451378 47 
459724 19 
459727 10 
459734 41 
459747 88 
459757 46 
459763 4 
459767 1 
459801 150 
459836 8 
459844 22 
459848 14 
459853 17 
459857 89 
459859 1 
459860 56 
459863 1 
459868 174 
459872 106 
459874 13 
459875 6 
459876 106 
459878 1 
459880 31 
459881 14 
459883 30 
459898 6 
459903 213 
459907 38 
459913 15 
459920 5 
459926 16 
459934 196 
459941 25 
459944 8 
459945 92 
459946 1 
459947 1 
459948 47 
459953 37 
459956 60 
459957 12 
459959 57 
459960 1 
459962 106 
459967 48 
459968 11 
459972 30 
459974 54 
459980 3 
459982 9 
459984 4 
459987 26 
459990 41 
459992 2 
459995 45 
459996 12 
460000 34 
460006 37 
460024 45 
460029 4 
460038 1132 
460043 1 
460045 5 
460049 9 
460056 34 
460064 16 
460071 16 
460081 2 
460082 99 
460089 85 
460090 4 
460093 1 
460097 110 
460100 15 
460105 113 
460109 129 
460112 48 
460116 3 
460121 11 
460126 1 
460127 7 
460130 172 
460138 4 
460140 64 
460143 2 
460149 20 
460154 5 
460157 2 
460160 2 
460163 5 
460164 33 
460168 173 
460173 246 
460180 139 
460182 9 
460183 52 
460184 21 
460190 318 
460194 5 
460196 37 
460197 14 
460200 29 
460202 68 
460204 101 
460207 163 
460212 21 
460215 35 
460216 56 
460224 17 
460227 354 
460229 7 
460231 432 
460234 14 
460236 403 
460237 53 
460238 44 
460239 36 
460240 152 
460242 148 
460243 35 
460253 390 
460261 163 
460262 52 
460263 7 
460269 445 
460277 1 
460278 11 
460279 2 
460280 29 
460281 10 
460284 303 
460286 256 
460287 2 
460288 3 
460289 6 
460293 9 
460298 4 
460302 103 
460304 41 
460308 54 
460311 13 
460316 262 
460319 251 
460322 27 
460324 1 
460326 164 
460330 37 
460333 18 
460337 8 
460338 14 
460339 37 
460344 50 
460349 69 
460351 5 
460358 1 
460361 48 
460364 6 
460372 64 
460382 190 
460412 294 
460417 5 
460419 4 
460421 62 
460422 75 
460423 37 
460424 2 
460428 86 
460432 12 
460435 172 
460436 6 
460438 191 
460439 34 
460442 33 
460444 9 
460446 127 
460448 4 
460449 62 
460451 1 
460452 15 
460453 1 
460454 60 
460457 4 
460462 152 
460465 13 
460468 1 
460469 24 
460474 79 
460475 44 
460476 67 
460495 21 
460498 5 
460499 228 
460504 245 
460514 540 
460517 14 
460518 172 
460519 2 
460520 338 
460524 424 
460528 47 
460532 35 
460535 15 
460544 70 
460552 332 
460559 1 
460580 1 
489415 2 
489441 2 
489446 4 
489516 41 
489520 11 
489524 3 
489528 27 
489530 11 
489537 35 
489539 29 
489541 14 
489549 3 
489550 2 
489555 24 
489613 22 
489622 18 
489625 26 
489630 25 
489633 24 
489667 43 
489681 2 
489684 195 
489689 8 
489690 2 
489722 11 
489725 27 
489728 6 
489749 7 
489761 7 
489770 1 
489787 1 
489790 1 
489878 1 
489891 59 
489894 2 
489901 1 
489908 2 
489911 4 
489981 1 
490413 26 
490422 24 
490448 2 
490520 1 
490602 18 
490647 6 
490718 56 
490721 1 
490729 31 
490730 1 
490742 52 
490750 10 
490810 3 
490819 6 
490826 2 
490828 8 
490834 12 
491014 1 
491018 1 
491351 9 
491577 30 
491635 5 
493328 1 
493333 109 
493347 32 
493357 26 
493365 18 
493370 68 
493400 83 
493412 92 
493558 4 
493603 21 
493614 111 
493617 2 
493638 39 
493640 37 
493732 238 
493803 44 
493891 10 
494266 6 
494666 1 
495021 21 
495278 19 
495285 2 
495324 247 
495332 1 
495344 69 
495358 4 
498103 100 
498130 15 
498157 496 
498171 65 
498183 94 
498189 23 
498639 4 
499499 146 
499594 122 
500101 15 
500174 23 
500259 192 
500386 6 
500391 5 
500540 21 
501110 57 
501116 82 
501124 33 
501158 72 
501240 30 
501874 77 
502022 6 
502160 76 
502184 8 
502191 10 
502215 2 
502232 96 
502240 12 
502269 54 
502846 175 
503522 66 
503670 29 
503910 15 
504086 3 
504089 6 
504132 2 
504160 2 
504166 12 
504203 4 
504253 33 
504286 21 
504287 114 
504292 3 
504389 50 
504403 20 
504485 1 
504725 7 
505458 4 
505466 42 
505851 195 
505957 81 
506021 5 
506024 5 
506026 12 
506029 126 
508883 149 
509402 7 
509745 39 
509903 1 
510053 29 
510065 1 
510085 78 
510269 88 
510518 1 
510519 3 
510562 5 
510576 4 
510686 3 
510812 4 
510943 14 
510971 5 
510992 29 
511005 38 
511088 6 
511626 11 
511965 8 
512037 52 
512124 32 
512257 26 
512853 1 
512943 88 
513027 1 
513144 2 
513243 2 
513261 134 
513292 37 
513756 7 
513933 76 
513980 258 
514220 1 
514227 12 
514233 2 
514384 42 
514390 37 
514434 1 
514453 2 
514465 7 
514526 2 
514528 11 
514686 51 
514844 3 
515140 2 
515320 6 
515451 15 
515487 45 
515669 2 
516074 38 
516620 5 
517773 3 
517782 10 
517858 23 
520307 45 
520487 13 
520685 58 
520692 3 
520710 2 
520715 22 
520732 1 
520767 18 
520952 1 
520961 58 
521094 36 
521619 25 
521814 16 
521990 4 
522132 1 
522270 12 
522396 13 
522556 10 
523347 8 
523397 5 
523413 48 
523440 22 
523446 22 
523495 100 
523514 74 
523515 1 
523519 51 
523524 16 
523526 145 
524474 4 
524513 20 
524523 1 
524526 1 
524527 3 
524530 43 
524553 70 
524596 1 
524606 1 
524762 10 
526032 1 
526058 1 
526929 56 
527415 12 
527590 55 
527931 88 
527944 2 
528123 1 
528129 30 
528157 1 
528180 28 
528186 2 
528190 13 
528715 10 
529038 9 
529068 13 
529511 89 
529546 61 
529646 41 
529655 1 
529738 3 
529823 6 
529878 25 
530071 13 
530150 135 
530464 1 
530470 1 
530642 3 
531891 63 
532396 36 
532431 134 
532451 13 
532473 22 
532823 17 
534170 12 
534307 8 
534509 5 
534520 14 
534582 3 
534647 46 
534691 23 
534723 151 
534761 82 
534892 64 
535081 12 
536720 53 
537084 1 
537161 12 
537359 1 
537743 1 
538298 109 
538546 1 
538715 1 
539395 5 
539570 3 
539705 34 
539763 219 
539773 7 
539802 2 
539812 3 
539817 41 
539820 2 
540135 39 
540240 4 
540470 17 
540698 2 
540703 5 
540718 12 
540728 11 
540733 52 
540742 16 
540918 50 
541064 5 
541085 11 
541238 2 
541448 6 
541662 2 
541802 1 
541815 12 
541865 10 
541868 1 
541895 3 
541906 48 
541927 1 
543368 14 
543387 27 
543404 28 
543450 147 
543733 1 
543742 13 
543747 277 
543759 2 
543843 8 
545828 26 
545836 17 
545973 3 
545987 3 
546005 2 
546017 5 
546802 1 
547741 1 
547906 2 
547932 4 
548214 23 
548875 1 
548943 1 
549542 4 
549640 8 
549840 12 
550377 120 
550408 1 
550423 5 
550446 2 
550464 115 
550659 5 
551382 92 
551607 45 
551918 4 
552066 2 
552090 97 
552097 1 
552102 3 
552119 1 
552170 6 
552178 1 
552181 14 
552189 34 
552230 68 
552234 8 
552253 85 
552365 3 
552864 50 
553145 1 
553151 90 
553328 267 
553634 12 
553688 32 
553696 34 
553702 28 
553833 195 
553858 97 
553884 19 
553902 3 
553937 90 
553943 115 
553948 209 
553953 58 
554018 139 
554031 14 
554120 12 
554156 51 
554181 56 
554193 88 
554219 1 
554225 170 
554238 101 
554241 1 
554293 26 
554297 2 
554355 1 
554361 279 
554369 142 
554381 25 
554389 6 
555388 21 
555906 29 
556118 40 
556568 1 
556651 1 
557661 10 
557688 27 
557980 1 
558750 9 
558964 1 
559291 13 
559301 9 
559319 6 
559395 64 
559396 1 
559409 20 
560718 8 
560748 16 
560764 5 
560768 30 
560868 3 
560927 14 
561277 25 
561280 1 
561471 3 
561610 1 
561792 5 
561798 1 
561801 13 
561804 260 
561809 16 
561810 59 
561814 17 
561819 53 
562060 19 
562096 11 
563284 42 
563706 21 
564285 6 
564317 5 
564595 59 
564619 36 
564635 8 
564638 3 
564644 28 
564651 11 
564662 1 
564684 12 
564694 37 
564718 1 
564741 2 
566485 14 
566488 4 
566504 23 
566515 38 
566523 11 
566527 13 
566541 28 
566820 42 
567016 2 
567021 74 
568083 294 
568120 14 
568134 42 
568242 21 
568315 3 
568321 2 
568341 7 
569625 68 
569845 2 
571926 5 
571936 1 
572050 2 
573055 133 
573134 20 
573256 70 
573272 45 
573292 43 
573319 33 
573325 24 
573357 4 
573434 11 
573445 7 
573541 25 
573607 20 
573842 25 
573859 37 
573923 52 
574131 38 
574277 46 
574323 97 
575053 2 
575472 54 
576248 2 
576602 2 
576607 1 
576627 14 
576800 51 
577557 18 
578115 41 
579096 15 
581346 1 
581838 24 
581844 2 
581852 89 
581856 1 
581865 1 
581938 1 
581940 14 
581948 17 
581954 7 
583025 117 
583083 13 
584339 1 
584346 1 
584360 27 
585867 6 
585883 2 
585885 16 
585918 1 
586203 1 
586253 21 
586263 55 
586269 1 
586274 169 
586435 2 
586973 6 
587436 50 
587594 25 
587625 4 
587629 27 
587649 2 
587798 14 
588019 183 
588202 20 
588219 14 
588493 1 
588747 94 
588869 5 
589006 26 
589020 241 
589022 3 
589030 51 
589062 2 
589208 2 
590403 17 
590903 45 
591100 17 
591355 22 
592091 157 
592358 25 
592453 1 
592565 16 
592570 1 
592653 3 
592715 7 
592835 13 
593053 16 
593144 66 
597121 2 
599068 136 
599089 60 
599149 2 
599313 2 
600382 16 
600409 33 
600995 7 
601559 10 
601764 1 
601843 1 
602242 80 
602460 36 
602600 25 
602663 38 
602699 93 
602730 1 
602749 20 
602782 3 
602789 49 
602868 11 
602877 9 
603279 7 
603326 16 
603413 57 
603525 41 
603563 157 
603594 26 
603686 202 
603738 14 
603756 3 
603777 53 
603830 34 
603836 521 
603852 21 
603998 3 
604024 5 
604030 1 
604032 34 
604044 7 
604048 1 
604054 134 
604055 46 
604056 26 
604057 71 
604068 46 
604101 3 
604194 1 
605144 56 
605152 10 
605204 84 
605355 1 
605359 3 
605374 4 
605420 3 
605520 2 
605547 1 
605550 1 
605566 1 
605633 1 
606524 21 
606706 7 
606850 1 
607187 1 
607191 20 
607257 2 
607268 18 
607274 7 
607278 8 
607339 2 
607465 147 
607570 100 
607711 125 
607717 1 
608468 149 
608486 15 
609625 5 
609634 25 
609641 142 
609653 3 
609670 150 
609688 17 
610222 1 
611285 2 
611776 7 
611822 5 
611871 1 
611916 6 
611989 20 
611995 2 
612013 77 
612055 1 
612071 14 
612202 35 
612249 8 
612372 12 
612387 1 
612543 5 
612677 15 
612788 73 
613125 2 
613300 16 
613306 1 
614563 2 
614577 3 
614615 10 
614994 3 
615475 6 
615963 111 
616170 64 
616207 38 
617398 20 
617422 46 
620234 83 
620271 35 
620333 13 
620343 352 
620351 83 
620532 23 
620734 8 
620861 8 
621023 1 
621340 2 
622471 2 
622794 7 
624015 25 
624018 57 
624028 11 
624033 18 
624042 23 
626396 27 
626648 3 
626672 56 
627043 96 
627045 3 
627084 16 
627832 2 
628527 2 
628533 1 
628538 10 
628542 16 
628547 5 
628549 1 
628559 2 
628566 12 
628570 6 
628593 1 
628597 2 
628857 46 
628880 3 
629127 1 
629837 1 
632044 21 
632101 29 
633084 22 
633406 44 
633417 11 
633421 71 
633439 14 
633465 38 
633510 1 
633516 24 
633521 147 
633528 12 
633535 14 
633542 20 
633550 1 
633696 10 
633846 16 
634028 1 
634067 15 
634078 1 
634085 32 
634128 57 
634136 1 
634165 3 
634451 3 
634485 35 
634588 18 
636223 6 
636232 65 
636236 89 
636243 1 
636246 13 
636297 7 
636305 77 
636345 45 
636356 22 
636602 17 
638488 1 
640044 6 
640049 11 
640134 540 
640202 2 
641212 47 
641244 23 
641245 1 
641246 1 
641251 17 
641255 12 
641264 10 
641272 33 
641297 5 
641306 15 
641470 8 
641931 2 
642236 1 
642402 1 
642448 1 
642506 2 
642516 10 
642599 4 
642684 63 
642685 1 
642686 1 
642701 15 
642871 34 
643193 125 
643767 40 
643963 18 
644205 6 
644229 4 
644580 14 
644596 14 
644906 46 
645087 11 
645101 1 
645142 1 
645172 20 
645355 4 
645362 65 
645474 1 
645507 31 
645520 1 
645584 2 
645599 7 
645641 6 
645653 11 
645685 26 
645773 9 
645781 4 
645788 4 
645800 6 
645831 31 
645871 6 
645985 22 
646167 30 
646195 16 
646244 27 
646328 19 
646496 21 
646545 24 
646615 159 
647630 1 
647655 281 
647704 3 
649069 30 
649896 3 
649905 48 
650081 74 
650318 1 
650794 5 
652522 1 
652567 4 
652581 36 
653327 3 
656819 2 
656875 1 
657059 36 
657065 236 
657090 6 
657093 1 
657097 69 
657333 25 
657400 176 
657464 19 
657727 64 
657853 44 
657975 38 
658091 48 
658101 8 
658120 190 
658153 74 
658166 169 
658172 26 
658193 33 
658197 132 
658202 14 
658217 22 
658302 18 
658313 22 
658325 35 
658331 25 
658385 90 
658394 381 
658417 153 
658452 13 
658460 2 
658470 75 
658510 46 
658672 127 
658792 23 
658835 14 
659274 2 
659632 2 
659652 3 
659742 9 
659824 28 
659886 33 
660048 10 
660114 5 
660200 14 
660272 4 
660301 64 
660325 1 
660419 106 
660420 1 
660455 1 
660483 2 
660541 71 
660663 20 
660683 4 
660704 8 
661116 3 
661340 160 
661450 25 
661638 27 
661930 5 
662052 30 
662284 23 
662369 2 
662382 8 
662970 2 
663023 149 
663078 1 
663132 77 
663140 1 
663165 3 
663225 1 
663283 1 
665120 1 
665141 4 
665152 6 
665166 18 
665275 72 
665402 19 
665410 3 
665594 13 
665600 7 
665608 2 
665634 37 
665643 5 
665659 4 
665662 2 
665684 30 
665698 2 
665716 19 
666052 22 
666645 31 
666918 84 
667824 35 
668821 1 
668874 105 
668939 146 
669030 1 
669044 25 
669089 6 
669109 48 
669154 1 
669309 2 
669313 41 
669393 2 
669704 1 
669727 79 
669784 33 
669796 3 
669799 400 
669808 106 
669818 134 
669823 41 
669986 59 
669999 29 
670002 1 
670008 184 
670108 1 
670115 74 
670117 16 
670182 79 
670183 57 
670345 1 
670497 6 
670906 17 
672114 6 
672711 154 
672842 18 
672885 1 
672893 16 
672918 38 
672928 91 
672934 38 
673005 33 
673029 9 
674122 1 
674208 27 
674235 61 
674689 1 
674704 1 
675003 2 
675502 58 
675546 6 
675561 6 
675600 21 
675603 3 
675606 1 
675611 59 
675812 3 
676051 18 
676119 25 
676130 28 
676765 16 
677101 3 
677324 2 
677594 1 
677680 4 
677727 100 
677731 2 
677760 1 
677766 132 
677808 195 
677818 5 
677862 27 
677988 1 
678416 14 
678715 59 
679711 3 
679854 2 
679855 158 
680913 48 
680929 18 
680942 1 
680958 11 
680969 49 
680972 1 
681009 25 
682001 37 
682320 9 
682465 14 
683247 27 
683616 3 
687293 18 
687318 24 
687324 1 
687354 34 
687370 26 
687381 16 
687386 56 
687388 4 
687394 12 
687675 6 
687683 37 
687698 8 
688047 6 
688178 11 
688184 64 
688498 2 
688546 47 
689707 41 
690490 54 
690806 1 
691110 3 
691314 8 
691361 36 
691366 39 
691389 3 
691416 29 
691424 1 
691432 3 
691439 13 
691475 2 
691487 30 
694202 33 
694282 37 
694284 70 
694292 45 
694823 1 
696994 226 
697011 42 
697048 16 
697114 21 
697131 23 
699692 5 
699702 4 
699767 3 
699780 64 
699801 1 
699810 4 
700165 36 
700203 200 
700227 1 
700253 40 
700388 37 
700393 2 
700590 34 
700840 20 
700875 1 
701262 1 
702063 1 
702551 11 
703704 9 
703881 1 
704218 50 
704224 2 
704272 3 
704307 9 
704320 3 
704327 7 
704330 1 
704340 5 
704364 10 
704368 5 
704383 8 
704418 6 
704428 28 
704476 1 
704486 21 
704495 4 
704500 4 
704545 3 
704782 63 
704787 198 
705024 1 
705042 3 
705064 30 
705068 22 
705097 92 
705110 70 
705919 2 
705969 24 
706170 46 
706367 32 
706969 1 
707138 1 
707152 7 
707208 2 
707221 13 
707275 16 
707305 2 
707947 31 
708064 48 
708084 263 
708350 9 
708424 40 
708428 51 
710167 25 
710349 67 
710421 5 
710542 7 
710774 108 
710906 182 
710982 1 
711999 1 
712169 18 
712212 116 
712243 72 
712248 63 
712270 140 
713423 15 
713839 156 
713841 59 
713842 1 
713857 112 
714651 14 
714959 86 
714966 32 
714970 50 
714985 53 
715184 1 
715410 9 
715667 6 
716860 5 
717126 3 
717322 15 
718065 1 
718086 1 
718093 69 
718102 2 
718105 2 
718295 9 
718311 108 
719548 6 
719557 1 
719560 11 
719587 9 
719599 5 
719609 6 
719613 10 
720245 15 
720404 22 
720466 1 
721557 1 
721627 290 
721630 33 
721699 14 
722381 2 
722429 1 
722465 1 
722537 4 
722543 2 
722599 32 
722824 78 
722865 6 
722878 51 
722904 35 
722922 7 
722962 20 
722974 22 
723061 16 
723124 31 
723169 3 
723245 36 
723278 100 
723303 30 
723419 169 
723422 35 
723432 47 
723435 6 
723443 22 
723449 82 
723490 3 
723493 48 
723510 11 
723523 26 
723568 12 
723581 9 
723616 1 
723624 27 
723635 69 
723662 2 
723801 69 
723807 4 
723984 4 
724017 75 
724117 31 
724746 15 
724832 32 
725449 2 
725454 13 
725462 38 
725484 2 
725490 9 
725495 42 
725498 11 
725502 39 
725522 3 
725589 5 
725768 5 
725817 1 
725849 2 
725873 4 
725901 13 
726048 38 
726141 3 
726182 10 
726389 85 
726549 61 
726690 35 
727186 27 
727227 1 
727231 309 
727232 1 
727233 81 
727637 23 
727801 1 
727846 1 
727962 107 
727986 9 
728099 10 
728146 6 
728197 5 
728260 64 
728380 120 
728574 9 
728622 1 
728654 2 
728676 3 
728684 10 
728725 1 
728733 9 
728900 59 
729022 9 
729153 7 
729708 7 
729797 5 
729813 103 
729968 2 
730089 8 
730147 4 
730354 2 
730443 3 
730497 1 
730509 23 
730528 27 
730539 8 
730554 40 
730667 105 
730711 16 
730719 16 
730740 24 
730746 17 
730758 3 
730916 10 
730936 11 
731028 5 
731256 53 
731995 8 
732002 19 
732131 66 
732146 244 
732147 5 
732148 263 
732264 2 
732274 3 
732282 238 
732295 368 
732296 6 
732297 19 
732318 83 
732352 122 
732355 14 
732485 2 
732533 155 
732633 537 
733052 128 
733873 4 
734024 102 
734036 5 
734042 1 
734213 2 
734740 4 
734901 1 
734902 8 
734909 7 
734949 2 
735093 3 
735174 8 
736104 1 
737702 3 
737725 8 
737789 2 
737824 4 
737992 1 
738011 1 
738040 32 
743950 9 
743961 16 
743972 1 
743978 17 
744020 4 
744256 1 
744416 11 
744449 5 
745214 1 
745277 97 
745484 2 
745777 10 
745814 1 
745926 5 
745937 20 
745980 31 
746040 1 
746229 5 
746576 19 
746730 9 
747105 21 
747128 1 
747411 5 
747447 23 
747673 3 
747683 6 
747711 8 
748400 2 
748483 24 
748579 19 
749050 67 
749109 3 
749190 23 
749712 58 
751548 53 
751686 12 
751851 73 
751857 2 
751880 66 
751918 161 
751948 52 
751956 46 
751957 42 
751965 69 
751999 22 
752160 1 
752338 6 
753187 1 
754032 70 
754088 7 
754439 3 
756357 19 
757132 214 
757175 7 
757188 37 
757200 23 
757223 2 
757268 4 
757284 3 
757288 13 
757295 41 
757313 37 
757473 12 
757477 2 
757657 21 
757685 27 
757829 8 
758494 46 
758505 70 
758899 16 
759023 10 
759087 38 
759121 2 
759127 8 
759132 8 
759380 8 
759388 9 
759405 125 
759411 1 
759771 35 
760227 55 
760322 1 
760336 22 
760744 13 
761263 44 
761602 105 
762060 21 
762428 1 
762442 46 
762483 1 
762506 17 
764258 66 
764273 23 
764292 84 
764640 44 
764651 19 
764658 14 
764661 12 
766404 1 
766410 78 
766639 109 
768082 1 
768305 4 
770343 4 
770632 33 
771796 109 
771807 14 
771822 81 
771827 23 
771845 31 
771859 9 
776296 1 
776315 46 
777759 3 
777773 31 
777936 23 
777966 38 
777968 16 
777998 12 
778157 17 
778318 16 
778998 13 
779016 86 
779056 41 
779063 100 
779069 86 
779080 2 
779093 42 
779120 3 
780851 12 
780894 17 
781329 8 
781333 75 
781479 39 
781510 15 
781576 75 
781586 85 
781587 10 
781704 17 
781714 79 
781715 12 
781717 86 
781748 37 
781766 9 
781920 28 
781942 29 
781999 6 
782008 199 
782024 19 
782147 71 
782187 2 
782317 16 
782331 1 
782574 37 
782611 74 
782732 1 
782846 6 
782864 22 
782867 33 
783202 9 
783530 19 
783536 6 
783592 4 
783597 15 
783611 14 
783628 2 
783653 1 
783655 2 
783662 2 
783668 2 
783684 6 
783758 15 
783834 1 
783841 1 
783878 21 
783886 1 
783948 4 
783984 1 
784000 11 
784071 18 
784103 2 
784104 26 
784208 27 
784274 106 
784288 72 
784295 10 
784297 61 
784371 45 
784391 8 
784398 24 
784498 3 
784541 7 
784549 273 
784576 16 
784583 147 
784591 36 
784604 88 
784613 181 
784616 15 
784621 11 
784626 39 
784632 41 
784677 26 
786243 11 
787441 39 
787461 64 
787483 23 
787529 22 
787536 6 
787551 39 
787565 2 
787588 28 
787589 7 
787622 1 
789275 2 
789564 3 
789640 1 
789851 70 
790097 1 
790120 8 
790136 18 
790141 2 
790145 129 
790169 83 
790182 57 
790361 15 
790407 43 
790568 23 
790616 3 
790910 15 
791236 1 
791521 146 
792032 1 
792329 2 
792510 9 
792513 51 
792523 15 
793124 3 
793452 46 
793532 2 
793682 50 
793970 60 
794016 2 
794172 5 
794188 67 
794254 22 
794277 156 
794335 13 
794441 1 
794616 19 
794692 6 
794695 1 
795044 30 
795244 64 
795298 2 
795308 31 
795311 2 
795316 91 
795378 4 
795382 1 
795391 59 
795409 41 
795428 46 
795493 16 
795545 21 
795845 3 
796074 4 
796433 109 
796499 2 
796509 4 
796518 1 
796520 3 
796524 3 
796544 1 
796546 1 
796556 31 
796568 1 
796678 9 
796867 4 
796875 9 
796893 1 
796912 2 
797094 3 
797106 1 
797280 17 
797288 3 
797320 7 
797530 2 
798194 3 
799500 1 
799688 14 
799721 46 
802451 4 
802563 1 
802738 3 
803194 6 
803743 1 
805027 1 
805564 1 
805572 1 
806963 4 
806965 3 
807160 64 
807166 3 
808152 3 
808943 32 
808946 96 
808949 1 
809015 56 
809018 21 
809027 28 
809031 12 
809333 52 
809377 23 
809397 14 
809438 3 
809455 28 
809469 8 
809543 3 
809547 14 
809597 19 
809831 5 
815845 3 
815853 11 
815864 4 
815865 2 
815875 2 
815889 26 
815894 2 
815897 9 
815905 2 
815975 140 
815987 209 
816030 1 
816667 156 
816681 17 
816684 1 
816721 3 
816851 3 
816923 342 
816955 151 
817331 6 
817484 80 
817541 11 
817628 2 
817631 18 
818175 1 
818205 1 
818266 71 
818361 6 
818486 31 
818508 71 
818516 16 
818518 166 
818534 1 
818723 22 
818733 53 
818763 14 
818773 125 
818775 2 
818778 2 
818779 80 
818785 59 
818796 10 
818949 12 
818955 100 
818963 2 
818964 11 
819099 32 
819132 1 
819217 40 
819247 6 
819363 6 
819394 5 
820027 23 
820159 32 
820251 50 
820294 57 
820295 1 
820309 19 
820325 1 
820334 4 
820342 31 
820363 24 
820377 2 
820411 3 
820423 160 
820430 1 
820542 7 
820708 66 
820989 27 
821219 70 
821385 9 
822074 13 
822316 7 
822619 37 
822747 49 
822776 9 
822861 10 
822903 8 
822982 34 
823025 27 
823103 10 
823242 1 
823365 1 
823401 7 
823752 49 
826478 1 
826544 33 
826590 203 
826597 39 
826647 68 
826655 11 
826667 2 
826742 21 
826752 1 
826758 8 
826764 2 
826765 152 
826769 35 
826773 111 
826806 1 
826825 71 
827312 3 
827399 2 
827453 33 
827510 2 
827628 3 
827682 3 
827752 5 
827791 105 
827925 77 
827927 17 
827992 22 
828053 7 
828086 4 
828092 59 
828103 1 
828111 1 
828116 39 
828201 3 
828448 21 
828488 37 
828574 5 
828585 12 
828615 76 
829446 5 
829450 178 
829505 4 
829917 126 
829949 102 
830400 55 
830422 63 
830495 60 
830513 2 
830538 3 
830589 13 
830786 4 
830789 36 
830868 3 
830871 11 
830886 1 
830889 47 
831067 10 
831195 1 
831543 5 
831605 11 
831730 1 
831879 11 
831896 14 
832069 70 
832215 6 
832613 10 
832671 17 
832875 101 
832912 41 
832926 16 
833330 151 
833709 11 
833758 31 
833791 27 
833856 12 
833862 149 
834298 2 
834431 45 
834526 25 
834533 55 
834993 5 
835124 13 
835452 24 
835817 33 
835952 39 
835958 1 
836118 82 
836154 9 
836186 1 
836676 7 
837150 9 
837512 24 
837518 2 
837541 157 
837614 29 
837634 54 
837643 1 
837733 4 
837740 2 
837799 2 
837802 2 
837803 26 
837848 13 
837878 2 
837908 1 
837948 49 
837954 1 
838064 1 
838071 111 
839454 14 
839515 1 
839555 3 
839579 4 
839591 11 
839676 4 
839681 6 
840101 7 
840106 10 
840162 16 
840188 41 
840551 51 
840708 17 
840819 65 
841120 54 
841124 23 
841134 324 
841151 14 
841224 11 
841237 17 
841258 3 
841264 1 
843981 12 
843999 24 
844018 5 
844033 23 
844074 1 
844089 27 
844124 9 
844130 3 
845885 82 
845892 49 
845924 252 
845934 70 
845951 65 
845962 15 
846143 1 
846165 2 
846978 6 
847111 68 
847130 15 
847519 34 
847599 68 
847954 1 
848004 61 
848235 210 
849016 10 
849215 1 
849243 14 
849254 1 
849280 24 
849297 16 
849365 8 
849705 1 
849707 44 
849724 121 
849958 2 
849997 50 
850423 76 
851231 1 
851734 61 
851859 1 
851885 23 
851942 194 
851966 12 
852125 15 
852218 32 
852229 4 
852364 99 
853273 1 
853293 7 
853307 4 
853363 1 
853378 5 
853391 2 
853400 3 
853849 11 
853958 29 
853964 4 
854091 9 
854295 9 
854396 12 
854420 9 
854423 10 
854427 2 
854472 1 
854477 4 
854482 6 
854508 2 
855173 54 
855369 25 
855649 1 
855779 33 
857332 10 
857402 2 
857421 135 
857788 5 
858275 98 
859215 3 
859350 2 
859358 6 
859404 1 
859428 3 
859458 134 
859464 1 
861516 3 
861671 279 
861677 1 
862343 1 
862353 19 
862368 124 
862384 31 
862423 4 
862649 4 
864079 18 
864397 1 
866448 76 
866568 9 
866927 3 
866968 6 
867066 2 
867088 2 
868386 3 
868602 1 
871469 6 
871530 2 
871535 4 
871587 6 
871592 23 
871593 90 
871601 19 
871655 1 
871760 10 
872060 8 
872737 14 
872767 115 
872773 1 
873165 11 
873473 29 
873635 1 
873756 31 
873874 35 
873886 11 
873922 66 
873927 2 
873953 200 
873958 98 
873960 17 
874138 12 
874174 163 
874284 91 
874321 39 
874325 1 
874331 320 
874687 1 
874810 18 
875124 10 
875176 2 
875181 3 
875189 3 
875195 5 
875219 5 
875236 1 
875245 3 
875259 1 
875276 14 
875283 2 
875420 1 
875421 104 
875428 10 
875434 6 
875439 42 
875489 5 
875501 4 
875516 1 
875529 15 
875552 11 
875574 125 
875675 2 
877395 8 
877444 29 
877450 2 
877474 2 
877475 11 
877512 2 
877529 2 
877531 1 
877609 7 
877738 1 
877746 38 
877765 2 
877773 1 
877830 71 
877833 78 
877838 37 
877972 86 
878009 48 
878012 1 
878027 32 
878047 27 
878059 33 
878060 52 
878061 2 
878068 2 
878087 6 
878090 35 
878091 3 
878105 3 
878124 5 
878148 47 
878259 9 
878309 8 
878318 32 
878588 3 
878973 1 
878999 7 
879003 85 
879008 14 
879237 2 
879265 8 
879271 15 
879581 52 
879606 15 
879611 2 
882160 30 
882474 9 
884742 1 
884864 7 
884907 18 
884945 44 
885137 1 
885146 28 
885304 12 
885320 6 
885323 416 
888640 86 
888687 18 
888761 39 
888914 37 
889119 11 
889990 39 
890417 1 
890424 41 
891678 4 
892608 30 
892727 26 
892903 45 
892914 30 
892922 172 
892928 1 
892934 56 
892939 9 
892941 37 
892944 169 
892959 97 
893026 20 
893187 1 
893444 39 
893489 6 
893492 50 
893542 89 
893578 12 
893746 3 
894544 8 
894967 1 
895645 12 
895950 5 
896247 11 
896274 76 
896281 29 
897074 41 
897582 6 
897613 94 
897773 64 
897780 81 
897784 33 
897810 42 
898063 2 
899010 3 
899111 71 
899113 13 
899120 6 
899121 1 
899126 27 
899128 4 
899129 47 
899140 1 
899480 44 
899673 177 
900284 9 
901761 59 
901785 56 
901805 1 
902224 45 
902410 5 
902430 44 
902526 11 
902568 6 
902578 2 
902588 16 
902774 5 
902862 3 
902989 2 
903081 80 
903254 56 
903270 24 
903599 18 
903618 8 
903658 3 
903659 46 
904138 21 
904579 9 
904681 5 
905358 86 
905371 59 
905608 11 
905870 24 
906226 30 
906567 22 
906579 64 
906623 8 
906641 82 
906745 1 
906796 29 
906922 84 
906994 21 
908001 1 
908749 93 
909229 1 
909245 1 
909357 1 
909767 4 
909933 9 
910056 5 
910063 28 
910088 39 
910095 57 
910119 3 
910122 1 
910124 93 
910187 21 
910206 62 
910231 81 
910257 2 
912492 23 
912496 71 
914976 32 
914977 103 
914980 29 
915020 4 
915081 7 
915220 9 
916211 7 
917179 3 
917185 1 
918047 16 
918166 1 
918180 39 
918943 2 
919134 6 
919171 2 
919181 5 
919185 10 
919192 14 
919204 29 
919342 124 
919773 86 
921649 24 
921760 10 
921768 2 
921775 24 
921781 4 
921787 2 
921832 1 
921858 1 
921950 3 
922144 2 
922183 2 
922197 241 
922281 22 
922285 332 
922402 80 
922856 20 
923070 29 
923216 11 
923383 18 
923502 224 
923930 2 
924338 18 
924382 15 
924626 12 
924846 9 
924855 1 
924868 4 
924896 1 
925102 16 
925902 5 
928190 52 
928625 19 
928662 25 
928670 3 
928677 48 
929086 13 
929142 54 
929646 21 
929670 6 
929672 44 
929691 3 
929912 13 
929946 1 
930260 108 
930312 1 
930350 9 
930403 208 
930591 93 
930597 1 
930608 27 
931040 8 
931063 22 
931107 5 
931246 37 
931251 1 
931463 3 
931964 2 
932001 1 
932019 1 
932092 2 
932124 3 
932343 25 
932356 2 
932365 13 
932377 1 
932378 2 
932383 8 
932397 56 
932400 2 
932583 12 
932659 48 
932680 1 
932686 5 
932716 2 
932842 1 
932877 53 
933090 24 
933643 4 
933825 1 
933851 4 
933977 91 
933993 4 
934292 50 
934297 21 
934311 8 
934362 35 
934382 80 
937318 23 
937328 7 
937334 34 
937429 4 
937628 162 
937734 62 
937925 81 
937937 30 
938371 2 
939368 11 
939847 11 
939929 12 
940321 12 
940383 175 
940466 15 
940670 4 
940866 1 
940964 2 
941130 5 
941135 8 
941137 1 
941168 1 
941525 2 
945835 1 
945847 1 
947146 1 
947164 14 
947424 27 
947682 32 
947963 30 
948006 1 
948037 66 
948047 57 
948059 25 
948073 18 
948215 22 
948227 2 
948233 96 
948261 2 
948269 15 
948278 18 
948300 136 
948304 11 
948310 2 
948332 11 
948340 25 
949072 22 
949101 3 
949490 17 
949543 33 
949702 30 
949760 78 
950011 37 
950093 29 
950101 7 
950110 30 
950205 31 
950221 18 
950433 5 
950814 13 
951256 19 
951390 6 
952134 35 
952658 3 
952827 75 
952867 6 
953120 7 
953127 33 
953145 3 
953168 3 
953283 9 
953553 64 
953676 38 
953806 3 
953942 52 
953987 22 
954151 13 
954284 33 
954292 99 
954319 26 
954343 30 
954399 59 
954429 151 
954436 1 
954441 31 
954473 5 
954631 24 
954705 6 
954768 106 
954776 50 
954804 5 
954811 79 
954832 15 
954857 50 
955407 4 
956055 89 
956292 1 
956473 61 
956709 4 
956839 76 
957483 3 
958226 19 
958233 1 
958249 11 
958322 9 
958323 2 
958355 61 
958522 48 
959141 128 
959286 217 
960184 1 
960321 4 
960623 1 
960633 9 
961196 22 
961418 1 
962742 27 
962898 12 
962902 45 
962943 3 
962946 2 
963126 1 
963597 30 
963603 100 
963632 83 
963639 36 
963666 1 
963680 14 
963689 71 
963845 21 
963857 7 
964921 3 
965321 4 
965647 107 
965658 48 
965663 1 
965671 24 
965720 7 
965736 30 
967452 10 
968205 3 
968252 2 
969651 6 
969782 3 
970266 10 
970619 2 
970730 11 
970990 2 
971304 6 
971361 60 
971394 1 
971570 5 
971673 56 
972886 5 
973248 9 
973249 10 
973259 17 
973272 1 
973280 10 
973287 7 
973293 1 
973311 98 
975459 1 
975769 2 
976113 2 
976121 11 
976124 1 
976128 6 
976143 5 
977454 1 
980658 4 
980671 39 
981932 1 
982108 2 
982253 34 
982581 13 
982600 201 
982612 1 
982619 41 
982629 3 
982645 37 
982657 2 
983625 18 
983961 39 
986936 14 
986969 31 
986975 97 
986980 1 
987009 6 
988225 6 
988234 91 
988282 14 
989546 1 
989870 37 
990200 4 
990538 1 
990599 116 
990670 29 
990894 10 
991022 70 
992099 39 
992130 79 
992308 16 
992798 5 
992823 16 
992999 168 
998742 1 
999919 96 
1000337 5 
1000408 1 
1000414 28 
1000521 90 
1000867 36 
1001074 3 
1001245 6 
1001897 6 
1001906 12 
1001925 3 
1001947 7 
1001974 2 
1001986 7 
1002151 1 
1002323 1 
1002334 11 
1002338 60 
1002360 4 
1002454 1 
1002462 8 
1002620 71 
1002640 67 
1002766 16 
1002782 1 
1002801 3 
1002802 19 
1002944 7 
1002951 8 
1002957 1 
1002973 61 
1003130 6 
1003144 1 
1003521 54 
1003588 2 
1003617 2 
1003750 1 
1003809 9 
1003856 12 
1004126 1 
1004310 2 
1004960 246 
1005472 2 
1005512 1 
1005518 259 
1006197 9 
1006198 7 
1006228 15 
1007062 32 
1007070 9 
1007186 1 
1007294 4 
1007501 70 
1007691 24 
1007896 1 
1008259 85 
1008576 3 
1009374 62 
1009960 4 
1010285 32 
1010377 2 
1010411 10 
1010451 8 
1010513 93 
1010514 55 
1010692 1 
1010740 2 
1010745 4 
1010839 50 
1011165 14 
1011171 2 
1011331 1 
1011340 2 
1011369 13 
1011403 2 
1011426 5 
1011430 32 
1011437 8 
1011474 35 
1011619 2 
1011704 20 
1011731 5 
1011734 10 
1011744 1 
1011747 9 
1011751 11 
1011757 1 
1011914 4 
1011944 3 
1012154 27 
1012291 72 
1012307 132 
1012317 16 
1012345 2 
1012411 1 
1012432 12 
1012554 54 
1012559 20 
1012574 3 
1012586 5 
1012632 2 
1012876 168 
1012906 2 
1012920 28 
1012973 21 
1012982 68 
1013228 1 
1013354 1 
1013375 44 
1013439 37 
1013440 9 
1013442 54 
1013485 5 
1013557 16 
1013569 17 
1014292 2 
1014386 5 
1014394 2 
1014417 1 
1014621 6 
1015350 1 
1015429 14 
1015552 1 
1015608 48 
1016820 2 
1017823 3 
1017831 69 
1017834 20 
1017847 10 
1017879 14 
1017890 13 
1019231 48 
1019402 17 
1019413 1 
1019569 8 
1019823 34 
1019961 8 
1020565 56 
1020726 6 
1020755 206 
1020894 3 
1021329 1 
1021366 187 
1021386 66 
1021993 507 
1022382 10 
1022396 38 
1022413 15 
1022426 9 
1022444 28 
1022450 16 
1022604 1 
1022631 25 
1022898 86 
1023208 1 
1023424 89 
1023725 48 
1023924 51 
1023950 15 
1024071 2 
1024105 1 
1024112 1 
1024140 119 
1024155 1 
1024167 28 
1024333 44 
1024352 168 
1024670 11 
1025017 10 
1025032 109 
1025039 88 
1025075 306 
1025084 39 
1025092 1 
1025112 205 
1025114 18 
1027970 51 
1027983 9 
1028006 151 
1028011 6 
1028062 11 
1028078 10 
1028086 43 
1028104 20 
1028115 42 
1028119 14 
1028125 59 
1028140 48 
1028157 10 
1028180 1 
1028362 1 
1028368 5 
1028473 20 
1028510 3 
1028571 11 
1028675 3 
1028689 1 
1028702 1 
1028745 14 
1030016 24 
1030031 4 
1030042 21 
1030132 19 
1030159 4 
1030270 37 
1030505 1 
1030605 136 
1030635 2 
1030659 27 
1030681 1 
1030686 13 
1030700 90 
1030724 188 
1031131 57 
1031249 33 
1031552 12 
1031967 15 
1031975 55 
1032333 7 
1032399 1 
1032419 58 
1032428 52 
1033326 5 
1034976 64 
1035504 3 
1035666 2 
1035851 4 
1035891 5 
1035903 130 
1035905 18 
1035923 43 
1036555 20 
1038991 1 
1038999 47 
1039002 11 
1039017 1 
1039189 13 
1039549 51 
1040089 1 
1040305 2 
1041441 8 
1041631 31 
1041671 31 
1041730 8 
1042618 14 
1043075 1 
1043079 48 
1043140 122 
1043145 70 
1043195 111 
1043458 5 
1043661 276 
1043667 1 
1043682 36 
1043690 225 
1043744 58 
1043765 50 
1043817 227 
1043822 50 
1043862 72 
1044032 13 
1044176 40 
1046968 27 
1047560 13 
1047579 14 
1049049 12 
1049079 1 
1049394 32 
1050005 43 
1051279 60 
1051484 2 
1051829 38 
1051833 12 
1051859 5 
1051863 33 
1052025 6 
1052028 128 
1052029 24 
1052030 90 
1052034 21 
1052038 75 
1052047 7 
1052052 50 
1052211 63 
1052220 1 
1052223 25 
1052237 63 
1052247 17 
1052258 7 
1052376 4 
1052380 17 
1052411 21 
1053073 102 
1053233 7 
1053322 5 
1053338 2 
1053351 2 
1053379 8 
1054914 50 
1054943 35 
1054954 1 
1054960 1 
1054962 2 
1055004 37 
1055190 36 
1055408 7 
1055727 5 
1056147 11 
1056709 85 
1056811 1 
1056890 126 
1056891 66 
1056892 2 
1056897 218 
1056907 82 
1057237 41 
1057277 91 
1058959 16 
1059334 58 
1059342 43 
1059347 1 
1059354 9 
1059369 1 
1059402 38 
1059450 18 
1059637 34 
1059657 8 
1059671 6 
1059745 26 
1059829 16 
1060083 68 
1060134 31 
1060171 49 
1061119 171 
1061129 449 
1061140 27 
1061146 12 
1061220 3 
1061418 2 
1061750 1 
1062323 1 
1062495 147 
1062515 2 
1062550 287 
1062634 73 
1062779 1 
1062813 1 
1062817 1 
1062915 35 
1063442 59 
1064307 15 
1064356 5 
1064373 1 
1064504 1 
1064511 31 
1064566 124 
1064583 95 
1064783 170 
1064796 10 
1064797 49 
1064806 39 
1064830 1 
1064892 19 
1064904 42 
1064911 197 
1064919 12 
1064920 1 
1064922 5 
1065001 1 
1065318 2 
1065363 46 
1065402 1 
1065408 5 
1065418 41 
1066327 1 
1066330 1 
1067165 17 
1067189 1 
1071619 19 
1071623 119 
1071630 229 
1071634 51 
variableStep chrom=chrXIII
3813 2 
3818 1 
8684 2 
8870 74 
8876 4 
9019 2 
9027 66 
9029 5 
9045 128 
9051 3 
9056 36 
9068 4 
9082 25 
9087 32 
9108 51 
9117 28 
9119 8 
9451 1 
9929 13 
9955 76 
9968 57 
10028 5 
10116 20 
10170 2 
10185 151 
10193 1 
10247 1 
10931 167 
10940 25 
10979 16 
11057 176 
11206 77 
11419 20 
11594 43 
13297 8 
13312 121 
13346 8 
13359 12 
13362 1 
13405 7 
13409 13 
13421 1 
13425 13 
13436 11 
13457 7 
13461 14 
13795 24 
13805 29 
13919 7 
13961 70 
14053 10 
14075 78 
14159 20 
14280 136 
14317 2 
14336 14 
14443 58 
14458 3 
14477 42 
14480 51 
14566 46 
14608 191 
14784 298 
14791 6 
14805 1 
14806 79 
14810 149 
14812 71 
14831 26 
14844 375 
14903 1 
14918 108 
14931 1 
14981 1 
15033 1 
15133 13 
15146 2 
15226 8 
15230 4 
15318 1 
15430 1 
15470 46 
15581 22 
15807 6 
15981 6 
16148 22 
16344 23 
16377 1 
16475 83 
16483 61 
16484 68 
16659 8 
16825 19 
16842 3 
16860 20 
16888 17 
16889 14 
16892 55 
16897 5 
16901 32 
16916 36 
16922 21 
16932 19 
16960 14 
16982 34 
16984 197 
16995 49 
16999 29 
17008 30 
17121 29 
18732 6 
18755 4 
18759 41 
18784 7 
18789 1 
18889 6 
19060 1 
20548 10 
20563 4 
20579 25 
20580 50 
20587 1 
20592 19 
20607 99 
20618 31 
20624 72 
20627 2 
20632 79 
20639 7 
20654 15 
20678 15 
20695 3 
20715 31 
21470 1 
21745 2 
21759 97 
21772 89 
21796 21 
21832 66 
21881 46 
21887 2 
22054 40 
22074 3 
22234 3 
22395 9 
22855 3 
22895 58 
23077 1 
23222 65 
23733 8 
23749 80 
23761 21 
23782 51 
23790 20 
23837 77 
23851 8 
23853 9 
23854 6 
23855 73 
23857 71 
23861 280 
23872 78 
23877 131 
23880 10 
23887 4 
23888 40 
23892 43 
24022 7 
24291 9 
24745 3 
25241 2 
25371 19 
25512 15 
25600 16 
25903 2 
25975 40 
25988 3 
25994 13 
25997 1 
26021 62 
26032 133 
26033 1 
26036 111 
26048 130 
26069 46 
26084 43 
26099 111 
26112 33 
26113 91 
26123 21 
26131 10 
26135 53 
26144 2 
26153 104 
26157 31 
26166 212 
26171 23 
26174 274 
26180 152 
26192 28 
26203 11 
26230 18 
26237 3 
26240 3 
26257 39 
26260 9 
26269 50 
26322 27 
26326 1 
26336 81 
26338 15 
26339 1 
26340 1 
26346 5 
26357 43 
26362 16 
26513 10 
26637 10 
26738 34 
26745 8 
26755 1 
26761 20 
26767 17 
26768 4 
26769 28 
26783 84 
26801 21 
26806 42 
26812 12 
26815 7 
26816 21 
26820 5 
26831 6 
26834 19 
27875 15 
27907 2 
28043 2 
28073 13 
28148 10 
28401 83 
29143 1 
29431 1 
29551 10 
29587 71 
29703 5 
29729 4 
29909 11 
29912 86 
29914 34 
29915 5 
29917 121 
29931 7 
29937 15 
29939 20 
29950 12 
29952 122 
29967 191 
29972 2 
29987 1 
30030 13 
30056 124 
30066 35 
30102 3 
30120 2 
30124 2 
30150 10 
30169 14 
30180 118 
30241 2 
30242 194 
30244 2 
30247 61 
30284 7 
30409 54 
30417 8 
30439 7 
30455 9 
30457 5 
30467 115 
30474 9 
30656 14 
31419 76 
31601 1 
31621 35 
31702 38 
31779 171 
31947 1 
31953 85 
31972 192 
31983 106 
32002 23 
32042 1 
32145 118 
32185 3 
32547 58 
32715 64 
32951 114 
32977 4 
33495 1 
33636 46 
33768 2 
33956 23 
33963 1 
33977 11 
33984 25 
34008 6 
34013 1 
34036 14 
34044 27 
34327 115 
34386 10 
34403 14 
34406 273 
35018 53 
35580 24 
35920 27 
35926 5 
36497 52 
37367 87 
37515 1 
37646 2 
37685 109 
37800 1 
37819 7 
37868 29 
37878 21 
37892 9 
37895 19 
37900 3 
37923 26 
37943 10 
37951 2 
37972 5 
37982 14 
37992 56 
37998 11 
37999 22 
38030 30 
38208 30 
38338 181 
38362 28 
39296 19 
39314 37 
39452 79 
39477 24 
39495 257 
39613 1 
39697 2 
39713 118 
39826 1 
39862 15 
40023 6 
40061 6 
40189 3 
40290 6 
40300 23 
40424 27 
41202 88 
41240 42 
41364 11 
41387 19 
41574 8 
41714 7 
41741 4 
41881 15 
41926 1 
41934 1 
41977 45 
41981 1 
41984 2 
42008 1 
42015 31 
42028 34 
42038 7 
42141 8 
42165 53 
42172 147 
42236 12 
43622 45 
43634 431 
43640 43 
43652 7 
43701 1 
43704 11 
43711 1 
43713 118 
43828 67 
43882 8 
43904 1 
43975 14 
44294 11 
44395 37 
44398 1 
44881 10 
44910 6 
44914 49 
44938 145 
44944 20 
44967 48 
45007 55 
45015 213 
45045 86 
46006 21 
46007 2 
46017 4 
46031 22 
46041 58 
46053 12 
46058 9 
46087 94 
46104 1 
46257 22 
46359 2 
46392 130 
46399 2 
46525 45 
46571 1 
46585 336 
46593 4 
46598 1 
46610 6 
46613 4 
46637 1 
46656 5 
46665 3 
46678 13 
46699 1 
46769 11 
46895 15 
47108 9 
47213 1 
48164 2 
48762 4 
49463 10 
49645 57 
50233 44 
50365 4 
50527 31 
50684 36 
50733 50 
50835 80 
51002 24 
51008 13 
51024 17 
51030 1 
51036 199 
51044 95 
51104 221 
51135 4 
51182 1 
51204 4 
51292 5 
51410 3 
51420 33 
51434 1 
51439 3 
51453 25 
51516 2 
51654 13 
51707 5 
51721 13 
52039 67 
52174 33 
52298 192 
52333 131 
52455 29 
52871 23 
52872 36 
52873 1 
53308 244 
53488 37 
53572 36 
53574 2 
54019 1 
54062 8 
54423 98 
54590 1 
54606 94 
54609 2 
54617 33 
54629 6 
54693 4 
54741 9 
55038 1 
55199 5 
55356 43 
55500 46 
56124 9 
56166 3 
56295 9 
56311 4 
56323 53 
56342 42 
56400 7 
56412 68 
56413 6 
57021 1 
57378 64 
57521 50 
57544 5 
57567 41 
57581 59 
57583 32 
57584 1 
57586 10 
57677 3 
58739 4 
58798 13 
58807 68 
58817 1 
58823 72 
58826 8 
58857 14 
58864 127 
59159 25 
59206 13 
59207 173 
59208 2 
59337 103 
59523 12 
59682 125 
62352 79 
62388 13 
62391 4 
62414 35 
62428 1 
62433 82 
62460 6 
62466 5 
62469 15 
62474 10 
62493 6 
62685 8 
62780 17 
63821 22 
63885 134 
63900 19 
65007 2 
66071 14 
67626 6 
67629 6 
67634 37 
67638 31 
67646 9 
67693 3 
67698 105 
67706 54 
67714 5 
67722 21 
67743 18 
67751 8 
67789 10 
67795 8 
67846 17 
67862 8 
67888 55 
68042 15 
68045 77 
68065 5 
68086 137 
68095 144 
68113 16 
68156 56 
68203 85 
68205 17 
68208 119 
68219 57 
68224 2 
68233 147 
68397 13 
68408 86 
68433 11 
69083 41 
69197 28 
69547 1 
69595 11 
69602 66 
69637 1 
69769 80 
69774 15 
69797 33 
69821 128 
69827 294 
69909 26 
69916 9 
69925 5 
69928 45 
69936 5 
69938 10 
69940 3 
69947 3 
69949 34 
69951 19 
69973 1 
70012 46 
70166 3 
70172 4 
70176 151 
70182 2 
70186 9 
70188 56 
70191 4 
70193 3 
70198 32 
70204 123 
70209 2 
70219 16 
70223 7 
70249 1 
70252 1 
70254 2 
70260 8 
70266 56 
70317 10 
70319 64 
70328 6 
70335 1 
70395 3 
70429 4 
70438 1 
70476 5 
70484 2 
70536 1 
70859 76 
71018 9 
71103 4 
71255 27 
71503 86 
71636 146 
72257 52 
72562 14 
72657 8 
72736 4 
72979 42 
73248 54 
73411 56 
73696 20 
74019 5 
74065 4 
74077 5 
74099 3 
74128 10 
74159 13 
74168 25 
74310 2 
74353 2 
74357 30 
74369 6 
74492 17 
74511 11 
74548 66 
74560 104 
74591 1 
76730 7 
76792 52 
77020 21 
77034 122 
77080 9 
77084 2 
77099 29 
77109 22 
77119 100 
77154 2 
77186 2 
77190 258 
77203 4 
77212 8 
77215 12 
78048 40 
78270 30 
78298 8 
78584 16 
79758 34 
79767 36 
79772 13 
79780 160 
79790 75 
79795 51 
79809 215 
79864 30 
80011 1 
80050 42 
80233 17 
80324 70 
80373 44 
80448 10 
81243 9 
81647 13 
81820 2 
81833 25 
82160 40 
82201 23 
82398 9 
82575 4 
82897 30 
82916 55 
82969 1 
82985 10 
82990 24 
82995 10 
82996 8 
83018 6 
83023 7 
83027 14 
84505 4 
84725 14 
84771 11 
85791 76 
85795 129 
85930 7 
85960 21 
86777 3 
86794 9 
86822 7 
86844 1 
86865 23 
86907 6 
86920 16 
86925 31 
86947 1 
86951 11 
86969 3 
87083 10 
87141 11 
87183 63 
87192 39 
87253 66 
87264 1 
87300 33 
87320 62 
87340 93 
87375 12 
87477 1 
87483 33 
87581 303 
87761 143 
89834 9 
90540 6 
90923 13 
90993 4 
91140 22 
91143 37 
91149 315 
91167 90 
91178 1 
91346 24 
91349 1 
91359 8 
91363 29 
91366 3 
91383 39 
91401 57 
91524 108 
91640 6 
91643 11 
91664 25 
91697 141 
91753 15 
91755 17 
91772 36 
91781 16 
91782 1 
91783 1 
91784 1 
91794 32 
91798 8 
91800 1 
91806 1 
91821 2 
91825 8 
91901 182 
91907 44 
92015 101 
92041 113 
92062 10 
92080 230 
92097 4 
92117 17 
92121 150 
92136 48 
92141 113 
92146 137 
92154 6 
92157 53 
92160 17 
92168 8 
92176 207 
92179 18 
92183 2 
92191 92 
92510 79 
92676 1 
93209 7 
93299 32 
93455 7 
93574 79 
93595 1 
93598 1 
94111 35 
94181 1 
94192 3 
94342 4 
94351 2 
94356 4 
94424 5 
94656 2 
94680 10 
94754 42 
94758 161 
95004 32 
95038 174 
95373 93 
95518 103 
95555 11 
95562 35 
95607 24 
95619 260 
95774 22 
96094 5 
96117 4 
96209 1 
96293 2 
96556 7 
96875 3 
97207 14 
97529 28 
97551 11 
97571 135 
97582 166 
97595 311 
97602 11 
97603 44 
97609 9 
97613 67 
97614 3 
97615 1 
97616 158 
97630 147 
97646 30 
97669 17 
97681 1 
97688 7 
99541 25 
99545 1 
99592 7 
99599 1 
99603 46 
99611 1 
99621 2 
99628 24 
99774 15 
99977 81 
100556 9 
100598 111 
100625 20 
100915 128 
101185 6 
101205 2 
101414 4 
101648 5 
101664 3 
101668 27 
101682 58 
101722 15 
101727 76 
101731 50 
101767 9 
101773 84 
101790 45 
101791 1 
101795 42 
101817 14 
101935 2 
102201 1 
102274 13 
102419 19 
102423 39 
102786 3 
103239 41 
103247 45 
103654 4 
103664 196 
103687 1 
104202 91 
104212 38 
104216 121 
104236 6 
104273 4 
104282 63 
104284 104 
104295 216 
104492 8 
104497 85 
104563 60 
104580 1 
104597 17 
104604 19 
105231 19 
105730 4 
106674 4 
107173 22 
107210 1 
107404 32 
107777 4 
108161 21 
108371 18 
108556 15 
108576 195 
108581 5 
108609 34 
108628 145 
108664 11 
108706 69 
108813 68 
108817 3 
108832 5 
108839 25 
108844 55 
108850 1 
108856 3 
109016 1 
109795 225 
110146 3 
110166 20 
110181 155 
110187 166 
110368 9 
110670 15 
110731 158 
110763 9 
110879 12 
110899 7 
110900 150 
110908 96 
110917 1 
110935 11 
111073 2 
111092 2 
111123 5 
111246 174 
111302 5 
111470 30 
111561 3 
111736 5 
111777 19 
111783 22 
111788 48 
112322 1 
112520 57 
112702 48 
112783 2 
112829 43 
112834 1 
113085 3 
113412 9 
113642 54 
113909 45 
114077 1 
114713 26 
115237 5 
115248 8 
115394 14 
115399 4 
115417 38 
115425 79 
115439 45 
115450 55 
115458 77 
115462 29 
115473 13 
115505 59 
115577 67 
115582 79 
115760 57 
115952 1 
116166 104 
116181 2 
116272 27 
116307 79 
116544 75 
116670 13 
116891 1 
116920 12 
116951 33 
116967 2 
117554 13 
118295 8 
118392 3 
118897 7 
118951 163 
119022 30 
119127 1 
119129 5 
119134 20 
119139 32 
119148 28 
119170 80 
119176 27 
119201 3 
119203 9 
119215 256 
119224 1 
119227 9 
119233 1 
119237 8 
119332 281 
119344 8 
119380 108 
119425 8 
119433 2 
119440 25 
119449 9 
119452 32 
119457 65 
119458 19 
119466 35 
119470 89 
119479 108 
119486 2 
119501 180 
119509 21 
119531 31 
119600 13 
119630 19 
119640 75 
119652 48 
119681 49 
119708 7 
119753 6 
119844 1 
119917 9 
119942 20 
119980 6 
119990 2 
120378 6 
120752 24 
121245 20 
121396 78 
121412 1 
121454 41 
121476 17 
121682 14 
122023 9 
122173 14 
122184 1 
122518 3 
122555 41 
122861 1 
122872 7 
123005 42 
123056 4 
123062 55 
123080 100 
123094 49 
123095 8 
123101 1 
123111 47 
123115 1 
123157 21 
124439 1 
124557 11 
124560 5 
124563 2 
124564 9 
124587 2 
124589 5 
124605 4 
124619 5 
124776 1 
124898 80 
124948 83 
125022 1 
125049 39 
125597 1 
125743 63 
126246 1 
126759 1 
126896 87 
127107 52 
127295 1 
127482 15 
127487 154 
127595 1 
127614 20 
127665 8 
127823 10 
127844 13 
127860 13 
127976 9 
128166 19 
128169 15 
128189 2 
128822 381 
128900 118 
128951 9 
129088 180 
129096 10 
129318 2 
129360 5 
129425 2 
129438 9 
129507 39 
129570 45 
129582 10 
129608 62 
129617 117 
129619 9 
129623 1 
129633 36 
129637 33 
129658 22 
129664 11 
129711 18 
129717 7 
129737 110 
129901 6 
129905 158 
130070 99 
130758 38 
130903 1 
131192 10 
131243 4 
131267 10 
131502 45 
131532 53 
131537 41 
131544 54 
131552 1 
131651 267 
131747 12 
131749 117 
131776 1 
131777 46 
131789 2 
131792 4 
131797 1 
131799 1 
131806 1 
131838 1 
131873 72 
131961 69 
131984 2 
131995 2 
132164 3 
132171 3 
132325 73 
132336 2 
132353 2 
132389 49 
132409 118 
132562 71 
132727 1 
132733 160 
132932 96 
133093 135 
133115 5 
133116 87 
133119 84 
133124 12 
133132 182 
133133 4 
133296 10 
133330 89 
133340 42 
133359 44 
133540 80 
133555 10 
133865 1 
133909 49 
134065 10 
134162 12 
135101 1 
135369 1 
135400 1 
135401 1 
136757 1 
137279 153 
137288 424 
137307 5 
137379 2 
137407 25 
137459 15 
137473 185 
137479 43 
137588 10 
137597 2 
137600 4 
137605 34 
137787 6 
137966 142 
138088 2 
138300 11 
138461 10 
139129 97 
139406 81 
139989 2 
140138 157 
140243 1 
140265 7 
140270 43 
140299 1 
140305 1 
140311 36 
140319 8 
140320 1 
140321 42 
140324 29 
140332 4 
140338 11 
140339 11 
140347 26 
140349 2 
140350 2 
140370 10 
140371 46 
140550 2 
140554 18 
140909 17 
141049 15 
141150 61 
141363 203 
141533 6 
141979 9 
142001 33 
142010 27 
142020 1 
142041 6 
142077 2 
142078 4 
142083 62 
142085 1 
142113 34 
142123 4 
146025 5 
146037 2 
147352 2 
147371 25 
147406 19 
147604 11 
147919 24 
147924 40 
147936 119 
148089 20 
148409 1 
148750 16 
148754 1 
148756 49 
148790 14 
148801 3 
148809 2 
148843 8 
148978 14 
148992 28 
149008 17 
149142 2 
149347 69 
149400 58 
149457 39 
149495 8 
149510 3 
149621 32 
149627 1 
149687 5 
149805 13 
149821 221 
149840 70 
149843 7 
149859 123 
150063 15 
150083 94 
150234 25 
150256 16 
150581 12 
151199 63 
151210 4 
151668 3 
151686 2 
151694 56 
151711 1 
151718 19 
151726 5 
151741 26 
151757 4 
151803 17 
151918 15 
151924 6 
151963 2 
152110 37 
152341 35 
152438 66 
152507 17 
152680 19 
152684 1 
153022 3 
153050 9 
153070 25 
153086 8 
153398 51 
153611 82 
154067 16 
154088 1 
154202 6 
154510 16 
154608 132 
154904 47 
154992 2 
155176 3 
155736 6 
156129 1 
156801 39 
157740 5 
158354 2 
158357 10 
158358 42 
158367 2 
158505 3 
159023 14 
159038 186 
159062 3 
159087 55 
159124 2 
159131 12 
159137 12 
159164 21 
159185 10 
159200 117 
159207 14 
159210 13 
159215 1 
159233 11 
159234 2 
159252 21 
159256 22 
159293 23 
159294 37 
159309 4 
159316 68 
159322 25 
159327 6 
159879 11 
159922 1 
159951 49 
159963 37 
160015 1 
160061 25 
160138 24 
160212 27 
160417 1 
160694 18 
160720 50 
161325 36 
161355 2 
161371 1 
161831 40 
161908 1 
162090 64 
162134 4 
162151 7 
162197 8 
162310 3 
162361 1 
162428 13 
162431 1 
162444 40 
162516 95 
162647 14 
163056 67 
163063 8 
163495 56 
163719 59 
163720 24 
163928 9 
164064 5 
164189 84 
164374 24 
164381 1 
164446 39 
164483 13 
164491 136 
164533 8 
164636 5 
164648 23 
164653 48 
164659 78 
164661 148 
164692 27 
164705 1 
164723 3 
164731 1 
164847 2 
164922 80 
164933 48 
165283 7 
165340 3 
165366 1 
165393 19 
165416 4 
165455 16 
165507 43 
165528 1 
165586 94 
165600 219 
165830 23 
165842 14 
165866 120 
165953 32 
165978 3 
165992 32 
166001 43 
166052 48 
166089 3 
166495 51 
166507 68 
166526 2 
166789 8 
166964 16 
167115 9 
167304 9 
167354 38 
167386 8 
167463 68 
167476 10 
167484 4 
167488 135 
167509 68 
167516 14 
167519 28 
167592 22 
167613 51 
167633 161 
167639 9 
167647 105 
167648 70 
167649 1 
167654 10 
167659 32 
167695 74 
167733 126 
167758 45 
167765 1 
167768 43 
167808 256 
167826 12 
167833 7 
167841 253 
167864 39 
167866 52 
167871 24 
167876 109 
167908 42 
167916 1 
167921 95 
167929 2 
167942 165 
168000 1 
168004 7 
168028 59 
168043 114 
168045 94 
168194 15 
168371 15 
168686 5 
168699 108 
168705 22 
168719 72 
168725 2 
168731 49 
168732 1 
168739 7 
168838 3 
168842 10 
168862 2 
168907 1 
168910 5 
168923 5 
168944 45 
168962 18 
169130 31 
169369 71 
169674 3 
169691 34 
169762 17 
169826 5 
169839 4 
169844 77 
169849 26 
169855 13 
169861 38 
169927 2 
169935 8 
169955 8 
169964 1 
170030 40 
170044 23 
170050 199 
170062 41 
170078 50 
170135 4 
170195 1 
170243 50 
170244 5 
170245 1 
170247 3 
170250 1 
170261 39 
170269 3 
170281 2 
170293 16 
170318 94 
170334 9 
170419 4 
170456 8 
170540 20 
170591 2 
170601 5 
170628 1 
170669 45 
170693 6 
170975 47 
171088 30 
171091 2 
171208 1 
171346 6 
171383 13 
171394 13 
171405 16 
171456 57 
171460 9 
171499 26 
171529 27 
171556 16 
171650 112 
171681 6 
171728 1 
171823 19 
172045 43 
172143 97 
172183 15 
172315 117 
172521 74 
172552 81 
172567 41 
172612 1 
172666 139 
172668 9 
172705 40 
172708 1 
172711 153 
172770 63 
172796 122 
172826 17 
172852 50 
172859 6 
172978 8 
173056 59 
173072 29 
173081 37 
173088 68 
173100 97 
173121 1 
173142 46 
173145 1 
173153 1 
173585 37 
173600 3 
173663 123 
173794 134 
173805 1 
173994 1 
178223 92 
178231 78 
178234 52 
178239 12 
178240 56 
178255 5 
178278 43 
178300 91 
178311 1 
178313 1 
178319 3 
178323 4 
178325 58 
178359 3 
178387 3 
178840 32 
179205 2 
179313 9 
179717 24 
179721 1 
179858 1 
179950 1 
180104 34 
180122 37 
180176 29 
180189 2 
180310 34 
180531 7 
180567 10 
180720 1 
180848 1 
180873 129 
180890 4 
181085 407 
181267 38 
181297 4 
181302 85 
181327 3 
181328 56 
183088 20 
183748 5 
183760 1 
183874 51 
184032 48 
184034 3 
184044 79 
184054 76 
184152 150 
184203 12 
184219 19 
184415 2 
190210 28 
190276 4 
190385 16 
190436 9 
190444 39 
190638 5 
190650 3 
191926 46 
191933 80 
191954 13 
192094 12 
192097 17 
192099 34 
192107 1 
192115 16 
192127 9 
192134 9 
192254 1 
192271 36 
192287 4 
192295 3 
192452 2 
192464 1 
192499 1 
192504 3 
192507 1 
192517 1 
192519 1 
192537 118 
192540 5 
192574 12 
192926 207 
192934 163 
192949 6 
192955 114 
192987 108 
193037 49 
193048 48 
193105 35 
193312 1 
193525 10 
193921 68 
194034 136 
194063 36 
194349 11 
194673 28 
194768 66 
194926 105 
194982 6 
195169 3 
195171 149 
195181 42 
195817 52 
195819 61 
195826 2 
195847 452 
195855 55 
195864 14 
195878 13 
195935 67 
195950 102 
196005 9 
196019 9 
196032 2 
196039 28 
196041 24 
196106 18 
196117 8 
196128 1 
196140 5 
196157 4 
196227 2 
196235 15 
196263 1 
196323 4 
202222 1 
202246 24 
202347 257 
202388 42 
202402 1 
202403 4 
202424 102 
202560 37 
202655 6 
202714 1 
203155 3 
203201 1 
203492 1 
203667 5 
203930 7 
204099 17 
204109 21 
204126 3 
204248 63 
204256 2 
204282 16 
204297 46 
204305 29 
204320 36 
204380 10 
204384 31 
204388 3 
204403 23 
204416 11 
204569 19 
204754 7 
205036 2 
205051 5 
205182 5 
205502 12 
205552 165 
205554 279 
205562 91 
205586 78 
205606 3 
206102 30 
206128 8 
206257 20 
206276 31 
206294 14 
206449 5 
206509 1 
206572 19 
206619 34 
206701 41 
206722 2 
206833 5 
206962 9 
207460 101 
207618 141 
208373 21 
208409 117 
208720 26 
208746 45 
208964 5 
209124 24 
209126 1 
209127 12 
209145 2 
209150 43 
209237 31 
209245 1 
209297 51 
209319 88 
209320 31 
209358 66 
209360 1 
209361 33 
209363 4 
209372 214 
209391 114 
209404 23 
209544 122 
209689 1 
209872 11 
209895 36 
209924 1 
209984 9 
210011 50 
210041 3 
210458 3 
210477 18 
210606 101 
210703 2 
211080 16 
211917 19 
211972 98 
212044 9 
212106 21 
212118 17 
212128 70 
212724 60 
214014 5 
214017 8 
214025 9 
214027 8 
214060 1 
214085 1 
214088 2 
214095 4 
214117 9 
216064 1 
216212 1 
216232 15 
216270 3 
216278 58 
216323 85 
216325 35 
216337 19 
216347 179 
216613 29 
216666 39 
216669 37 
216680 16 
216691 50 
216781 2 
216969 25 
217095 12 
217142 38 
217144 10 
217152 108 
217160 4 
217187 39 
217197 25 
217200 73 
217206 155 
217217 6 
217220 8 
217252 29 
217385 60 
217398 4 
217401 7 
217404 5 
217434 1 
217442 35 
217733 216 
217739 1 
217935 1 
218136 2 
218190 33 
218193 85 
218296 4 
218333 3 
218386 126 
218559 264 
218583 56 
218682 232 
218721 8 
218834 8 
218863 31 
218898 18 
218904 1 
218910 248 
219011 122 
219018 12 
219238 14 
219245 205 
219367 6 
219394 29 
219405 34 
219424 89 
219449 182 
219556 1 
219588 23 
219596 251 
219694 3 
219717 2 
219737 41 
219758 16 
219778 4 
219801 8 
219892 8 
219906 14 
219926 3 
219931 6 
219934 2 
219950 63 
219953 119 
219959 58 
219965 1 
219979 39 
219992 89 
219996 234 
220001 5 
220003 58 
220004 37 
220005 3 
220006 1 
220015 53 
220018 2 
220022 4 
220026 18 
220030 1 
220032 1 
220747 4 
220781 23 
220835 6 
220894 96 
220912 11 
220949 3 
220950 25 
220952 6 
220954 98 
220955 16 
220956 5 
220958 4 
220959 6 
220960 14 
220990 2 
220998 32 
221034 1 
221047 3 
221064 150 
221070 1 
221085 1 
221087 1 
221095 1 
221110 36 
221113 11 
221123 2 
221144 37 
221159 35 
221162 1 
221172 3 
221257 3 
221266 9 
221431 25 
221488 47 
221780 1 
221854 41 
221965 1 
221980 8 
222046 40 
222060 10 
222082 20 
222096 4 
222238 8 
222305 189 
222316 31 
222319 3 
222430 2 
222434 115 
222463 26 
222469 12 
222474 6 
222480 5 
222503 56 
222628 8 
222633 48 
222653 21 
222673 184 
222744 5 
222747 1 
222787 6 
223947 4 
223984 2 
224049 32 
224240 4 
224251 9 
224258 123 
224266 42 
224277 74 
224291 153 
224450 1 
224499 9 
224653 107 
224754 17 
224922 30 
225086 6 
225239 15 
225258 11 
225274 9 
225434 31 
225436 46 
225443 1 
225444 49 
225445 2 
225446 1 
225455 62 
225457 51 
225467 44 
225492 12 
225495 16 
225497 85 
225505 13 
225698 1 
226779 8 
226823 14 
226845 1 
226885 17 
226935 3 
226942 1 
228243 2 
228727 5 
228739 28 
228745 18 
228746 13 
228747 29 
228767 57 
228775 50 
228776 77 
228786 8 
228798 5 
228806 11 
228820 4 
228824 33 
228826 2 
228833 8 
228836 4 
228847 15 
228848 66 
228852 6 
228857 6 
228868 20 
228884 38 
228996 5 
229006 3 
229011 15 
229224 1 
229359 17 
229408 1 
229729 37 
229736 49 
229991 16 
230064 1 
230188 48 
230383 2 
230646 13 
230667 21 
230778 190 
230844 13 
230847 16 
230855 9 
230860 1 
230869 41 
230872 18 
230873 114 
230878 10 
230881 12 
230885 166 
230896 54 
230899 11 
230911 22 
230917 3 
230961 2 
231066 183 
231085 2 
231094 32 
231142 33 
231209 12 
231279 72 
231289 33 
231401 2 
231435 1 
231740 122 
232256 8 
232434 2 
232522 251 
232533 66 
232648 62 
232835 36 
232841 1 
232971 62 
232982 7 
233114 34 
233117 165 
233125 1 
233139 2 
233258 91 
233276 40 
233326 3 
233328 44 
233336 16 
233340 1 
233341 4 
233345 81 
233348 5 
233356 162 
233362 1 
233398 7 
233542 81 
233575 125 
233580 8 
233723 12 
233733 5 
234829 16 
234832 4 
234840 1 
234848 13 
234850 68 
235027 6 
235236 41 
235283 8 
235317 85 
235408 45 
235648 1 
235662 24 
235674 37 
235734 73 
235744 11 
235752 7 
235759 108 
235767 5 
235800 18 
235969 1 
236123 16 
236138 13 
236166 11 
236172 31 
236180 60 
236182 42 
236190 59 
236201 38 
236218 47 
236228 78 
236229 10 
236230 3 
236241 176 
236242 41 
236244 2 
236245 45 
236248 5 
236250 2 
236252 16 
236255 39 
236265 19 
236268 9 
236274 69 
236281 5 
236419 69 
236425 2 
236428 2 
236445 7 
236450 276 
236460 95 
236461 4 
236466 9 
236469 100 
236470 12 
236471 2 
236472 132 
236473 5 
236474 8 
236477 86 
236478 21 
236479 1 
236484 5 
236627 1 
237221 38 
237458 6 
238425 1 
238554 4 
238590 2 
238687 1 
238713 5 
238821 15 
239066 4 
239070 15 
239180 9 
239220 1 
239258 1 
239438 1 
239455 16 
239456 2 
239629 2 
239667 18 
239834 12 
239875 130 
240098 27 
240113 1 
240172 74 
240323 42 
240631 47 
240719 41 
240807 26 
240994 1 
241196 21 
241364 30 
241522 4 
241800 12 
241804 2 
241830 86 
241843 1 
241944 3 
241952 2 
241972 15 
243054 4 
243061 16 
243099 35 
243102 2 
243126 47 
243138 11 
243142 126 
243152 6 
243162 86 
243172 6 
243178 2 
243184 6 
243195 8 
243199 3 
243290 31 
243361 11 
243367 3 
243701 2 
243786 4 
243836 20 
243956 16 
243958 36 
243978 1 
243984 27 
243989 44 
243997 15 
244027 30 
244033 35 
244035 2 
244039 92 
244041 19 
244044 7 
244051 84 
244055 209 
244059 11 
244062 1 
244067 107 
244068 13 
244069 18 
244079 23 
244083 5 
244086 6 
244087 1 
244096 2 
244098 30 
244113 146 
244119 6 
244241 1 
244277 37 
245275 1 
245322 2 
245344 64 
245864 8 
245872 56 
245884 9 
245886 186 
245891 4 
245897 10 
245902 112 
245910 117 
245947 24 
245954 209 
245987 35 
245990 21 
245992 60 
245999 30 
246001 43 
246002 30 
246003 72 
246007 4 
246011 207 
246023 83 
246029 14 
246030 1 
246031 13 
246035 4 
246037 7 
246048 24 
246049 17 
246050 4 
246057 18 
246199 29 
246205 2 
246501 1 
246506 24 
246648 1 
246671 4 
246687 4 
246693 15 
246696 146 
246795 31 
246796 1 
246797 93 
246806 6 
246842 2 
246978 2 
246997 66 
246999 1 
247013 44 
247021 3 
247027 66 
247492 3 
247509 4 
247511 35 
247517 2 
247519 39 
247522 21 
247529 1 
247532 5 
247540 1 
247542 72 
247573 3 
247593 112 
247594 72 
247598 45 
247607 49 
247609 56 
247616 13 
247619 17 
247637 19 
249944 1 
249947 16 
250241 5 
250501 10 
250537 21 
250651 14 
250700 55 
250727 1 
250794 4 
250807 10 
250834 39 
251007 5 
251046 44 
251056 9 
251117 35 
251203 1 
251205 70 
251207 5 
251211 25 
251214 2 
251227 68 
251263 19 
251350 1 
251362 24 
251389 1 
251402 64 
251411 1 
251416 164 
251421 78 
251425 19 
251453 4 
251548 3 
251556 347 
251571 14 
251574 6 
251577 32 
251581 208 
251588 133 
251592 91 
251599 58 
251603 236 
251604 65 
251605 1 
251606 33 
251609 1 
251610 127 
251612 105 
251620 34 
251688 12 
251692 23 
251696 10 
251706 48 
251714 13 
251716 1 
251722 8 
251723 23 
251731 70 
251732 12 
251733 114 
251738 31 
251742 1 
251747 1 
251755 1 
251760 6 
251777 9 
251846 1 
251849 1 
251881 30 
251894 1 
251905 8 
251944 10 
252043 1 
252821 1 
253002 105 
253013 22 
253033 30 
253102 69 
253114 1 
253131 313 
253138 96 
253143 1 
253145 105 
253178 12 
253188 195 
253209 32 
253238 1 
253245 119 
253258 23 
253259 81 
253268 50 
253277 96 
253284 51 
253288 45 
253290 52 
253296 36 
253297 90 
253298 90 
253299 1 
253300 3 
253301 23 
253302 1 
253303 404 
253307 148 
253316 80 
253323 90 
253329 2 
253333 521 
253360 34 
253362 2 
253365 21 
253366 2 
253370 8 
253379 89 
253390 26 
253394 18 
253402 2 
253403 122 
253411 19 
253425 24 
253511 293 
253566 130 
253575 35 
253584 215 
253590 15 
253594 26 
253595 2 
253598 1 
253602 16 
253603 22 
253610 122 
253616 73 
253619 9 
253623 208 
253628 47 
253630 2 
253631 97 
253635 2 
253638 105 
253646 151 
253648 6 
253656 102 
253663 2 
253664 81 
253674 33 
253683 10 
253782 2 
253795 86 
253821 23 
253857 11 
253882 235 
253892 1 
253932 3 
254025 2 
254236 12 
254280 1 
254432 1 
254448 23 
254671 5 
254743 9 
254942 1 
255015 2 
255058 40 
255102 22 
255105 1 
255203 16 
255206 34 
255285 107 
255511 80 
255645 1 
255701 3 
255712 7 
255741 3 
255750 1 
255779 1 
255807 1 
255836 2 
255859 2 
255880 1 
255881 3 
255886 4 
255896 6 
255901 4 
255911 1 
255912 3 
255919 1 
255944 3 
256079 49 
256101 101 
256120 9 
256122 8 
256134 31 
256268 2 
256421 5 
256427 2 
256439 71 
256659 1 
256767 5 
257047 31 
257214 1 
257605 34 
257626 6 
257740 33 
257778 14 
257800 2 
257808 17 
257819 8 
257828 6 
257949 35 
258038 12 
258093 53 
258106 58 
258433 23 
258449 1 
258455 10 
258557 20 
258576 36 
258589 3 
258594 23 
258603 2 
258612 13 
258621 1 
258635 2 
258637 55 
258638 31 
258663 4 
258706 1 
258714 1 
258717 18 
258718 1 
258736 1 
258770 137 
258781 3 
258787 1 
258788 12 
258790 7 
258796 6 
258799 14 
258800 3 
258810 6 
258812 5 
258815 1 
258836 16 
258840 107 
258851 1 
258854 50 
258859 13 
258870 59 
258874 79 
258885 20 
258894 3 
258904 9 
258946 19 
258950 86 
258954 5 
258955 3 
258959 84 
258965 34 
258969 5 
258970 2 
258973 4 
258974 152 
258977 25 
258985 22 
258991 61 
259003 123 
259014 94 
259017 73 
259024 96 
259026 6 
259031 7 
259034 186 
259035 6 
259038 2 
259042 2 
259045 274 
259053 2 
259056 80 
259059 101 
259060 1 
259061 81 
259064 46 
259067 144 
259068 13 
259073 118 
259074 97 
259077 2 
259082 185 
259087 4 
259091 30 
259096 134 
259100 19 
259107 55 
259111 1 
259113 23 
259118 110 
259123 1 
259129 1 
259134 4 
259138 157 
259142 63 
259147 5 
259217 11 
259299 56 
259307 2 
259310 52 
259321 4 
259344 1 
259348 1 
259350 28 
259430 25 
259447 22 
259481 12 
259486 1 
259487 26 
259579 2 
259622 3 
259649 29 
259672 2 
259688 1 
259783 3 
259835 1 
259844 31 
259864 44 
259942 1 
259946 99 
259949 20 
259954 19 
259960 524 
259967 11 
259990 25 
259993 23 
259996 5 
259997 8 
259998 2 
260002 6 
260024 2 
260026 24 
260046 24 
260055 38 
260072 24 
260082 24 
260086 30 
260087 20 
260089 102 
260098 4 
260099 30 
260100 2 
260105 7 
260111 181 
260112 6 
260115 3 
260117 25 
260118 25 
260119 40 
260120 29 
260121 2 
260122 81 
260130 14 
260155 146 
260160 13 
260162 12 
260163 4 
260164 156 
260167 205 
260168 4 
260169 1 
260171 265 
260173 1 
260174 732 
260175 7 
260176 142 
260183 105 
260184 4 
260185 53 
260194 4 
260335 22 
260370 92 
260377 1 
260382 64 
260409 18 
260424 6 
260463 278 
260530 38 
260595 1 
260695 2 
260698 18 
260708 31 
260742 5 
260761 139 
260778 5 
260808 4 
260915 2 
260981 2 
260992 2 
261084 1 
261143 53 
261281 9 
261336 10 
261353 3 
261382 162 
261396 2 
261408 3 
261426 133 
261535 1 
261550 65 
261563 96 
261570 70 
261598 7 
261632 46 
261644 216 
261660 7 
261724 2 
261743 186 
261772 17 
261791 4 
261797 7 
261807 3 
261811 10 
261817 3 
261873 134 
261880 2 
261911 9 
261989 275 
262055 21 
262072 136 
262118 59 
262164 25 
262211 7 
262245 2 
262252 2 
262418 20 
262434 192 
262482 18 
262692 11 
262695 31 
262700 36 
262704 11 
262711 61 
262714 38 
262715 12 
262718 26 
262722 305 
262742 5 
262748 59 
262764 4 
262773 80 
262778 67 
262782 138 
262792 154 
262804 162 
262809 91 
262810 1 
262811 1 
262812 181 
262821 7 
262825 18 
262836 183 
262854 34 
262858 171 
262872 1 
262895 5 
262902 1 
262924 11 
262928 85 
262937 2 
262941 2 
262945 1 
262957 59 
262958 35 
262961 31 
262964 27 
262970 80 
263023 4 
263031 45 
263037 58 
263044 4 
263051 235 
263067 7 
263072 105 
263076 84 
263080 12 
263083 29 
263090 61 
263106 4 
263107 50 
263112 9 
263116 175 
263131 12 
263145 6 
263151 2 
263152 3 
263155 10 
263159 3 
263163 25 
263164 4 
263168 2 
263174 8 
263176 21 
263177 1 
263182 11 
263186 2 
263188 9 
263191 14 
263194 19 
263205 4 
263214 17 
263241 23 
263246 2 
263252 2 
263258 3 
263293 12 
263294 12 
263300 4 
263302 10 
263311 1 
263313 6 
263322 86 
263325 1 
263327 47 
263330 7 
263331 1 
263332 17 
263335 5 
263343 1 
263348 1 
263356 1 
263362 61 
263363 1 
263364 2 
263367 10 
263374 5 
263377 15 
263384 9 
263397 25 
263407 145 
263413 84 
263422 92 
263426 13 
263427 1 
263433 18 
263436 54 
263459 24 
263480 68 
263497 1 
263578 2 
263586 30 
263598 1 
263606 12 
263628 64 
263629 1 
263634 24 
263643 15 
263654 11 
263735 5 
263765 15 
263774 101 
263782 11 
263786 42 
263935 2 
263959 5 
263973 181 
264105 2 
264248 1 
264360 7 
264412 46 
264519 1 
264523 59 
264535 1 
264589 5 
264716 49 
264740 19 
264848 33 
264931 1 
264938 16 
265115 10 
265129 5 
265158 1 
265218 164 
265244 73 
265258 25 
265266 2 
265281 8 
265385 58 
265393 68 
265449 8 
265483 70 
265526 11 
265567 49 
265572 9 
265623 10 
265656 23 
265703 2 
265779 19 
265825 54 
265851 9 
265993 7 
266031 2 
266051 33 
266152 1 
266184 8 
266185 2 
266204 4 
266213 6 
266227 1 
266323 12 
266345 81 
266360 6 
266368 30 
266401 5 
266450 14 
266506 67 
266521 2 
266531 6 
266570 80 
266584 210 
266649 1 
266692 28 
266696 4 
266718 1 
266724 38 
266730 1 
266850 3 
266860 12 
266867 2 
266870 18 
266875 3 
266878 9 
266886 2 
266897 1 
266903 3 
266907 7 
266909 1 
266910 2 
266911 1 
266912 4 
266914 8 
266917 3 
266918 4 
266926 15 
266928 3 
266935 12 
266937 1 
266938 41 
266940 1 
266942 66 
266949 22 
266957 12 
266983 5 
266987 11 
266999 2 
267002 58 
267009 23 
267010 6 
267011 11 
267014 112 
267015 2 
267017 2 
267020 7 
267023 30 
267024 1 
267025 52 
267026 3 
267027 2 
267034 17 
267038 1 
267042 2 
267046 5 
267053 19 
267055 6 
267060 1 
267062 5 
267070 2 
267073 3 
267808 2 
267814 5 
267828 1 
267831 3 
267841 1 
267949 2 
267954 44 
267960 6 
267963 26 
267964 71 
267970 24 
267974 189 
267978 1 
267987 43 
267994 152 
267996 67 
267997 1 
267998 2 
268001 1 
268003 302 
268010 9 
268011 11 
268014 354 
268181 9 
268191 3 
268194 1 
268195 86 
268196 8 
268203 1 
268208 251 
268221 120 
268228 28 
268239 1 
268251 50 
268262 3 
268345 12 
268364 13 
268371 43 
268377 5 
268379 6 
268383 24 
268387 1 
268394 26 
268396 27 
268401 65 
268406 34 
268409 2 
268417 140 
268419 2 
268422 34 
268423 12 
268424 1 
268427 245 
268438 141 
268445 1 
268456 54 
268460 55 
268497 3 
268505 3 
268546 8 
268602 7 
268605 46 
268626 1 
268635 38 
268643 303 
268650 139 
268654 42 
268659 36 
268755 30 
268770 36 
268777 107 
268781 13 
268787 421 
268789 1 
268793 1 
268797 73 
268819 36 
268892 9 
268909 3 
268928 8 
268939 13 
268947 6 
268950 3 
268958 4 
268965 82 
268967 7 
268996 153 
271229 1 
271230 127 
271231 3 
271246 2 
271310 17 
271321 29 
271323 2 
271324 1 
271352 2 
271359 8 
271363 50 
271369 55 
271371 7 
271374 1 
271380 13 
271394 15 
271404 8 
271408 8 
271417 62 
271427 23 
271440 2 
271457 31 
271526 7 
271538 11 
271541 1 
271576 8 
271589 3 
271601 11 
271603 3 
271606 5 
271609 11 
271615 63 
271619 15 
271625 9 
271627 25 
271636 64 
271656 4 
271658 5 
271666 20 
271671 101 
271676 35 
271679 143 
271715 29 
271720 2 
271722 46 
271724 2 
271725 39 
271730 12 
271737 62 
271741 15 
271742 17 
271745 11 
271746 97 
271748 3 
271749 11 
271750 83 
271751 46 
271755 22 
271757 21 
271762 7 
271794 82 
271801 19 
271802 2 
271809 20 
271821 1 
271835 25 
271849 29 
271857 37 
271864 28 
271869 1 
271901 9 
271908 85 
271911 1 
271913 2 
271915 3 
271917 27 
271928 188 
271930 14 
271936 21 
271937 75 
271945 227 
271951 34 
271953 22 
271958 2 
271959 508 
271960 43 
271961 4 
271962 45 
271967 18 
271968 37 
271969 41 
271977 12 
271985 22 
271988 8 
271989 20 
271995 2 
272028 174 
272033 6 
272036 325 
272040 67 
272043 126 
272044 3 
272045 88 
272048 45 
272049 1 
272050 3 
272055 36 
272060 84 
272061 28 
272062 26 
272063 2 
272064 1 
272065 23 
272067 97 
272070 3 
272071 1 
272072 394 
272074 93 
272075 4 
272082 35 
272086 30 
272088 59 
272089 1 
272092 46 
272093 1 
272094 92 
272095 59 
272097 122 
272098 3 
272101 124 
272105 10 
272107 4 
272110 140 
272117 101 
272121 41 
272146 62 
272154 1 
272170 132 
272246 5 
272249 85 
272264 61 
272271 6 
272272 9 
272291 1 
272296 133 
272305 1 
272310 57 
272415 21 
272418 101 
272424 28 
272434 1 
272457 6 
272482 4 
272654 2 
272715 30 
272793 5 
272834 69 
272863 6 
272870 1 
272872 2 
272886 2 
272890 7 
272893 31 
272902 5 
272905 16 
272906 5 
272907 11 
272908 3 
272910 2 
272918 60 
272921 5 
272922 48 
272925 3 
272926 19 
272927 20 
272930 3 
272931 66 
272936 108 
272937 7 
272939 5 
272941 174 
272945 3 
272947 23 
272948 1 
272949 3 
272950 60 
272951 4 
272954 35 
272956 1 
272957 5 
272962 5 
272966 2 
272990 7 
272996 73 
273005 86 
273011 82 
273014 1 
273020 124 
273026 16 
273028 1 
273031 78 
273037 32 
273039 10 
273046 5 
273173 81 
273206 3 
273226 88 
273357 33 
273480 1 
273620 226 
273673 2 
273775 5 
273794 36 
273799 5 
273808 54 
273816 12 
273820 79 
273825 59 
273834 2 
273837 14 
273840 73 
273845 14 
273848 21 
273850 56 
273856 2 
273859 145 
273865 346 
273869 2 
273872 74 
273886 54 
273898 29 
273900 3 
273901 20 
273903 219 
273907 36 
273909 44 
273917 680 
273918 135 
273921 51 
273925 99 
273936 7 
273947 1 
273953 154 
273961 2 
273977 79 
274062 31 
274083 5 
274086 69 
274089 2 
274098 1 
274122 7 
274392 34 
274395 1 
274400 5 
274550 1 
274764 25 
274817 1 
274861 93 
274880 5 
274960 3 
274998 24 
275017 24 
275021 13 
275057 3 
275062 6 
275202 56 
275284 44 
275298 21 
275386 132 
275438 5 
275447 1 
275556 23 
275576 8 
275589 34 
275593 110 
275594 9 
275595 1 
275598 91 
275599 2 
275600 2 
275605 3 
275610 399 
275714 14 
275736 9 
275739 14 
275754 41 
275760 15 
275763 8 
275787 11 
275789 11 
275793 8 
275795 15 
275796 1 
275797 2 
275801 19 
275805 8 
275808 2 
275810 7 
275821 12 
275824 12 
275825 23 
275834 67 
275840 352 
275842 1 
275843 3 
275844 31 
275849 2 
275888 27 
275893 21 
275897 72 
275903 10 
275909 36 
275915 171 
275922 42 
275929 31 
275934 59 
275975 8 
276032 14 
276246 13 
276403 3 
277259 35 
277317 22 
277398 2 
277409 1 
277419 4 
277429 18 
277442 2 
277454 8 
277505 1 
277580 2 
277591 3 
277598 7 
277608 1 
277616 3 
277621 3 
277626 7 
277655 1 
277663 2 
277671 4 
277760 2 
277816 8 
277822 42 
277834 8 
277927 2 
277938 1 
278201 8 
278267 8 
278297 7 
278464 13 
278498 9 
278863 42 
278875 1 
278883 1 
279174 2 
279226 8 
279231 30 
279370 68 
279388 13 
279416 4 
279492 10 
279524 16 
279593 1 
279681 1 
279717 19 
279733 5 
279736 6 
279771 17 
279805 4 
279927 6 
279939 6 
279942 44 
279943 65 
279944 5 
279946 64 
279953 25 
279954 24 
279957 6 
279964 12 
279965 1 
279969 69 
279973 5 
279976 9 
279982 53 
280000 102 
280006 5 
280014 5 
280016 33 
280025 2 
280035 103 
280046 17 
280060 23 
280075 59 
280084 118 
280085 48 
280091 7 
280097 5 
280107 11 
280115 42 
280120 1 
280123 83 
280133 4 
280146 242 
280154 201 
280169 35 
280207 20 
280227 8 
280285 30 
280291 68 
280312 70 
280325 66 
280328 1 
280352 2 
280375 1 
280397 34 
280417 69 
280459 1 
280526 32 
280699 3 
280712 62 
280835 3 
280868 6 
280931 16 
281100 3 
281382 3 
281979 22 
281989 1 
282029 11 
282170 34 
282303 9 
282324 2 
282336 2 
282442 354 
282451 4 
282470 75 
282615 24 
282621 5 
282649 2 
282652 30 
282655 5 
282698 6 
282706 5 
282746 18 
282750 8 
282766 79 
282772 9 
282777 12 
282781 93 
282799 2 
282805 10 
282824 159 
282846 104 
282854 8 
282855 242 
282856 1 
282862 1 
282863 106 
282864 1 
282867 19 
282872 18 
282876 1 
282879 90 
282882 2 
282906 9 
282911 9 
282923 4 
282933 5 
282938 92 
282942 4 
282945 9 
282952 8 
282963 14 
282965 179 
282968 22 
282970 277 
282971 3 
282973 21 
282974 4 
282977 25 
282988 217 
282993 1 
283010 1 
283036 49 
283042 2 
283055 50 
283075 244 
283078 4 
283095 1 
283096 109 
283115 42 
283123 150 
283134 35 
283144 34 
283164 4 
283175 13 
283183 28 
283184 1 
283198 1 
283214 9 
283216 83 
283229 41 
283235 57 
283240 23 
283255 17 
283256 2 
283261 7 
283265 3 
283279 162 
283296 47 
283326 27 
283343 18 
283382 11 
283391 19 
283424 56 
283437 4 
283442 17 
283444 14 
283456 20 
283463 33 
283471 34 
283477 2 
283482 21 
283486 1 
283487 97 
283497 30 
283504 37 
283530 8 
283540 24 
283541 1 
283550 9 
283554 5 
283608 31 
283644 56 
283667 1 
283686 59 
283736 468 
283755 1 
283769 24 
283781 9 
283881 73 
283888 2 
283907 40 
283917 12 
283925 407 
283928 3 
283936 164 
283939 185 
283955 26 
283956 195 
283957 1 
283958 2 
283960 25 
283976 14 
283982 14 
283986 25 
283992 20 
283994 133 
284020 1 
284023 35 
284027 1 
284036 3 
284135 1 
284139 46 
284150 6 
284188 1 
284194 18 
284297 19 
284309 26 
284358 5 
284409 71 
284477 5 
284479 86 
284485 9 
284514 1 
284515 67 
284517 1 
284522 90 
284649 5 
284652 2 
284662 19 
284667 24 
284670 6 
284674 75 
284677 1 
284681 47 
284690 3 
284699 3 
284739 22 
284744 52 
284761 11 
284773 21 
284781 8 
284784 1 
284792 6 
284796 35 
284808 8 
284839 45 
284840 1 
284847 11 
284873 3 
284901 3 
284951 76 
284958 21 
284992 22 
284994 6 
284998 7 
285002 10 
285182 5 
285324 13 
285751 72 
285937 2 
285961 27 
285964 1 
286105 55 
286115 68 
286140 18 
286145 4 
286268 18 
286293 6 
286307 41 
286324 74 
286365 6 
286407 88 
286439 169 
286483 8 
286493 4 
286496 160 
286500 41 
286505 104 
286509 28 
286524 2 
286525 299 
286529 82 
286537 4 
286548 7 
286558 2 
286582 64 
286604 35 
286694 1 
286706 18 
286717 59 
286721 1 
286825 30 
286829 30 
286852 35 
286878 57 
286879 1 
286880 26 
286881 40 
286884 504 
286905 77 
286955 42 
286992 20 
287053 108 
287072 123 
287091 179 
287144 16 
287155 24 
287179 3 
287194 44 
287200 9 
287204 40 
287208 7 
287216 37 
287226 7 
287237 1 
287240 31 
287244 12 
287252 33 
287316 66 
287326 35 
287328 48 
287329 1 
287336 19 
287375 30 
287383 14 
287389 4 
287396 15 
287457 1 
287484 110 
287489 15 
287548 36 
287640 20 
287758 14 
287798 3 
287830 2 
287841 66 
287853 109 
287856 1 
288014 2 
288038 10 
288071 16 
288171 32 
288430 15 
288571 106 
288649 78 
288706 2 
288719 11 
289144 9 
289234 5 
289298 25 
289336 1 
289430 1 
289653 80 
289722 19 
289804 17 
289820 110 
289824 105 
289828 71 
289829 56 
289862 11 
289867 11 
289902 256 
289925 138 
289936 3 
289990 2 
290014 19 
290047 8 
290054 50 
290057 1 
290078 52 
290079 195 
290110 9 
290197 42 
290260 20 
290327 3 
290334 36 
290390 86 
290396 1 
290496 27 
290519 26 
290530 13 
290536 16 
290538 29 
290542 112 
290556 153 
290697 185 
290698 36 
290725 13 
290742 3 
290794 10 
290821 31 
290910 2 
290917 19 
290930 27 
290939 128 
290944 9 
290949 1 
290981 11 
290984 1 
291013 9 
291021 63 
291027 3 
291120 3 
291137 88 
291163 6 
291172 12 
291177 3 
291310 7 
291427 180 
291461 3 
291596 70 
291665 12 
291666 42 
291670 19 
291743 42 
291788 6 
291801 2 
292316 43 
292387 16 
292544 54 
292688 47 
292826 46 
292981 45 
293165 1 
293659 60 
293712 69 
293758 43 
293764 1 
293877 19 
294183 15 
294190 32 
294209 37 
294290 1 
294415 7 
294421 4 
294432 4 
294442 12 
294466 34 
294470 13 
294496 16 
294579 6 
294619 31 
294691 5 
295138 4 
295171 1 
296703 44 
296839 43 
296849 34 
296856 6 
296870 172 
296872 25 
296875 5 
296876 16 
296878 12 
296883 15 
296889 88 
296899 71 
296950 15 
297026 19 
297029 7 
297048 27 
297052 19 
297064 17 
297075 1 
297085 37 
297442 47 
297525 2 
297558 31 
297767 13 
297828 65 
297924 1 
298078 274 
298125 178 
298170 1 
298175 92 
298217 170 
298223 24 
298248 4 
298317 9 
298325 51 
298362 13 
298390 26 
298393 19 
298398 16 
298401 26 
298407 59 
298442 49 
298476 37 
298485 37 
298490 2 
298502 15 
298529 14 
298574 1 
298596 167 
298617 7 
298627 2 
298631 2 
298644 2 
298665 154 
298679 14 
298688 5 
298697 23 
298701 8 
298705 14 
298739 57 
298753 6 
298757 5 
298765 54 
298768 159 
298770 1 
298771 1 
298777 138 
298780 63 
298782 142 
298784 1 
298785 1 
298786 173 
298793 65 
298875 14 
299470 1 
299532 13 
299800 1 
299843 1 
299979 9 
300184 1 
300331 43 
300335 1 
300506 167 
300526 94 
300538 53 
300554 8 
300557 6 
300559 2 
300560 18 
300582 21 
300605 2 
300607 1 
300608 70 
300613 1 
300619 19 
300633 51 
300639 29 
300640 50 
300647 4 
300651 270 
300661 109 
300680 21 
300693 5 
300699 37 
300840 28 
300887 1 
300892 1 
301131 6 
301712 1 
301868 12 
302105 1 
302109 4 
302172 5 
302179 13 
302436 30 
302453 24 
302478 8 
302525 22 
302619 1 
302626 14 
302649 114 
302677 19 
302693 2 
302714 1 
302751 2 
302755 11 
302759 1 
302763 3 
302785 244 
302795 92 
302798 5 
302802 2 
302806 57 
302807 4 
302810 8 
302816 24 
302819 23 
302826 1 
302835 11 
302857 4 
302861 135 
302877 44 
302924 100 
302931 15 
302971 1 
302984 104 
302986 10 
302994 39 
302999 21 
303006 20 
303042 22 
303048 60 
303053 3 
303056 32 
303073 1 
303079 96 
303101 112 
303103 3 
303111 71 
303115 172 
303116 15 
303121 7 
303124 6 
303129 5 
303141 40 
303473 63 
303479 1 
303585 1 
303616 1 
303659 17 
303761 4 
303845 9 
303901 1 
303906 7 
303927 7 
304307 3 
304328 27 
304359 4 
304584 25 
304805 3 
304884 4 
304909 19 
304924 1 
304932 4 
305344 7 
305576 18 
305581 1 
305703 12 
305710 5 
305715 4 
305778 2 
305793 78 
305801 1 
305802 42 
305825 59 
305851 42 
305908 68 
305919 105 
305928 119 
305930 1 
305990 252 
305996 66 
306016 7 
306022 31 
306032 43 
306070 143 
306095 151 
306105 55 
306112 8 
306142 68 
306146 16 
306212 25 
306243 52 
306334 19 
306371 11 
306380 2 
306392 27 
306397 3 
306413 90 
306423 33 
306436 25 
306444 8 
306455 27 
306466 35 
306471 5 
306474 200 
306478 2 
306515 8 
306520 65 
306522 58 
306524 88 
306525 1 
306526 1 
306688 171 
306691 4 
306694 135 
306697 1 
306708 3 
306713 7 
306760 61 
306770 103 
306777 20 
306788 3 
306819 18 
306831 1 
306878 40 
306881 135 
306954 11 
306964 45 
307043 21 
307051 20 
307104 60 
307167 1 
307209 14 
307249 1 
307265 10 
307282 75 
307285 18 
307329 86 
307337 32 
307338 2 
307510 17 
307526 24 
307574 33 
307852 16 
308088 11 
308129 32 
308299 3 
308346 11 
308474 46 
308493 5 
308521 40 
308535 15 
308543 94 
308605 14 
308608 8 
308718 2 
308750 82 
308788 5 
308797 82 
308853 38 
308865 43 
308871 37 
308883 21 
308884 1 
308890 26 
308965 186 
308969 5 
309001 163 
309002 3 
309004 112 
309005 3 
309009 1 
309014 41 
309015 38 
309016 45 
309017 34 
309018 1 
309020 185 
309028 25 
309034 21 
309036 85 
309037 26 
309041 10 
309048 24 
309049 9 
309050 169 
309059 18 
309064 47 
309075 122 
309220 6 
309227 49 
309251 17 
309283 20 
309384 7 
309546 25 
309562 7 
309565 9 
309596 1 
309604 13 
309605 128 
309623 64 
309626 60 
309636 10 
309642 71 
309648 3 
309652 16 
309658 1 
309660 92 
309661 1 
309664 9 
309667 37 
309670 10 
309673 131 
309678 31 
309712 1 
309836 4 
309842 1 
309857 21 
309887 193 
309930 7 
309949 46 
309989 40 
310041 17 
310066 12 
310215 8 
310233 17 
310281 10 
310348 72 
310368 2 
310374 15 
310405 162 
310498 7 
310507 4 
310533 3 
310718 22 
310854 74 
310950 20 
310965 3 
311061 1 
311198 25 
311228 55 
311241 59 
311324 1 
311443 3 
311549 7 
311583 16 
311691 2 
311775 11 
311939 18 
312076 7 
312080 21 
312087 57 
312095 24 
312101 33 
312102 86 
312106 45 
312113 77 
312119 21 
312153 220 
312170 18 
312194 62 
312199 242 
312210 2 
312351 12 
312540 43 
312548 72 
313320 10 
313327 3 
313792 2 
313949 5 
314148 2 
314451 4 
314747 44 
314904 29 
314936 10 
314944 1 
315096 25 
315112 1 
315125 137 
315149 84 
315154 89 
315158 17 
315182 19 
315184 2 
315194 27 
315207 1 
315210 22 
315231 44 
315375 71 
315395 230 
315582 4 
315820 2 
315856 17 
315981 7 
316144 3 
316171 4 
316245 12 
316431 1 
316495 19 
316545 13 
316654 45 
316711 5 
316799 18 
316826 1 
316829 1 
316840 1 
316859 1 
316867 47 
316879 1 
317042 4 
317352 3 
317467 3 
317470 6 
317801 4 
318511 1 
318514 14 
318522 3 
318525 2 
318533 1 
318535 10 
318567 2 
318568 164 
318569 1 
318571 62 
318573 81 
318582 1 
318586 4 
318606 14 
318613 31 
318767 1 
318790 2 
318794 41 
318814 64 
318938 112 
318949 42 
319108 51 
319243 1 
319425 2 
319586 9 
319831 23 
319882 1 
319971 24 
319975 1 
320034 2 
320069 80 
320077 72 
320110 137 
320379 22 
320582 2 
320613 7 
320750 45 
320758 3 
320882 2 
320948 22 
320953 20 
321091 12 
321111 32 
321112 43 
321113 3 
321119 106 
321129 364 
321175 102 
321431 6 
321457 2 
321720 16 
321724 6 
321736 8 
321746 35 
321757 7 
321761 87 
321769 1 
321802 14 
321816 10 
321820 4 
321828 17 
321846 7 
321852 1 
321857 10 
321860 63 
321865 45 
321873 65 
321877 2 
322027 1 
322210 5 
322493 9 
322494 11 
322508 17 
322842 115 
322852 7 
323149 58 
323174 1 
323180 8 
323187 6 
323193 11 
323204 14 
323245 1 
323253 2 
323268 10 
323272 14 
323357 57 
323379 25 
323602 18 
323873 6 
323892 2 
323933 16 
324198 14 
324377 2 
324448 7 
324977 4 
325035 2 
325302 2 
325460 4 
325486 9 
325596 1 
325636 4 
325638 83 
325643 10 
325645 99 
325647 3 
325660 9 
325664 27 
325709 2 
325712 2 
325716 1 
325717 37 
325718 1 
325720 16 
325725 19 
325731 1 
325732 45 
325733 2 
325734 1 
325739 39 
325753 12 
325759 1 
325917 35 
326674 30 
326836 11 
326882 37 
327159 48 
327175 79 
327356 175 
327361 15 
327368 15 
327381 15 
327388 2 
327399 1 
327422 35 
327429 57 
327465 4 
328608 1 
328718 1 
329319 18 
329596 9 
329611 15 
329614 13 
329643 1 
329755 14 
329824 31 
330313 29 
330314 4 
330321 43 
330353 57 
330372 35 
330377 31 
330383 88 
330416 68 
330532 20 
330569 129 
330572 1 
330573 152 
330715 4 
330752 4 
330919 2 
331057 4 
331265 26 
331549 185 
331700 91 
331824 2 
331893 34 
331955 29 
331992 21 
332077 14 
332697 47 
332928 1 
332980 19 
333384 24 
333523 8 
333740 54 
333817 2 
333961 54 
334239 20 
334568 7 
334705 30 
334896 106 
334909 53 
334913 9 
334918 95 
334920 5 
334921 1 
334923 55 
334931 1 
334936 51 
334941 13 
334942 63 
334944 9 
334950 150 
334958 2 
334980 1 
334984 11 
334988 16 
334991 5 
334999 3 
335035 5 
335057 1 
335072 13 
335131 7 
335248 26 
335328 1 
335441 146 
335641 3 
336121 13 
336324 1 
336372 1 
336586 6 
337391 1 
337405 75 
337434 1 
337587 5 
337606 11 
337607 1 
337614 25 
337617 2 
337625 4 
337658 8 
337665 12 
337669 7 
337676 16 
337679 33 
337694 11 
337695 1 
337697 5 
337705 53 
337715 21 
339297 15 
339357 3 
339508 32 
339514 1 
339636 4 
339728 4 
339872 87 
339952 1 
340080 86 
340085 5 
340100 36 
340122 38 
340403 2 
340408 25 
340563 112 
340621 123 
340771 19 
340795 11 
340802 15 
340954 11 
340957 448 
340967 1 
340970 55 
340972 1 
340975 3 
340978 1 
340979 205 
340980 1 
340990 11 
341025 6 
341036 13 
341048 5 
341051 145 
341056 3 
341064 7 
341073 37 
341270 8 
341403 19 
341450 20 
341602 63 
341621 3 
341767 6 
341818 1 
341889 21 
341907 3 
341918 229 
342158 2 
342264 9 
343416 11 
343592 1 
343597 40 
343602 1 
343644 51 
343653 106 
343717 2 
343992 4 
344170 2 
344237 234 
344259 1 
344278 59 
344499 8 
344715 2 
344790 151 
344798 36 
344825 1 
344865 6 
344971 26 
345243 112 
345877 107 
346066 33 
346366 142 
346494 1 
346691 42 
346788 1 
346808 43 
346988 4 
346998 6 
347014 1 
347064 8 
347073 1 
347081 4 
347091 1 
347215 1 
347266 76 
347267 13 
347280 41 
347300 26 
347308 39 
347310 132 
347330 39 
347372 190 
347380 44 
347461 4 
347476 40 
347488 7 
347495 17 
347520 6 
347548 2 
347602 14 
347635 1 
348007 9 
348020 4 
348288 1 
348296 66 
348413 15 
348466 3 
348503 19 
348598 11 
348623 1 
348789 43 
348809 1 
348817 14 
348939 24 
348954 75 
348999 4 
349133 21 
349141 106 
349181 14 
349341 10 
349353 30 
349359 3 
349379 33 
349478 12 
349483 67 
349524 43 
349645 120 
349651 12 
349662 93 
349684 14 
349728 32 
349787 9 
349857 53 
349885 1 
349905 24 
349918 2 
349923 111 
349924 2 
349925 222 
349926 1 
349927 1 
349930 63 
349936 1 
349939 31 
349940 31 
349943 9 
349946 52 
349956 9 
349958 19 
349962 11 
349963 67 
349964 10 
350008 16 
350030 2 
350035 82 
350053 5 
350210 55 
350242 224 
350245 22 
350257 612 
350266 12 
350276 23 
350299 65 
350410 29 
350415 305 
350453 15 
350604 1 
350632 67 
350786 1 
350875 5 
350930 6 
350965 20 
351191 2 
351240 5 
351388 29 
351682 2 
352043 9 
352047 1 
352137 2 
352191 1 
352195 9 
352197 3 
352205 6 
352291 25 
352313 43 
352330 22 
352336 18 
352406 2 
352411 2 
352412 50 
352415 7 
352416 58 
352418 3 
352420 19 
352421 26 
352423 4 
352426 1 
352427 1 
352428 113 
352431 6 
352432 1 
352433 84 
352434 9 
352435 17 
352438 20 
352451 1 
352452 17 
352454 3 
352457 149 
352488 36 
352489 67 
352493 128 
352508 31 
352516 43 
352518 3 
352526 20 
352528 130 
352533 36 
352632 22 
352663 8 
352671 4 
352674 94 
352683 11 
352696 6 
352810 43 
352818 1 
352822 59 
352836 5 
352846 8 
352885 46 
352938 12 
352967 11 
352971 16 
352996 187 
353016 295 
353024 238 
353035 197 
353045 12 
353051 3 
353061 80 
353065 1 
353083 16 
353092 24 
353106 22 
353112 47 
353123 10 
353128 18 
353139 129 
353148 48 
353151 16 
353155 4 
353161 14 
353166 57 
353208 14 
353213 23 
353223 1 
353226 1 
353227 142 
353272 1 
353310 10 
353317 1 
353326 60 
353349 4 
353359 13 
353363 9 
353367 3 
353369 13 
353376 4 
353385 17 
353388 34 
353404 42 
353406 1 
353427 7 
353437 2 
353479 3 
353528 21 
353577 5 
353652 13 
353662 38 
353667 8 
353671 2 
353712 57 
353720 3 
353738 27 
353745 1 
353786 53 
353832 38 
354178 7 
354835 1 
354981 1 
355005 1 
355019 2 
355169 7 
355181 95 
355198 11 
355212 2 
355249 3 
355254 38 
355263 46 
355280 2 
355311 10 
355327 2 
355488 13 
355492 58 
355767 9 
355847 4 
355924 85 
355960 2 
356015 23 
356045 1 
356163 6 
356202 30 
356386 46 
356526 24 
356533 2 
356592 42 
356701 2 
356706 49 
356864 171 
357027 11 
358941 1 
358945 1 
361228 15 
361331 2 
361707 1 
361720 144 
361783 1 
362003 28 
362011 81 
362026 11 
362034 3 
362073 1 
362079 91 
362125 9 
362382 1 
362446 13 
362449 50 
362473 53 
362527 108 
362662 1 
362927 11 
362941 3 
362947 57 
362955 25 
362960 99 
362970 3 
362980 2 
362995 97 
363007 100 
363062 186 
363078 44 
363103 53 
363124 1 
363179 46 
363187 5 
363207 1 
363225 3 
363233 116 
363379 50 
363386 1 
363415 25 
363946 1 
364133 14 
366788 20 
366797 19 
366826 1 
366832 72 
366844 1 
366889 115 
366925 37 
366932 1 
367407 10 
367567 3 
367749 3 
367856 5 
367946 1 
367966 11 
369347 1 
370563 1 
370611 4 
370682 61 
370692 68 
370699 8 
370703 1 
370704 25 
370707 65 
370712 16 
370719 161 
370751 4 
371061 5 
371068 24 
371165 38 
371173 2 
371188 72 
371244 68 
371266 32 
371278 2 
371320 19 
371337 6 
371361 6 
371372 7 
371374 19 
371479 12 
371538 45 
371748 1 
371775 148 
371836 2 
371945 1 
371973 1 
372232 32 
372246 1 
372292 34 
372314 34 
372353 8 
372423 124 
372437 4 
372577 1 
372593 2 
372597 4 
372598 71 
372604 49 
372614 38 
372623 19 
372685 12 
372688 1 
378577 9 
378860 1 
379033 1 
379163 17 
379191 118 
379199 71 
379214 5 
379219 3 
379224 87 
379233 116 
379243 2 
379248 2 
379249 2 
379251 135 
379312 7 
379348 1 
379356 2 
379474 5 
379480 1 
379483 29 
379484 8 
379491 3 
379497 4 
379498 19 
379502 23 
379504 3 
379505 32 
379521 34 
379540 1 
379735 2 
380382 2 
380402 10 
380515 25 
380543 3 
380586 5 
380592 11 
380596 23 
380634 2 
380917 23 
381019 67 
381211 18 
381214 65 
381542 59 
381743 1 
381955 84 
382054 7 
382462 32 
382631 1 
382728 10 
382758 40 
382881 39 
382918 4 
382949 3 
383018 14 
383023 2 
383026 8 
383029 26 
383032 66 
383041 137 
383050 26 
383055 2 
383062 18 
383066 24 
383077 20 
383092 8 
383222 1 
383761 22 
383862 12 
384050 5 
384308 28 
384311 7 
384331 21 
384406 121 
384533 13 
385357 43 
385510 12 
385988 1 
386024 28 
386131 4 
386173 56 
386193 8 
386567 2 
386730 5 
386812 1 
386921 143 
386929 67 
387148 17 
387156 4 
387187 8 
387193 38 
387208 13 
387338 1 
387427 88 
387461 1 
387486 12 
387516 37 
387527 65 
387554 9 
387579 24 
387587 9 
387698 45 
387766 1 
387767 6 
387814 22 
387821 11 
387836 10 
387839 8 
387843 10 
387845 109 
387847 2 
387854 41 
387873 5 
387874 19 
387875 5 
387906 17 
387909 38 
387929 5 
387937 65 
387980 4 
388060 9 
388074 15 
388083 47 
388131 103 
388135 39 
388139 42 
388156 1 
388158 8 
388187 7 
388214 1 
388215 2 
388216 70 
388233 52 
388243 91 
388244 8 
388285 15 
388299 8 
388313 62 
388352 14 
388400 15 
388406 32 
388412 17 
388419 46 
388444 22 
388478 6 
388481 18 
388486 26 
388550 61 
388585 59 
388615 16 
388619 41 
388642 251 
388666 17 
388830 1 
388840 19 
389106 3 
389248 10 
389733 14 
390169 8 
390338 1 
390610 35 
390787 24 
390788 101 
390795 46 
390804 12 
390823 29 
390826 5 
390878 1 
390954 8 
390967 14 
390970 1 
390989 80 
391012 51 
391028 1 
391033 30 
392588 1 
392597 3 
392654 13 
392662 35 
392665 6 
392694 14 
394912 8 
396436 5 
396462 65 
396469 4 
396486 3 
396489 15 
396491 38 
396513 61 
396534 24 
396549 19 
396622 2 
396706 67 
396717 153 
396722 42 
396726 61 
396882 168 
396890 41 
396958 51 
396973 29 
396987 3 
396991 319 
396997 1 
396999 25 
397013 33 
397160 59 
397277 46 
397311 1 
397763 114 
397775 145 
397786 54 
397795 50 
397824 17 
397833 25 
397841 37 
397843 7 
397844 45 
397845 1 
397849 19 
397857 204 
397867 95 
397876 324 
397892 262 
397906 3 
397930 93 
398854 51 
399007 21 
399161 35 
399180 32 
399261 141 
399519 5 
399553 20 
399731 4 
399758 111 
399766 6 
399772 50 
399773 1 
399785 4 
399787 3 
399791 45 
400440 10 
400449 10 
400670 86 
400842 62 
401029 1 
401196 6 
401206 21 
401224 34 
401234 2 
401370 88 
401386 18 
401406 18 
401415 46 
401465 1 
401476 2 
401481 2 
401505 18 
401524 42 
401648 3 
401790 4 
403970 11 
403973 1 
404212 13 
404222 3 
404266 1 
404274 4 
404364 22 
405088 46 
405133 23 
405427 2 
405459 36 
405606 28 
405664 8 
405724 23 
405809 18 
405929 2 
406139 5 
406178 36 
406181 8 
406214 13 
406243 2 
406414 16 
406418 7 
406465 82 
406924 53 
406926 4 
407108 10 
407270 3 
407406 14 
407444 4 
407580 3 
407594 1 
407630 3 
407643 3 
407678 2 
407701 25 
407710 1 
407721 39 
407725 1 
407732 1 
407738 68 
407745 62 
408037 29 
408058 47 
408061 55 
408151 29 
408213 11 
408244 236 
408251 1 
408259 37 
408265 6 
408269 1 
408275 18 
408294 332 
408378 23 
408386 55 
408413 9 
408421 23 
408424 5 
408434 121 
408447 344 
408458 97 
408497 1 
408506 31 
408531 94 
408573 3 
408606 53 
408616 19 
408623 47 
408629 7 
408652 27 
408653 15 
408657 1 
408669 83 
408677 145 
408684 127 
408688 31 
408713 15 
408739 59 
408773 57 
408797 7 
408801 155 
408803 1 
408804 274 
408806 2 
408808 28 
408814 4 
408820 3 
408832 178 
408837 37 
408839 57 
408840 10 
408847 5 
408855 68 
408876 20 
408891 6 
410464 1 
410495 1 
410500 1 
410716 1 
410720 3 
410864 17 
410882 18 
411181 8 
411354 21 
411370 93 
411411 6 
411415 2 
411419 1 
411434 17 
411435 55 
411436 1 
411437 8 
411443 60 
411450 38 
411456 45 
411473 31 
411481 17 
411498 11 
411499 62 
411515 29 
411878 21 
411890 16 
412224 16 
412236 3 
412405 14 
412756 2 
412762 37 
412768 6 
412770 1 
412909 20 
412930 6 
412973 17 
412979 40 
412980 121 
412988 90 
413021 35 
413026 9 
413030 4 
413041 7 
413226 25 
413354 27 
413386 9 
413393 70 
413544 1 
413556 19 
413561 10 
413721 68 
413846 60 
413882 60 
413894 14 
414228 66 
414376 10 
415234 62 
415243 9 
415756 9 
415777 3 
415789 13 
415943 29 
415977 10 
416018 37 
416028 76 
416055 2 
416092 12 
416094 103 
416120 2 
416163 58 
416421 1 
420148 33 
420151 2 
420155 179 
420169 193 
420189 18 
420194 96 
420266 118 
420274 1 
420282 54 
420292 44 
420329 4 
420441 1 
420448 1 
420476 46 
420486 3 
420492 3 
420535 24 
420537 1 
420541 68 
420555 6 
420557 99 
420562 31 
420566 2 
420571 20 
420580 2 
420642 24 
421121 6 
421253 32 
421272 19 
421461 41 
422246 8 
422253 161 
422256 20 
422258 1 
422260 41 
422267 1 
422284 4 
422293 43 
422305 79 
422319 2 
422322 39 
422331 21 
422389 37 
422404 1 
422410 64 
422488 8 
422513 10 
423409 47 
424613 1 
424787 224 
424795 80 
424808 1 
424811 7 
424897 20 
424901 15 
426143 39 
426250 18 
426773 70 
427013 4 
427112 21 
427749 31 
427961 1 
428375 2 
428464 2 
428639 4 
428793 61 
429141 1 
429354 1 
429618 37 
429743 11 
429755 120 
429761 12 
429774 3 
429796 1 
429797 15 
429803 1 
429814 3 
429862 49 
429863 18 
429864 1 
429886 149 
429898 21 
429983 7 
430116 26 
430443 2 
430607 224 
430738 11 
431030 1 
431035 6 
431145 68 
431227 43 
431372 19 
431444 2 
431449 8 
431488 47 
431505 44 
431512 83 
431515 19 
431531 4 
431533 4 
431557 195 
431564 44 
431658 10 
431767 65 
431799 115 
431841 1 
431944 3 
431962 3 
432000 1 
432034 9 
432055 2 
432075 1 
432079 6 
432110 110 
432133 15 
432157 30 
432178 24 
432197 32 
432200 1 
432261 77 
432279 17 
432285 204 
432329 4 
432459 11 
432497 12 
432615 9 
432685 7 
432803 1 
433008 4 
433050 16 
433110 33 
433150 17 
433269 3 
433593 13 
433610 36 
433637 1 
433643 16 
433649 3 
433652 1 
433659 1 
433672 10 
433745 98 
433751 578 
433757 1 
433769 13 
433834 5 
433850 21 
433857 168 
433862 8 
433888 64 
433892 1 
433896 3 
433899 13 
433904 24 
433912 105 
433915 22 
433918 179 
433926 8 
433932 21 
433934 27 
433940 53 
433943 218 
433966 3 
433975 21 
433979 17 
433985 20 
433989 33 
434005 43 
434011 1 
434017 11 
434034 1 
434035 35 
434040 5 
434050 86 
434091 26 
434119 33 
434204 42 
434247 70 
434258 68 
434275 51 
434283 41 
434305 119 
434306 141 
434315 16 
434329 330 
434347 10 
434361 90 
434364 77 
434368 96 
434375 44 
434378 27 
434379 10 
434385 15 
434391 1 
434399 74 
434465 38 
434476 157 
434484 2 
434497 127 
434512 1 
434514 71 
434517 7 
434523 11 
434537 25 
434539 102 
434561 165 
434579 128 
434589 23 
434596 4 
434608 52 
434617 119 
434624 48 
434627 19 
434646 25 
434659 25 
434687 3 
434712 2 
434715 12 
435318 4 
435950 2 
435983 16 
436146 8 
436192 12 
436197 12 
436208 2 
436209 8 
436256 1 
436266 3 
436284 7 
436331 34 
436476 2 
436713 38 
436803 61 
436948 2 
437005 4 
437105 52 
437165 34 
437178 13 
437561 40 
438102 4 
438750 15 
438778 18 
438877 30 
438901 20 
438927 81 
438931 17 
438939 2 
438975 3 
438988 3 
439000 4 
439002 7 
439004 3 
439010 115 
439015 51 
439027 7 
439035 6 
439044 3 
439053 2 
439067 24 
439076 133 
439081 8 
439101 5 
439114 69 
439121 38 
439272 48 
439273 30 
439322 8 
439400 30 
439475 4 
439663 4 
439731 9 
439774 15 
439776 9 
439795 2 
439943 62 
441155 1 
441436 18 
441721 50 
441733 8 
441782 18 
441824 6 
441915 3 
441954 6 
441967 2 
442117 28 
442288 42 
442309 12 
442317 23 
442338 9 
442354 15 
442436 43 
442439 43 
442454 24 
442797 45 
442861 8 
442893 82 
442995 51 
443047 251 
443179 1 
443185 194 
443224 2 
443258 1 
443271 2 
443275 3 
443286 52 
443297 15 
443331 7 
443604 1 
443914 4 
443962 22 
444269 180 
444996 8 
445101 26 
445113 11 
445225 25 
445244 158 
445263 56 
445265 61 
445275 1 
445277 204 
445287 100 
445288 1 
445305 18 
445324 9 
445330 116 
445342 1 
445343 65 
445348 8 
445356 166 
445374 83 
445403 36 
445619 12 
445872 242 
445903 5 
446180 76 
446266 35 
446581 3 
446640 12 
446802 16 
446919 19 
447245 28 
448018 22 
448348 9 
448389 189 
448398 222 
448408 3 
448413 42 
448421 12 
448449 4 
448629 25 
448640 11 
448766 13 
448822 1 
448903 3 
449068 46 
449105 2 
449112 11 
449126 4 
449442 47 
449473 179 
449598 50 
449724 14 
449765 101 
449801 13 
449947 13 
449951 7 
449954 8 
450153 1 
450246 1 
450665 5 
450669 1 
451479 13 
451511 16 
451525 7 
451610 5 
451613 9 
451699 20 
451705 3 
451745 1 
451921 4 
451938 1 
452126 12 
452841 25 
453065 29 
453201 12 
453248 28 
453271 4 
453648 5 
453682 1 
453792 4 
453800 14 
453807 95 
453885 59 
453895 202 
453916 5 
455710 41 
457290 5 
457450 71 
457600 38 
457603 29 
457612 159 
457616 18 
457637 89 
457656 36 
457657 15 
457658 12 
457659 12 
457661 9 
457668 1 
457689 8 
457950 1 
458034 4 
458042 65 
458117 8 
458137 5 
458152 108 
458208 77 
458217 1 
458231 53 
458248 19 
458258 50 
458286 45 
458297 85 
458317 21 
458552 131 
459940 11 
459988 3 
460083 13 
460087 37 
460443 85 
460449 87 
460610 757 
460617 9 
460627 20 
460641 2 
460650 21 
460659 2 
460670 162 
460673 4 
460676 30 
460693 3 
461131 30 
461575 129 
461757 27 
461877 9 
462190 45 
462492 1 
462494 24 
462498 34 
462556 5 
462681 1 
462735 4 
462761 16 
462764 109 
462772 1 
462776 14 
463107 27 
463117 6 
463159 15 
463312 1 
463352 10 
463475 1 
463479 24 
463480 1 
463570 3 
463583 1 
463616 1 
463634 1 
463637 95 
463646 5 
463658 15 
463680 1 
463775 206 
463861 3 
464083 37 
464386 15 
464691 231 
464775 38 
464874 1 
464905 5 
464909 80 
464915 45 
464952 20 
464957 31 
464961 12 
464975 139 
464977 17 
464985 89 
465000 73 
465587 7 
465622 11 
465628 27 
465748 13 
465778 28 
465784 2 
465786 7 
465789 7 
465792 21 
465803 20 
465842 10 
465847 9 
465857 15 
465865 9 
465868 7 
465887 56 
465893 9 
465904 1 
465940 1 
465950 6 
466254 23 
467041 44 
467706 2 
467831 9 
467928 120 
467960 6 
468055 56 
468252 7 
468298 7 
468308 62 
468319 102 
468327 11 
468545 2 
468565 1 
469068 23 
469077 1 
469665 2 
469689 11 
469819 39 
469825 2 
470088 3 
470095 4 
470148 11 
470160 35 
470312 1 
470345 2 
470613 1 
470676 52 
470861 71 
470886 1 
470945 1 
470983 106 
471083 57 
471311 43 
471432 9 
471458 8 
471460 99 
472374 20 
472521 5 
472538 45 
472544 24 
472565 9 
472597 1 
472857 88 
472866 88 
472899 94 
472965 7 
472968 4 
472973 11 
472976 48 
473011 1 
473022 45 
473087 182 
473092 8 
473129 16 
473138 86 
473156 20 
473166 18 
473179 27 
473181 3 
473324 97 
473374 13 
473406 2 
473421 1 
473443 69 
473493 14 
473629 4 
473665 78 
474024 1 
474252 20 
474811 1 
475385 26 
475442 1 
475574 8 
475583 6 
475588 20 
475610 25 
475676 3 
475684 6 
475690 17 
475691 28 
475694 33 
475713 1 
475754 1 
475762 1 
475763 24 
475776 1 
476043 7 
476457 14 
476740 6 
477262 44 
477335 1 
477793 39 
477856 12 
477872 20 
477906 15 
477928 22 
477945 26 
477953 42 
477994 9 
477996 27 
478019 1 
478023 2 
478032 8 
478038 9 
478054 18 
478076 212 
478083 10 
478132 88 
478178 14 
478181 10 
478380 26 
478403 8 
478424 25 
478429 20 
478436 2 
478440 18 
478463 72 
478519 12 
478749 9 
478780 2 
478783 1 
478786 47 
478789 1 
478790 38 
478791 1 
478882 13 
478894 21 
478896 4 
478897 58 
478905 14 
478919 7 
479093 23 
479247 126 
479253 1 
479395 1 
479435 42 
479938 3 
479960 1 
480257 15 
480262 25 
480300 74 
480306 1 
480316 175 
480398 43 
480506 1 
480596 11 
480605 16 
480630 3 
480778 33 
480795 1 
480829 2 
480892 1 
480918 16 
480971 158 
481077 71 
481111 72 
481713 13 
481731 14 
481861 9 
481902 1 
482073 51 
482238 122 
482276 11 
482452 206 
482471 7 
482499 1 
482514 107 
482525 9 
482565 13 
482586 72 
482594 85 
482600 7 
482610 16 
482615 1 
482618 1 
482633 14 
482640 1 
482646 96 
482679 2 
482681 5 
482684 10 
482695 47 
482733 2 
482797 9 
482808 10 
482826 60 
482848 24 
482918 2 
482942 258 
483021 2 
483298 2 
483467 30 
483566 1 
483582 1 
483583 2 
483589 47 
483597 3 
483638 2 
483665 56 
483671 1 
483681 25 
483707 5 
483715 84 
483725 10 
483736 3 
483794 8 
483802 1 
485120 1 
486125 1 
486225 103 
486242 4 
486334 1 
486378 11 
486380 7 
486387 23 
486394 23 
486420 1 
486453 15 
486505 41 
486514 11 
486530 1 
487121 21 
487481 12 
488258 21 
488609 5 
488673 105 
488730 6 
488812 26 
489259 58 
489541 13 
489722 63 
490010 1 
490095 91 
490160 25 
490172 8 
490211 332 
490272 10 
490445 3 
490467 2 
490591 1 
490746 291 
491008 34 
491024 5 
491051 1 
491104 30 
491226 2 
491738 11 
492013 28 
492051 1 
492052 5 
492057 333 
492075 45 
492090 26 
492106 121 
492122 14 
492134 24 
492137 62 
492160 4 
492162 119 
492200 12 
492699 2 
492846 17 
493551 66 
493564 4 
493733 337 
493988 41 
494514 16 
494540 24 
494558 7 
494626 20 
494651 114 
494725 1 
494821 8 
494835 1 
496458 3 
496745 99 
496870 3 
497039 16 
497048 5 
497218 4 
497359 1 
497552 141 
497569 198 
497573 8 
497577 40 
497591 12 
497597 179 
497602 36 
497614 27 
497631 49 
497639 14 
497967 13 
498127 4 
498166 75 
498482 63 
498779 296 
498956 77 
499132 11 
499279 3 
499342 3 
499500 1 
500359 38 
500821 1 
500852 4 
500862 38 
500878 2 
501001 12 
501009 1 
501025 1 
501029 1 
501033 1 
501048 1 
501950 10 
501963 4 
501978 88 
502056 55 
502066 59 
502069 2 
502090 15 
502223 6 
502243 30 
502256 30 
502942 8 
502990 88 
502995 21 
503006 12 
503210 2 
503382 2 
503391 5 
503392 1 
503432 7 
503533 23 
503607 25 
503668 5 
503676 19 
503785 26 
504219 10 
504260 29 
504318 3 
504656 27 
504687 1 
504813 4 
504818 12 
504830 6 
504920 87 
505037 57 
505039 5 
505049 67 
505061 1 
505065 3 
505066 1 
505105 3 
505408 27 
505595 1 
505724 183 
506061 1 
506355 114 
506661 27 
506972 498 
507493 3 
507620 3 
508251 27 
508366 42 
508594 5 
508697 1 
508957 55 
509172 1 
509282 15 
509370 46 
509425 2 
509453 80 
509469 9 
509485 2 
509510 32 
509547 70 
509557 4 
509563 21 
509615 26 
509640 8 
510227 9 
510237 1 
510262 19 
510396 2 
510419 7 
510426 1 
510445 8 
510449 3 
510465 98 
510518 1 
510520 172 
510526 3 
510527 9 
510543 2 
510546 12 
510555 1 
510557 7 
510575 39 
510579 27 
510681 7 
510710 18 
510741 71 
510821 19 
510865 4 
510877 19 
510888 3 
510895 4 
510923 1 
510932 9 
510933 1 
510934 29 
510937 2 
510951 3 
510968 43 
510971 5 
510976 19 
510978 8 
510982 11 
510995 8 
511024 39 
511026 2 
511055 6 
511072 35 
511081 27 
511117 16 
511147 38 
511151 1 
511259 3 
511297 6 
511328 18 
511343 9 
511788 68 
511821 34 
511873 8 
511880 1 
511884 96 
511888 122 
511894 97 
511921 63 
511929 2 
511948 3 
512036 36 
512318 1 
512328 4 
512661 41 
512833 1 
512844 2 
512848 1 
512855 1 
512859 2 
512867 3 
512876 2 
512907 1 
513195 7 
513384 89 
513415 74 
513427 7 
513497 194 
513512 14 
513524 3 
513969 14 
514037 15 
514057 8 
514066 1 
514105 2 
514126 94 
514146 7 
514275 20 
514319 89 
514358 12 
514378 3 
514572 90 
515369 28 
516307 65 
516933 1 
516978 20 
517136 15 
517163 8 
517295 52 
517304 94 
517312 22 
517330 1 
517343 19 
517383 14 
517392 4 
517418 1 
517424 10 
517432 23 
517447 1 
517716 2 
520042 2 
520907 1 
521022 53 
521081 17 
521304 1 
522025 3 
522067 2 
522074 2 
522082 1 
522118 13 
522137 1 
522154 4 
522663 8 
523106 260 
523480 27 
523496 35 
523503 3 
523507 21 
523527 26 
523531 9 
523575 22 
523612 2 
523614 119 
527433 68 
527582 1 
527599 4 
527622 37 
527625 1 
527627 5 
527636 2 
527640 4 
527696 37 
527703 12 
527714 3 
528057 7 
528183 4 
529288 2 
529553 4 
530817 58 
530877 1 
531030 135 
531056 44 
531067 210 
531409 92 
531516 103 
531562 77 
531564 21 
531576 115 
531632 57 
531761 6 
531886 2 
531892 1 
531897 39 
531908 5 
531979 42 
532013 11 
532017 9 
532085 13 
532140 106 
532148 2 
532360 19 
532545 21 
532688 20 
532700 2 
532890 37 
533037 6 
534816 11 
534820 78 
534896 36 
534900 57 
534907 6 
534910 21 
534996 132 
535079 297 
535221 39 
535249 5 
535305 29 
535651 2 
535750 23 
535789 37 
535970 17 
535982 26 
536439 6 
536982 1 
537152 51 
537167 1 
537172 23 
537175 1 
537179 31 
537181 1 
537185 2 
537191 17 
537202 13 
537221 11 
537378 276 
537633 10 
537641 43 
537649 2 
537658 6 
537684 9 
537701 3 
537714 14 
537717 13 
538681 1 
539467 10 
539722 2 
539941 29 
539951 33 
540106 2 
540116 1 
540118 63 
540146 7 
540192 58 
540203 145 
540226 87 
540229 1 
540241 225 
540255 2 
540259 4 
540705 76 
540711 6 
540715 31 
540745 195 
540792 22 
540845 1 
540886 24 
540901 4 
540922 4 
540974 1 
541024 6 
541157 1 
541653 32 
542040 113 
542244 6 
542770 1 
542884 5 
542922 5 
542925 13 
542927 32 
542988 14 
543003 6 
543016 8 
543030 29 
543040 13 
543072 4 
543203 6 
543774 26 
544859 84 
544875 124 
544895 52 
544904 18 
545034 65 
545084 77 
545115 127 
545753 5 
545760 53 
545772 49 
545837 5 
545842 11 
545849 21 
545855 19 
546034 55 
546247 34 
546524 1 
546965 3 
547510 133 
547515 3 
547524 28 
547603 22 
547619 1 
547764 39 
547802 12 
547814 64 
548552 4 
548728 18 
548990 8 
549131 20 
549573 66 
549872 5 
549884 1 
549945 1 
549969 11 
550027 8 
550057 5 
550059 1 
550131 10 
553010 11 
553018 1 
553029 199 
553055 127 
553118 1 
553125 1 
553385 4 
553707 158 
553736 2 
554135 1 
554193 161 
554223 81 
554254 6 
554317 10 
554548 11 
554587 3 
554631 7 
554675 1 
554681 3 
554834 14 
554891 1 
554894 11 
554923 31 
554930 89 
554935 43 
554979 15 
555039 23 
555344 68 
555352 36 
556167 14 
556300 5 
556476 2 
556611 9 
556673 86 
556681 152 
556682 3 
556744 21 
556752 14 
556771 1 
556775 148 
556813 93 
556840 11 
556874 3 
556882 13 
556888 107 
556903 24 
556909 21 
556924 26 
556926 41 
556930 48 
556943 9 
556944 108 
556963 60 
556970 313 
556978 126 
557047 29 
557096 10 
557116 11 
557158 35 
557232 12 
557254 36 
557286 5 
557292 28 
557297 20 
557328 88 
557339 23 
557366 12 
557386 3 
557389 13 
557406 2 
557419 2 
557426 1 
557445 3 
558605 31 
558610 27 
558616 24 
558644 1 
558698 4 
558713 4 
558744 12 
558799 2 
558809 6 
558813 7 
558823 8 
558978 26 
558989 3 
558999 5 
559011 5 
559024 32 
559081 17 
559118 1 
559248 1 
559425 1 
559599 3 
559626 18 
559750 9 
559945 40 
559954 26 
559957 88 
559965 60 
559966 15 
560006 5 
560008 8 
560338 12 
560494 53 
560512 9 
560522 1 
560549 3 
560551 19 
560555 3 
560585 84 
560607 1 
560711 5 
560740 40 
560749 52 
560758 71 
560765 2 
560773 5 
560798 13 
560806 22 
560820 28 
560841 1 
560855 9 
560858 87 
560869 12 
560873 10 
560924 254 
560961 5 
561834 82 
561910 80 
562054 9 
562083 1 
562116 36 
562208 85 
562455 8 
562603 18 
562674 15 
562848 3 
562934 12 
562975 1 
562983 15 
563006 85 
563018 89 
563032 14 
563036 14 
563498 57 
563530 13 
563549 5 
563655 52 
564024 10 
564098 23 
564235 19 
564241 14 
564243 21 
564329 160 
564337 30 
564348 14 
564888 1 
565161 12 
565699 1 
566081 3 
566087 214 
566093 1 
566406 4 
566587 2 
567569 102 
567590 64 
568126 1 
568248 21 
568254 157 
568287 60 
568312 33 
568338 103 
568476 52 
568640 52 
568991 12 
569343 56 
569558 40 
569662 7 
569698 2 
569882 1 
570095 4 
570456 25 
570490 30 
570547 2 
570704 9 
570747 34 
571617 10 
571628 1 
571634 324 
571749 134 
571939 34 
572076 3 
572149 16 
572182 5 
572215 22 
572297 4 
572329 63 
572345 3 
572351 50 
572375 135 
572404 1 
572470 34 
572505 1 
572508 16 
572549 17 
572661 1 
572662 283 
572663 2 
572674 37 
572691 13 
572809 16 
572816 5 
572830 10 
572840 1 
572845 1 
572850 1 
572940 3 
573034 7 
573198 2 
573421 6 
573558 37 
573733 47 
574026 6 
574550 65 
574947 33 
574950 2 
574977 62 
575001 6 
575004 261 
575359 2 
576350 56 
576533 17 
576685 12 
576863 7 
577192 1 
577201 3 
577470 22 
577506 55 
577530 33 
577537 17 
577544 50 
577592 29 
577594 2 
577595 59 
577597 1 
577600 9 
577606 40 
577616 85 
577627 31 
577646 52 
577648 46 
577649 2 
577961 36 
577997 38 
578505 2 
578509 5 
578634 91 
578683 1 
578727 2 
578790 3 
578794 4 
578821 2 
578831 155 
578837 4 
578877 14 
578912 2 
579031 38 
579048 7 
579413 48 
580549 6 
581153 95 
581840 5 
582949 12 
583484 46 
583565 4 
583973 14 
584142 11 
584158 81 
584172 54 
584238 11 
584243 4 
584247 7 
584248 1 
584603 27 
584746 22 
584753 394 
584912 105 
585412 1 
585620 3 
586067 3 
586613 10 
586824 6 
586936 72 
586950 7 
586978 20 
587121 3 
587127 5 
587168 11 
587774 1 
587787 72 
588650 12 
589233 73 
589518 2 
589535 24 
589548 5 
589696 12 
589707 4 
589735 57 
589745 3 
589772 7 
589775 1 
589779 3 
589780 8 
589787 23 
589815 47 
589840 2 
589923 2 
589971 3 
589990 7 
590136 11 
590146 5 
590155 2 
590250 1 
590268 17 
590307 29 
590445 17 
590669 21 
592803 57 
592832 111 
592838 3 
592844 31 
592856 7 
592901 38 
592927 1 
592928 5 
592951 32 
593088 4 
593126 4 
593338 22 
593625 2 
593726 13 
594367 8 
594409 2 
594577 64 
594730 26 
594739 76 
594744 16 
594746 26 
594758 382 
594795 2 
594801 31 
594807 56 
594811 20 
594833 184 
594843 6 
595489 1 
595792 2 
595799 1 
595942 21 
595953 13 
596083 6 
596193 9 
599193 24 
599237 22 
599260 25 
599266 30 
599307 1 
599308 1 
599565 10 
599670 45 
599677 18 
599938 194 
599969 6 
599985 5 
600024 154 
600893 4 
601139 34 
601178 1 
601183 96 
601222 10 
601225 49 
601233 15 
601241 121 
601260 9 
601307 68 
601451 11 
601488 21 
601611 144 
601630 264 
601763 29 
602148 2 
602385 1 
602513 25 
602735 10 
603226 97 
603301 10 
603360 14 
603376 19 
603384 12 
603399 1 
603464 58 
603823 285 
603829 6 
603833 77 
603877 10 
603967 81 
603998 33 
604064 3 
604674 9 
604715 12 
604832 4 
605229 6 
605300 41 
605437 40 
605469 7 
605584 118 
605755 3 
605771 1 
605802 2 
605806 37 
605817 46 
605842 1 
605847 148 
605983 4 
605989 3 
605995 2 
605997 6 
605999 5 
606037 3 
606039 5 
606164 22 
606194 3 
606557 9 
606694 2 
606890 15 
607071 1 
607080 2 
607098 15 
607908 1 
608077 10 
608098 2 
608101 7 
608118 54 
608287 15 
608323 10 
608338 15 
608344 2 
608346 1 
608358 1 
608360 19 
608371 3 
608377 4 
608413 2 
608487 5 
608499 3 
608540 1 
608863 1 
610064 3 
610132 4 
610292 1 
610489 14 
610549 11 
610700 23 
610710 23 
610746 186 
610973 112 
611213 32 
611313 50 
611397 9 
611451 13 
611485 3 
611496 13 
611510 8 
611517 5 
611538 4 
611549 2 
611564 7 
611580 2 
611581 226 
611582 3 
611706 102 
611723 18 
611807 79 
611988 1 
612232 46 
612477 64 
612875 45 
612885 5 
612989 12 
613654 71 
614112 5 
615078 87 
615113 51 
615172 18 
615323 75 
615402 81 
615475 30 
615560 40 
615714 1 
615802 13 
615868 57 
615872 1 
615885 6 
615907 1 
616083 3 
616133 4 
616156 74 
616301 3 
616310 45 
616320 2 
616325 4 
616354 3 
616617 2 
616780 19 
616884 38 
616986 1 
617534 28 
617691 37 
617933 40 
617954 1 
617960 10 
618103 7 
618123 10 
618301 17 
618326 166 
618370 1 
618373 31 
618374 17 
618394 186 
618404 18 
618405 84 
618406 1 
618408 17 
618414 156 
618415 1 
618416 20 
619226 11 
619358 30 
619382 10 
619511 133 
619536 85 
619555 7 
619562 8 
619579 2 
619598 19 
619615 12 
619618 9 
619636 7 
619648 18 
619657 48 
619678 54 
619712 25 
620980 47 
622086 40 
622202 2 
622494 2 
622515 10 
622546 76 
622556 102 
622617 2 
622625 1 
622782 21 
622890 101 
622903 17 
623017 1 
623274 7 
623282 24 
623412 62 
623527 116 
624336 5 
624423 21 
624559 1 
625373 7 
625567 129 
625589 1 
625600 96 
625605 277 
625607 11 
625617 63 
625619 2 
625764 7 
626008 11 
626010 4 
626023 47 
626041 4 
626068 4 
626086 15 
626122 52 
626132 8 
626140 3 
626148 5 
626152 16 
626162 14 
626209 9 
626501 10 
626519 2 
626800 19 
626803 99 
626809 1 
626812 5 
627019 50 
627254 265 
627403 3 
627907 4 
627908 15 
627947 8 
627957 87 
627970 38 
627974 4 
627979 4 
628030 26 
628069 31 
628074 2 
628095 35 
628111 3 
628149 15 
628423 23 
628793 13 
628861 36 
628914 1 
628925 92 
628929 136 
628942 18 
631647 1 
632050 4 
632062 51 
632167 6 
632175 20 
632178 2 
632186 14 
632230 78 
632257 11 
632261 1 
632323 93 
632385 3 
632609 7 
632979 1 
633113 4 
633462 1 
633875 34 
633894 1 
633984 1 
633987 10 
634240 20 
634354 43 
634357 1 
634428 24 
634438 31 
634505 23 
634623 18 
634791 253 
634843 49 
634970 2 
634998 19 
635009 27 
635165 3 
635353 15 
635462 17 
635927 17 
636045 3 
636070 15 
636080 10 
636081 49 
636084 50 
636103 4 
636106 7 
636149 9 
636185 42 
636324 7 
636471 161 
636943 562 
637113 142 
637124 254 
637130 48 
637135 371 
637141 24 
637145 33 
637148 33 
637153 3 
637275 19 
637283 18 
637427 12 
637445 10 
637458 20 
637628 2 
638104 9 
638605 23 
638641 7 
639452 4 
639966 60 
640240 3 
640808 1 
640880 9 
640987 3 
641173 22 
641234 5 
641517 1 
641881 22 
642983 130 
643426 1 
643501 32 
644141 16 
644176 18 
644514 79 
644606 5 
645096 3 
645300 2 
645422 22 
645465 14 
645505 9 
645513 4 
645554 1 
645568 22 
645583 2 
645783 24 
645917 28 
645967 6 
646097 53 
646137 13 
646912 7 
646948 241 
646991 39 
646993 37 
647020 3 
647032 63 
647167 8 
647492 68 
647700 62 
647807 1 
648267 8 
648482 22 
648626 69 
648802 1 
648892 3 
649194 9 
649329 4 
649361 2 
649511 12 
649832 3 
649900 39 
649904 43 
649934 9 
649947 15 
649953 10 
649962 25 
649979 44 
649985 4 
649994 68 
650428 16 
650766 1 
650801 11 
650946 87 
651037 19 
651044 7 
651081 45 
651084 1 
651095 4 
652015 91 
652021 296 
652043 8 
652065 1 
652076 52 
652080 6 
652088 8 
652098 4 
652177 15 
652198 1 
652199 23 
652214 6 
652229 47 
652288 8 
652367 14 
652401 103 
652416 9 
652560 52 
652569 58 
652583 35 
652643 80 
652707 43 
652749 23 
652980 20 
652984 68 
652988 4 
652989 56 
653002 47 
653011 1 
653012 2 
653023 42 
653033 11 
653044 3 
653049 3 
653147 3 
653155 8 
653158 7 
653177 58 
653182 132 
653192 17 
653218 13 
653264 2 
653338 5 
653413 8 
653419 13 
653424 33 
653430 19 
653519 12 
653521 3 
653616 2 
653623 43 
653628 13 
653660 36 
653700 5 
653729 20 
653734 18 
653775 1 
653777 22 
653779 33 
653809 5 
653820 4 
653882 1 
654405 4 
654511 8 
654536 88 
654556 13 
654627 24 
654636 2 
654862 25 
654925 8 
655096 53 
655389 16 
655877 19 
656070 6 
656779 1 
657061 7 
657189 85 
657199 211 
657620 35 
657724 1 
657913 16 
658320 8 
659256 28 
659287 19 
659302 20 
659306 15 
659307 92 
659308 77 
659311 286 
659319 61 
659326 102 
659382 11 
659410 42 
659414 19 
659426 285 
659616 15 
661633 2 
661648 22 
661689 10 
661699 37 
661703 158 
661786 265 
661793 1 
661810 99 
661877 60 
661888 99 
662022 1 
662030 12 
662071 1 
662086 15 
662109 6 
662165 2 
662176 189 
662191 2 
662200 12 
662257 51 
662303 16 
662312 19 
662343 3 
662508 10 
663094 13 
663101 17 
663573 5 
663601 1 
663801 1 
663957 3 
664254 8 
664268 2 
664314 2 
664398 160 
664442 31 
664474 127 
664525 10 
664551 30 
664569 94 
664579 31 
664589 42 
664614 14 
664629 28 
665698 40 
665710 3 
665760 5 
665857 1 
666284 13 
666615 10 
666798 3 
667142 1 
667145 23 
667151 90 
667180 14 
667188 60 
667194 1 
667200 64 
667303 1 
667307 95 
667319 7 
667365 28 
667366 3 
667381 34 
667429 2 
667447 24 
667468 9 
667472 136 
668296 26 
669762 16 
669867 2 
669876 22 
669883 2 
669918 30 
670243 33 
670292 5 
670302 19 
670474 9 
670767 3 
671427 2 
671429 1 
671435 62 
671481 30 
671511 4 
671523 51 
671685 1 
671691 68 
673933 1 
674896 2 
674970 7 
674972 1 
675048 10 
675067 180 
675079 3 
675083 60 
675090 11 
675093 112 
675108 3 
675168 4 
675233 1 
675273 119 
675406 4 
675447 1 
675467 5 
675474 2 
675485 1 
675494 1 
675507 22 
675512 24 
675516 10 
675537 2 
675539 5 
675540 1 
675591 2 
675654 25 
675655 51 
675831 10 
675898 24 
675972 46 
675993 2 
676046 1 
676141 73 
676146 2 
676372 10 
676436 31 
676479 106 
676493 49 
676605 8 
676701 195 
676716 1 
676874 37 
676973 2 
677033 5 
677109 155 
677602 13 
678067 3 
678286 5 
678828 1 
679360 5 
679441 2 
679580 2 
679973 2 
682477 39 
684069 1 
684077 10 
684080 24 
684117 7 
684128 2 
684285 70 
684307 25 
684318 7 
684326 5 
684343 14 
684348 11 
684353 26 
684363 115 
684370 1 
685867 7 
686042 12 
686246 4 
686270 13 
686658 1 
686946 63 
686990 54 
687356 27 
687363 8 
687391 1 
687394 14 
687418 106 
687455 106 
687962 59 
688514 159 
688968 22 
689002 9 
689023 17 
690482 10 
690524 4 
690922 39 
690984 28 
693231 73 
693239 6 
693243 5 
693253 1 
693254 57 
693259 36 
693281 10 
693332 9 
694695 1 
695158 241 
695174 16 
695188 1 
695190 37 
695242 10 
695246 199 
695265 15 
695272 33 
695278 325 
695300 16 
695639 26 
695657 6 
695904 90 
695983 40 
696099 34 
696220 77 
696379 2 
696413 49 
696535 2 
696584 7 
696589 9 
696595 13 
696601 2 
696674 11 
696680 28 
696693 16 
696834 19 
696841 18 
696857 77 
697000 6 
697687 1 
697736 3 
697926 7 
698109 2 
698138 8 
698464 2 
698515 31 
698549 4 
698583 5 
698617 1 
698620 5 
699157 5 
700610 2 
700655 1 
700751 1 
700884 22 
701215 23 
701227 51 
701228 14 
701238 79 
701245 26 
701268 4 
701271 7 
701441 3 
701460 46 
701582 2 
701602 46 
701625 40 
701640 49 
701651 65 
701654 3 
703374 2 
703618 68 
705345 218 
705504 16 
706161 12 
706961 2 
706965 1 
706966 371 
706967 120 
707012 4 
707044 19 
707053 7 
708028 73 
708641 36 
709388 65 
709881 6 
711051 78 
711715 6 
711792 166 
711876 12 
711929 6 
711951 26 
712056 44 
712104 5 
712150 157 
712160 2 
713801 2 
713842 4 
713847 29 
713919 9 
714219 69 
714348 399 
714371 21 
714563 13 
714646 5 
714677 13 
715004 15 
715068 3 
715172 7 
715173 428 
715515 48 
715539 100 
715552 46 
715622 6 
716431 1 
716456 95 
716458 13 
716627 7 
716658 4 
716662 5 
717253 1 
717403 10 
717548 1 
717748 10 
718108 10 
718417 30 
718467 2 
718517 1 
718635 8 
718669 124 
718738 22 
718828 33 
718836 11 
718936 66 
719067 73 
719090 9 
719298 1 
720718 6 
720791 17 
720801 2 
720814 36 
720855 13 
720945 32 
721422 14 
721431 169 
721462 45 
721525 8 
721538 1 
721804 29 
721836 3 
721865 15 
722056 8 
722292 1 
722307 1 
722313 312 
722473 8 
722525 51 
722535 16 
722545 12 
722582 162 
722585 45 
722586 1 
724446 88 
724517 3 
724525 1 
724534 48 
724551 1 
724554 5 
725045 4 
725961 12 
731247 127 
731252 2 
731253 22 
731270 3 
731298 6 
731355 22 
731421 1 
731682 130 
731711 12 
731734 24 
731969 13 
731972 2 
731999 28 
732003 2 
732129 7 
732151 2 
732154 8 
732320 1 
732340 27 
733258 2 
733329 5 
733352 99 
733366 10 
733416 45 
733429 113 
733433 1 
733437 58 
733443 39 
733461 71 
733472 2 
736612 283 
736620 27 
736624 17 
736657 9 
736668 99 
736687 21 
736706 149 
736722 5 
736732 43 
736782 85 
736933 1 
737464 69 
738066 24 
738101 1 
738121 1 
738587 5 
738870 62 
739030 54 
739034 21 
739038 75 
739052 27 
739056 165 
739066 16 
739069 55 
739080 24 
739106 46 
739304 7 
739942 11 
740057 48 
740090 103 
740463 10 
740475 49 
740668 59 
741135 12 
741161 12 
741176 81 
741232 6 
741352 16 
741480 1 
742788 11 
742799 4 
742810 8 
742887 1 
742899 1 
742901 6 
743508 1 
743524 8 
743588 113 
743591 63 
743599 148 
743625 42 
743647 510 
743659 217 
743790 23 
743802 1 
743831 45 
743964 21 
743974 6 
744767 5 
745021 69 
745057 15 
745231 143 
745549 10 
745745 35 
745903 4 
746025 1 
746064 56 
746067 3 
746077 14 
746078 26 
746079 1 
746080 1 
746084 14 
746086 17 
746092 44 
746137 1 
746143 20 
746150 85 
746166 280 
746202 80 
746852 1 
747278 2 
747611 10 
747832 43 
748054 62 
748149 3 
748334 94 
748889 2 
749775 207 
749804 6 
749868 40 
749909 375 
751280 39 
751331 54 
751345 70 
751497 34 
751533 11 
751535 1 
751537 91 
751564 171 
751571 32 
751594 124 
751598 1 
751602 1 
751652 66 
751656 23 
751664 1 
751670 490 
751701 15 
752667 2 
754307 24 
754344 13 
754634 5 
754638 14 
754642 2 
754646 19 
754650 15 
754651 5 
754695 1 
755160 28 
755194 3 
755420 179 
755784 27 
756009 4 
756084 30 
756334 75 
756342 4 
756357 11 
756360 3 
756541 7 
756565 3 
756593 1 
756679 94 
756718 1 
756887 4 
757045 14 
757060 12 
757082 7 
757275 18 
757290 6 
757321 1 
757322 1 
757328 8 
757340 25 
757400 33 
757411 46 
757452 1 
757555 25 
757567 1 
758362 1 
758402 26 
758486 14 
758517 96 
758694 9 
758891 61 
758897 1 
758910 14 
758914 1 
758918 32 
758930 1 
758932 1 
758967 2 
758969 86 
758974 2 
758990 1 
759012 1 
759016 13 
759041 122 
759062 4 
759094 1 
759107 89 
759115 5 
759263 16 
759268 32 
759270 6 
759290 2 
759332 96 
759357 80 
759392 31 
759397 85 
759522 24 
759545 37 
759552 15 
759574 14 
759637 19 
760030 3 
760309 373 
760338 1 
760349 17 
760539 3 
760562 98 
760785 38 
760835 14 
760969 35 
761543 47 
761658 25 
761721 7 
761755 22 
761816 74 
761925 35 
761931 1 
761973 35 
761997 9 
762032 7 
762123 43 
762132 513 
762164 43 
762190 21 
762213 40 
762301 68 
762326 1 
762369 6 
762378 7 
762605 39 
762635 18 
763174 1 
763246 1 
763251 28 
763254 5 
763259 12 
763273 18 
763283 33 
763286 48 
763329 3 
763427 20 
763497 32 
763656 1 
763683 111 
763823 6 
763835 44 
764214 1 
764217 10 
764237 23 
764349 1 
765482 1 
765866 106 
766291 3 
767979 17 
768135 75 
768142 213 
768143 14 
768156 293 
768164 4 
768191 3 
768216 12 
768236 30 
768254 12 
768394 5 
768406 2 
768423 1 
768496 40 
768503 163 
769001 47 
769002 1 
769031 5 
769187 21 
769319 6 
769565 2 
769575 47 
769629 1 
769722 13 
770068 44 
770265 2 
770363 3 
770392 4 
770524 2 
770539 4 
770670 29 
771788 33 
772261 16 
772367 94 
772460 8 
772541 20 
772584 3 
772724 5 
772780 27 
772810 5 
772900 69 
772914 8 
772962 14 
772992 10 
773055 57 
773111 10 
773127 5 
773132 7 
773135 1 
773208 3 
773248 2 
773285 12 
773292 28 
773317 10 
773352 15 
773544 49 
773665 14 
773685 12 
773699 54 
773747 1 
773798 41 
773828 148 
773836 126 
773857 200 
773909 20 
773921 102 
773925 21 
773954 10 
773976 37 
773993 8 
774009 1 
774038 1 
774058 117 
774087 1 
774101 24 
774103 106 
774110 2 
774124 1 
774150 116 
774197 18 
774202 3 
774220 43 
774223 1 
774322 215 
774388 38 
774405 16 
774435 1 
774489 1 
774612 1 
774678 1 
774711 6 
775284 42 
775318 31 
775331 5 
775347 15 
775420 30 
775450 61 
775576 59 
775602 1 
775629 22 
775645 68 
775663 23 
775775 13 
775797 46 
775802 84 
775820 432 
775838 12 
775841 9 
775848 1 
775850 17 
775856 43 
775858 36 
775872 31 
775954 54 
776060 15 
776102 1 
776272 4 
776544 7 
776558 21 
776686 5 
776777 81 
777117 2 
777150 21 
777206 173 
```
