## Supplemental Data 1 for "Rewiring phospholipid biosynthesis reveals robustness in membrane homeostasis and uncovers lipid regulatory players": PC-LD_PE-endo_Kennedy-pathway.wig (part 2 of 2)

```
777239 145 
777245 1 
777378 43 
777390 59 
777394 15 
777403 80 
777405 123 
777418 4 
777429 24 
777437 106 
777484 121 
777502 2 
777507 1 
777512 133 
777521 21 
777529 27 
777568 124 
777619 44 
777686 9 
777803 4 
777833 6 
777870 9 
777907 57 
777916 56 
777917 2 
777918 86 
777928 46 
777940 64 
778088 3 
778115 1 
779204 34 
779238 50 
779244 24 
779252 3 
779255 39 
779330 6 
779342 61 
779343 1 
779344 1 
779357 3 
779412 9 
779526 11 
779529 17 
779549 59 
779554 12 
779710 18 
779721 65 
779748 1 
779900 39 
780117 18 
780223 4 
780261 19 
780561 55 
780720 15 
780970 27 
781199 1 
781956 7 
782441 3 
782446 23 
782461 1 
782463 7 
782467 61 
782475 22 
782488 2 
782554 48 
782759 6 
782937 1 
783088 76 
783091 42 
783273 1 
783279 52 
783406 1 
783492 2 
783923 69 
784242 64 
784389 3 
784414 2 
784440 4 
784460 30 
784496 116 
785002 6 
785763 184 
785957 2 
785985 44 
786938 2 
789054 1 
789060 1 
789108 40 
789267 2 
789888 14 
789960 19 
790029 103 
790039 29 
790050 7 
790372 5 
790574 9 
790579 90 
790755 1 
791095 15 
791459 23 
791523 3 
791735 6 
792682 111 
793366 18 
793530 33 
793549 4 
793586 8 
793603 25 
793616 419 
793810 17 
793815 2 
793838 15 
793841 26 
794129 1 
794165 1 
794188 4 
794257 36 
794332 12 
794549 5 
794601 94 
794706 7 
794742 276 
794985 1 
795564 29 
795591 3 
795626 98 
795637 185 
795672 1 
795677 1 
795683 281 
795688 15 
795692 6 
795703 25 
795708 99 
795710 8 
795734 7 
795891 8 
796420 57 
796741 13 
797300 2 
797472 74 
797816 5 
797840 6 
798014 1 
798037 1 
798217 2 
798269 2 
798284 23 
798305 1 
798312 2 
798402 3 
798468 6 
798499 1 
799108 12 
799249 3 
799456 11 
799717 2 
799844 125 
799904 5 
800195 54 
800356 69 
800385 14 
801185 1 
801255 14 
801371 4 
801535 3 
801566 2 
801635 73 
801802 60 
802459 4 
802602 14 
802633 4 
802756 41 
802775 25 
804305 107 
804363 50 
805229 31 
805299 257 
806491 26 
806540 1 
806614 8 
806679 5 
806683 30 
806836 2 
806968 33 
806989 374 
807011 36 
807258 19 
807494 1 
807498 15 
807594 4 
807624 42 
807637 44 
807644 1 
807666 6 
807668 88 
807676 22 
807694 99 
807709 1 
808137 12 
808161 2 
808169 9 
808182 10 
808217 69 
808231 3 
808388 2 
808407 2 
808573 68 
808811 9 
808911 1 
808920 482 
808922 26 
808924 2 
808931 5 
808939 26 
808953 9 
808984 186 
808989 56 
809043 1 
809052 1 
809097 2 
809158 21 
809213 1 
809225 23 
809238 6 
809364 122 
809399 65 
809422 1 
809445 19 
809450 4 
809470 1 
809482 1 
810181 15 
810333 36 
810345 31 
810391 19 
810863 86 
810875 30 
810886 14 
810946 5 
810948 5 
811000 15 
811080 8 
811178 27 
811217 1 
811849 2 
812724 89 
812944 1 
813221 11 
813877 136 
813888 21 
814206 21 
814213 42 
814222 11 
814240 114 
814259 10 
814281 31 
814290 11 
814320 8 
814527 2 
814537 6 
814668 42 
814722 1 
814894 1 
814903 1 
815040 10 
815356 43 
815413 5 
815416 9 
815430 16 
815438 68 
815497 23 
815511 1 
815555 1 
815811 7 
815852 1 
816041 9 
816095 8 
816179 17 
817374 60 
817402 34 
818156 91 
818182 97 
818297 2 
818653 8 
818656 1 
818681 18 
818691 2 
818701 2 
818711 17 
818716 12 
818726 1 
818732 2 
818752 2 
818779 15 
819990 78 
820029 7 
820044 2 
820052 2 
820069 22 
820077 3 
820117 15 
820149 6 
822435 10 
822695 1 
822698 4 
822787 58 
822873 90 
822963 6 
822991 133 
823349 5 
824308 78 
824428 5 
824734 42 
824821 8 
824911 1 
825006 8 
825012 8 
825156 60 
825546 3 
825679 14 
825806 55 
826074 110 
826139 15 
826315 6 
826477 88 
826582 20 
826715 23 
826734 13 
826906 7 
827051 15 
827154 62 
827209 13 
827495 10 
827643 9 
827677 20 
827801 53 
827936 3 
828198 67 
828419 4 
828553 1 
829160 43 
830341 32 
831087 101 
831243 1 
831271 37 
831287 26 
831353 3 
831374 1 
831447 2 
831448 12 
831468 121 
831482 9 
831511 5 
831535 181 
831564 54 
831637 9 
831639 16 
831941 4 
832066 1 
832069 20 
832073 3 
832079 13 
832088 173 
832096 46 
832156 2 
832162 321 
832171 3 
832173 18 
832176 31 
832186 37 
832190 32 
832199 4 
833334 3 
833770 42 
834223 22 
834814 170 
834989 3 
835028 3 
835037 1 
835154 13 
835162 25 
835185 1 
835186 2 
835190 5 
835194 1 
835200 1 
835209 5 
835286 2 
835414 14 
835956 25 
835987 3 
836156 13 
836858 10 
836933 280 
837126 57 
837272 3 
837353 9 
837656 1 
837970 2 
838091 23 
838204 44 
838221 1 
838457 50 
838726 189 
839388 21 
839577 9 
839586 2 
839742 2 
839765 2 
839960 125 
840035 12 
840038 31 
840137 16 
840147 1 
840249 66 
840297 131 
840317 13 
840323 30 
840473 108 
840501 28 
840610 34 
840643 3 
840676 9 
841751 18 
841773 10 
841787 5 
841819 9 
841858 19 
841861 3 
841869 17 
841900 6 
842620 15 
842776 8 
843020 15 
843423 127 
845121 4 
845447 35 
845448 27 
845450 26 
845461 36 
845462 38 
845478 20 
845499 31 
845511 9 
845717 1 
848036 1 
848038 184 
848544 2 
848551 9 
848558 32 
848576 16 
848586 48 
848597 37 
848602 33 
848975 14 
849707 4 
849747 55 
850070 15 
851671 18 
851680 9 
851685 4 
851707 1 
851712 1 
851810 100 
851856 14 
852027 17 
852063 7 
852071 171 
852090 1 
852093 96 
852126 36 
852147 5 
852160 208 
852167 13 
852204 4 
852205 56 
852255 10 
852282 7 
852331 6 
852332 1 
852339 2 
852359 100 
852363 6 
852398 27 
852402 10 
852437 168 
852528 5 
852592 3 
852595 7 
852717 1 
852723 16 
853102 2 
853383 204 
853389 1 
853764 25 
853887 61 
854169 35 
854282 10 
854435 5 
854444 78 
854613 19 
854622 202 
854676 1 
854684 42 
854695 67 
854707 49 
854718 28 
854745 5 
854782 21 
854840 2 
854910 3 
854967 6 
855018 6 
855028 1 
855216 7 
855428 144 
855509 2 
855550 67 
855782 15 
855929 13 
856230 109 
856840 1 
856844 4 
856868 10 
856885 193 
856888 3 
856896 15 
856925 3 
856962 203 
858822 77 
858951 74 
858997 46 
859007 34 
859035 37 
859042 17 
859045 1 
859140 22 
859149 87 
859152 1 
859154 13 
859172 1 
859197 1 
861067 16 
861087 3 
861092 70 
861098 1 
861109 8 
861118 13 
861129 21 
861154 49 
861164 3 
861194 10 
861198 2 
861269 47 
861453 220 
861593 127 
861728 1 
861740 3 
861777 2 
861781 3 
861837 10 
861970 45 
862149 18 
862679 7 
862954 4 
863038 50 
863088 13 
863096 61 
863140 267 
863467 23 
863523 70 
863676 22 
863680 4 
863706 6 
863709 5 
863714 86 
864288 14 
865463 18 
865590 395 
865830 11 
865891 3 
866393 22 
866504 8 
866852 21 
866868 26 
866924 28 
867209 3 
867253 99 
867287 66 
867293 1 
867323 61 
867412 133 
867432 44 
867438 1 
867443 1 
867456 19 
867459 1 
869718 10 
869726 53 
869737 130 
869745 13 
869750 4 
869762 17 
869771 24 
869800 5 
869808 2 
869812 1 
869813 72 
869817 13 
869821 96 
869834 21 
869995 1 
870023 52 
870039 35 
870045 116 
870193 2 
870850 61 
871089 51 
871294 6 
872094 1 
872228 14 
872232 11 
872548 14 
872574 4 
872704 29 
872713 32 
872730 142 
872735 9 
872739 33 
872748 1 
872756 116 
872815 24 
872914 206 
872925 5 
872928 6 
872940 7 
872945 13 
872963 71 
873131 76 
873268 35 
873493 3 
873522 3 
873645 3 
874122 10 
874388 1 
874619 5 
874622 33 
874625 6 
874635 28 
874643 4 
874646 1 
874662 3 
874674 8 
874678 5 
874681 50 
874683 2 
874715 1 
874740 13 
874744 41 
874763 6 
874789 97 
874911 88 
874978 43 
876596 45 
877401 12 
877870 8 
878235 8 
878391 359 
878515 98 
878618 33 
878754 78 
878771 2 
878779 2 
878811 32 
878819 4 
878839 1 
878852 1 
878861 20 
878863 2 
878869 3 
878899 5 
878907 8 
879106 38 
879110 70 
879347 10 
879398 35 
879578 12 
879845 2 
880107 2 
880189 3 
880244 32 
880442 15 
880516 17 
880582 258 
880627 2 
880671 1 
880675 1 
880676 22 
880677 243 
880759 53 
880762 1 
880771 52 
880787 18 
880793 90 
880927 263 
880964 51 
880975 3 
880983 69 
881217 90 
881524 118 
881536 125 
881887 19 
882001 12 
882060 2 
882083 3 
882337 7 
882367 5 
882499 2 
882559 1 
882585 32 
882592 12 
882649 104 
882786 1 
883822 3 
884065 1 
884387 10 
884470 11 
885048 25 
885336 187 
885345 150 
885428 79 
885967 5 
885979 7 
886159 64 
886356 1 
886375 1 
886380 4 
886482 1 
886499 1 
886509 2 
886551 3 
886569 2 
886574 7 
886598 4 
886610 6 
886629 3 
886637 4 
886687 1 
886728 4 
886741 4 
886803 6 
886822 13 
886837 7 
888694 6 
888726 1 
888835 2 
891698 1 
892378 25 
892387 160 
892417 20 
892464 13 
892469 45 
892485 34 
892873 1 
892878 13 
895542 43 
895560 9 
895654 69 
895657 23 
895683 7 
895846 1 
896178 1 
896220 4 
896236 45 
896257 35 
896388 3 
896599 56 
896618 2 
896789 2 
896798 21 
896838 22 
897077 24 
897479 1 
897682 69 
897683 14 
897689 10 
897691 4 
897715 167 
897724 14 
897771 18 
897920 36 
898263 2 
898295 14 
898298 5 
898355 55 
898541 2 
898878 18 
899113 1 
899132 1 
899159 1 
899187 2 
899302 130 
899519 5 
899788 11 
900050 7 
900068 4 
900710 2 
901215 82 
901370 403 
901389 50 
901559 261 
901599 2 
901611 40 
901614 3 
901628 16 
902463 5 
902529 46 
902531 3 
902532 90 
902568 80 
902576 4 
902647 1 
902648 2 
902656 26 
902659 16 
902703 61 
902707 1 
902715 9 
902728 120 
902841 28 
902849 204 
902863 4 
902870 40 
903035 5 
903363 1 
903499 1 
904110 1 
904125 1 
904239 1 
904370 29 
904377 1 
904383 67 
904419 29 
904421 24 
904433 11 
904579 7 
904592 33 
904631 185 
904662 10 
904673 147 
904679 19 
904923 43 
905194 35 
905228 5 
905250 1 
905516 1 
905714 13 
906051 25 
906122 53 
906181 23 
906194 5 
906304 14 
906325 19 
906351 99 
906388 10 
906594 108 
906644 46 
906668 55 
906777 40 
906950 63 
907041 1 
907068 3 
907071 11 
907080 47 
907099 1 
907105 20 
907127 10 
907228 1 
907294 8 
907483 1 
907655 9 
907826 62 
908062 1 
909076 77 
909095 17 
909406 111 
909420 30 
909701 1 
910038 4 
910699 2 
910730 114 
910811 5 
910842 15 
910850 2 
910854 11 
910862 29 
910910 7 
911406 78 
911463 17 
911480 1 
911490 1 
911577 80 
911627 22 
911703 2 
911801 5 
911948 6 
912104 292 
912269 1 
912301 41 
912313 22 
912321 30 
912329 15 
912358 3 
912371 31 
912382 36 
912386 12 
912393 22 
912406 5 
912423 47 
912436 5 
912552 21 
912604 73 
912627 4 
912735 68 
912878 2 
913360 15 
913581 1 
913964 17 
914209 3 
914260 119 
914411 50 
914514 8 
914582 6 
914779 18 
914911 1 
915142 70 
915216 104 
915225 25 
915237 15 
915246 9 
915278 6 
915335 134 
915358 3 
915420 139 
915426 37 
915532 6 
915569 57 
915698 2 
915706 5 
915727 4 
915730 8 
915738 1 
915835 8 
915881 49 
915894 14 
915921 185 
915951 50 
915964 29 
916331 55 
916916 1 
916936 3 
917001 32 
917009 41 
917152 17 
922071 1 
922704 1 
923894 3 
924052 1 
variableStep chrom=chrXIV
6722 2 
6799 19 
6803 1 
6814 54 
6820 1 
6832 2 
6834 62 
6845 13 
6873 26 
6909 1 
6935 59 
6940 1 
6943 40 
6968 1 
7120 2 
7128 4 
7133 2 
7187 1 
7194 116 
7208 1 
7437 1 
7448 1 
8772 14 
8810 2 
9193 3 
9868 2 
10232 5 
10236 1 
10244 23 
10260 154 
10266 1 
10394 1 
10427 67 
10495 2 
10518 4 
10595 10 
10816 1 
11164 3 
11179 68 
11426 7 
11847 2 
12588 17 
13016 6 
13022 13 
13027 1 
13041 1 
13047 8 
13049 4 
13213 17 
14266 19 
15077 1 
15377 44 
15534 1 
16362 11 
17438 29 
17471 26 
17482 113 
17497 1 
17701 1 
17862 7 
17868 4 
18559 51 
18642 66 
19035 19 
19409 1 
19410 2 
19437 8 
19493 2 
19496 8 
19506 30 
19519 18 
19688 131 
19694 1 
19845 113 
20282 6 
20411 6 
20820 3 
21274 71 
21945 4 
22732 171 
22739 6 
22746 1 
22807 1 
22846 160 
22869 1 
22997 27 
23116 133 
23203 48 
23272 10 
23297 3 
23327 3 
23408 119 
23416 121 
23455 1 
23718 47 
23722 21 
23734 18 
23740 40 
23746 69 
23751 24 
23764 90 
23771 23 
23785 7 
23790 13 
23856 13 
23883 49 
23928 21 
23973 1 
24310 13 
25323 1 
25600 12 
25721 2 
25750 2 
25872 60 
25888 29 
25890 1 
26185 9 
26744 26 
26892 110 
26909 1 
26942 3 
27083 2 
27122 2 
27127 22 
27271 3 
27328 13 
27397 57 
27554 1 
27654 45 
27779 55 
28043 4 
28086 5 
28096 229 
28102 54 
28248 18 
28339 13 
28446 7 
28641 111 
28696 63 
28815 137 
28901 8 
28979 71 
30378 35 
30743 9 
30776 2 
31453 64 
31590 5 
31797 2 
31805 1 
31817 9 
31827 48 
31846 1 
31864 1 
31884 16 
32019 15 
32183 30 
33473 37 
33931 1 
34274 1 
34290 2 
34294 6 
34348 68 
34351 1 
34362 35 
34420 16 
34423 5 
34436 10 
34795 77 
34961 43 
34969 193 
35148 38 
35290 37 
35481 22 
35720 10 
36205 18 
36430 44 
36527 3 
36612 2 
36652 7 
36706 171 
36864 7 
36943 11 
37189 6 
37499 4 
37506 38 
37573 1 
37585 1 
38963 16 
39292 12 
39766 22 
39782 22 
40080 2 
40225 2 
40579 43 
40613 8 
40628 1 
42006 6 
42020 363 
42070 11 
42112 43 
42123 14 
42129 14 
42140 31 
42164 1 
42171 136 
42192 31 
43075 46 
43144 17 
43306 28 
44313 1 
44325 3 
44331 111 
44337 1 
44360 12 
44376 108 
44431 47 
44532 149 
44599 25 
44905 62 
44956 6 
45101 23 
45319 102 
45364 1 
48145 2 
48183 4 
48215 11 
48222 3 
49272 1 
49321 7 
49588 5 
49763 2 
49765 60 
50465 12 
50698 3 
51727 10 
51743 181 
51750 34 
51850 901 
51861 210 
52480 3 
52736 7 
52950 35 
53331 12 
53420 43 
53628 32 
53816 1 
53859 64 
53951 37 
55960 3 
55971 25 
55978 4 
55987 2 
56002 12 
56048 2 
56058 6 
56077 3 
56083 10 
56110 4 
56464 10 
56465 8 
57105 16 
57151 4 
57273 152 
57422 4 
57571 18 
57757 145 
57776 187 
57784 6 
57787 52 
57794 3 
57796 62 
57989 3 
57995 5 
58056 71 
58063 94 
58066 1 
58067 44 
58446 194 
58862 7 
58904 7 
58907 25 
59136 1 
59243 39 
59370 44 
59433 46 
59847 5 
59870 1 
59894 31 
59898 1 
59962 3 
59972 16 
60090 1 
60091 72 
60112 24 
60113 53 
60117 1 
60125 163 
60147 2 
60174 7 
60185 143 
60191 246 
60206 38 
60208 25 
60211 81 
60232 18 
60355 111 
60376 13 
60656 5 
60694 30 
61035 1 
61046 62 
61108 2 
61168 149 
61392 1 
61507 73 
61510 1 
61566 198 
61677 20 
61757 2 
61774 1 
61810 19 
61811 1 
61822 2 
61830 32 
63361 56 
63364 56 
63370 11 
63375 5 
63376 28 
63378 4 
63381 30 
63384 9 
63386 32 
63390 1 
63393 33 
63396 70 
63403 45 
63422 15 
63434 6 
63552 15 
64018 23 
64248 86 
64707 8 
64710 4 
64718 13 
64775 3 
64777 10 
64792 4 
64795 1 
64800 8 
64830 32 
65316 5 
65326 77 
65411 13 
65564 27 
65602 38 
66126 1 
66253 6 
66275 33 
66343 3 
66354 70 
66388 14 
66927 3 
67199 115 
67681 3 
67700 2 
67857 10 
67918 22 
68508 7 
68513 75 
68517 15 
68619 13 
68642 1 
68646 5 
68654 1 
68665 90 
68991 24 
71540 6 
71591 41 
71625 1 
71796 59 
71940 17 
72134 61 
72994 6 
73220 11 
73337 5 
74980 114 
75533 141 
76012 56 
76478 12 
76646 185 
76665 29 
76669 100 
76683 54 
76720 518 
76738 66 
76742 121 
76756 37 
76935 104 
77090 149 
77114 59 
77767 104 
78351 15 
78501 10 
78526 85 
78543 27 
78551 5 
78717 20 
78753 8 
78912 51 
78941 8 
78958 32 
79065 1 
79501 48 
80308 61 
80461 83 
80475 1 
80487 9 
80516 16 
80526 31 
80575 95 
81071 2 
81087 3 
81187 16 
81356 13 
81394 7 
81526 34 
82301 6 
82315 14 
82337 105 
82340 1 
82352 16 
82527 3 
82539 2 
82681 2 
82691 1 
82707 91 
82718 1 
82732 4 
82744 49 
82749 4 
82754 28 
82760 32 
82797 3 
82934 22 
83144 10 
83916 16 
84461 5 
84609 2 
85266 79 
86036 13 
86064 22 
86077 3 
86129 89 
86133 14 
86136 3 
86147 31 
86162 37 
87254 9 
87302 4 
87336 9 
87447 3 
87481 2 
87498 30 
87505 77 
87519 33 
87551 28 
87622 1 
87647 101 
87661 7 
87667 27 
88023 2 
88030 1 
88499 95 
88908 16 
88913 6 
88920 8 
88936 47 
89008 1 
89011 40 
89015 35 
89194 20 
89225 140 
89362 26 
89439 48 
89444 33 
89446 130 
89558 8 
89564 5 
89571 3 
89578 20 
89587 285 
89593 13 
89601 10 
89612 17 
89625 16 
89629 34 
89634 20 
89641 18 
89663 7 
89667 15 
89693 22 
89697 2 
89861 99 
89945 13 
90082 6 
90101 82 
90148 91 
90205 111 
90276 255 
90287 219 
90449 122 
90642 1 
90779 34 
91133 50 
91232 29 
91596 25 
91613 2 
91614 1 
91615 402 
91625 73 
91712 30 
91731 1 
91759 67 
91887 36 
92313 1 
95026 2 
95031 6 
95058 31 
95288 5 
95487 1 
95834 77 
95871 92 
95986 10 
96033 32 
96072 84 
96186 3 
96219 44 
96250 2 
96305 6 
96368 142 
96369 2 
96391 7 
96401 19 
96410 1 
96418 3 
96419 23 
96422 35 
96433 33 
96446 148 
101428 1 
101588 1 
101598 1 
101603 2 
101613 1 
101859 1 
101873 1 
101886 1 
101893 2 
101904 2 
101909 7 
101945 1 
102623 7 
102642 4 
102645 3 
102834 53 
102921 78 
102927 15 
102930 29 
102951 68 
102954 6 
103317 35 
103719 4 
103936 1 
103943 19 
104089 2 
104108 7 
104127 9 
104135 3 
104136 26 
104149 5 
104154 37 
104160 30 
104196 119 
104213 2 
104225 5 
104414 4 
104702 47 
104708 1 
104750 14 
104916 26 
104924 52 
105029 10 
105107 4 
105158 10 
105266 84 
105280 74 
105814 3 
106473 1 
106699 1 
106849 7 
106857 103 
107034 5 
107226 1 
107230 65 
107238 68 
107249 25 
107256 134 
107257 11 
107258 2 
107264 66 
107280 281 
107374 2 
107503 276 
107512 4 
107521 28 
107526 7 
107532 77 
107556 27 
107563 9 
107574 19 
107643 2 
108250 17 
108252 2 
108256 30 
108273 111 
108305 86 
108353 60 
108399 6 
108414 59 
108417 1 
108676 9 
108716 109 
108723 5 
108758 6 
108909 282 
108969 278 
108982 4 
109163 1 
109228 2 
110413 10 
110418 11 
110588 3 
110612 19 
110622 50 
110635 16 
110640 1 
110702 4 
110708 5 
110712 5 
110728 7 
110755 486 
110765 11 
110812 129 
110817 20 
110980 24 
111241 24 
111299 49 
111314 27 
111522 13 
111655 8 
111664 43 
111670 14 
111686 30 
111817 53 
111839 114 
111894 113 
112392 12 
112589 31 
112897 10 
112938 6 
112951 8 
112953 7 
112961 11 
112964 31 
112972 2 
112989 4 
113019 3 
113020 10 
113204 3 
113222 3 
113316 4 
113350 70 
113566 126 
113570 3 
113870 6 
115311 106 
115330 34 
115427 1 
115511 9 
115653 3 
115727 35 
115752 36 
115825 14 
115948 60 
116008 2 
116041 31 
116049 11 
116122 115 
116124 18 
116168 41 
116194 12 
116247 28 
116255 56 
116339 20 
116380 26 
116572 20 
116583 7 
116605 8 
116608 87 
116614 116 
116701 194 
116708 3 
116711 40 
116722 37 
116747 120 
116754 22 
116756 1 
116762 65 
116831 6 
116962 33 
117051 2 
117052 291 
117053 17 
117056 3 
117077 103 
117119 4 
117132 1 
117136 9 
117290 2 
117308 1 
117468 76 
117524 3 
117594 20 
117631 34 
117672 44 
118689 175 
118912 24 
118919 141 
118939 32 
119113 8 
119163 3 
119164 99 
119185 33 
119206 7 
119291 226 
119313 1 
119340 18 
119364 244 
119438 1 
119451 3 
119482 2 
119498 18 
120519 9 
121262 42 
121421 7 
121599 254 
121623 281 
122126 49 
122271 54 
122304 154 
122322 60 
122333 3 
122347 36 
122677 3 
122691 1 
122697 49 
122708 15 
122713 9 
122721 1 
124449 20 
126214 3 
126636 10 
126679 2 
126682 1 
126730 6 
126762 6 
126989 16 
127121 177 
127143 11 
127478 1 
127810 7 
129169 11 
129215 24 
129218 1 
129219 450 
129220 8 
129221 2 
129240 1 
129246 6 
129266 146 
129279 74 
129298 4 
129335 5 
129737 14 
129747 9 
129871 23 
135710 5 
135729 89 
135739 78 
135799 16 
135827 2 
135836 13 
136005 37 
136144 8 
136810 36 
136853 5 
136910 1 
136956 62 
137028 36 
137195 27 
137206 7 
137270 18 
137401 11 
137672 74 
137716 1 
137857 66 
137893 21 
137897 2 
137918 304 
137940 55 
137981 1 
137992 43 
138010 25 
138040 13 
138109 5 
138119 19 
138121 17 
138127 21 
138141 24 
138178 32 
138195 69 
138237 54 
138307 13 
138313 11 
138318 2 
138321 34 
138358 1 
138362 1 
138382 37 
138396 40 
138430 1 
138441 10 
138458 1 
138470 7 
138487 113 
139067 8 
139168 15 
140232 45 
140385 7 
140578 33 
140592 54 
140612 202 
140669 20 
140688 16 
140695 4 
140730 7 
141983 28 
144093 3 
144100 15 
144160 31 
144994 3 
145351 1 
145358 11 
145383 26 
145419 67 
145439 3 
145494 2 
145944 28 
145961 10 
146313 29 
146692 2 
146695 71 
146707 10 
146740 103 
146747 1 
147721 11 
147860 1 
148000 14 
148006 14 
148031 118 
148050 62 
148053 11 
148057 4 
148061 2 
148113 3 
148123 7 
148132 15 
149817 1 
154848 78 
154863 2 
154876 122 
154902 1 
154909 118 
154920 3 
154954 32 
154993 3 
155006 19 
157454 6 
157504 9 
157511 51 
157937 165 
157958 185 
157964 138 
157970 121 
158091 5 
158183 34 
158331 42 
160278 16 
160290 16 
160470 60 
160474 140 
160495 17 
160543 92 
160566 5 
160585 121 
161084 5 
161109 8 
161485 5 
161738 388 
162694 17 
163098 1 
163107 1 
163486 3 
164079 11 
164288 44 
164362 1 
164451 280 
164454 79 
164457 363 
164465 28 
164477 5 
164530 13 
164681 6 
167368 6 
167525 76 
167554 1 
167865 79 
167903 251 
167911 15 
167934 69 
167940 2 
168014 166 
168037 46 
168197 12 
169294 3 
169302 74 
169328 7 
169336 16 
169344 13 
169354 12 
169357 47 
169360 1 
169404 9 
169428 38 
169435 3 
169693 11 
169706 1 
169736 2 
169778 1 
169920 2 
169924 1 
169929 5 
169943 1 
170120 26 
170277 62 
170926 166 
171236 6 
171297 20 
171385 2 
171414 13 
171734 10 
172192 21 
172195 19 
172332 6 
172352 28 
172374 1 
172388 27 
172399 19 
172408 59 
172445 14 
172450 7 
172455 14 
172469 33 
172561 2 
172650 5 
172788 5 
172799 34 
172807 13 
172809 14 
172816 33 
173169 2 
173946 14 
174642 3 
174664 83 
174682 8 
174683 1 
174727 41 
174823 114 
174843 33 
175273 77 
175511 2 
179623 3 
180109 15 
180418 14 
180736 2 
180901 4 
180910 66 
180958 1 
181000 94 
181022 1 
181126 16 
181266 2 
181270 5 
181305 23 
182695 3 
182705 35 
182723 1 
182727 18 
182733 3 
182744 13 
182793 20 
182802 55 
182826 5 
182827 27 
182829 1 
185304 22 
185311 1 
185379 1 
185383 67 
185413 5 
185966 1 
186961 1 
186970 1 
186979 76 
186985 1 
186988 96 
186993 253 
187002 11 
187051 3 
187053 6 
187114 8 
187610 7 
187615 21 
187622 14 
187636 8 
187665 54 
187839 1 
187904 3 
187913 2 
187916 1 
187920 14 
187928 113 
187946 3 
187965 14 
187969 6 
187970 4 
190663 3 
190837 38 
190841 42 
191003 1 
191098 2 
191115 3 
191124 22 
191140 4 
191175 17 
191340 2 
192124 1 
193214 73 
193989 4 
194423 82 
195179 28 
195398 36 
195445 11 
195776 18 
195857 33 
195928 93 
195961 24 
196147 7 
196251 118 
196261 17 
196309 1 
196445 3 
196448 1 
196468 3 
196489 31 
196491 1 
197965 45 
197993 19 
198067 1 
198093 1 
198103 47 
198114 8 
198130 7 
198145 22 
198155 2 
198163 26 
198172 6 
198178 12 
198186 2 
198255 1 
198261 8 
198301 6 
198395 1 
198396 5 
198441 55 
198452 18 
198496 4 
198520 1 
198564 23 
198575 14 
198588 71 
198602 47 
200052 57 
200120 13 
200128 36 
200270 1 
200293 163 
200354 256 
200364 159 
200371 11 
200393 1 
200411 28 
200436 23 
200654 5 
201068 3 
201181 16 
201467 87 
202042 23 
202049 5 
202054 16 
202057 1 
202060 1 
202064 13 
202078 1 
202089 4 
202092 6 
202302 4 
202423 274 
202767 1 
202965 20 
204730 26 
204793 51 
204954 12 
204958 6 
204975 2 
205015 38 
205021 3 
205066 133 
205069 3 
205078 92 
205141 4 
205281 2 
205302 3 
205445 93 
205470 168 
205507 79 
205906 106 
206406 4 
206440 2 
206708 2 
206776 4 
206791 3 
206894 1 
208616 2 
208682 5 
209593 6 
209714 1 
209744 16 
209910 15 
209940 1 
210108 1 
210138 7 
210157 30 
210161 35 
210175 34 
210300 17 
210331 42 
210359 4 
211088 27 
211423 10 
211429 27 
211578 1 
211601 1 
211614 18 
211623 24 
211631 3 
211647 11 
211657 53 
211662 17 
211682 9 
212051 1 
212192 7 
212502 25 
212559 122 
212863 1 
213360 22 
214199 92 
214476 1 
214696 5 
214699 36 
214704 29 
214706 92 
214715 106 
214720 2 
214724 104 
214805 5 
214835 22 
215959 1 
216157 4 
216190 114 
216263 11 
216274 50 
216359 193 
216378 31 
216436 21 
216448 15 
216501 27 
216587 23 
216774 50 
217108 13 
217120 5 
217204 1 
217312 60 
217351 155 
217380 46 
217398 11 
217420 8 
217424 1 
217428 2 
217441 38 
217445 36 
217496 3 
217501 28 
217512 31 
217523 26 
217631 18 
217639 79 
217643 41 
217644 35 
217645 12 
217658 3 
217677 106 
217691 1 
217697 29 
217705 26 
217721 24 
217966 327 
218038 15 
218141 168 
218227 4 
218554 18 
218589 31 
218742 2 
218810 4 
218854 1 
218857 2 
218875 1 
218891 11 
218900 42 
219043 2 
219047 23 
219080 4 
220036 1 
220475 15 
220484 64 
220489 136 
220504 12 
220553 44 
220565 23 
220568 21 
220569 1 
220584 4 
220596 30 
220607 87 
220699 3 
220768 1 
220944 37 
221100 95 
221106 36 
221139 115 
222512 4 
224528 6 
224555 43 
224564 58 
224595 2 
224602 25 
224610 20 
224632 139 
224966 6 
225203 65 
225289 7 
225369 1 
225459 1 
225622 25 
226052 74 
226749 26 
227022 16 
227052 39 
227055 61 
227192 1 
227257 10 
227260 20 
227263 196 
227268 9 
227274 43 
227281 77 
227326 2 
227329 2 
227501 5 
227522 7 
227692 2 
227819 30 
228031 24 
228388 203 
228577 4 
228876 10 
228904 5 
228905 227 
228919 6 
228978 5 
229000 2 
229009 3 
229018 11 
229022 7 
229029 36 
229733 46 
229943 82 
229971 31 
229979 1 
230736 22 
230774 17 
230775 12 
230782 57 
230783 1 
230790 5 
230845 32 
230849 12 
230850 117 
230852 1 
230853 146 
230868 21 
230874 5 
230875 31 
231013 1 
231058 164 
231059 3 
231060 2 
231063 50 
233818 19 
233823 86 
233831 8 
233916 40 
234029 5 
234054 12 
234068 138 
234115 15 
234160 17 
235330 2 
235872 4 
235874 4 
235963 1 
236179 10 
236262 18 
236298 150 
236697 43 
237380 1 
237665 34 
237846 59 
237848 13 
237862 123 
237872 45 
237878 8 
237883 3 
237888 63 
237898 32 
238129 21 
238162 3 
238357 216 
238383 119 
238386 113 
238499 4 
238546 66 
239228 1 
239304 1 
239557 7 
239701 1 
239885 67 
239939 4 
240035 88 
240085 8 
240120 22 
240126 36 
240129 14 
240229 94 
240345 3 
240467 22 
240742 66 
240784 19 
241046 56 
241390 2 
241404 27 
241418 7 
241430 1 
241437 6 
241440 8 
241441 6 
241447 10 
241501 2 
241518 13 
241522 28 
241552 19 
241643 2 
244258 10 
244277 2 
244294 71 
244321 31 
244337 72 
244345 50 
244441 32 
244727 271 
245493 156 
245499 1 
245564 174 
245878 1 
245895 12 
245898 40 
246562 18 
246744 9 
246876 25 
247236 152 
247242 41 
247249 192 
247253 15 
247307 8 
247324 3 
247340 11 
247351 18 
247649 3 
248284 12 
248307 28 
248420 8 
248581 1 
248654 87 
248737 9 
248765 42 
249463 9 
249543 6 
250013 121 
250087 12 
250218 1 
250472 1 
250481 1 
250501 33 
250658 12 
250692 27 
250835 7 
250841 26 
250845 1 
251293 92 
251298 9 
251301 11 
251315 1 
251765 12 
251787 5 
251791 12 
251806 1 
251812 5 
251813 3 
251893 6 
251906 27 
251914 1 
251915 301 
251934 3 
251943 132 
251961 15 
251970 224 
251979 16 
251988 101 
252083 102 
252173 39 
253197 4 
253251 45 
253285 22 
253305 1 
253345 10 
253637 3 
253790 143 
253804 1 
253810 1 
253861 103 
253885 26 
253986 27 
253994 4 
253996 27 
254083 3 
254122 10 
254147 14 
254168 2 
254210 1 
254232 7 
254233 116 
254251 5 
254254 16 
254257 17 
254261 11 
254263 12 
254275 27 
254278 25 
254291 114 
254299 137 
254313 7 
254324 48 
254505 2 
254526 21 
254873 4 
254892 16 
255051 1 
255056 4 
255072 15 
255082 230 
256742 17 
256876 39 
257043 27 
257057 24 
257063 10 
257113 27 
258170 1 
258188 9 
258224 32 
258247 45 
258365 42 
258861 2 
259341 200 
259366 21 
259368 184 
259377 10 
259380 140 
259441 28 
259450 122 
259455 9 
259466 1 
259480 6 
259688 4 
259810 102 
259817 16 
259838 58 
260180 196 
260211 9 
260270 20 
260306 17 
260341 11 
260350 41 
260382 24 
260590 1 
261296 33 
261300 10 
261697 12 
262489 78 
263133 3 
263160 2 
263177 2 
263181 1 
263384 51 
263793 95 
263808 2 
264247 17 
264372 9 
264614 6 
264615 62 
264646 24 
264660 3 
264661 36 
264663 30 
264665 93 
264683 21 
265661 4 
265861 4 
266664 21 
266715 269 
266794 12 
266812 28 
266869 60 
267204 2 
267851 29 
269625 1 
269636 154 
269647 84 
269956 16 
269965 4 
269971 86 
269999 67 
270044 35 
270114 92 
270141 6 
270309 39 
270315 41 
270474 44 
270613 333 
270617 4 
271284 28 
271294 3 
271305 2 
271312 6 
271331 2 
271370 2 
271542 6 
271715 59 
271719 57 
271817 84 
271834 267 
271859 1 
271865 97 
272025 177 
272080 16 
272107 10 
272240 5 
273016 24 
273192 2 
273296 117 
273380 1 
273473 1 
273563 62 
273698 9 
273750 12 
273814 92 
273865 3 
273883 38 
273972 2 
273987 18 
273991 1 
273993 63 
274060 11 
274063 40 
274083 49 
274113 17 
274124 1 
274127 3 
274275 46 
274288 3 
274301 2 
274329 7 
274505 5 
274647 7 
274935 16 
275006 7 
275055 5 
275292 43 
275746 3 
275763 5 
275771 1 
275784 10 
275788 5 
275824 13 
275832 19 
275880 9 
275938 3 
275988 32 
276009 2 
276132 1 
276173 25 
276180 1 
276183 61 
276224 11 
276242 6 
276267 5 
276278 1 
276279 59 
276308 8 
276787 44 
276800 60 
276955 11 
277077 23 
277268 2 
278243 6 
279862 1 
279921 1 
279955 2 
279977 7 
279994 1 
280088 241 
280201 23 
280237 26 
280250 59 
280254 83 
280255 1 
280317 23 
280331 1 
280625 5 
280798 56 
280897 40 
281461 1 
281477 4 
281596 42 
281601 1 
281620 12 
281627 40 
281764 1 
281769 1 
281776 46 
281781 11 
281785 9 
281795 1 
281874 5 
281918 1 
281919 14 
281946 1 
281965 1 
281969 1 
281982 2 
282010 9 
282051 4 
282060 8 
282572 118 
282632 2 
282804 71 
282812 10 
282880 4 
283439 2 
283546 2 
283649 1 
283661 2 
283669 1 
283705 2 
283707 3 
283743 2 
283882 6 
283891 2 
283907 10 
283976 38 
283980 76 
283997 125 
284008 1 
286027 1 
286106 1 
286117 9 
286122 45 
286191 15 
286199 10 
287604 30 
287649 41 
287683 2 
287691 4 
287694 153 
287696 74 
287724 11 
287745 7 
287750 13 
287782 18 
287953 25 
287959 2 
288239 3 
288609 3 
288679 17 
289043 14 
289116 17 
289218 23 
289266 22 
289279 10 
289300 10 
289321 34 
289605 2 
289608 4 
289647 12 
289674 32 
292012 22 
292028 5 
292060 1 
292473 2 
292591 1 
292608 7 
292619 11 
292622 13 
292627 4 
292737 25 
292801 62 
292821 2 
292844 9 
292848 24 
292849 2 
292856 54 
292861 10 
292897 1 
292901 8 
292903 15 
292912 10 
292938 5 
292960 25 
292976 15 
293095 15 
293442 130 
294002 3 
294066 101 
294277 14 
294279 250 
294732 48 
295428 1 
295734 373 
295755 12 
295758 9 
295768 6 
295784 3 
295787 92 
295788 1 
295790 4 
295791 13 
295794 20 
295808 1 
295860 20 
295863 7 
295868 7 
295872 10 
295876 3 
295885 7 
295906 15 
295918 35 
296092 19 
297694 11 
297728 1 
297729 3 
297788 1 
298176 29 
298211 1 
298223 6 
299464 1 
299538 28 
300700 2 
300876 34 
300896 22 
300908 9 
300929 46 
300983 3 
301048 3 
301081 1 
301087 102 
301100 1 
301174 2 
301175 161 
301183 8 
301334 1 
301354 14 
301359 24 
301487 26 
301516 9 
301524 38 
301525 1 
301529 44 
301536 61 
301646 4 
301767 7 
301886 4 
301944 2 
301954 4 
302012 221 
302084 142 
302085 3 
302099 64 
302147 37 
302164 51 
302169 73 
302190 17 
302270 35 
302279 118 
302312 3 
302360 2 
302372 55 
302389 43 
302527 1 
303528 5 
303696 7 
303707 44 
304324 37 
304508 5 
304644 23 
304702 7 
304707 335 
304722 58 
304731 139 
304737 73 
304782 55 
304786 1 
304951 48 
305093 24 
305299 1 
305592 24 
305646 114 
305910 1 
306223 77 
306526 5 
307164 11 
307167 6 
307184 86 
307269 28 
307281 3 
307307 9 
307313 4 
307369 4 
307487 24 
307680 259 
308211 47 
308687 13 
308695 1 
308704 21 
308714 17 
308864 18 
309023 5 
309046 24 
309051 10 
309068 3 
309120 204 
309153 19 
309299 10 
309322 32 
309504 11 
309735 1 
310195 3 
310215 50 
310229 1 
310255 3 
310277 6 
310281 3 
310303 96 
310313 47 
310333 60 
310342 12 
310368 18 
310370 1 
310376 189 
310418 31 
310474 15 
310476 36 
310493 96 
311810 58 
311929 393 
311938 17 
315760 9 
315940 178 
315945 75 
315955 173 
317804 33 
317853 203 
317859 62 
317872 14 
317923 22 
317929 3 
317931 9 
317933 52 
317937 46 
317953 256 
317960 30 
318096 11 
318099 7 
318126 22 
318129 1 
318160 25 
318164 1 
318202 3 
318223 19 
318268 65 
318598 9 
318638 10 
318864 36 
318877 2 
318884 38 
318908 17 
318982 1 
319000 4 
319130 4 
319328 6 
319490 60 
319668 106 
319708 1 
319823 1 
319904 50 
320037 60 
321384 11 
321632 6 
321746 34 
321802 37 
321818 2 
321821 1 
321871 106 
322028 9 
322141 1 
322295 1 
322524 8 
322552 19 
323561 36 
323682 4 
323716 2 
323720 2 
323733 91 
323907 68 
324254 11 
324516 14 
324655 2 
324755 70 
324774 53 
325827 12 
326010 2 
326570 28 
326578 1 
326585 3 
326627 4 
326630 120 
326644 8 
326648 22 
330177 11 
330191 1 
330199 19 
330209 16 
330231 1 
330248 1 
330253 23 
330261 51 
330287 3 
330298 21 
330319 5 
330428 9 
330897 84 
330899 11 
330901 13 
330909 21 
331116 3 
331262 3 
332231 23 
332241 95 
332246 1 
332295 1 
332335 30 
332349 14 
332492 46 
332544 3 
332557 2 
332558 30 
332881 1 
332914 10 
333058 2 
333962 43 
334901 46 
334934 15 
334942 3 
334979 26 
335010 7 
335012 4 
335018 7 
335024 47 
335036 49 
335040 42 
335091 128 
335093 2 
335103 1 
335106 14 
335109 43 
335137 13 
335143 30 
335148 2 
335174 1 
335316 34 
335346 30 
335504 11 
335516 2 
335553 10 
335576 49 
335592 194 
335636 13 
335651 55 
335681 19 
335733 297 
335758 2 
335769 15 
335805 93 
335823 109 
335824 33 
335831 68 
335837 1 
335845 257 
335846 3 
335847 1 
335867 1 
335898 88 
335919 85 
335931 115 
335971 70 
335990 92 
336049 1 
336069 18 
336073 97 
336128 8 
336180 54 
336196 13 
336210 1 
336224 85 
336234 16 
336248 24 
336259 15 
336262 12 
336267 6 
336281 14 
336286 5 
336453 2 
336524 11 
336710 31 
336724 11 
336727 3 
336822 23 
336886 16 
337031 1 
337166 1 
337187 17 
337464 2 
337505 4 
337810 16 
337825 8 
337861 132 
337877 47 
337889 2 
337898 477 
337906 1 
337907 7 
337910 15 
337966 4 
337976 156 
338289 349 
338290 8 
338291 4 
338637 2 
339239 52 
339425 114 
339444 1 
339457 3 
339521 13 
339528 49 
340207 133 
340216 72 
340225 19 
340239 125 
340245 52 
340247 23 
340248 6 
340249 1 
340251 208 
340261 121 
340283 18 
340307 1 
340702 11 
340799 5 
340907 4 
340921 41 
340931 37 
340950 20 
341264 145 
341361 115 
341521 3 
341525 14 
341694 114 
342016 2 
342207 4 
342213 5 
342216 3 
342225 4 
342235 9 
342246 63 
342270 39 
342279 1 
342300 5 
342338 24 
342348 41 
342386 1 
342975 9 
343004 19 
343129 5 
343138 33 
343249 1 
343315 55 
343345 12 
343357 22 
343381 1 
343383 6 
343547 16 
343552 6 
343586 3 
343767 1 
343790 41 
343920 13 
344020 111 
344102 49 
344121 111 
344125 1 
344257 1 
344319 20 
345373 8 
345409 192 
345446 76 
345513 4 
345561 1 
345566 1 
345625 72 
346003 1 
346116 22 
346137 6 
346160 53 
346170 4 
346204 1 
346220 42 
346229 1 
346235 45 
346246 53 
347292 1 
347647 8 
347683 41 
347708 5 
347719 3 
347744 61 
348587 130 
348602 7 
348669 59 
348677 74 
348680 5 
348701 23 
348710 95 
348714 1 
348721 13 
349226 2 
349784 2 
349825 54 
349837 27 
349878 1 
349880 25 
349885 12 
349888 2 
349890 2 
349899 2 
349911 44 
349924 9 
349933 15 
349934 2 
349944 71 
349960 9 
349964 79 
349968 299 
349973 1 
349975 6 
349980 17 
349983 142 
349988 1 
349991 148 
349999 50 
350071 154 
350075 128 
350085 2 
350095 120 
350131 62 
350140 17 
350143 1 
350146 48 
350148 13 
350205 20 
350212 31 
350238 4 
350241 2 
350246 65 
350269 3 
350303 84 
350318 8 
350322 2 
350429 54 
350445 5 
350467 92 
350484 47 
350513 6 
350579 23 
350635 5 
350699 21 
350713 2 
350721 18 
350729 51 
350737 4 
350747 2 
350754 55 
350760 1 
350783 33 
350815 203 
350819 101 
350848 3 
350873 1 
351474 14 
351480 105 
351496 1 
351499 20 
351502 43 
351550 3 
351563 3 
351569 1 
351780 1 
351994 23 
352016 17 
352065 2 
352078 15 
352088 50 
352102 2 
352135 160 
352197 1 
352214 7 
352264 29 
352267 41 
352269 2 
352275 98 
352395 5 
352577 4 
352664 2 
352665 99 
352675 8 
352740 3 
352744 3 
352751 9 
353001 61 
353102 34 
353189 2 
353918 2 
353940 30 
354097 3 
354419 41 
354871 37 
355049 217 
355106 13 
355213 6 
355240 5 
355241 84 
355245 35 
355254 3 
355325 1 
355381 3 
355398 2 
355399 2 
355425 3 
355428 26 
355471 7 
355473 62 
355484 123 
355495 97 
355514 52 
355531 72 
355541 21 
355551 2 
355555 1 
355615 36 
355621 29 
355637 26 
355644 66 
355672 11 
355717 2 
355730 3 
355738 96 
355748 8 
355755 24 
355760 3 
355767 11 
355783 87 
355790 8 
355801 62 
355809 153 
355820 907 
355841 63 
355881 42 
355889 7 
356012 30 
356040 174 
356122 207 
356172 54 
356191 108 
356284 21 
356290 1 
356301 4 
356476 3 
356488 13 
356707 2 
356754 33 
356840 93 
356896 52 
356915 103 
356916 10 
356918 8 
356975 29 
356978 13 
356985 126 
356994 6 
357005 106 
357045 17 
357062 2 
357090 151 
357114 9 
357239 3 
357247 1 
357401 2 
358220 1 
358625 69 
358792 57 
358823 1 
359043 4 
359067 34 
359125 31 
359288 11 
359307 15 
359309 43 
359317 1 
359322 6 
359323 15 
359329 41 
359443 3 
359479 29 
359660 2 
360213 5 
360756 24 
360926 13 
361086 11 
361106 7 
361143 21 
361166 14 
365863 136 
365871 46 
365882 44 
365885 143 
365973 14 
366552 69 
366570 1 
366575 165 
366580 66 
366584 24 
366621 128 
366644 59 
366647 1 
366651 156 
366675 7 
368436 1 
368490 6 
368551 21 
368590 39 
368820 119 
369237 3 
370197 5 
370205 1 
370209 2 
370223 26 
370236 37 
370247 2 
370251 7 
370273 1 
370300 43 
370316 95 
370343 63 
370968 2 
371625 4 
372121 1 
372232 17 
372291 1 
372312 21 
372315 57 
372322 132 
372332 80 
372390 137 
372394 13 
372397 1 
372427 2 
372464 1 
372567 11 
373096 4 
373241 38 
373263 43 
373405 18 
373480 5 
373623 2 
373659 98 
373749 19 
373768 18 
373774 27 
373775 227 
373781 30 
373813 50 
373822 49 
373831 48 
373885 117 
374039 3 
374049 2 
374756 58 
374764 19 
374768 5 
374776 132 
374782 14 
374790 60 
374823 123 
374899 12 
374915 2 
375010 40 
375076 1 
375079 70 
375080 46 
375083 217 
375085 1 
375091 344 
375102 66 
375158 30 
375162 20 
375173 8 
375175 84 
375184 17 
375196 194 
375207 1 
378555 8 
378602 2 
378638 4 
378649 5 
378662 9 
378670 3 
379497 88 
379582 3 
379591 1 
379799 4 
380086 6 
380701 1 
380923 47 
380937 3 
380940 53 
380948 89 
380975 198 
381177 3 
381466 17 
381893 71 
381922 24 
382192 2 
382203 1 
382229 12 
382564 5 
383132 25 
383272 12 
383326 3 
383821 24 
383829 3 
383845 2 
383887 10 
384536 146 
386857 18 
386898 31 
387023 4 
387079 10 
387093 1 
387103 1 
387122 1 
387126 3 
387132 17 
389775 20 
389782 31 
389824 11 
389831 10 
389838 23 
389855 1 
389877 5 
390050 98 
390163 84 
390942 7 
391362 83 
391828 29 
392006 14 
392014 19 
392139 11 
392188 41 
392194 1 
392202 26 
392205 278 
392208 2 
392218 10 
392236 80 
392380 3 
392398 4 
392423 100 
392440 27 
392443 49 
392454 41 
392459 22 
392492 7 
392501 1 
392503 1 
392506 1 
392511 40 
392556 2 
392670 1 
392716 6 
392723 10 
392790 119 
392818 10 
392830 198 
392834 38 
392842 1 
394478 3 
394541 14 
394549 3 
394587 6 
394638 9 
394645 114 
394659 5 
395325 7 
395458 44 
395519 74 
396197 77 
396715 7 
396858 5 
397356 168 
397377 189 
397683 5 
397730 8 
397771 1 
398129 1 
398135 27 
398378 1 
398391 1 
398395 32 
398398 1 
398436 31 
398445 12 
398461 4 
398466 19 
398468 8 
398469 5 
398476 6 
398483 34 
398487 3 
398630 6 
398706 65 
398858 1 
399114 2 
399381 6 
399949 370 
400117 2 
400437 1 
400440 33 
400610 52 
400614 13 
400616 58 
400617 4 
400639 1 
400667 1 
400674 1 
400863 3 
400876 17 
400932 22 
400935 4 
400938 20 
400939 7 
400946 24 
401312 12 
402009 5 
402280 2 
402525 26 
402532 3 
402816 1 
402913 14 
403013 5 
403025 78 
403056 2 
404764 1 
405669 9 
405679 35 
405696 11 
405703 7 
405709 64 
405830 2 
405856 7 
405860 3 
405881 2 
405895 13 
405898 2 
405926 8 
405966 1 
405973 43 
406134 51 
406348 1 
406589 5 
406610 4 
406716 14 
406829 21 
407072 14 
407117 14 
407350 1 
407356 107 
407383 4 
407391 80 
407601 173 
407728 19 
407785 3 
407790 40 
407860 29 
407882 203 
407913 20 
407925 9 
407941 9 
407953 1 
407959 18 
407961 2 
408128 23 
408202 14 
408233 10 
408245 36 
408254 76 
408270 10 
408386 60 
408394 34 
409006 22 
409073 1 
409350 4 
409370 239 
409426 26 
409496 169 
409522 43 
409956 3 
410346 3 
410353 6 
410474 1 
411462 12 
411623 20 
411812 5 
411966 13 
411994 3 
412125 113 
412141 192 
412147 44 
412163 72 
412184 5 
412201 85 
412211 52 
412213 21 
412237 87 
412386 2 
412389 89 
412557 6 
412568 1 
412574 3 
412578 2 
412647 26 
412650 1 
412674 6 
412681 9 
412695 12 
413306 1 
413317 2 
413324 6 
413377 26 
413389 18 
413400 21 
416434 24 
416440 4 
416456 14 
416479 9 
416509 69 
416510 60 
416516 18 
416533 6 
416537 92 
416544 48 
416553 5 
416558 8 
416579 1 
416599 4 
416607 1 
416764 1 
417057 18 
417106 3 
417401 79 
417504 2 
417551 7 
417593 13 
417677 60 
417694 33 
417712 14 
417723 9 
417728 13 
417731 11 
417732 115 
417733 1 
417743 5 
418579 4 
418587 26 
418597 2 
418617 32 
418624 12 
418651 2 
418674 1 
418729 13 
418732 3 
418746 7 
418764 9 
418791 1 
419614 1 
419904 135 
419945 79 
419946 20 
419947 2 
419951 13 
419954 56 
419959 2 
419961 210 
419971 1 
419978 53 
419983 3 
419995 35 
420006 52 
420008 27 
420010 1 
420012 6 
420018 1 
420038 32 
420062 80 
420783 1 
421047 7 
421098 7 
421217 5 
421355 13 
421380 20 
421446 13 
421449 6 
421465 83 
421531 52 
421817 19 
421945 2 
422584 19 
422605 18 
422702 8 
422897 21 
422904 90 
422909 39 
422918 37 
422921 5 
422966 38 
422980 1 
423067 5 
423418 1 
423957 17 
424277 54 
424322 2 
424688 35 
424695 10 
424706 1 
424712 6 
424717 54 
424733 1 
424750 8 
424906 9 
424933 7 
424939 1 
424959 1 
425173 4 
426836 117 
426860 5 
426864 40 
426887 8 
426903 13 
426944 4 
426945 107 
426952 4 
426978 7 
426982 1 
427024 1 
427032 1 
427111 130 
427114 29 
427122 28 
427157 17 
427165 9 
427174 35 
427178 80 
427182 16 
427197 31 
427230 35 
427235 81 
427271 21 
427294 55 
427349 36 
427364 10 
427397 6 
427452 1 
427466 148 
427481 16 
427504 169 
427506 41 
427507 1 
427512 50 
427524 16 
427535 20 
427663 3 
427689 68 
427700 56 
427849 2 
428921 1 
429288 9 
429833 1 
429862 16 
429928 2 
429959 12 
430912 1 
432235 1 
434580 276 
434599 11 
434604 4 
434609 68 
434622 96 
434663 7 
434671 3 
434677 4 
434684 1 
434738 159 
434751 38 
434760 6 
434769 5 
434785 22 
434786 228 
434791 18 
434917 82 
434949 3 
435260 26 
435269 2 
435493 2 
435738 38 
435917 17 
436235 1 
436453 5 
436655 7 
436877 21 
436909 32 
437216 21 
437250 22 
437374 4 
437380 9 
437455 2 
437534 1 
437540 96 
437663 60 
437690 140 
437718 20 
437826 54 
438027 68 
438108 262 
438510 33 
438524 89 
438678 11 
439039 76 
439310 16 
439347 3 
439356 1 
439359 3 
439380 42 
439390 216 
439401 162 
439415 1 
439438 2 
439443 25 
439446 23 
439465 3 
439470 6 
439482 14 
439849 1 
439869 13 
439914 4 
440658 4 
440671 6 
440706 79 
440714 85 
440772 11 
440917 8 
440957 1 
441004 32 
441008 1 
441017 30 
441046 21 
441049 4 
441069 5 
441081 2 
441095 163 
441110 49 
441126 181 
441131 6 
441138 7 
441189 13 
441197 24 
441201 1 
441202 1 
441207 1 
441222 7 
441269 41 
441283 63 
441295 1 
441322 24 
441349 76 
441360 19 
441384 56 
441392 2 
441393 1 
441518 2 
441533 21 
441600 30 
441821 1 
441827 23 
441914 2 
441970 39 
442144 4 
442334 94 
442465 39 
442551 55 
442597 3 
442614 13 
442653 11 
442752 2 
442773 65 
443051 50 
443057 6 
443070 2 
443075 1 
443139 7 
443145 54 
443149 3 
443151 2 
443156 7 
443172 2 
443212 20 
443217 2 
443249 2 
444388 21 
444403 13 
444463 3 
444474 1 
444670 24 
444686 3 
444695 2 
444699 14 
444702 82 
444703 5 
444705 37 
444707 47 
444716 42 
445030 44 
445460 8 
445673 5 
446302 25 
446414 1 
446755 9 
447106 10 
447134 100 
447147 13 
447150 2 
447154 20 
447192 114 
447206 17 
447225 14 
447228 17 
447265 16 
448268 23 
448709 31 
448914 1 
448958 70 
449076 19 
449143 33 
449154 7 
449296 7 
449341 7 
449439 64 
449446 13 
449459 59 
449469 18 
449488 16 
449492 60 
449511 43 
449548 12 
449569 4 
449575 23 
449580 1 
449605 34 
449609 67 
449656 35 
449866 15 
449881 5 
450121 1 
450662 23 
450682 96 
450699 30 
450721 3 
450731 18 
450746 1 
450798 79 
450803 1 
450935 2 
450957 162 
451299 24 
451316 16 
451318 37 
451325 74 
451515 73 
451648 22 
451828 1 
451913 1 
451921 326 
451927 1 
452119 56 
452122 1 
452123 145 
452130 24 
452160 135 
452167 25 
452181 31 
452184 47 
452189 33 
452210 37 
453028 4 
453198 6 
453509 4 
454102 42 
455471 27 
455737 68 
455827 12 
456013 46 
456063 3 
456199 3 
456219 1 
456223 183 
456228 19 
456234 2 
456235 25 
456251 14 
456253 12 
456260 1 
456268 4 
456271 11 
456276 26 
456277 21 
456279 43 
456286 92 
456329 2 
456334 3 
456345 8 
456347 7 
456348 47 
456353 3 
456361 4 
456367 8 
456488 8 
456732 1 
456854 27 
457313 4 
457457 2 
457492 5 
457495 29 
457496 25 
457514 43 
457516 7 
457518 115 
457541 2 
457553 3 
457579 1 
457601 4 
457604 121 
457621 10 
462036 3 
462091 1 
462097 11 
462213 15 
462220 25 
462247 19 
462415 249 
462794 21 
462808 18 
462814 135 
462984 105 
463140 42 
463252 4 
463419 47 
463536 9 
463715 108 
463820 22 
463913 94 
464130 46 
464143 13 
464508 1 
464573 3 
464721 79 
464767 1 
464796 3 
464829 90 
464853 25 
464888 4 
465014 3 
465053 5 
465082 67 
465083 10 
465090 3 
465096 32 
465098 1 
465108 1 
465115 24 
465126 34 
465138 13 
465212 64 
465216 28 
465224 28 
465424 16 
465508 21 
465741 3 
465900 4 
465949 10 
466083 4 
466098 6 
466138 25 
466142 48 
466152 102 
466154 153 
466155 2 
466161 2 
466167 5 
466170 36 
466175 1 
466208 27 
466209 24 
466219 1 
466229 139 
466549 107 
466678 1 
466695 2 
466701 1 
466706 2 
466713 52 
466752 16 
466759 14 
466800 19 
466980 4 
466994 6 
467000 1 
467427 32 
467461 60 
467594 85 
467607 50 
467879 68 
468013 408 
468242 60 
468909 3 
469159 1 
469368 42 
469454 387 
469460 1 
469510 33 
469672 47 
469843 4 
469866 35 
469935 1 
469945 1 
469958 26 
470352 1 
470406 14 
470731 5 
471188 51 
471196 17 
471199 1 
471221 10 
471231 87 
471242 8 
471247 21 
471312 128 
471352 4 
471490 14 
471842 47 
472112 3 
472363 3 
472509 13 
472545 15 
472843 60 
473012 2 
473023 50 
473039 24 
473044 175 
473226 19 
473229 12 
473302 15 
473325 1 
473410 1 
473482 4 
473516 1 
473672 3 
473822 3 
473959 3 
474287 35 
474589 6 
474717 22 
475130 125 
475559 66 
475719 64 
475793 6 
475893 134 
476000 1 
476339 8 
476347 1 
476681 140 
476687 15 
476704 35 
476722 15 
476748 5 
476751 1 
476798 5 
476804 147 
476806 2 
476819 79 
476828 19 
476866 1 
476955 134 
478065 13 
478068 24 
478085 1 
478097 37 
478118 28 
478130 3 
478141 6 
478147 8 
478264 1 
478300 44 
478307 82 
478316 27 
478324 1 
478357 46 
478367 8 
478374 2 
478378 43 
479245 49 
479270 36 
479271 2 
479282 85 
479288 129 
479317 2 
479487 21 
479492 51 
479496 7 
479551 1 
479556 1 
479561 52 
479580 303 
479711 24 
479901 39 
479913 1 
480024 1 
480037 12 
480052 41 
480071 4 
480084 15 
480092 6 
480120 10 
480276 12 
480399 5 
480432 79 
480443 2 
480444 5 
480610 13 
480661 2 
480672 78 
480673 1 
480674 1 
480716 2 
480793 148 
480798 134 
480851 30 
480916 184 
480967 13 
480973 259 
481027 2 
481056 1 
481142 1 
481185 1 
481190 1 
481191 14 
481195 14 
481237 1 
481336 5 
481416 12 
481967 15 
482043 1 
482298 50 
482306 14 
482620 23 
482622 60 
482628 7 
482769 210 
482963 1 
482980 1 
483112 18 
483142 22 
483143 16 
483153 7 
483171 15 
483184 4 
483207 3 
483209 68 
483256 9 
483264 1 
484795 27 
484883 14 
485226 1 
485386 27 
485392 118 
485396 23 
485401 28 
485403 40 
485411 45 
485455 17 
485496 19 
485500 46 
485506 14 
485522 251 
486503 7 
486618 1 
486667 3 
486758 1 
486918 62 
487111 9 
487546 2 
488066 14 
488228 35 
488271 2 
488281 30 
488290 35 
488305 1 
488315 4 
488326 69 
488334 25 
488438 4 
488514 12 
488655 3 
488852 5 
489292 57 
489334 1 
489542 6 
489777 23 
489844 17 
489992 5 
490001 101 
490167 105 
490172 2 
490244 2 
490285 4 
490394 19 
490614 1 
490713 1 
490742 8 
490771 22 
490793 60 
490797 157 
490959 2 
490963 102 
490974 94 
490975 124 
490983 1 
491117 49 
491182 17 
491294 16 
491315 77 
491318 15 
491322 200 
491330 5 
491370 6 
491373 20 
491378 30 
491387 1 
491388 1 
491397 22 
491402 71 
491407 6 
491412 8 
493123 19 
493134 12 
493136 7 
493138 295 
493187 20 
493208 2 
493214 12 
493242 44 
493251 175 
493286 2 
493440 19 
493744 144 
493748 52 
493778 2 
495333 3 
495425 25 
495434 17 
495442 21 
495450 5 
495453 12 
495457 27 
495471 162 
495473 85 
495474 1 
495476 3 
495505 3 
495517 2 
495639 2 
495723 1 
496175 6 
496260 13 
496307 135 
496346 37 
496641 9 
496770 5 
496784 2 
496948 2 
497414 9 
497686 1 
497718 4 
497749 16 
498204 6 
498414 2 
498562 2 
498618 9 
498625 9 
498630 1 
498637 17 
498649 1 
498660 9 
498674 4 
498706 19 
498717 12 
498723 17 
498733 4 
498756 13 
498764 8 
498790 33 
498798 2 
498802 17 
498945 11 
499004 52 
499018 1 
499019 45 
499023 190 
499047 31 
499065 94 
499098 5 
499105 6 
499295 7 
499403 94 
499470 155 
500253 1 
500309 17 
500374 35 
500400 27 
500425 3 
500430 10 
500445 4 
500485 16 
500488 8 
500530 10 
500555 10 
500588 100 
500597 113 
500605 5 
500611 25 
500620 20 
500623 15 
500627 9 
500633 1 
500638 5 
500643 14 
500646 36 
500651 73 
500659 4 
500670 1 
500715 4 
500718 186 
500724 254 
500735 6 
500741 21 
500752 2 
500755 3 
500759 35 
500783 19 
500803 28 
500827 11 
500843 142 
500859 3 
500877 21 
500935 27 
500938 156 
501155 12 
501170 34 
501188 1 
501194 31 
501225 1 
501248 138 
501253 243 
501254 1 
501255 7 
501261 140 
501299 2 
501315 36 
501329 53 
501377 39 
501509 35 
501539 2 
501560 8 
501602 28 
501632 1 
501667 15 
501979 6 
502039 44 
502109 72 
502174 37 
502252 9 
502375 37 
502470 3 
502577 4 
502664 8 
502854 2 
502880 1 
502920 3 
502944 4 
502970 1 
502971 2 
502973 4 
502981 6 
503003 1 
503066 5 
503080 29 
503202 1 
503245 7 
503256 1 
503266 5 
503335 1 
503480 2 
503485 12 
503553 2 
503556 22 
503561 6 
503592 4 
503714 1 
503739 5 
503868 23 
503897 1 
504027 26 
504127 29 
504224 14 
504245 11 
504360 53 
504407 3 
504439 3 
504852 91 
504929 13 
505130 33 
505144 78 
505298 3 
505326 7 
505353 41 
505364 128 
505473 6 
505578 27 
505583 12 
505635 63 
505657 31 
505675 6 
505707 104 
505727 55 
505757 4 
505878 29 
505890 5 
506002 3 
506013 7 
506374 18 
507045 1 
507245 2 
507341 37 
507374 6 
507392 5 
507400 4 
507406 2 
507425 1 
507495 13 
507504 5 
507515 5 
507525 1 
507530 18 
507545 6 
507549 18 
507702 30 
507765 3 
507874 22 
507888 28 
507906 1 
508085 66 
508180 1 
508254 20 
508411 14 
508587 6 
508822 79 
508860 34 
510316 2 
510329 1 
510416 1 
510421 1 
510437 1 
510440 13 
510443 11 
510444 6 
510446 1 
510457 2 
512398 196 
512470 8 
512474 5 
512599 5 
512659 31 
512673 29 
512706 3 
512714 60 
514991 3 
515009 23 
515020 2 
515024 35 
515025 1 
515026 1 
515029 2 
515033 3 
515037 12 
515046 13 
515065 8 
515088 10 
515447 35 
515460 78 
515584 9 
515608 26 
515648 123 
515767 5 
515783 10 
515916 13 
515917 36 
516012 1 
516115 20 
516529 14 
516543 1 
516712 10 
516754 7 
516860 33 
516920 2 
516983 223 
517002 1 
517029 1 
517078 1 
517117 237 
517167 5 
517176 29 
517181 30 
517185 35 
517188 52 
517190 49 
517199 58 
517378 2 
517386 5 
517505 1 
517651 1 
517723 1 
517761 2 
517771 7 
517855 3 
517888 1 
517917 1 
517949 1 
518902 1 
518932 28 
518942 38 
518945 30 
518951 24 
519005 9 
519007 29 
519010 10 
519018 33 
519081 44 
519141 19 
519146 16 
519768 1 
519779 1 
519785 1 
519963 1 
519966 1 
519971 1 
519981 1 
520096 1 
520153 1 
520157 1 
520172 1 
520607 2 
523405 1 
523495 44 
523672 1 
525110 15 
525115 2 
525146 1 
525178 1 
525272 7 
525338 53 
525340 7 
525373 6 
525381 76 
525430 24 
525479 17 
525481 8 
525487 7 
525496 27 
525509 15 
525512 9 
525518 4 
525531 2 
525536 33 
525544 4 
525549 122 
525555 4 
525671 21 
525855 16 
525872 79 
525873 22 
525876 29 
525890 3 
525891 2 
525961 18 
525970 1 
525982 31 
525985 12 
525991 151 
525992 20 
526175 2 
526332 3 
526790 2 
529196 63 
529205 13 
529254 39 
529373 3 
529421 8 
529598 2 
529614 126 
529625 55 
529635 5 
529696 3 
529698 1 
529725 48 
529749 29 
529757 1 
529787 23 
530120 11 
530295 29 
530322 7 
530806 11 
530857 4 
530957 141 
531125 21 
531131 13 
531204 68 
531209 1 
531222 4 
531290 42 
531376 172 
531382 1 
531511 87 
531524 70 
531535 27 
531536 50 
531541 79 
531561 7 
531633 183 
531651 3 
531660 126 
531663 35 
531820 139 
531966 24 
532079 91 
532085 42 
532306 1 
532491 6 
532519 5 
532579 28 
532609 5 
532616 3 
532618 45 
532799 1 
532844 30 
532959 48 
533102 88 
533293 2 
533935 5 
533989 2 
534029 1 
534155 27 
534199 2 
534245 1 
534537 28 
534700 10 
534723 165 
534744 32 
535023 14 
535040 23 
535051 75 
535055 51 
535071 5 
535110 9 
535134 29 
535140 1 
535162 1 
535165 47 
535170 9 
535442 1 
535456 15 
535480 20 
535507 9 
535515 64 
537968 204 
537990 119 
538012 10 
538017 2 
538033 41 
538037 10 
538087 167 
538090 15 
538092 2 
538096 143 
538102 58 
538122 16 
538135 14 
539817 17 
539871 12 
539993 9 
540240 61 
541613 13 
541664 2 
541706 4 
541711 3 
541714 11 
541737 4 
541771 17 
541927 21 
541969 12 
541970 69 
542011 3 
542017 85 
542019 3 
542024 1 
542054 30 
542061 10 
542077 1 
542101 2 
542168 4 
542169 1 
542176 1 
542189 23 
542209 8 
542215 1 
542237 63 
542393 4 
542426 5 
542429 7 
542438 30 
542447 9 
542502 1 
542535 1 
542725 2 
542768 12 
542815 672 
542838 2 
542840 32 
542868 112 
542898 2 
542903 17 
542908 22 
542912 57 
542928 32 
542991 18 
543006 19 
543070 31 
543191 6 
543200 120 
543281 2 
543385 30 
543573 4 
543576 9 
543589 2 
544038 108 
544708 25 
544718 3 
544840 57 
544846 96 
544860 33 
544888 29 
544889 98 
544901 16 
545024 3 
545035 24 
545041 21 
545042 307 
545049 248 
545055 224 
545063 191 
545065 3 
545066 66 
545070 18 
545136 18 
545566 29 
545629 35 
545673 222 
545767 34 
545814 10 
545837 1 
546051 7 
546056 1 
546062 51 
546107 1 
546154 3 
546167 12 
546178 5 
546186 16 
546355 4 
546443 3 
546525 38 
546541 3 
546634 12 
546679 21 
546689 2 
546691 201 
546967 13 
546990 122 
547144 1 
547155 6 
547160 3 
547163 131 
547210 122 
547222 7 
547242 1 
547249 19 
547252 1 
547254 38 
547259 1 
547260 1 
547279 22 
547294 12 
547307 32 
547442 2 
547458 27 
547467 27 
547475 1 
547483 161 
547484 9 
547485 1 
547517 3 
547577 72 
547632 37 
547656 2 
547680 168 
547695 400 
547753 6 
547792 23 
547800 103 
547822 29 
547826 2 
547834 121 
547837 26 
547846 1 
547847 94 
547851 214 
547862 7 
547899 2 
547987 8 
548007 7 
548240 8 
548250 16 
548506 82 
548525 5 
548537 11 
548597 26 
548765 18 
548897 6 
548900 1 
548908 2 
548951 2 
548964 9 
549081 19 
549096 2 
549101 2 
549118 1 
549125 2 
549186 111 
549249 265 
549281 47 
549310 12 
549314 5 
549318 135 
549319 7 
549326 37 
549328 7 
549334 94 
549339 5 
549357 7 
549372 23 
549397 156 
549405 30 
549408 19 
549421 6 
549427 20 
549507 1 
549761 4 
549769 18 
549947 20 
550014 55 
550232 32 
550721 1 
550839 41 
551088 5 
551131 10 
551147 8 
551594 23 
551747 5 
551759 41 
551760 3 
551775 24 
552051 61 
552089 2 
552104 6 
552111 4 
552116 15 
552122 25 
552123 2 
552127 20 
552164 18 
552173 43 
552176 46 
552379 5 
552391 32 
552539 35 
552818 233 
552998 76 
553068 83 
553071 1 
553264 30 
553286 38 
553309 48 
553330 2 
553523 8 
553556 32 
553686 1 
553766 8 
553828 2 
553832 27 
553838 91 
554098 2 
554119 230 
554309 2 
554354 8 
554355 2 
554517 18 
554572 19 
554864 122 
554882 51 
554885 13 
554893 5 
554953 16 
554956 53 
554977 52 
555515 19 
555562 10 
556677 17 
556841 2 
556848 17 
556856 8 
556868 21 
556881 44 
556889 6 
556896 10 
556901 18 
556904 58 
556913 11 
556933 97 
556941 80 
556950 49 
556955 64 
556960 56 
556961 2 
556967 83 
556969 1 
556982 1 
557864 99 
558051 23 
558317 45 
558461 39 
558705 19 
558734 1 
558740 12 
558870 6 
558872 2 
558892 7 
558903 9 
558905 1 
559103 4 
559192 4 
559235 11 
559260 38 
559263 26 
559265 165 
559268 51 
559271 12 
559282 28 
559285 31 
559293 60 
559294 10 
559298 13 
559302 19 
559305 5 
559335 29 
559341 72 
559352 31 
559357 16 
559519 20 
559521 15 
559527 7 
559530 74 
559536 4 
559541 1 
559543 48 
559547 87 
559552 29 
559556 9 
559557 3 
559560 47 
559565 32 
559581 141 
559582 1 
559583 60 
559598 13 
559614 10 
559619 150 
559620 9 
559625 396 
559636 8 
559657 19 
559684 19 
559707 33 
559717 2 
559772 4 
559776 12 
559779 16 
559781 6 
559811 47 
559872 7 
559878 30 
559910 84 
559939 1 
559944 5 
559965 31 
559981 15 
559987 1 
560003 2 
560012 53 
560043 20 
560052 1 
560067 11 
560071 13 
560090 2 
560098 7 
560162 109 
560195 59 
560228 1 
560393 6 
560404 11 
560426 10 
560434 2 
560467 4 
560505 22 
560516 13 
560541 2 
560546 5 
560575 3 
560617 11 
560634 4 
560645 123 
560659 74 
560660 1 
560664 17 
560666 44 
560669 18 
560674 4 
560680 132 
560743 40 
560759 1 
560822 37 
560830 2 
560851 1 
560853 100 
560859 5 
560876 286 
560895 3 
560977 1 
561049 4 
561069 327 
561136 5 
561146 15 
561258 14 
561262 12 
561266 5 
561347 30 
561356 21 
561363 17 
561366 19 
561370 7 
561374 3 
561384 4 
561398 4 
561415 5 
561543 100 
561562 62 
561933 8 
562094 56 
562107 25 
567295 2 
567320 2 
567348 1 
567358 4 
567653 1 
567670 1 
568042 14 
568105 1 
568111 41 
568165 70 
568170 49 
568176 37 
568180 105 
568196 7 
568209 16 
568234 160 
568243 58 
568247 13 
568259 36 
568263 23 
568277 16 
568281 8 
568287 2 
568292 16 
568294 21 
568301 1 
568304 98 
568309 2 
568326 21 
568334 23 
568336 63 
568343 87 
568448 46 
568510 2 
568546 14 
568652 36 
568993 14 
569087 92 
569140 1 
569299 24 
569308 4 
569467 148 
569470 23 
569487 179 
569500 27 
569507 78 
569565 88 
569638 26 
569642 5 
569775 41 
569781 42 
569788 97 
569793 3 
569801 103 
569812 53 
569822 77 
569836 9 
569842 10 
569844 34 
569850 37 
569904 7 
569998 25 
570004 15 
570005 2 
570006 2 
570007 13 
570010 8 
570011 30 
570018 43 
570020 6 
570028 69 
570034 50 
570045 44 
570159 1 
570199 2 
570204 1 
570561 132 
570601 2 
570718 85 
570798 10 
570824 5 
570846 3 
570989 11 
571000 1 
571025 86 
571204 112 
571330 70 
571353 60 
571409 2 
571418 5 
571640 29 
572075 1 
572184 64 
572449 24 
572604 1 
572608 1 
572616 3 
572642 14 
572644 21 
572647 12 
572679 13 
572843 9 
573906 5 
573974 10 
574006 13 
574219 70 
574230 151 
574243 29 
574262 15 
574269 11 
574278 7 
574288 14 
574293 73 
574298 26 
574306 77 
574312 61 
574328 39 
574339 11 
574639 17 
574658 18 
574960 3 
575298 10 
575343 46 
575347 13 
575374 5 
575409 1 
575502 12 
575602 24 
575608 15 
575669 36 
575721 12 
575830 12 
575919 85 
576006 49 
576043 49 
576102 32 
576117 14 
576167 4 
576179 1 
576189 1 
576198 17 
576218 6 
576235 22 
576248 6 
576254 3 
576265 6 
576287 2 
576288 7 
576298 4 
576307 10 
576310 19 
576322 1 
576377 1 
576380 1 
576381 7 
576391 7 
576404 1 
576413 1 
576466 2 
576543 1 
576547 5 
576551 1 
576557 11 
576577 6 
576580 1 
576603 6 
576615 1 
577291 1 
577317 1 
577372 214 
577385 154 
577389 36 
577457 29 
577759 99 
577860 37 
578073 60 
578328 3 
578332 9 
578346 5 
578359 60 
578528 111 
578694 160 
578720 1 
578737 11 
578851 28 
578858 53 
578862 112 
578870 43 
578876 61 
578884 6 
578893 13 
578906 1 
578961 44 
578979 61 
578990 54 
578996 111 
579000 300 
579002 1 
579004 89 
579012 321 
579017 1 
579024 5 
579027 43 
579038 13 
579040 48 
579068 47 
579190 46 
579304 4 
579320 7 
579362 80 
579363 19 
579372 36 
579380 11 
579383 9 
579387 45 
579416 24 
579440 46 
579446 13 
579452 1 
579583 3 
579595 104 
579602 2 
579606 4 
579624 7 
579643 16 
579736 2 
579763 112 
580245 1 
580400 20 
581258 1 
581392 12 
581399 3 
581476 1 
581769 39 
581771 7 
581822 289 
581831 7 
581839 25 
581843 9 
581851 30 
581856 38 
581866 16 
581874 106 
583412 5 
583519 14 
583751 1 
583901 2 
584183 4 
584250 1 
584858 2 
584882 23 
584899 2 
585027 4 
585196 18 
585325 12 
585358 65 
585363 29 
585372 297 
585377 193 
585384 1 
585385 306 
585387 26 
585389 131 
585395 23 
585407 3 
585408 341 
585409 1 
585416 51 
585417 30 
585434 5 
585452 23 
585487 31 
585511 1 
585514 7 
586031 7 
586032 2 
586112 2 
586145 1 
586300 80 
586327 23 
586351 7 
586371 2 
586378 2 
586390 1 
586890 5 
586914 63 
586917 158 
586922 5 
586940 16 
586949 14 
586972 6 
587013 5 
587036 4 
587041 4 
587044 1 
587223 63 
587250 55 
587355 3 
587378 3 
587393 1 
587413 3 
587515 3 
587719 1 
587723 14 
587739 30 
587755 96 
587764 52 
587772 16 
587773 10 
587780 17 
587784 6 
587790 19 
587793 72 
587815 15 
587821 1 
587849 21 
587874 95 
587911 13 
587919 3 
587991 18 
588046 31 
588047 1 
588081 2 
588147 6 
588155 14 
588310 266 
588346 8 
588350 155 
588353 63 
588385 1 
588501 1 
588738 39 
588810 2 
588879 10 
588911 40 
589061 31 
589179 8 
589249 7 
589348 58 
589535 230 
589542 1 
589802 168 
590006 19 
590083 22 
590294 2 
590617 39 
590641 1 
590769 219 
590897 31 
590919 27 
590939 124 
591094 49 
591116 19 
591220 9 
591226 2 
591237 7 
591251 9 
591255 2 
591259 56 
591270 334 
591283 24 
591284 1 
591321 2 
591327 9 
591337 118 
591339 10 
591346 4 
591349 44 
591355 1 
591357 2 
591360 6 
591371 5 
591380 1 
591393 38 
591401 4 
591436 1 
591530 207 
591562 90 
591726 125 
592089 13 
592280 3 
592291 1 
592333 5 
592422 4 
592484 12 
592640 3 
592790 120 
592837 1 
592946 28 
592953 1 
592957 6 
592972 7 
592975 4 
592978 45 
592989 7 
593003 13 
593038 2 
593040 161 
593057 173 
593062 90 
593063 51 
593064 27 
593065 40 
593066 3 
593077 3 
593091 6 
593103 46 
593413 70 
593531 12 
593580 53 
593609 9 
593623 3 
593759 3 
593893 68 
594213 30 
594218 63 
594247 33 
594277 3 
594369 1 
594375 86 
594523 58 
594529 30 
594844 4 
594865 30 
594868 1 
595048 6 
595173 2 
595294 40 
595414 1 
595600 13 
595649 118 
595660 23 
595669 24 
595779 164 
595806 9 
595851 130 
595864 1 
596078 32 
596082 2 
596087 5 
596091 55 
596335 4 
596409 26 
596589 1 
596597 7 
596637 16 
596690 1 
596848 10 
596873 1 
596897 3 
596904 3 
596912 36 
596934 34 
596935 36 
596936 1 
597058 2 
597064 2 
597396 182 
597409 3 
597411 20 
597417 2 
597521 4 
597725 8 
597728 121 
597736 56 
597763 24 
597767 259 
597770 1 
597771 170 
597772 1 
597777 8 
597784 82 
597797 49 
597801 40 
597985 79 
597992 4 
598054 4 
599272 4 
599387 1 
599560 1 
599615 6 
599667 17 
599747 5 
599787 13 
599801 12 
600273 3 
600870 25 
601109 5 
601226 26 
601252 56 
601258 13 
601444 3 
601452 1 
601475 1 
601477 95 
601487 19 
601491 1 
601519 18 
601525 23 
601614 30 
601664 30 
601691 2 
601722 98 
602045 2 
602069 8 
602167 47 
602219 2 
602228 46 
602231 15 
602234 15 
602237 1 
602247 101 
602254 156 
602399 19 
602404 7 
602410 84 
602451 7 
602452 2 
602459 3 
602474 1 
602477 26 
602600 42 
602661 6 
602666 30 
602667 5 
602692 626 
602702 41 
602703 1 
602709 24 
602714 9 
602716 49 
602726 5 
602728 12 
602732 6 
602737 16 
602746 3 
602749 1 
602750 2 
602782 16 
602784 1 
602790 159 
602793 5 
602915 18 
602938 15 
602944 1 
602961 6 
603099 9 
603249 5 
604091 15 
604573 11 
604673 1 
604738 22 
604741 91 
604748 15 
604756 1 
604785 43 
604790 12 
604811 20 
604814 4 
604819 227 
604857 12 
604873 107 
604886 150 
604914 16 
604967 66 
605000 32 
605006 21 
605012 77 
605020 12 
605024 28 
605037 25 
605048 88 
605075 13 
605096 24 
605104 1 
605111 13 
605117 1 
605122 28 
605129 16 
605134 2 
605152 12 
605156 19 
605159 4 
605163 1 
605169 1 
605193 17 
605225 3 
605249 1 
605318 3 
606182 20 
606193 12 
606246 68 
606300 16 
606401 3 
606404 4 
606431 45 
606453 6 
606489 44 
606490 30 
606498 20 
606563 1 
606658 97 
606676 28 
606690 6 
606703 2 
606833 4 
606856 3 
606882 22 
607017 23 
607134 11 
607193 10 
607243 20 
607278 166 
607297 7 
607348 9 
607389 34 
607778 7 
607879 180 
607981 53 
608061 4 
608141 138 
608145 5 
608355 14 
608358 8 
608440 25 
608458 5 
608606 1 
609017 23 
609025 64 
609155 3 
609164 1 
609169 6 
609231 5 
609261 8 
609267 5 
609329 1 
609366 8 
609560 1 
609582 4 
609595 29 
609602 101 
609615 48 
609689 8 
609779 24 
609785 9 
609815 83 
610024 1 
610030 40 
610035 3 
610115 36 
610132 89 
610192 37 
610215 76 
610277 5 
610380 13 
610447 138 
610529 85 
610570 22 
610577 55 
610601 57 
610924 4 
611092 29 
611129 61 
611158 31 
611223 1 
611250 3 
611252 37 
611261 6 
611264 24 
611287 2 
611347 3 
611570 1 
611737 12 
611784 1 
611916 1 
611930 17 
611964 2 
612046 193 
612087 11 
612104 6 
612235 12 
612320 10 
612340 154 
612368 2 
612515 23 
612679 2 
612689 49 
613012 3 
613017 48 
613042 100 
613076 9 
613192 5 
613200 2 
613213 4 
613216 2 
613220 1 
613223 6 
613228 35 
613244 17 
613249 4 
613252 90 
613255 70 
613265 162 
613327 84 
613344 5 
613371 2 
613414 2 
613436 20 
613445 3 
613447 9 
613457 78 
613469 7 
613502 15 
613506 30 
613511 3 
613512 16 
613515 5 
613524 10 
613529 13 
613533 43 
613535 14 
613541 5 
613544 12 
613550 4 
613563 3 
613671 1 
613679 2 
613699 78 
613705 57 
613870 42 
613884 64 
613908 4 
613916 48 
614058 83 
614069 2 
614089 1 
614246 1 
614250 28 
614427 86 
614434 125 
614440 13 
614445 3 
614450 34 
614464 52 
614467 217 
614471 54 
614484 128 
614485 4 
614500 3 
614504 2 
614561 51 
614564 319 
614565 4 
614566 3 
614576 50 
614728 4 
614738 36 
614757 38 
614771 4 
614875 15 
614918 66 
615004 20 
615224 5 
615278 37 
615290 6 
615566 57 
615627 4 
615635 1 
615747 1 
615771 4 
615790 4 
615797 1 
615916 53 
615949 155 
615993 251 
616026 11 
616047 1 
616185 34 
616192 11 
616198 10 
616250 10 
616268 6 
616324 8 
616340 3 
616400 6 
616442 19 
616463 122 
616469 2 
616473 48 
616518 5 
616525 3 
616629 6 
616636 38 
616643 64 
616730 57 
616740 138 
616744 44 
616777 59 
616791 94 
616818 67 
616828 3 
616853 13 
616859 4 
616892 13 
616914 29 
616943 63 
616950 16 
616951 1 
616952 55 
616958 16 
616961 3 
616999 25 
617153 25 
617178 18 
617371 13 
617614 34 
617617 1 
617650 23 
617706 303 
617843 2 
617971 18 
617993 192 
618129 125 
618303 5 
618306 50 
618314 1 
618317 67 
618324 1 
618330 502 
618344 12 
618385 2 
618390 2 
618399 1 
618417 1 
618424 1 
618425 49 
618441 1 
618447 24 
618451 41 
618452 1 
618455 31 
618457 9 
618463 4 
618474 49 
618487 3 
618567 24 
619606 9 
619688 15 
619719 2 
619730 4 
619742 2 
619769 10 
619770 4 
619773 9 
619778 24 
619780 5 
619784 2 
619786 4 
619788 1 
619796 5 
619800 35 
619818 1 
619823 6 
619826 7 
619830 13 
619833 12 
619837 55 
619838 3 
619842 542 
619843 1 
619844 143 
619849 6 
619853 43 
619854 2 
619856 126 
619859 3 
619872 63 
619941 33 
619947 207 
619954 2 
619956 3 
619966 1 
619972 1 
619979 17 
619992 17 
619997 7 
620000 166 
620035 2 
621004 6 
621125 39 
621159 1 
621164 51 
621175 3 
621212 5 
621231 3 
621232 50 
621300 16 
621305 7 
621331 6 
621344 2 
621349 62 
621379 37 
621400 18 
621477 32 
621485 25 
621488 5 
621515 19 
621519 3 
621621 43 
621657 18 
621739 5 
621750 2 
621817 3 
621856 2 
621879 33 
622190 1 
622352 2 
622356 372 
622376 44 
622380 2 
622449 3 
622492 40 
622495 28 
622509 11 
622512 1 
622521 9 
622525 144 
622531 42 
622534 1 
622535 9 
622540 75 
622541 121 
622544 104 
622550 8 
622554 3 
622558 94 
622562 2 
622567 84 
622575 121 
622635 37 
622637 32 
622638 1 
622739 13 
622741 4 
622743 18 
622749 157 
622751 3 
622753 135 
622761 9 
622763 164 
622765 13 
622787 1 
622794 36 
622798 151 
622802 13 
622803 1 
622813 180 
622817 3 
622822 252 
622827 49 
622853 46 
622856 1 
622857 5 
622860 21 
622880 24 
622887 10 
622890 1 
622987 14 
622996 60 
623004 124 
623024 14 
623027 3 
623036 73 
623112 17 
623141 20 
623155 65 
623391 11 
623466 1 
623588 5 
623605 24 
623641 1 
623656 8 
623667 1 
623669 108 
623723 13 
623734 17 
623746 3 
623754 34 
623756 126 
623757 3 
623760 47 
623765 106 
623770 142 
623783 60 
623791 1 
623805 96 
623811 40 
623818 67 
623827 38 
623829 9 
623838 370 
623840 4 
623841 3 
623844 34 
623846 90 
623852 9 
623853 18 
623854 10 
623857 28 
623858 184 
623871 50 
623898 36 
623917 9 
624009 144 
624014 17 
624142 42 
624151 95 
624182 5 
624189 1 
624196 34 
624197 97 
624201 3 
624215 11 
624223 23 
624225 30 
624229 1 
624257 4 
624264 23 
624272 39 
624281 128 
624290 25 
624360 60 
624365 57 
624429 1 
624482 7 
624486 12 
624487 35 
624492 48 
624495 68 
624499 246 
624500 1 
624501 20 
624504 1 
624507 32 
624529 19 
624551 80 
624553 17 
624554 1 
624575 53 
624583 30 
624592 57 
624606 52 
624609 92 
624612 1 
624676 1 
624679 18 
624713 10 
624719 75 
624720 4 
624727 6 
624730 1 
624755 17 
624762 57 
624766 88 
624768 13 
624772 6 
624777 77 
624790 29 
624797 59 
624803 34 
624806 2 
624846 25 
624898 31 
624953 1 
624974 88 
624982 372 
625070 2 
625102 43 
625125 1 
625146 88 
625239 1 
625720 3 
625735 15 
625747 15 
625761 33 
625768 18 
625794 2 
625802 2 
625860 1 
625875 1 
625897 47 
625919 2 
625930 1 
625935 88 
625939 38 
625940 58 
625944 19 
625946 109 
625955 10 
625958 18 
625961 30 
625962 15 
625967 64 
625968 2 
625972 25 
625974 62 
625976 2 
625980 8 
625982 170 
625988 58 
626001 503 
626007 17 
626009 650 
626010 5 
626011 15 
626014 31 
626017 1 
626020 115 
626024 17 
626027 233 
626028 9 
626031 359 
626035 38 
626050 5 
626051 61 
626056 8 
626066 26 
626070 1 
626079 14 
626129 47 
626185 66 
626196 33 
626197 2 
626198 55 
626202 20 
627203 11 
627234 32 
627245 9 
627248 12 
627252 2 
627297 1 
627301 26 
627310 7 
627314 34 
627322 5 
627328 8 
627333 58 
627339 53 
627344 34 
627346 1 
627351 1 
627354 5 
627448 114 
627484 28 
627513 58 
627521 20 
627527 14 
627535 6 
627554 24 
627689 112 
627694 1 
627717 33 
627792 145 
627856 53 
627867 2 
627877 117 
627888 116 
627997 8 
628007 199 
628068 7 
628113 2 
628132 25 
628159 12 
628182 16 
628198 5 
628324 31 
628330 1 
628359 36 
628399 2 
628502 39 
628520 38 
628525 3 
628565 55 
628590 75 
628611 10 
628670 153 
628692 12 
628699 24 
628705 120 
628709 67 
628715 66 
628719 1 
628721 97 
628737 17 
628741 10 
628747 159 
628898 1 
628909 27 
628917 1 
628931 17 
628935 19 
628942 31 
628955 10 
628959 11 
628962 56 
628976 4 
628981 41 
628985 20 
628992 1 
628996 18 
629008 1 
629040 2 
629081 48 
629092 89 
629103 69 
629125 76 
629139 38 
629142 37 
629197 14 
629244 40 
629251 1 
629254 1 
629258 14 
629278 27 
629323 19 
629330 51 
629333 34 
629339 27 
629344 128 
629355 38 
629357 22 
629358 62 
629359 1 
629360 2 
629361 20 
629374 39 
629378 11 
629383 1 
629384 9 
629385 52 
629408 4 
629411 22 
629412 2 
629413 242 
629416 41 
629449 17 
629453 1 
629461 5 
629471 15 
629473 3 
629477 16 
629483 18 
629489 27 
629496 69 
629505 21 
629542 15 
629557 69 
629570 5 
629571 3 
629580 68 
629594 1 
629600 8 
629647 12 
629667 5 
629686 4 
629698 63 
629701 59 
629709 4 
629752 1 
629754 3 
629799 1 
629812 6 
629836 12 
629856 86 
629863 82 
629883 14 
629890 1 
629925 25 
629943 53 
630015 105 
630026 97 
630089 59 
630207 184 
630216 38 
630264 42 
630272 111 
630343 68 
630371 41 
630467 1 
630471 8 
630473 1 
630511 47 
630695 6 
630924 1 
630956 3 
630965 3 
631006 9 
631014 8 
631105 1 
631126 3 
631148 2 
631206 9 
631218 20 
631227 1 
631238 28 
631241 1 
631249 1 
631262 78 
631273 201 
631284 82 
631296 1 
631300 54 
631303 34 
631306 1 
631311 1 
631313 1 
631317 64 
631321 1 
631371 24 
631374 22 
631384 34 
631404 2 
631432 24 
631438 2 
631442 45 
631450 2 
631452 76 
631453 3 
631458 6 
631477 1 
631482 2 
631484 37 
631491 1 
631497 2 
631503 14 
631529 6 
631565 80 
631567 2 
631574 2 
631577 8 
631581 23 
631594 1 
631602 18 
631604 4 
631608 1 
631611 14 
631615 20 
631622 1 
631623 3 
631625 1 
631630 2 
631636 17 
631644 7 
631650 2 
631657 63 
631667 19 
631672 3 
631677 4 
631679 1 
631680 6 
631685 15 
631691 6 
631697 49 
631701 33 
631709 9 
631716 7 
631725 23 
631728 6 
631731 4 
631734 5 
631740 153 
631742 2 
631745 18 
631748 24 
631751 5 
631754 33 
631756 2 
631757 5 
631759 5 
631762 96 
631766 14 
631776 21 
631780 3 
631795 2 
631799 86 
631806 47 
631808 1 
631811 43 
631814 9 
631818 1 
631820 4 
631827 6 
631837 4 
631846 29 
631855 10 
631867 142 
631873 32 
631874 4 
631882 67 
631889 170 
631893 40 
631896 42 
631902 3 
631910 1 
631913 74 
631914 17 
631950 1 
631996 51 
631999 12 
632007 15 
632027 75 
632034 82 
632095 1 
632128 148 
632137 85 
632164 23 
632173 2 
632186 15 
632194 5 
632208 7 
632215 30 
632301 87 
632317 1 
632498 133 
632500 22 
632520 10 
632526 8 
632533 47 
632541 3 
632604 29 
632609 2 
632611 3 
632645 1 
632655 22 
632668 42 
632685 90 
632690 6 
632691 69 
632692 192 
632694 51 
632700 62 
632702 71 
632703 63 
632704 124 
632706 89 
632707 105 
632713 78 
632714 10 
632715 25 
632717 180 
632723 53 
632731 6 
632732 1 
632733 208 
632735 387 
632737 30 
632742 12 
632745 2 
632754 331 
632755 1 
632757 97 
632759 1 
632761 38 
632767 64 
632768 42 
632770 59 
632796 4 
632811 14 
632816 175 
632821 21 
632824 20 
632828 12 
632832 7 
632838 195 
632876 1 
632882 11 
632892 133 
632896 61 
632902 332 
632919 3 
632925 1 
632926 230 
632931 20 
632947 14 
632957 1 
632964 1 
632976 4 
633083 2 
633092 11 
633125 1 
633128 1 
633139 1 
633147 6 
633201 1 
633213 96 
633243 1 
633287 15 
633326 61 
633334 40 
633353 50 
633359 29 
633361 7 
633367 3 
633377 81 
633386 71 
633395 100 
633402 23 
633403 44 
633407 28 
633411 43 
633412 90 
633419 7 
633435 6 
633436 21 
633442 88 
633447 7 
633453 38 
633455 7 
633456 58 
633459 14 
633461 1 
633477 10 
633483 1 
633486 81 
633536 59 
633543 24 
633550 81 
633565 36 
633571 67 
633577 1 
633578 1 
633588 134 
633594 18 
633599 124 
633609 1 
633615 129 
633621 87 
633632 15 
633639 5 
633640 2 
633642 297 
633652 52 
633659 130 
633665 1 
633668 159 
633684 117 
633694 14 
633698 6 
633699 69 
633707 14 
633721 53 
633723 5 
633724 16 
633730 233 
633732 21 
633736 76 
633738 27 
633741 64 
633749 56 
633754 42 
633755 5 
633757 26 
633771 198 
633776 21 
633795 1 
633806 45 
633808 33 
633827 47 
633839 60 
633849 79 
633860 1 
633896 1 
633904 26 
633909 1 
633931 2 
633940 292 
633942 27 
633946 142 
633953 12 
633962 21 
634002 1 
634023 79 
634052 13 
634056 96 
634066 19 
634068 9 
634072 14 
634076 3 
634083 2 
634087 3 
634098 60 
634100 7 
634104 5 
634105 24 
634107 79 
634108 232 
634110 152 
634114 3 
634119 538 
634127 25 
634140 18 
634152 28 
634157 36 
634166 30 
634179 78 
634182 71 
634188 16 
634193 3 
634196 26 
634206 90 
634210 111 
634211 85 
634212 3 
634214 38 
634216 40 
634227 52 
634232 61 
634237 2 
634239 17 
634241 74 
634246 43 
634253 49 
634257 65 
634262 4 
634267 209 
634275 198 
634283 44 
634288 4 
634294 54 
634297 117 
634299 121 
634315 123 
634320 7 
634334 16 
635351 11 
635355 4 
635370 121 
635378 16 
635381 117 
635389 13 
635400 20 
635402 121 
635407 14 
635431 67 
635437 31 
635443 29 
635458 28 
635472 13 
635475 97 
635478 1 
635479 42 
635496 2 
635582 4 
635591 1 
635597 20 
635600 1 
635612 6 
635623 92 
635763 51 
635776 6 
635783 14 
635839 18 
635851 30 
635894 5 
635896 107 
635905 34 
635912 4 
635925 1 
635935 21 
635951 10 
636026 40 
636058 205 
636085 1 
636108 1 
636113 4 
636130 1 
636172 16 
636361 14 
636431 16 
636465 5 
636554 24 
636777 6 
636802 39 
636804 30 
636812 30 
636815 54 
636818 5 
636822 25 
636825 116 
636830 29 
636838 4 
636839 9 
636842 172 
636845 1 
636851 49 
636859 9 
636862 5 
636871 168 
636878 94 
636881 1 
636883 102 
636886 31 
636889 2 
636892 39 
636898 90 
636900 2 
636907 5 
636926 1 
637065 18 
637389 16 
637869 5 
637997 1 
638016 4 
638033 13 
638266 3 
638313 13 
638314 2 
638333 2 
638400 9 
638472 8 
638617 17 
638634 22 
638659 5 
638761 7 
638783 40 
638847 1 
638861 25 
638908 21 
639038 5 
639089 79 
639105 1 
639146 2 
639220 13 
639342 128 
639418 2 
639513 15 
639520 1 
639530 65 
639872 11 
640017 74 
640029 111 
640041 1 
640072 7 
640190 4 
640208 75 
640211 2 
640230 3 
640239 1 
640242 1 
640245 19 
640256 8 
640263 1 
640266 45 
640271 52 
640277 56 
640282 23 
640307 4 
640311 12 
640316 1 
640325 51 
640344 81 
640349 17 
640433 4 
640892 5 
640935 17 
641372 11 
642378 1 
642386 6 
642389 3 
642390 1 
642391 30 
642396 6 
642404 18 
642406 1 
642410 12 
642413 76 
642422 77 
642428 9 
642442 7 
642450 49 
642465 3 
642486 1 
642498 5 
642516 8 
642520 1 
642527 8 
642528 4 
642532 1 
642535 3 
642544 5 
642547 6 
642707 39 
642828 120 
642924 82 
643083 28 
643157 123 
643252 6 
643304 142 
643547 22 
643557 1 
643577 1 
643588 68 
643597 138 
643603 220 
643611 1 
643620 1 
643629 1 
643636 164 
643641 4 
643678 3 
644186 7 
644222 1 
644241 1 
644325 48 
644330 3 
644373 1 
646506 2 
646663 25 
646813 82 
646977 2 
647003 68 
647014 3 
647020 33 
647025 1 
647032 44 
647040 3 
647081 5 
647193 5 
647199 20 
647204 7 
647211 167 
647219 50 
647222 4 
647228 81 
647259 119 
647296 5 
647299 21 
647304 5 
647308 20 
647311 10 
647341 29 
647429 12 
647463 7 
647470 2 
647491 46 
647547 8 
647613 75 
647633 16 
648030 1 
648161 30 
648330 129 
648531 26 
648619 89 
648695 11 
648770 20 
648816 16 
648879 10 
648904 3 
649003 7 
649041 45 
649053 1 
649057 17 
649065 2 
649098 14 
649104 11 
649159 4 
649184 10 
649199 1 
649320 201 
649326 14 
649692 1 
649866 28 
649876 38 
650150 6 
650190 57 
650347 166 
650654 35 
650693 22 
650706 1 
650944 12 
650959 122 
651152 61 
651259 36 
651323 12 
651364 133 
651423 1 
651481 4 
651569 2 
651593 64 
651604 38 
651664 43 
651725 3 
651739 31 
651744 1 
651787 8 
651794 24 
651805 24 
651806 1 
651810 119 
651818 18 
651820 131 
651821 1 
651842 15 
651898 1 
651973 54 
652022 111 
652025 2 
652030 32 
652037 18 
652040 8 
652045 18 
652046 2 
652049 130 
652050 4 
652051 1 
652056 23 
652069 178 
652072 30 
652073 89 
652077 43 
652078 5 
652084 7 
652097 21 
652112 2 
652115 32 
652142 47 
652144 4 
652150 26 
652157 14 
652165 2 
652189 7 
652218 1 
652230 5 
652243 2 
652250 4 
652251 7 
652315 79 
652317 2 
652318 27 
652324 7 
652336 122 
652354 4 
652368 1 
652378 58 
652389 1 
652392 2 
652467 66 
652521 1 
652672 4 
652750 6 
652768 10 
652788 5 
652799 33 
652823 4 
652836 2 
652862 106 
652865 2 
652872 60 
652873 3 
652943 3 
652994 4 
653016 52 
653032 34 
653039 14 
653064 7 
653095 18 
653103 1 
653129 31 
653246 55 
653257 28 
653268 104 
653271 7 
653285 6 
653288 27 
653292 389 
653303 18 
653330 53 
653337 1 
653343 190 
653348 24 
653349 33 
653352 10 
653362 11 
653481 2 
653542 37 
653651 85 
653693 14 
653726 21 
653789 73 
653799 1 
653800 172 
653804 1 
653810 327 
653839 99 
653869 38 
653877 58 
653889 20 
653899 22 
653906 58 
653914 36 
654008 7 
654026 2 
654042 1 
654061 23 
654099 23 
654100 2 
654104 278 
654110 23 
654117 25 
654127 47 
654136 20 
654265 1 
654290 2 
654295 15 
654310 13 
654336 4 
654342 5 
654353 49 
654363 26 
654374 55 
654383 6 
654391 17 
654394 13 
654413 1 
654416 2 
654456 8 
654457 18 
654482 105 
654488 1 
654514 2 
654519 2 
654523 114 
654531 1 
654535 20 
658000 1 
661471 11 
661474 4 
661482 22 
661679 2 
661682 23 
661836 1 
661915 9 
661936 2 
661992 12 
661998 13 
662002 5 
662016 3 
662028 6 
662032 2 
662036 12 
662047 6 
662053 2 
662055 3 
662063 10 
662066 3 
662069 1 
662107 4 
662124 37 
662130 58 
662137 27 
662142 76 
662150 207 
662169 94 
662174 1 
662176 1 
662191 3 
662197 21 
662205 36 
662227 27 
662228 1 
662229 37 
662234 34 
662237 27 
662240 11 
662249 16 
662276 1 
662283 56 
662289 5 
662294 11 
662299 14 
662308 171 
662312 62 
662317 70 
662323 20 
662329 24 
662331 20 
662338 213 
662343 15 
662346 18 
662349 9 
662353 20 
662357 21 
662367 3 
662370 15 
662377 8 
662387 29 
662391 2 
662398 157 
662405 29 
662409 105 
662428 24 
662429 2 
662450 61 
662452 7 
662454 4 
662459 1 
662460 5 
662465 20 
662470 3 
662472 174 
662480 5 
662484 6 
662487 19 
662488 39 
662494 1 
662497 24 
662509 5 
662567 15 
662573 2 
662575 33 
662579 52 
662583 14 
662602 1 
662603 12 
662619 27 
662668 10 
662676 14 
662687 1 
662811 165 
662840 26 
662882 63 
662997 62 
663002 91 
663507 2 
663620 12 
663628 6 
663642 1 
663647 20 
663659 3 
663663 13 
663667 97 
663673 71 
663677 19 
663690 33 
663697 44 
663701 107 
663709 77 
663760 1 
663772 7 
663780 13 
663796 23 
663813 7 
663926 7 
663946 26 
663959 61 
663973 6 
664004 2 
664016 5 
664026 52 
664051 6 
664054 4 
664059 23 
664069 5 
664081 43 
664096 3 
664124 1 
664126 43 
664132 26 
664137 5 
664175 1 
664181 17 
664191 10 
664196 13 
664198 5 
664201 65 
664211 17 
664320 29 
664350 2 
664371 6 
664489 6 
664506 2 
664653 2 
664658 41 
664732 12 
664741 1 
664752 95 
664755 9 
664765 2 
664773 65 
664776 121 
664783 4 
664793 3 
664800 1 
664805 6 
664820 336 
664824 42 
664848 21 
664849 12 
664850 8 
664855 8 
664887 8 
664941 3 
664962 5 
664981 9 
665012 2 
665025 1 
665054 17 
665088 3 
665090 49 
665096 3 
665098 14 
665101 6 
665107 1 
665108 13 
665110 14 
665124 10 
665134 18 
665152 2 
665157 20 
665161 16 
665167 2 
665175 1 
665190 7 
665193 6 
665202 33 
665204 1 
665207 8 
665213 7 
665224 81 
665233 1 
665235 213 
665237 5 
665238 26 
665263 46 
665265 1 
665267 12 
665280 8 
665286 1 
665308 4 
665447 23 
665453 21 
665667 50 
665738 115 
665761 13 
665923 10 
666009 19 
666208 10 
666644 24 
667248 2 
667286 25 
667468 14 
667772 7 
667788 3 
667816 33 
667817 40 
667857 105 
667973 33 
668192 287 
668195 4 
668240 49 
668246 2 
668250 1 
668258 26 
668262 1 
668296 42 
668297 8 
668497 104 
668658 28 
669092 19 
669137 28 
669196 28 
669297 9 
669438 46 
669505 25 
669510 67 
669652 4 
669687 103 
669717 1 
669722 46 
669737 46 
669875 7 
670044 8 
670052 1 
670069 2 
670071 62 
670072 14 
670078 8 
670086 99 
670108 2 
670216 1 
670245 39 
670253 4 
670255 4 
670257 59 
670262 71 
670267 24 
670275 8 
670278 119 
670281 1 
670286 29 
670289 59 
670305 6 
670312 8 
670313 1 
670320 3 
670341 5 
670530 1 
672100 1 
672263 34 
672293 88 
672343 7 
672485 1 
672529 81 
672664 1 
672865 10 
672886 12 
673433 2 
673582 4 
674758 2 
674759 45 
674768 2 
674810 71 
674816 1 
674818 7 
674820 46 
674825 74 
674830 5 
674831 3 
674853 3 
674860 1 
674867 5 
675015 1 
675036 5 
675173 6 
675188 43 
675195 36 
675378 32 
675512 56 
675528 9 
675542 7 
675568 4 
675688 33 
675702 5 
675923 55 
676006 1 
676056 8 
676075 70 
676079 4 
676087 2 
676092 17 
676204 1 
676243 25 
676250 78 
676396 10 
676402 57 
676516 1 
676540 7 
676555 62 
676580 35 
676613 12 
676757 14 
676911 106 
676950 3 
677255 14 
677424 26 
677436 2 
677592 16 
678045 3 
678219 3 
678592 31 
678639 13 
678657 48 
678669 49 
678684 14 
678686 6 
678700 42 
678860 164 
678862 4 
678882 31 
679055 6 
679313 3 
679354 2 
679475 2 
679516 18 
679550 20 
679709 25 
679837 29 
679856 88 
679955 9 
680041 9 
680055 79 
680231 17 
680280 61 
680345 7 
680354 1 
680377 1 
680382 9 
680415 1 
680423 20 
680549 19 
680780 13 
680807 6 
680939 1 
680957 23 
680984 91 
681016 13 
681183 18 
681207 69 
681236 31 
681325 4 
681374 3 
681692 40 
682008 29 
682588 31 
682650 28 
682850 34 
682985 28 
683358 1 
683990 269 
684004 39 
684007 56 
684053 1 
684608 2 
684617 24 
684901 15 
685258 6 
685405 1 
685746 14 
685756 1 
685761 1 
685779 1 
685791 6 
685795 3 
685823 11 
685845 5 
685849 2 
685854 1 
685866 43 
686316 39 
686531 44 
686894 7 
687027 1 
687035 4 
687211 154 
687259 13 
687311 1 
687317 19 
687366 149 
687516 130 
687532 25 
687533 52 
687536 36 
687537 3 
687545 3 
687566 18 
687571 4 
687577 52 
687583 111 
687610 29 
687626 18 
687629 5 
687630 1 
687736 7 
687755 21 
687782 9 
687792 24 
687795 112 
687796 55 
687822 1 
687970 17 
688143 5 
688556 36 
688609 20 
688640 1 
688880 158 
689040 56 
689088 1 
689144 3 
689180 122 
689354 96 
689530 14 
689661 52 
689871 3 
689879 13 
690055 6 
690057 14 
690064 40 
690074 5 
690087 31 
690093 22 
690103 10 
690113 2 
690124 5 
690131 12 
690134 5 
690154 3 
690157 5 
690160 11 
690176 13 
690207 85 
690405 6 
690475 1 
690592 3 
690702 3 
690917 107 
691167 18 
691171 2 
691217 17 
691324 11 
691504 16 
691509 9 
691542 1 
691547 246 
691590 1 
691596 2 
691633 77 
691693 60 
691703 3 
691705 1 
691711 43 
691732 56 
691741 206 
691763 29 
691788 2 
691802 117 
691805 214 
691853 128 
691882 37 
691925 36 
691936 2 
691994 1 
692003 4 
692058 3 
692061 95 
692080 7 
692093 37 
692096 9 
692130 19 
692143 25 
692145 30 
692148 27 
692150 26 
692154 72 
692158 20 
692173 9 
692181 48 
692200 49 
692222 1 
692243 2 
692248 45 
692329 11 
692420 56 
692466 61 
692498 15 
692657 58 
692665 56 
692675 48 
692695 1 
692725 7 
692729 79 
692737 1 
692738 76 
692739 2 
692871 1 
692889 4 
692931 6 
692939 4 
693008 62 
693093 52 
694110 46 
694124 2 
694130 3 
694136 25 
694151 17 
694207 37 
694238 55 
694379 257 
694556 22 
694564 17 
694639 165 
694666 97 
694844 102 
694851 1 
694863 8 
694877 27 
694889 116 
694897 3 
694898 68 
694938 9 
694954 4 
694965 4 
694972 3 
694981 21 
695244 9 
695261 2 
695266 3 
695373 42 
695407 23 
695420 179 
695424 30 
695428 336 
695429 6 
695432 53 
695436 11 
695443 74 
695510 2 
695527 4 
695538 12 
695580 54 
697392 1 
697437 44 
697493 5 
697515 4 
697526 6 
697557 6 
697574 6 
697583 76 
697599 5 
697622 30 
697648 47 
697919 4 
697951 1 
698820 21 
698977 1 
699153 10 
699209 35 
699321 36 
699466 2 
699515 14 
699516 1 
699531 1 
699545 11 
699550 1 
699554 23 
699558 1 
699562 13 
699574 2 
699607 2 
699613 2 
699619 31 
699637 25 
699640 2 
699805 100 
699820 191 
699853 48 
699862 9 
699905 4 
699921 39 
699955 39 
700010 3 
700085 38 
700103 4 
700110 44 
700163 7 
700282 15 
700351 2 
700444 13 
700501 181 
700531 73 
700600 58 
700682 1 
700778 2 
700784 49 
700880 13 
700894 4 
701018 7 
701072 14 
701082 1 
701245 10 
701709 2 
701713 7 
701720 2 
701750 1 
701752 3 
701760 1 
701791 2 
701802 10 
701816 2 
701825 2 
701834 1 
703074 11 
703311 16 
703444 1 
703450 10 
703470 3 
703484 3 
703488 42 
703497 5 
703499 10 
703506 93 
703666 22 
703724 22 
703825 3 
704352 1 
704374 20 
704476 2 
705015 9 
705302 3 
705622 20 
705642 76 
705684 57 
705788 1 
705840 2 
706015 3 
706018 6 
706022 3 
706027 5 
706029 4 
706031 1 
706034 7 
706041 3 
706051 5 
706090 1 
706217 3 
706253 2 
706301 5 
706307 1 
706354 1 
706408 40 
706430 1 
706774 49 
707029 1 
707580 20 
707588 69 
707594 5 
707602 8 
707634 21 
707637 4 
707674 17 
707728 37 
708343 36 
708359 154 
708390 36 
708393 8 
708401 1 
708402 7 
708410 37 
708413 75 
708423 222 
708430 247 
708435 3 
708575 3 
708604 20 
708613 94 
708745 34 
708758 3 
708891 245 
709104 38 
709563 1 
710025 1 
710199 32 
710215 7 
710241 6 
710987 27 
711145 1 
711157 86 
711288 1 
711470 17 
711476 9 
711495 19 
711499 4 
711502 2 
711517 54 
711526 13 
711532 15 
711533 12 
711537 1 
711539 30 
711555 19 
711570 6 
712176 16 
712218 6 
712405 54 
713084 9 
713127 16 
713186 40 
713239 2 
713278 1 
713364 19 
713399 90 
713409 1 
713576 82 
713585 15 
713687 14 
713688 1 
713693 9 
713730 23 
713747 1 
713751 1 
713752 9 
713757 1 
713761 22 
713771 66 
713783 15 
713789 22 
714003 20 
714014 10 
714025 77 
714034 5 
714133 5 
714137 9 
714166 1 
714192 13 
714195 8 
714277 1 
714367 68 
714672 61 
714962 79 
715040 3 
715200 21 
715203 13 
715239 25 
715330 1 
715364 3 
715369 2 
715388 7 
715480 32 
715508 52 
715516 65 
715518 27 
715522 20 
715526 1 
715530 1 
715543 1 
715549 871 
715564 82 
715572 79 
715577 136 
715578 75 
715579 1 
715580 79 
715583 27 
715590 124 
715623 53 
715629 75 
715634 139 
715642 27 
715664 35 
715761 48 
715943 26 
715949 1 
716059 5 
716068 5 
716096 86 
716151 32 
716154 8 
716188 94 
716195 38 
716211 35 
716218 8 
716403 2 
716497 2 
716564 5 
716781 1 
717068 44 
717291 7 
717657 37 
717839 225 
717960 31 
717999 460 
718057 1 
718143 4 
718250 103 
718920 10 
718927 22 
719060 42 
719067 136 
719070 1 
719086 9 
719096 32 
719099 23 
719113 29 
719128 1 
719132 1 
719140 1 
719170 109 
719226 101 
719356 26 
719375 7 
719398 28 
720572 8 
720591 102 
720609 10 
720657 124 
720795 161 
720812 19 
720821 1 
720833 1 
720853 5 
720906 17 
720912 2 
720920 33 
720921 4 
720931 35 
720942 27 
720963 5 
721124 1 
723225 11 
723229 3 
723238 13 
723240 2 
723247 10 
723288 6 
723314 2 
723330 1 
723334 2 
723355 8 
723527 2 
723546 12 
724358 1 
724364 26 
724365 16 
724370 3 
724377 70 
724412 4 
724414 160 
724428 41 
724440 151 
724452 210 
724455 17 
724468 70 
724599 44 
724602 5 
724924 17 
724954 27 
724976 13 
725094 61 
725667 1 
725693 1 
725730 4 
725868 2 
725890 4 
726082 6 
726096 40 
726101 4 
726102 2 
726104 68 
726109 95 
726176 1 
726210 26 
726307 1 
726313 3 
726596 1 
727001 18 
727035 26 
727085 8 
727097 3 
727232 1 
727239 1 
727270 3 
727301 7 
727340 3 
727351 2 
727590 115 
727807 26 
727965 24 
728106 105 
728165 17 
728306 601 
728321 90 
728337 27 
728380 2 
728383 6 
728468 166 
728648 8 
729140 25 
729292 2 
729434 168 
729612 4 
729854 1 
729981 5 
730041 16 
730226 58 
730519 4 
730673 4 
730683 101 
730690 5 
730714 15 
730722 42 
730727 55 
730741 41 
730778 24 
730780 132 
730787 1 
730793 16 
731167 69 
731189 46 
731196 66 
731218 15 
731394 1 
731427 44 
731516 43 
731697 27 
731728 104 
731768 3 
732017 4 
732484 45 
732596 15 
732730 69 
732938 26 
733512 12 
733547 181 
733693 43 
733696 2 
733708 1 
733852 55 
733860 135 
733867 214 
733871 37 
733897 15 
733910 3 
733938 47 
733969 307 
733978 24 
733989 13 
734286 29 
734645 47 
734714 366 
734927 74 
735005 73 
735153 34 
735322 635 
735397 16 
735882 21 
735914 8 
735934 20 
735946 31 
736014 17 
736033 23 
736044 11 
736050 31 
736066 4 
736087 9 
736257 1 
736357 61 
736383 4 
736553 1 
736556 1 
736557 473 
736559 189 
736561 85 
736575 115 
736578 1 
736607 90 
736617 186 
736622 66 
736629 102 
736636 36 
736642 159 
736728 2 
736800 40 
736896 249 
736939 91 
736967 11 
737172 36 
737464 72 
737801 65 
737923 32 
738027 1 
738037 2 
738253 8 
738304 49 
738383 45 
738771 21 
738791 11 
738801 2 
738819 9 
738854 10 
738939 37 
739085 27 
739173 19 
739190 87 
739210 52 
739217 3 
739220 70 
739221 4 
739222 2 
739227 51 
739250 31 
739260 34 
739266 16 
739282 1 
739292 218 
739303 143 
739308 207 
739323 9 
739336 15 
739430 217 
739453 8 
739475 14 
739488 28 
739526 147 
739538 2 
739580 36 
739764 7 
739778 60 
739893 2 
740015 49 
740114 2 
740120 258 
740126 1 
740257 1 
740321 14 
740367 2 
740467 256 
740688 6 
740788 83 
740879 23 
741008 83 
741011 16 
741043 167 
741082 73 
741596 3 
741736 17 
741755 49 
742058 17 
742199 44 
742207 96 
742219 124 
742226 16 
742229 1 
742236 39 
742239 71 
742246 46 
742276 92 
742299 284 
742422 339 
742426 36 
742450 39 
742663 17 
742673 1 
742725 3 
742817 3 
743303 15 
743464 6 
743688 36 
743692 24 
743721 1 
743736 16 
743739 2 
743749 5 
743759 12 
743788 2 
743868 1 
745105 3 
745355 9 
745407 7 
745622 2 
745769 3 
745911 2 
745977 4 
745992 92 
746013 3 
746079 6 
746096 27 
746146 92 
746411 1 
746569 1 
746750 32 
746754 23 
746765 67 
746768 2 
746795 42 
746803 32 
746814 95 
746818 15 
746823 59 
746831 10 
746832 2 
746833 1 
746853 18 
746944 1 
746995 1 
747002 28 
747010 1 
747039 18 
747170 1 
747285 103 
747771 86 
747857 1 
748387 19 
748552 10 
748776 16 
748884 180 
748887 7 
748977 5 
749060 98 
749595 49 
749632 45 
749656 5 
749683 1 
749740 26 
749766 12 
749935 201 
749943 66 
749948 233 
750070 11 
750104 27 
750117 59 
750136 366 
750150 76 
750161 189 
750191 10 
750196 1 
750198 20 
750218 10 
750259 158 
750389 5 
750396 1 
750400 14 
750407 2 
750474 244 
750569 12 
750604 230 
750659 10 
750840 1 
751180 1 
752123 2 
752382 3 
752785 3 
752929 18 
754434 12 
754649 63 
754694 34 
754703 6 
754858 7 
755039 11 
755042 1 
755043 273 
755090 7 
755091 1 
755094 10 
755101 66 
755132 6 
755134 1 
755140 14 
755161 9 
755173 35 
755207 2 
755367 37 
755534 42 
755570 76 
755622 9 
755688 6 
755774 2 
755783 5 
756036 7 
756172 9 
756414 77 
756424 73 
756525 29 
756555 12 
757189 11 
757337 85 
757639 17 
757742 17 
757746 1 
757928 2 
757938 4 
757949 1 
758236 10 
758278 44 
758403 1 
758624 22 
758913 20 
758930 5 
758942 6 
759155 5 
759158 22 
759218 16 
759250 1 
759285 7 
759320 37 
759391 27 
759398 7 
759517 3 
759522 127 
759656 3 
759666 2 
759675 4 
759770 19 
759901 14 
760023 67 
760090 23 
760319 1 
760393 1 
760938 15 
761006 3 
761514 4 
761540 3 
761727 2 
762128 28 
762205 40 
762369 13 
762533 5 
762708 34 
762899 21 
762926 41 
762934 3 
762939 10 
762942 15 
762943 13 
762944 1 
762950 7 
762953 12 
762961 29 
762969 46 
762970 35 
762982 10 
763006 8 
763012 42 
763150 23 
763211 107 
763279 24 
763328 64 
763364 33 
763470 4 
763601 8 
763637 5 
763674 64 
763702 50 
763704 12 
763724 2 
763739 17 
763750 5 
763904 167 
763912 5 
763922 6 
763944 1 
764173 7 
764177 26 
764180 20 
764186 7 
764190 4 
764214 1 
764370 26 
764385 58 
764419 37 
764759 13 
764925 4 
764999 16 
765091 28 
765098 25 
765113 9 
765259 131 
765276 6 
773397 1 
774514 12 
774582 12 
774593 2 
774598 1 
779188 21 
779192 24 
779292 5 
779302 12 
779340 8 
779378 40 
779434 1 
779493 3 
779570 29 
779665 26 
779726 102 
779735 28 
779745 65 
779771 1 
779774 23 
779782 199 
779791 2 
779796 45 
779799 32 
779802 1 
779804 261 
779805 2 
779806 6 
779813 26 
779819 3 
779828 11 
779835 18 
779849 48 
779858 18 
779881 83 
780183 72 
780494 13 
780665 8 
780830 2 
780939 17 
781080 47 
781498 54 
781513 25 
781556 8 
781569 160 
781618 1 
781794 1 
783147 1 
783516 25 
783520 15 
783555 2 
783909 1 
variableStep chrom=chrXV
120 2 
125 153 
136 41 
144 1 
207 117 
215 1 
233 10 
236 1 
251 95 
259 45 
264 1 
341 1 
354 9 
357 238 
393 2 
486 61 
543 1 
568 29 
611 2 
616 36 
617 179 
624 16 
673 20 
742 2 
845 8 
1817 55 
2005 51 
2615 147 
2915 1 
2936 1 
2994 2 
3025 1 
3099 1 
3226 3 
3259 177 
3427 26 
3484 1 
3506 21 
3702 1 
3761 25 
3927 140 
4004 36 
4051 19 
4113 24 
4385 89 
4496 6 
4584 5 
4613 3 
4834 2 
4896 6 
4930 45 
4939 315 
4995 41 
5077 9 
5085 20 
5133 5 
5262 81 
5301 82 
5312 42 
5329 37 
5446 6 
5578 5 
5637 14 
5671 180 
5727 8 
5760 40 
5788 37 
5795 58 
5796 1 
5802 31 
5803 8 
5804 1 
5810 41 
5836 47 
6318 1 
6363 112 
6490 44 
6825 25 
6861 1 
6863 11 
6892 17 
6936 132 
6973 1 
7062 20 
7319 2 
7636 46 
7845 53 
8077 63 
8235 1 
8254 2 
8267 1 
8288 2 
8374 3 
8754 1 
8794 1 
9156 20 
9613 24 
9911 1 
9938 227 
9974 1 
10045 10 
10073 11 
10125 197 
10220 18 
10356 71 
10632 5 
10716 47 
10733 544 
10745 4 
11665 71 
11861 77 
12037 151 
12187 14 
12208 22 
12218 25 
12226 4 
12231 1 
12239 69 
12311 346 
12319 1 
12332 34 
12691 16 
13511 6 
13525 3 
14359 9 
14362 7 
14366 18 
14367 96 
14484 5 
14541 1 
14552 2 
14655 4 
14671 13 
14690 10 
14929 1 
14991 23 
15118 63 
15284 2 
15490 14 
15497 22 
15630 75 
15634 39 
15649 2 
15660 1 
15677 21 
15682 41 
15690 123 
15704 31 
15707 19 
15713 18 
16241 12 
16258 15 
16325 32 
16341 5 
16514 20 
16526 93 
16675 54 
16692 28 
16716 2 
16885 47 
17010 5 
17552 29 
17719 64 
17918 1 
17970 268 
18037 12 
18105 22 
18140 3 
18169 50 
18210 15 
18219 5 
18238 9 
18509 28 
18793 18 
18882 10 
18917 17 
18969 1 
18975 22 
19184 21 
19295 3 
19385 5 
19914 13 
20235 83 
20407 12 
20510 46 
20550 10 
20583 191 
21045 22 
21049 152 
21067 46 
21080 1 
21106 9 
21120 5 
21123 58 
21135 218 
21140 33 
21200 36 
21310 12 
21331 2 
21435 13 
21459 27 
21488 6 
21501 14 
21530 203 
21535 21 
21593 30 
21598 34 
21633 13 
21641 2 
21672 10 
21689 7 
21692 32 
21700 40 
21745 168 
21751 1 
21783 105 
21796 18 
21860 1 
21885 21 
21915 3 
21952 2 
22066 2 
22120 81 
22200 1 
22206 28 
22263 1 
22393 3 
22426 1 
22430 1 
22601 204 
22608 1 
22617 26 
22825 16 
23356 36 
24174 21 
24346 3 
24402 2 
24664 1 
24674 178 
24926 7 
25079 39 
25167 2 
25286 13 
25412 1 
26193 1 
26833 7 
26842 1 
27286 84 
27452 15 
27468 58 
27489 1 
27535 2 
27837 23 
27858 2 
27891 87 
27904 1 
27908 48 
27913 32 
27914 1 
28095 54 
28102 8 
28410 147 
30170 2 
30203 20 
30509 114 
30643 13 
31360 10 
31569 26 
31837 9 
31888 40 
31905 5 
32141 2 
32164 8 
32169 8 
32204 16 
32287 24 
32380 25 
32512 4 
32559 5 
32707 2 
32720 2 
32740 6 
32834 105 
32904 17 
32913 92 
33000 25 
33099 66 
33104 7 
33197 71 
33241 5 
33268 29 
33281 40 
33296 2 
33303 165 
33322 3 
33388 2 
33393 5 
33397 1 
33457 1 
33474 57 
33496 2 
33558 2 
33718 22 
33879 78 
33967 3 
33970 3 
34097 1 
34108 7 
34212 1 
34256 25 
34293 4 
34338 49 
34637 15 
34666 1 
35298 3 
35343 2 
35521 1 
35527 2 
35720 1 
35740 2 
36036 1 
36357 46 
36533 5 
36630 14 
36743 2 
37034 209 
37665 3 
37866 25 
37958 106 
38316 29 
38498 30 
38557 55 
38660 11 
38681 5 
38698 3 
38758 9 
38764 140 
38770 191 
38775 1 
38780 36 
38816 4 
38821 1 
38958 16 
39227 1 
39257 160 
39305 17 
39654 27 
39737 1 
39748 125 
39779 3 
39780 3 
39805 6 
39809 1 
39827 3 
40000 34 
40169 14 
40247 2 
40321 20 
40336 30 
40351 3 
40354 20 
40358 210 
40364 270 
40381 28 
40384 5 
40401 33 
40408 2 
40430 57 
40437 6 
40452 44 
40454 6 
40490 2 
40496 13 
40505 4 
40627 35 
40638 21 
40791 243 
40805 20 
40853 3 
40943 4 
41021 20 
41656 1 
42142 3 
42170 6 
42256 3 
42318 90 
42447 26 
42460 42 
42514 25 
43101 1 
43287 113 
43517 10 
44083 23 
44621 1 
44783 15 
44812 167 
44877 8 
44892 456 
44909 2 
47703 65 
47732 10 
47740 65 
47753 125 
47775 14 
47976 19 
48058 9 
48100 3 
48552 14 
48685 1 
48733 2 
48743 3 
48752 9 
48761 5 
48771 2 
48778 1 
48797 1 
48851 1 
49503 5 
49554 4 
49701 63 
49726 12 
49914 2 
49944 12 
49975 11 
52866 11 
52870 6 
52881 75 
52892 7 
52904 5 
52907 9 
52914 157 
52916 22 
52922 6 
52984 69 
52997 6 
53020 3 
54545 3 
55204 7 
55212 628 
55229 16 
55259 96 
55266 81 
55363 37 
55419 2 
55472 37 
55480 71 
55485 63 
55489 51 
55500 11 
55506 58 
55509 50 
55543 3 
56309 25 
56325 12 
56330 1 
56355 1 
56389 8 
56408 2 
56414 2 
57858 164 
58193 1 
58596 4 
58611 2 
58633 56 
58671 1 
60217 8 
61143 2 
61171 3 
61180 22 
61185 4 
61190 5 
61195 4 
61199 31 
61272 9 
61276 2 
61287 9 
61296 39 
61298 1 
61306 2 
61324 1 
61439 98 
61472 1 
61664 1 
62498 25 
62688 14 
63995 2 
65124 57 
65446 5 
65448 29 
65456 462 
65465 20 
65474 239 
65479 31 
65482 9 
65488 193 
65513 6 
65519 38 
65537 105 
65688 195 
65729 302 
65849 245 
66149 1 
66170 10 
66385 2 
66484 137 
66969 1 
67014 13 
67252 4 
67330 7 
67381 106 
67522 42 
68440 17 
68533 39 
68887 1 
69065 5 
69246 14 
69257 25 
69261 18 
69324 12 
69332 7 
69350 12 
70110 147 
70115 2 
70118 3 
70124 4 
70130 41 
70131 42 
70132 225 
70160 134 
70248 378 
71149 15 
71180 2 
71183 28 
71212 3 
71230 3 
71353 77 
71564 74 
71594 2 
71967 3 
72166 2 
72335 243 
72394 182 
72401 3 
72428 181 
72664 71 
72724 1 
72730 4 
72740 15 
72888 91 
72894 6 
72902 70 
72906 29 
72943 22 
72960 1 
73117 14 
73435 5 
73561 105 
73590 112 
73616 33 
73658 41 
73672 14 
73820 27 
73944 38 
73954 4 
73956 44 
73960 76 
73997 4 
74002 96 
74014 57 
74020 372 
74028 470 
74035 325 
74055 3 
74077 1 
74111 3 
74394 1 
74400 66 
75493 1 
75512 1 
77197 8 
77203 48 
77210 20 
77444 33 
77453 125 
77459 6 
77466 13 
77468 1 
77505 58 
77513 71 
77628 20 
77652 46 
78099 64 
78429 1 
78441 1 
78449 9 
78457 39 
78471 13 
78475 3 
78534 9 
78689 29 
78832 35 
78879 45 
79019 10 
79132 3 
79150 55 
79217 1 
79521 2 
79534 24 
79565 26 
79576 5 
79602 120 
79864 21 
79865 51 
79876 47 
79879 166 
79882 79 
79883 5 
79885 29 
79894 6 
79895 4 
79897 114 
79903 221 
79911 1 
79914 141 
81317 7 
81348 5 
81354 8 
81365 37 
81457 54 
81487 39 
81602 15 
81624 26 
81673 5 
81803 4 
82214 1 
82294 21 
82988 29 
83057 13 
83117 5 
83125 5 
83147 24 
83151 20 
83181 17 
83184 22 
83192 46 
83200 50 
83231 25 
83272 1 
83285 1 
83291 9 
83365 2 
83367 23 
83381 4 
83426 9 
83438 25 
83439 8 
83440 3 
83443 10 
83448 1 
83449 2 
83455 1 
83456 4 
83466 1 
83474 27 
83487 1 
83590 2 
83621 25 
83651 4 
83661 2 
83676 15 
83690 5 
83699 1 
83936 43 
83954 29 
84138 6 
84272 13 
84903 10 
85086 157 
85205 17 
85241 28 
85247 24 
85303 4 
85305 2 
85323 8 
85346 3 
85368 12 
85376 7 
85549 25 
85844 8 
86033 71 
86157 24 
86199 96 
86315 34 
86796 15 
86818 25 
86869 7 
86872 20 
86912 16 
86942 5 
86965 20 
86974 1 
87091 4 
87156 20 
87329 59 
87332 5 
87337 26 
87349 101 
87368 11 
87374 109 
87407 1 
87419 7 
89465 2 
89613 6 
89924 9 
89998 93 
90374 2 
90541 18 
91035 7 
91118 70 
91175 9 
91187 5 
91393 15 
91463 48 
91532 42 
91540 7 
91566 42 
91600 10 
91604 9 
91614 4 
91621 1 
91640 4 
91652 25 
91717 73 
91742 86 
91770 136 
91781 1 
91784 7 
91785 4 
91788 49 
91807 9 
91830 4 
91927 30 
91966 1 
92929 3 
92945 7 
92953 8 
93148 83 
93155 24 
93156 21 
93166 7 
93168 16 
93228 225 
93234 27 
93289 38 
94663 86 
94737 24 
94740 1 
94742 7 
94753 113 
94755 2 
94784 1 
94829 2 
94921 2 
94970 1 
95045 30 
95066 21 
95091 103 
95108 14 
95112 14 
95273 204 
95279 1 
95830 32 
95927 1 
96039 105 
96320 11 
96332 24 
96436 4 
96443 22 
96447 3 
96453 20 
96490 84 
96495 3 
96508 101 
96511 104 
96549 60 
96558 41 
96562 56 
96609 1 
96641 16 
96802 57 
97026 13 
97084 87 
97090 2 
97198 2 
97287 16 
97444 3 
97455 8 
97910 82 
98063 68 
98104 3 
98586 2 
98971 116 
99373 75 
99396 26 
99492 17 
99519 11 
99541 3 
99544 3 
99552 5 
99622 1 
99634 33 
99651 57 
100584 203 
100633 23 
100918 22 
100929 16 
100951 19 
101283 1 
101302 1 
101318 21 
101328 1 
101366 3 
101416 9 
102967 11 
103253 1 
103610 1 
103750 3 
103824 1 
103929 5 
103986 40 
103997 3 
104066 1 
104123 4 
104127 2 
104134 12 
104136 110 
104155 152 
104183 1 
104305 2 
104714 2 
104727 1 
104792 114 
105470 166 
105758 3 
106042 124 
106342 1 
106440 1 
106442 45 
106458 1 
106521 5 
106825 22 
106848 3 
106857 1 
106899 141 
106951 5 
107021 5 
107174 1 
107433 105 
107620 1 
107629 73 
107908 18 
107975 17 
108116 25 
108132 35 
108643 1 
108815 86 
108972 6 
109030 5 
109041 81 
109053 8 
109062 4 
109069 29 
109098 43 
109106 4 
109107 3 
109109 6 
109120 4 
109141 2 
109142 16 
109261 3 
109269 112 
109294 1 
109298 1 
109308 1 
109314 154 
109320 4 
109340 7 
109354 2 
109355 1 
109356 11 
109362 7 
109365 30 
109370 9 
109403 6 
109408 28 
109414 1 
109417 8 
109420 28 
109421 28 
109423 30 
109426 77 
109451 30 
109488 8 
109501 15 
109506 2 
109576 26 
109675 1 
109694 2 
109702 5 
109716 2 
109734 1 
109753 1 
109816 2 
109832 5 
109853 1 
109943 5 
109981 2 
110005 10 
110010 10 
110024 8 
110028 1 
110105 3 
110118 3 
110150 8 
110205 2 
110326 46 
110666 3 
110803 1 
110805 1 
110821 15 
110870 21 
110888 6 
110893 18 
110904 6 
110958 7 
111003 16 
111015 33 
111023 21 
111117 15 
111131 2 
111444 18 
111928 50 
111935 3 
111942 95 
111944 56 
111945 3 
111950 22 
111954 39 
111957 53 
111961 2 
111969 2 
111972 40 
111974 3 
111980 241 
111983 326 
111986 6 
112018 30 
112026 79 
112381 37 
112642 28 
113049 18 
113081 41 
113196 14 
113236 5 
113336 2 
113356 5 
113362 19 
113366 2 
113421 13 
113552 2 
113561 1 
113570 1 
113591 8 
113832 3 
113835 3 
113977 4 
114161 59 
114766 6 
114781 4 
115117 26 
115450 75 
115471 1 
115771 101 
115999 79 
116127 174 
116138 71 
116174 5 
116181 8 
116185 7 
116217 14 
116248 1 
116291 2 
116470 5 
116515 46 
116594 8 
116612 2 
116796 7 
117364 39 
117594 134 
117595 26 
117596 27 
117602 39 
117603 42 
117632 210 
117733 177 
117746 38 
118017 1 
118053 1 
118841 1 
118854 1 
118908 1 
118915 215 
123169 1 
123669 33 
123674 12 
123691 15 
123714 9 
123717 6 
123761 17 
123770 110 
124094 80 
124651 1 
124655 10 
124657 411 
125465 7 
125541 9 
125832 1 
126725 10 
126731 8 
126780 46 
126782 1 
126811 1 
126816 39 
127521 16 
127944 2 
127952 1 
127959 2 
127974 4 
128079 1 
128095 5 
128111 7 
128115 1 
128131 2 
128142 3 
128143 1 
128151 9 
128203 4 
128227 17 
128323 1 
128331 4 
128355 22 
128357 1 
128367 7 
128448 55 
128884 35 
128900 170 
128915 91 
128931 3 
128942 136 
128955 42 
128959 6 
128961 22 
128979 25 
129095 22 
129313 4 
129442 38 
129794 5 
130925 30 
131166 17 
132000 7 
132186 1 
132325 5 
132363 2 
132374 12 
132390 3 
132407 55 
132494 4 
132557 7 
132603 3 
132618 42 
132851 44 
133011 41 
133287 69 
133919 68 
134347 1 
134350 112 
134790 65 
135194 15 
135284 67 
135292 6 
135745 2 
135811 11 
135958 13 
135959 61 
135964 157 
136004 2 
136014 8 
136047 9 
136062 235 
136070 25 
136073 1 
136189 38 
136309 17 
136323 9 
136397 50 
136400 1 
136405 74 
136413 87 
137880 44 
137923 44 
138170 71 
138172 1 
138407 4 
138460 16 
138611 6 
138644 23 
139180 1 
139189 2 
139379 65 
139459 1 
139514 93 
139671 78 
140192 35 
140415 1 
141114 12 
141308 63 
142606 79 
142612 1 
142628 2 
142638 59 
142662 8 
142663 1 
142664 1 
142669 106 
142697 85 
142706 120 
142715 79 
142740 1 
142883 89 
142894 31 
143073 12 
143215 8 
143649 85 
143676 66 
143682 17 
144003 13 
144012 3 
144018 58 
144037 80 
144040 13 
144050 6 
144051 8 
144094 31 
144097 25 
144105 127 
144128 9 
144138 10 
144184 5 
144301 4 
144319 9 
144472 4 
144483 2 
144527 40 
144675 3 
144768 19 
144797 20 
145129 1 
145261 8 
145273 34 
145428 10 
145775 28 
145828 67 
146499 5 
147180 25 
147208 4 
147224 1 
147781 41 
147920 74 
148579 3 
148762 79 
148925 36 
149045 14 
149407 90 
149525 6 
149702 149 
150022 7 
150254 58 
150282 36 
150342 7 
150357 12 
150548 3 
150568 60 
150929 55 
150959 29 
151084 30 
151111 4 
151331 27 
151370 7 
151856 20 
153082 73 
153269 21 
153404 23 
153443 188 
153564 108 
153600 84 
153616 9 
153638 96 
153681 104 
153689 106 
153723 206 
153820 1 
153829 48 
153841 65 
153849 23 
153861 57 
154405 10 
154566 2 
154620 101 
154624 1 
154781 228 
154793 195 
154855 43 
154882 57 
154893 32 
154908 3 
155283 1 
155405 10 
155494 140 
156224 4 
157527 1 
158172 19 
158450 2 
158458 16 
158469 4 
158763 5 
158788 2 
158845 9 
158941 2 
158961 90 
158977 107 
158978 1 
158979 1 
158988 1 
158992 10 
159006 71 
159011 5 
159018 2 
159060 1 
159085 6 
159247 111 
159281 3 
159292 29 
159295 31 
159305 160 
159559 2 
160746 16 
160776 1 
160780 10 
160781 4 
160782 31 
160790 6 
160807 86 
160817 96 
160820 5 
160827 32 
160849 2 
160860 2 
160880 24 
160881 77 
160889 2 
160893 22 
160922 7 
160956 48 
160970 67 
161078 196 
161165 32 
161184 9 
161189 1 
161191 11 
161208 7 
161230 24 
161316 8 
161322 7 
161384 18 
161392 6 
161416 15 
161422 19 
161588 1 
161605 1 
161727 11 
161737 9 
161822 1 
161852 32 
161884 2 
161953 2 
162124 219 
162469 5 
162484 8 
162833 75 
163195 27 
163216 118 
163224 9 
163235 29 
163263 18 
163277 8 
163442 23 
163646 1 
163785 14 
164305 662 
164549 95 
164808 28 
164897 164 
165105 71 
165436 3 
165439 1 
165453 2 
165479 239 
165486 10 
165493 1 
165500 29 
165501 1 
165508 2 
165523 129 
165546 1 
165572 15 
165683 9 
165722 51 
165726 7 
165812 26 
165937 99 
166477 104 
166551 16 
166636 64 
166652 128 
166892 4 
167024 1 
167072 8 
167078 8 
167086 17 
167101 32 
167208 7 
167297 5 
167578 5 
167581 7 
167677 8 
167721 56 
167884 15 
167908 1 
167914 205 
167923 14 
167931 55 
167938 7 
167946 20 
168053 7 
168064 37 
168072 10 
168177 22 
168191 13 
168237 3 
168242 13 
168243 31 
168244 7 
168247 1 
168253 3 
168264 36 
168311 1 
168477 54 
168569 1 
168573 1 
168575 36 
168581 14 
168629 1 
168665 18 
168678 6 
168767 58 
168825 42 
168960 15 
169005 60 
169087 19 
169535 6 
169721 9 
169732 84 
169878 1 
169922 43 
169931 57 
170086 2 
170098 61 
170104 1 
170160 1 
170172 2 
170220 4 
170267 2 
170288 20 
170311 13 
170324 14 
170339 19 
170394 16 
170432 62 
170438 44 
170450 1 
170454 23 
170457 20 
170520 32 
170522 24 
170534 18 
170539 74 
170542 41 
170551 1 
170562 2 
170632 25 
170754 21 
170824 45 
170840 30 
170843 7 
170855 2 
170895 3 
170904 13 
170942 9 
171417 13 
174115 3 
174265 22 
174355 89 
174691 10 
174898 16 
175365 1 
175618 8 
176340 16 
177686 74 
178788 3 
178937 6 
179047 3 
179241 3 
179279 24 
179672 5 
179850 81 
179907 2 
179982 1 
180145 8 
180412 3 
180421 1 
180432 78 
180438 21 
180464 34 
180565 12 
180645 84 
181500 33 
181511 1 
181517 59 
181523 12 
181557 65 
181583 1 
181623 6 
181774 3 
181797 25 
182095 106 
182120 17 
182137 150 
182294 3 
182469 12 
182472 1 
182478 104 
183037 71 
185227 6 
185232 5 
185254 1 
185264 58 
185270 53 
185275 103 
185283 6 
185327 7 
185330 52 
185358 8 
185361 1 
185367 164 
185371 2 
185383 10 
185533 115 
185574 51 
185582 6 
185683 3 
185687 3 
185699 7 
185720 7 
185858 13 
185942 5 
186795 5 
186820 2 
186863 19 
186870 15 
186928 11 
186935 23 
186954 53 
186961 2 
186978 3 
186979 5 
186995 3 
187128 1 
189375 1 
189547 58 
189617 19 
189716 92 
189717 56 
189718 3 
189754 28 
189845 142 
189988 1 
189994 705 
190146 38 
190253 8 
190361 15 
190374 59 
190459 12 
190994 10 
192124 74 
192214 4 
193327 113 
193546 75 
193668 50 
193710 3 
193711 29 
193919 7 
194870 3 
194877 111 
194896 52 
194917 73 
194924 16 
194925 35 
194944 138 
194946 8 
196405 1 
196436 4 
196440 2 
196474 42 
196623 2 
196650 1 
196801 29 
197774 1 
197946 3 
198136 23 
198163 10 
198767 32 
198785 2 
198798 113 
198809 16 
200294 52 
200405 12 
200515 82 
200912 11 
201704 28 
201717 11 
201838 5 
201852 2 
201874 129 
201896 5 
201907 2 
201960 6 
202544 1 
202557 53 
202577 2 
202586 3 
202601 18 
202620 73 
202624 8 
202638 176 
202643 87 
202645 33 
202658 207 
202696 13 
203716 36 
203847 29 
204014 32 
204617 28 
204619 93 
204666 1 
204809 57 
204814 244 
204954 1 
205625 23 
205773 37 
205970 5 
206045 8 
206199 3 
206792 6 
207250 4 
207272 28 
207283 9 
207302 2 
207317 50 
207321 61 
207330 40 
207354 103 
207360 8 
207361 3 
207538 2 
207551 66 
207701 66 
207709 101 
207907 1 
209400 4 
209585 79 
209650 2 
209901 3 
210368 102 
210414 22 
210417 3 
210422 1 
210471 21 
210616 3 
211060 1 
211237 105 
211559 13 
211744 6 
212065 8 
212069 12 
212080 106 
212089 3 
212101 8 
212161 6 
212484 12 
212524 71 
212569 28 
212653 33 
212837 87 
213467 7 
213534 82 
213566 17 
213581 24 
213614 5 
213744 299 
213830 5 
213838 42 
213855 81 
213985 50 
214033 42 
214039 50 
214371 12 
214398 4 
214671 41 
214802 8 
215001 1 
215555 6 
215725 6 
215913 2 
215939 7 
216041 102 
216065 40 
216084 72 
216236 8 
216246 7 
216250 46 
216259 6 
216263 2 
216268 3 
216270 9 
216274 46 
216299 1 
216332 3 
216533 50 
216549 1 
216553 19 
216607 54 
216633 2 
216645 1 
216670 59 
216678 1 
216754 1 
216858 119 
216872 15 
216884 47 
216895 15 
216977 2 
216980 5 
216981 60 
217006 18 
217010 14 
217022 20 
217023 3 
217068 4 
217137 96 
217874 5 
217939 91 
218148 19 
218219 1 
218248 1 
218333 14 
218373 8 
218627 1 
218657 4 
218683 146 
218729 37 
218736 80 
218741 60 
218749 20 
218757 269 
218765 4 
218776 1 
218791 12 
218793 33 
218801 2 
218804 128 
218812 64 
218849 51 
218876 1 
218879 30 
218885 1 
218991 29 
219001 96 
219012 25 
219015 5 
219896 1 
220562 4 
220581 46 
220606 179 
220627 13 
220643 7 
220648 10 
220652 3 
220668 18 
220684 131 
220697 25 
220703 258 
220744 40 
220751 1 
220902 1 
220907 2 
221507 2 
222538 5 
222895 1 
222901 55 
222905 21 
222925 10 
222959 7 
223094 4 
223097 2 
223104 72 
223108 17 
223110 241 
223117 21 
223126 4 
223140 17 
223148 7 
223162 6 
223179 184 
223808 35 
223886 25 
224426 6 
224441 4 
224512 22 
224653 68 
224683 1 
224720 1 
224765 85 
224912 32 
225218 47 
225596 7 
225606 1 
225625 1 
225692 75 
225703 11 
225772 1 
226022 2 
226031 67 
226041 137 
226050 100 
226222 36 
226228 123 
226231 4 
226250 1 
226256 3 
226464 15 
226467 83 
226567 25 
226739 129 
226751 40 
226754 1 
226755 39 
226763 10 
226766 121 
227165 11 
227477 54 
227496 14 
227575 1 
227629 54 
227637 28 
227640 1 
227674 2 
227901 7 
228258 88 
228265 72 
228439 73 
228444 57 
228451 266 
228463 320 
228466 2 
228470 117 
228478 77 
228487 20 
228502 176 
228507 4 
228512 143 
229017 47 
229043 1 
229517 1 
229561 3 
229732 2 
229850 58 
229908 8 
230019 102 
230035 45 
230041 1 
230059 17 
230082 5 
230084 20 
230085 11 
230086 1 
230087 21 
230090 67 
230091 4 
230093 90 
230095 2 
230102 19 
230110 7 
230116 7 
230129 70 
230273 1 
230487 1 
230498 8 
231188 7 
231218 17 
231264 9 
231476 6 
231619 121 
231835 15 
231849 129 
231868 1 
231885 37 
231904 5 
231921 2 
232003 3 
232007 33 
232015 5 
232051 5 
232095 1 
232105 5 
232109 6 
232111 17 
232126 1 
232130 2 
232173 1 
232183 1 
232187 2 
232290 7 
232345 23 
232350 10 
232352 1 
232353 29 
232359 178 
232364 27 
232367 68 
232394 6 
232406 17 
232416 1 
232426 112 
232595 1 
232626 79 
232663 100 
232717 44 
232754 33 
232756 2 
232765 63 
232776 2 
232789 12 
232801 3 
232840 19 
232896 4 
232909 3 
232916 8 
232923 55 
232959 9 
232987 42 
232995 3 
233103 44 
233105 1 
233111 5 
233172 85 
233328 19 
233761 14 
233777 8 
233795 23 
233807 118 
233834 16 
233902 3 
233944 10 
233955 4 
233992 1 
234135 124 
234165 18 
234177 70 
234187 1 
234202 79 
234203 2 
234204 44 
234219 32 
234242 5 
234332 7 
234346 18 
234367 9 
234373 69 
234396 7 
234426 48 
234528 45 
234537 25 
234543 1 
234552 66 
234558 11 
234567 8 
234575 100 
234576 22 
234582 227 
234626 45 
234633 1 
234648 6 
234656 53 
234657 6 
234659 21 
234661 3 
234664 2 
234669 26 
234673 22 
234679 28 
234694 17 
234697 7 
234700 3 
234705 16 
234711 29 
234713 15 
234717 37 
234719 1 
234720 13 
234753 11 
235037 145 
235214 3 
236134 1 
237846 42 
237848 18 
238250 45 
238393 2 
238413 62 
238441 230 
238446 214 
238452 8 
238455 1 
238459 272 
238482 181 
238496 27 
238515 83 
238601 40 
238891 11 
239603 63 
239849 2 
239990 10 
240225 16 
240539 26 
240671 1 
241190 65 
241395 13 
241414 2 
241433 1 
241443 9 
241589 7 
241659 136 
241680 2 
241711 73 
242281 1 
242298 2 
242654 35 
242672 1 
242675 1 
242693 1 
242933 58 
242936 143 
242947 32 
242956 36 
242965 38 
243023 227 
243094 1 
243181 29 
243245 51 
243377 21 
243504 20 
243518 1 
243696 3 
243811 100 
243825 1 
243839 2 
244490 72 
244519 1 
244683 2 
244872 174 
245082 40 
245234 1 
245346 3 
245996 55 
246100 2 
246139 9 
246237 8 
246401 1 
246415 39 
246418 162 
246554 5 
246595 28 
246599 5 
246602 68 
246770 199 
246779 8 
246789 32 
246916 4 
246927 1 
246956 4 
246982 6 
246983 33 
246993 5 
247005 4 
247014 14 
247022 5 
247029 39 
247038 83 
247047 16 
247051 3 
247066 4 
247068 1 
247987 2 
248029 26 
248035 3 
248053 4 
248094 1 
248113 1 
248203 55 
248211 28 
248266 8 
248539 8 
248664 114 
248729 1 
249007 13 
249193 25 
249510 79 
249642 32 
249656 16 
249668 122 
249701 1 
249730 1 
249741 11 
249884 35 
250038 7 
250056 4 
250224 1 
250381 9 
250453 95 
250537 5 
250581 9 
251138 4 
251181 1 
251213 21 
251291 1 
251367 13 
251370 23 
251374 133 
251378 137 
251396 28 
251415 143 
251433 199 
252261 4 
252686 9 
252731 41 
252738 99 
252756 7 
252774 1 
252775 26 
252834 20 
252854 1 
253054 6 
254026 3 
254033 102 
254038 36 
254061 33 
254067 93 
254125 5 
254130 5 
254141 5 
254144 1 
254155 1 
254161 93 
254168 135 
254174 11 
254182 2 
254183 78 
254184 1 
254200 5 
254912 7 
254963 37 
254971 15 
254982 5 
254992 127 
255011 111 
255109 10 
255121 67 
255128 5 
255164 90 
255171 206 
255179 74 
255222 147 
255231 87 
255239 18 
255261 64 
255264 5 
255269 36 
256158 1 
256163 4 
256177 4 
256178 26 
256182 5 
256185 1 
256186 15 
256189 11 
256195 3 
256256 90 
256289 567 
256297 32 
256301 105 
256309 74 
256315 1 
256345 3 
256438 1 
256470 16 
256502 9 
256663 2 
256831 10 
256994 1 
257699 36 
258071 13 
258399 44 
258621 51 
258824 100 
258873 65 
258878 119 
258985 82 
259050 84 
259171 2 
259178 1 
259196 30 
259212 183 
259232 2 
259239 37 
259261 74 
259273 39 
259304 15 
259308 61 
259316 100 
259337 2 
259456 6 
259623 34 
259718 1 
259731 43 
259776 7 
259789 17 
259810 68 
259812 6 
259820 66 
259826 21 
259829 35 
259835 341 
259842 47 
259847 86 
259851 63 
259859 5 
259870 35 
263146 1 
263197 211 
263297 20 
263310 1 
263314 292 
263327 6 
263338 34 
263343 18 
263403 117 
263534 2 
263601 132 
263734 5 
263739 41 
263754 16 
263880 10 
263884 97 
263893 6 
264671 85 
264747 26 
264757 1 
264873 16 
265014 16 
265033 1 
265231 2 
265236 5 
265248 16 
265262 28 
265271 13 
265275 4 
265303 12 
265443 10 
265466 34 
265489 11 
265648 166 
265651 1 
265802 27 
265962 96 
266300 1 
266354 21 
266517 18 
266616 63 
266640 12 
266699 6 
266825 2 
267049 25 
267078 18 
267110 40 
267224 29 
267248 260 
267455 17 
267634 115 
267717 29 
267724 52 
267730 24 
267740 2 
267790 38 
267816 25 
267827 1 
267836 7 
267949 30 
267963 4 
267967 8 
267969 3 
267977 19 
267995 1 
267998 1 
268060 18 
268081 1 
268094 1 
268095 11 
268102 2 
268183 30 
268242 66 
268251 15 
268465 12 
268581 57 
268608 142 
268897 39 
268927 12 
269065 41 
269213 24 
269317 290 
269653 11 
269816 1 
269859 7 
270320 180 
270957 47 
270982 192 
271152 78 
271238 81 
271302 41 
271606 52 
271643 18 
271646 157 
271674 88 
271676 4 
271682 25 
271684 125 
271689 29 
271692 26 
271697 8 
271710 136 
271723 32 
271735 31 
271744 8 
271774 11 
271778 81 
271782 24 
271827 4 
271876 3 
271881 49 
272389 2 
272742 54 
273187 48 
273211 1 
273315 6 
273465 30 
273498 103 
273632 7 
273768 7 
273772 116 
273777 3 
273791 64 
273802 1 
273806 1 
273816 64 
273822 1 
273828 21 
273835 1 
273845 45 
273851 39 
273852 30 
273910 5 
273946 4 
273958 1 
273964 10 
274368 3 
274421 7 
274426 33 
274433 84 
274448 2 
274451 8 
274460 11 
274499 6 
274612 1 
274640 1 
274664 12 
274725 4 
274726 51 
274730 1 
274741 1 
274804 94 
274831 6 
274842 1 
274853 74 
274989 30 
275002 31 
275144 88 
275145 13 
275335 132 
275345 39 
275459 21 
275480 13 
275521 2 
275657 11 
276338 3 
276551 4 
276771 2 
276932 36 
277004 69 
277032 49 
277063 83 
277065 12 
277082 1 
277086 70 
277088 118 
277293 54 
277306 343 
277374 20 
277465 63 
277469 1 
277586 2 
277622 1 
277669 1 
277686 17 
277731 3 
277755 7 
277758 5 
277772 21 
277889 156 
277891 3 
277894 19 
277935 75 
277946 61 
277960 2 
277971 33 
277982 9 
278115 1 
278152 14 
278305 15 
278308 43 
278447 39 
278466 8 
278748 51 
278762 34 
278987 171 
279111 11 
279411 1 
279632 10 
279644 37 
279898 17 
279962 6 
280115 24 
281552 1 
281594 62 
281642 130 
281644 1 
281655 1 
281671 1 
281688 3 
281827 2 
282181 5 
282194 7 
282210 5 
282213 3 
282247 18 
282253 26 
282261 95 
282277 65 
282286 70 
282287 1 
282288 26 
282289 1 
282292 16 
282304 1 
282310 25 
282315 21 
282321 26 
282332 82 
282446 13 
283289 1 
285494 21 
285498 1 
285499 27 
285501 6 
285508 43 
285511 1 
285512 213 
285519 281 
285546 2 
285553 161 
285556 13 
285558 14 
285561 1 
285765 4 
285776 76 
285786 8 
285791 13 
285802 99 
285809 123 
285820 85 
285831 57 
285836 45 
285839 20 
285845 30 
285854 1 
285855 57 
285861 11 
285872 13 
285880 4 
285883 3 
285888 3 
285892 221 
285900 22 
285917 120 
285938 101 
285946 27 
285950 2 
285952 69 
285953 15 
285959 9 
285962 117 
285963 65 
285964 1 
285966 35 
285973 195 
285974 4 
285977 44 
285984 2 
285997 15 
286004 11 
286014 17 
286024 19 
286036 2 
286052 34 
286069 1 
286170 2 
286173 2 
286196 8 
286203 14 
286382 3 
286468 11 
286568 3 
286648 2 
286715 1 
286823 4 
286944 7 
287002 4 
287024 60 
287123 2 
287424 1 
287452 20 
287693 204 
287821 34 
287906 30 
287977 27 
288097 1 
288105 108 
288118 270 
288127 1 
288133 563 
288233 2 
288245 2 
288293 25 
288303 1 
288307 6 
288327 6 
288331 47 
288333 34 
288336 5 
288350 7 
288352 39 
288360 8 
288388 78 
288406 44 
288419 63 
288426 74 
288430 25 
288440 3 
288443 37 
288449 35 
288451 74 
288465 16 
288482 4 
288483 91 
288491 19 
288516 40 
288523 237 
288528 1 
288529 21 
288531 90 
288536 55 
288541 15 
288545 331 
288551 7 
288552 2 
288556 69 
288561 1 
288563 31 
288570 42 
288584 6 
288608 5 
288620 1 
288632 26 
288640 2 
288648 3 
288678 103 
288701 3 
288744 68 
288753 19 
288768 14 
288779 10 
288782 38 
288805 26 
289148 12 
289179 43 
289189 14 
289261 1 
289267 50 
289296 60 
289367 3 
289555 1 
289571 389 
289697 96 
289906 15 
289918 39 
290114 3 
290123 141 
290143 120 
290223 51 
290226 17 
290320 1 
290375 1 
290471 6 
290588 1 
290638 8 
290703 4 
290786 11 
290829 34 
290862 1 
290889 3 
291495 1 
291821 19 
291864 1 
292138 1 
292143 117 
292171 421 
292190 315 
292205 1 
292209 117 
292217 18 
292220 1 
292222 195 
292225 1 
292228 81 
292378 1 
292388 10 
292562 2 
292735 1 
293081 2 
293219 21 
293243 13 
293463 6 
293594 56 
293621 16 
293654 59 
293663 52 
293666 3 
293677 3 
293778 89 
293815 7 
293910 1 
294013 81 
294072 6 
294208 4 
294230 27 
294407 28 
294446 10 
294449 2 
294467 1 
294551 8 
294642 265 
294645 1 
294651 2 
294673 8 
294681 3 
294770 47 
294822 15 
294950 70 
294988 36 
295003 40 
295293 40 
295301 1 
295310 78 
295322 41 
295587 10 
295598 71 
295629 18 
295750 14 
295872 1 
295931 1 
295953 3 
296149 48 
296261 9 
296262 4 
296281 62 
296288 98 
296289 22 
296295 12 
296305 1 
296313 27 
296322 57 
296329 22 
296335 3 
296338 55 
296343 62 
296345 49 
296349 4 
296364 2 
296380 11 
296388 8 
296462 2 
296498 1 
296672 14 
296747 14 
296853 38 
296859 1 
296860 2 
296865 1 
296866 47 
296867 2 
296890 47 
296896 1 
296898 14 
296906 32 
296917 7 
296919 1 
296921 1 
297092 166 
297267 1 
297565 2 
297672 14 
298406 1 
298545 15 
298765 44 
298871 48 
299064 3 
299252 21 
299267 61 
299317 2 
299320 2 
299329 13 
299340 8 
299351 12 
299372 9 
299386 1 
299397 4 
299409 5 
299536 13 
299602 46 
299741 7 
299903 3 
299962 13 
299981 1 
300056 48 
300143 4 
300152 9 
300159 46 
300170 5 
300233 1 
300335 28 
300348 5 
300379 47 
300491 5 
300528 41 
300539 54 
300545 54 
300551 133 
300579 2 
300600 1 
300708 18 
300885 3 
301098 97 
301116 3 
301144 114 
301149 8 
301152 178 
301162 106 
301217 140 
301220 142 
301227 45 
301232 66 
301238 54 
301249 1 
301251 10 
301264 1 
301271 3 
301296 3 
301317 8 
301378 146 
301395 4 
301400 3 
301408 97 
301437 93 
301448 55 
301485 85 
301490 5 
301564 173 
301587 6 
301604 60 
301620 86 
301647 295 
301660 112 
301705 1 
301746 1 
301759 13 
301787 35 
301899 14 
301902 1 
301949 146 
301957 3 
302029 31 
302421 162 
302526 234 
302550 2 
302573 51 
302759 68 
302783 38 
302878 6 
302879 230 
303049 1 
303060 1 
303074 21 
303242 8 
303251 134 
303252 5 
303258 1 
303260 5 
303266 16 
303267 2 
303295 1 
303305 1 
303313 49 
303319 16 
303330 9 
303333 10 
303337 18 
303338 1 
303341 9 
303347 5 
303353 2 
303365 2 
303371 1 
303387 1 
303391 3 
303409 20 
303439 3 
303520 10 
304097 9 
304120 210 
304125 50 
304133 90 
304140 1 
304147 117 
304188 4 
304217 23 
304223 2 
304230 46 
304238 2 
304355 41 
304358 32 
304361 6 
304367 75 
304371 1 
304379 80 
304384 46 
304392 12 
304393 23 
304394 54 
304399 18 
304401 1 
304402 26 
304404 4 
304409 103 
304410 3 
304411 96 
304419 3 
304420 91 
304427 59 
304430 5 
304431 57 
304433 34 
304435 39 
304438 63 
304439 46 
304444 47 
304473 71 
304488 81 
304495 2 
304498 7 
304505 2 
304507 1 
304510 5 
304514 3 
304517 34 
304521 15 
304525 10 
304535 71 
304540 22 
304547 23 
304552 9 
304561 102 
304564 46 
304567 43 
304570 39 
304574 23 
304575 221 
304576 82 
304578 3 
304582 4 
304583 65 
304593 47 
304601 39 
304712 34 
304740 26 
304743 27 
304754 14 
304757 57 
304760 2 
304785 18 
304789 101 
304791 41 
304800 338 
304816 68 
304818 3 
304822 17 
304827 2 
304829 12 
304833 1 
304835 2 
304836 260 
304838 31 
304840 113 
304843 13 
304845 132 
304853 21 
304856 16 
304859 2 
304864 2 
304867 21 
304872 302 
304873 30 
304879 54 
304881 11 
304882 188 
304885 55 
304889 84 
304939 1 
304950 6 
304954 11 
304955 40 
304956 53 
304957 6 
304960 8 
304961 6 
304962 1 
304963 129 
304967 75 
304968 1 
304975 197 
304978 60 
304979 7 
304980 1 
304989 231 
304997 87 
305005 21 
305013 5 
305025 1 
305066 5 
305069 27 
305095 2 
305122 89 
305160 1 
305183 2 
305228 13 
305244 5 
305262 17 
305322 15 
305391 33 
305419 1 
305432 1 
305446 4 
305464 101 
305470 3 
305556 5 
305631 30 
305646 30 
305718 46 
305724 69 
306002 35 
306036 3 
306072 51 
306305 14 
306325 2 
306333 6 
306395 1 
306639 4 
306697 73 
306711 1 
306726 6 
306759 1 
306767 4 
306769 52 
306772 10 
306821 3 
306824 1 
306911 3 
306917 97 
307051 48 
307053 4 
307108 20 
307115 39 
307116 108 
307117 22 
307127 6 
307138 1 
307144 19 
307198 1 
307226 9 
307320 1 
307322 1 
307323 1 
307417 17 
307498 72 
307507 4 
307557 13 
307583 1 
307675 11 
307677 57 
307689 4 
307700 11 
307705 14 
307709 24 
307715 1 
307726 24 
307730 21 
307733 14 
307734 46 
307736 19 
307738 15 
307744 5 
307752 15 
307756 21 
307819 54 
307825 31 
307831 154 
307843 11 
307855 8 
307856 3 
307869 35 
309017 41 
309117 83 
309151 4 
309158 42 
309159 1 
309169 99 
309192 102 
309197 2 
309200 1 
309203 2 
309217 68 
309250 1 
309282 148 
309290 69 
309300 145 
309327 181 
309347 33 
309843 4 
310190 87 
310196 2 
310202 3 
310258 50 
310260 1 
310268 216 
310277 1 
310390 2 
310414 19 
310420 1 
310421 5 
310423 7 
310426 68 
310427 13 
310431 24 
310435 1 
310448 2 
310451 2 
310463 2 
310489 1 
310580 8 
311087 2 
311159 3 
311178 11 
311264 89 
311273 23 
311310 10 
311383 1 
311386 18 
311427 1 
311433 20 
311447 27 
311458 23 
311466 33 
311478 5 
311519 59 
311636 36 
311640 2 
311730 1 
311754 85 
311808 62 
311937 53 
312074 47 
312453 2 
312488 20 
312493 239 
312504 6 
312588 53 
312617 18 
312653 78 
312668 22 
312675 160 
312676 48 
312678 1 
312684 79 
312697 212 
312705 49 
312730 1 
312737 64 
312739 45 
312750 47 
312753 9 
312757 7 
312785 2 
312789 53 
312791 93 
312793 2 
312794 106 
312797 3 
312804 4 
312809 624 
312822 187 
312826 28 
312827 343 
312829 88 
312853 54 
312869 53 
312879 233 
312961 39 
312990 3 
312996 2 
313024 6 
313077 4 
313255 4 
313732 2 
313940 15 
314245 9 
314411 1 
314524 21 
314736 10 
314742 2 
314803 1 
314831 3 
315000 8 
315074 4 
315134 11 
315202 1 
315333 8 
315337 67 
315412 1 
315465 107 
315471 1 
315502 18 
315519 173 
315544 4 
315551 2 
315552 22 
315554 3 
315558 1 
315563 27 
315568 2 
315573 1 
315585 47 
315586 5 
315616 110 
315646 3 
315688 1 
315694 18 
315701 129 
315707 3 
315716 7 
315717 1 
315723 1 
315725 133 
315734 55 
315742 7 
315746 2 
316221 8 
316259 8 
316266 13 
316269 69 
316273 3 
316276 64 
316280 95 
316284 76 
316290 91 
316298 1 
316303 19 
316308 192 
316313 5 
316349 138 
316360 40 
316378 197 
316389 145 
316449 2 
316460 1 
316463 1 
316466 4 
316482 20 
316509 64 
316513 3 
316521 8 
316522 146 
316528 81 
316529 3 
316537 93 
316541 4 
316543 38 
316546 4 
316551 112 
316558 13 
316631 40 
316633 2 
316636 1 
316641 1 
316647 1 
316651 5 
316660 9 
316663 2 
316671 21 
316676 4 
316681 5 
316685 6 
316697 4 
316703 11 
316704 18 
316711 17 
316815 3 
316843 82 
316877 1 
316919 86 
316990 82 
317013 8 
317028 65 
317313 6 
317316 74 
317325 4 
317334 11 
317370 9 
317394 25 
317408 71 
317411 28 
317511 2 
317517 23 
317800 11 
317832 4 
317858 2 
317951 10 
317972 8 
317982 23 
318073 1 
318113 20 
318173 43 
318540 7 
318551 43 
318666 1 
318825 36 
318833 8 
318857 3 
318882 33 
319058 3 
319293 90 
319347 2 
319610 12 
319660 27 
319966 1 
320153 1 
320253 19 
320575 16 
320600 31 
320769 10 
320807 298 
320889 5 
320940 136 
320946 4 
320948 73 
320964 37 
320965 12 
320966 85 
320972 86 
320994 71 
321006 26 
321018 79 
321019 41 
321022 29 
321048 82 
321206 6 
321243 25 
321273 164 
321371 7 
321372 5 
321376 3 
321379 28 
321382 19 
321430 18 
321447 9 
321471 178 
321520 46 
321524 17 
321528 54 
321531 3 
321593 2 
321598 2 
321624 34 
321630 1 
321746 17 
321767 1 
321807 64 
321816 11 
321817 196 
321824 53 
321827 73 
321853 54 
321876 19 
321884 90 
321892 197 
321926 101 
321984 3 
322038 4 
322044 99 
322052 217 
322081 27 
322085 2 
322143 38 
322148 2 
322157 11 
322178 22 
322187 3 
322191 5 
322323 8 
322353 3 
322371 5 
322491 7 
322529 16 
322544 66 
322546 22 
322578 45 
322602 26 
322681 3 
322698 7 
322721 32 
322774 1 
322780 30 
322841 127 
322847 1 
323033 103 
323041 107 
323044 47 
323047 126 
323049 141 
323050 1 
323052 188 
323056 85 
323057 139 
323060 31 
323065 81 
323072 464 
323083 12 
323098 182 
323103 55 
323108 9 
323109 85 
323113 69 
323117 72 
323119 1 
323120 3 
323121 4 
323125 988 
323132 111 
323140 7 
323145 1 
323146 3 
323162 274 
323172 69 
323282 69 
323302 1 
323308 3 
323314 40 
323316 2 
323334 1 
323339 5 
323340 163 
323346 3 
323347 72 
323350 1 
323446 2 
323452 3 
323456 18 
323487 2 
323498 1 
323631 10 
323632 220 
323655 2 
323777 2 
323778 1 
323792 35 
323798 25 
323804 1 
323877 95 
323892 14 
323985 7 
324089 6 
324119 61 
324272 41 
324273 127 
324294 1 
324300 87 
324303 3 
324326 5 
324331 207 
324333 1 
324336 19 
324338 2 
324346 265 
324347 2 
324350 31 
324354 1 
324442 2 
324457 82 
324458 8 
324463 6 
324472 1 
324485 11 
324492 3 
324507 11 
324509 2 
324510 9 
324511 27 
324515 70 
324520 4 
324529 20 
324535 2 
324555 12 
324614 11 
324650 23 
324653 3 
324661 47 
324683 9 
324685 11 
324686 4 
324729 33 
324736 30 
324737 6 
324738 617 
324739 6 
324740 13 
324741 112 
324752 262 
324757 103 
324759 113 
324760 3 
324762 13 
324766 45 
324769 38 
324772 33 
324775 4 
324776 21 
324780 22 
324786 66 
324794 21 
324796 128 
324800 17 
324801 132 
324805 5 
324807 6 
324814 9 
324824 6 
324874 34 
324964 14 
324989 155 
325103 8 
325131 1 
325219 52 
325303 1 
325451 2 
325550 19 
325606 1 
325618 3 
325623 4 
325634 2 
325791 4 
325797 15 
325830 3 
325934 11 
325954 53 
325961 4 
325964 12 
326048 44 
326098 89 
326108 1 
326144 56 
326148 1 
326153 9 
326161 12 
326285 2 
326294 2 
326310 32 
326322 1 
326480 6 
326487 93 
326490 11 
326493 1 
326510 7 
326516 86 
326534 44 
326542 24 
326712 29 
326720 2 
326721 51 
326728 112 
326731 3 
326733 84 
326735 4 
326739 22 
326758 61 
326768 13 
326771 2 
326772 253 
326774 3 
326777 2 
326784 47 
326804 28 
326810 13 
326822 10 
327457 2 
328261 1 
328262 12 
328359 61 
328379 10 
328427 8 
328445 83 
328470 39 
328481 32 
328523 2 
328599 1 
328660 5 
328677 51 
328691 120 
328702 27 
328826 3 
328873 11 
328978 23 
328997 2 
329003 10 
329007 13 
329016 20 
329023 7 
329135 1 
329173 1 
329177 5 
329178 8 
329180 180 
329187 14 
329190 66 
329195 14 
329200 13 
329201 8 
329203 118 
329204 17 
329207 101 
329213 181 
329215 255 
329216 44 
329223 29 
329239 315 
329251 96 
329262 18 
329270 338 
329271 157 
329273 2 
329275 34 
329277 11 
329282 79 
329290 222 
329293 25 
329294 3 
329298 1 
329299 1 
329300 409 
329302 1 
329303 10 
329306 384 
329308 1 
329309 86 
329314 11 
329315 90 
329326 18 
329366 12 
329440 11 
329495 13 
329534 3 
329598 2 
329602 25 
329654 18 
329844 1 
329959 7 
329983 14 
330017 9 
330087 23 
330129 2 
330354 3 
330418 1 
330457 8 
330656 1 
330681 2 
330693 7 
330713 1 
330791 17 
330801 2 
330826 2 
330940 9 
331000 1 
331009 39 
331019 2 
331036 146 
331051 4 
331055 18 
331097 43 
331118 16 
331127 12 
331183 1 
331188 7 
331196 269 
331202 39 
331207 221 
331209 2 
331212 19 
331222 19 
331223 2 
331230 2 
331255 5 
331260 8 
331262 4 
331263 86 
331264 1 
331272 105 
331276 3 
331279 22 
331285 1 
331287 37 
331290 7 
331295 1 
331296 151 
331297 1 
331298 21 
331299 14 
331304 21 
331309 2 
331318 1 
331320 3 
331321 36 
331325 4 
331326 1 
331328 30 
331341 154 
331344 4 
331349 14 
331351 9 
331353 39 
331458 20 
331476 29 
331494 23 
331508 85 
331520 38 
331525 12 
331533 1 
331550 11 
331661 39 
331669 17 
331676 43 
331709 1 
331715 362 
331732 80 
331748 7 
331753 4 
331769 188 
331773 3 
331800 18 
331814 20 
331867 4 
331967 3 
331985 61 
331997 6 
332012 136 
332019 6 
332025 34 
332041 36 
332052 1 
332053 48 
332063 10 
332064 2 
332078 12 
332081 6 
332151 120 
332184 8 
332191 35 
332236 9 
332237 172 
332256 3 
332272 42 
332312 97 
332385 23 
332415 1 
332487 62 
332538 22 
332551 4 
332580 1 
332725 68 
332735 44 
332754 34 
332774 2 
332807 2 
332812 48 
332818 1 
332869 3 
333026 6 
333051 10 
333208 5 
333229 80 
333261 2 
333375 40 
333386 125 
333396 19 
333397 3 
333399 9 
333403 124 
333406 34 
333410 83 
333416 15 
333424 77 
333429 6 
333434 36 
333455 1 
333469 98 
333499 4 
333502 86 
333508 131 
333511 96 
333519 36 
333521 58 
333529 40 
333538 233 
334235 1 
334272 48 
334313 3 
334339 3 
334409 182 
334414 29 
334417 22 
334433 3 
334519 212 
334542 5 
334585 1 
334600 54 
334606 38 
334613 4 
334617 9 
334654 18 
334656 1 
334663 4 
334727 238 
334741 19 
334781 69 
334963 26 
335020 6 
335084 1 
335100 31 
335191 4 
335225 18 
335241 36 
335244 2 
335252 119 
335264 10 
335286 85 
335405 2 
335410 11 
335452 2 
335727 1 
335732 4 
335736 1 
335823 54 
336129 16 
336269 79 
336312 2 
336352 3 
336384 2 
336390 1 
336429 3 
336465 14 
336493 2 
336522 35 
336533 5 
336543 36 
336580 4 
336705 220 
336877 9 
336912 16 
337094 1 
337196 69 
337216 1 
337219 186 
337269 7 
337334 13 
337391 4 
337406 7 
337409 3 
337414 91 
337416 13 
337435 7 
337437 15 
337476 37 
337483 44 
337543 40 
337560 122 
337574 1 
337575 16 
337670 19 
337681 109 
337697 47 
337704 168 
337712 227 
337743 45 
337878 15 
337882 23 
337884 160 
337921 1 
338019 4 
338532 3 
338544 3 
338552 12 
338561 4 
338594 1 
338703 15 
338708 65 
338714 174 
338735 379 
338738 25 
338739 1 
338747 49 
338749 113 
338753 20 
338754 33 
338755 1 
338756 3 
338759 18 
338766 1 
338767 52 
338771 124 
338779 60 
338782 25 
338787 4 
338796 23 
338800 84 
338812 11 
338814 1 
338818 108 
338820 3 
338832 78 
338835 4 
338853 7 
338858 5 
338881 2 
338899 4 
338976 45 
338979 3 
338991 71 
339010 1 
339014 10 
339028 119 
339065 10 
339086 103 
339098 7 
339195 120 
339211 245 
339222 77 
339273 69 
339337 1 
339362 22 
339368 10 
339370 58 
339376 199 
339401 21 
339559 34 
339631 4 
339691 88 
339729 46 
339732 10 
339865 18 
339872 12 
339894 2 
339898 17 
340011 4 
340042 115 
340046 292 
340053 2 
340055 97 
340056 1 
340083 38 
340089 9 
340092 44 
340095 1 
340097 55 
340100 2 
340108 1 
340170 1 
340174 100 
340183 19 
340204 4 
340212 1 
340246 39 
340271 33 
340274 138 
340279 1 
340338 15 
340344 195 
340355 325 
340433 9 
340439 21 
340443 37 
340453 6 
340464 3 
340594 3 
340612 47 
340624 87 
340627 2 
340632 55 
340640 6 
340745 4 
340791 4 
340907 34 
340942 18 
340961 4 
340998 3 
341032 105 
341129 19 
341155 1 
341332 5 
341549 24 
341623 1 
341903 24 
342037 14 
342160 4 
342475 16 
342481 6 
342488 4 
342500 34 
342553 1 
342636 1 
342665 11 
342678 55 
342683 15 
342689 90 
342690 1 
342693 129 
342696 2 
342697 41 
342698 4 
342699 1 
342700 3 
342703 7 
342710 103 
342714 3 
342734 4 
342740 10 
342744 93 
342766 1 
342769 1 
342775 13 
342788 14 
342797 20 
342798 1 
342821 2 
342826 23 
342829 25 
342837 1 
342838 31 
342839 1 
342840 1 
342845 13 
342870 15 
342885 13 
342984 13 
342996 88 
343010 22 
343012 97 
343054 2 
343149 3 
343243 2 
343257 45 
343267 9 
343299 1 
343305 7 
343322 5 
343325 3 
343327 5 
343331 14 
343338 3 
343345 5 
343360 8 
343378 16 
343396 4 
343414 14 
343420 9 
343424 4 
343444 11 
343452 12 
343460 3 
343461 21 
343463 2 
343465 19 
343466 8 
343470 1 
343477 3 
343481 3 
343513 4 
343539 5 
343546 12 
343548 5 
343585 1 
343625 20 
343673 26 
343717 57 
343754 21 
343777 6 
343795 7 
343870 4 
343883 56 
343903 33 
343933 29 
343946 2 
343972 24 
344008 2 
344038 6 
344043 4 
344046 171 
344053 12 
344054 146 
344055 3 
344066 12 
344075 4 
344256 7 
344366 1 
344373 68 
344391 18 
344434 140 
344577 32 
344602 84 
344976 2 
345319 1 
345658 2 
345730 136 
345749 17 
345761 35 
345947 358 
346004 5 
346050 124 
346170 14 
346398 39 
346518 8 
346666 1 
346682 139 
346714 2 
346983 23 
347186 123 
347210 301 
347221 46 
347341 2 
347379 22 
347412 25 
347413 3 
347446 32 
347467 100 
347474 11 
347481 11 
347498 175 
347531 10 
347539 18 
347542 1 
347548 45 
347553 25 
347557 6 
347614 43 
347631 44 
347633 17 
347703 11 
347733 46 
347793 1 
347813 33 
347830 11 
347847 25 
347859 1 
347868 81 
347885 34 
347926 3 
347988 2 
348052 37 
348083 65 
348089 53 
348138 6 
348151 2 
348162 1 
348171 354 
348199 2 
348204 41 
348242 30 
348244 1 
348262 1 
348275 1 
348298 1 
348303 74 
348556 54 
348585 1 
348607 13 
348611 1 
348617 52 
348654 13 
348658 73 
348786 4 
349041 2 
349092 11 
349174 3 
349207 68 
349214 1 
349323 2 
349328 5 
349373 60 
349374 8 
349375 2 
349473 1 
349521 2 
349550 9 
349643 11 
349648 31 
349696 2 
349706 1 
349714 24 
349717 20 
349733 23 
349738 8 
349742 15 
349746 66 
349761 136 
349762 8 
349764 1 
349767 2 
349774 3 
349777 13 
349782 14 
349790 8 
349808 7 
349985 181 
349993 307 
350287 210 
350289 13 
350291 8 
350441 141 
350445 3 
350679 39 
351058 9 
351059 6 
351065 2 
351158 1 
351756 34 
352141 33 
352473 47 
352541 2 
352738 1 
352855 5 
353116 7 
353486 14 
353591 162 
353607 1 
353732 5 
353827 3 
353934 4 
353951 17 
353952 18 
353961 38 
353966 129 
353975 7 
353991 59 
353996 6 
353999 15 
354002 1 
354021 125 
354030 31 
354186 235 
354197 1 
354247 21 
354427 35 
354467 17 
354500 62 
354518 73 
354724 6 
354821 19 
354838 12 
355186 1 
355799 38 
355905 3 
356068 133 
356127 35 
356162 130 
356215 25 
356400 152 
356417 16 
356450 14 
356453 120 
356498 87 
356646 2 
356671 14 
356806 5 
356814 31 
356819 8 
356902 51 
356943 45 
357243 2 
357250 83 
357260 37 
357262 35 
357263 41 
357264 41 
357265 126 
357266 8 
357271 14 
357273 2 
357276 72 
357278 1 
357279 20 
357282 184 
357291 4 
357319 205 
357325 52 
357333 50 
357351 105 
357357 4 
357358 12 
357362 53 
357374 4 
357376 161 
357383 27 
357410 15 
357414 1 
357429 2 
357549 22 
357557 10 
359833 18 
359952 395 
360058 1 
360107 9 
360125 29 
360144 1 
360189 37 
360326 5 
360331 22 
360437 1 
360511 13 
360528 77 
360534 1 
360565 1 
360568 27 
360677 11 
360876 8 
360887 89 
360990 305 
361022 31 
361214 2 
361240 2 
361247 76 
361251 4 
361261 19 
361285 17 
361288 2 
361295 5 
361300 81 
361302 7 
361303 1 
361307 1 
361315 6 
361324 5 
361352 5 
361459 2 
361500 4 
361512 17 
361526 33 
361680 5 
361834 26 
361975 23 
361995 201 
362004 7 
362021 1 
362138 2 
362238 51 
362429 35 
362669 2 
362780 7 
362823 17 
362834 3 
362933 4 
363177 6 
363391 9 
363463 68 
363525 34 
363530 2 
363701 11 
363704 24 
363732 55 
363735 8 
363758 18 
363775 1 
363778 13 
363789 59 
363802 191 
363818 6 
363927 5 
363984 2 
363996 13 
364062 13 
364078 38 
364123 13 
364128 2 
364138 55 
364142 5 
364172 2 
364183 2 
364195 75 
364202 3 
364203 1 
364212 4 
364214 2 
364257 59 
364258 1 
364262 1 
364264 4 
364269 1 
364272 6 
364283 1 
364314 21 
364348 17 
364431 60 
364619 3 
364631 9 
364909 5 
365121 47 
365219 7 
365529 42 
365718 22 
365731 48 
365828 74 
365845 2 
365971 15 
366037 50 
366068 55 
366243 15 
366564 30 
366579 26 
366616 26 
366627 69 
366715 83 
367121 6 
367126 17 
367163 4 
367268 63 
367488 26 
367647 7 
367671 51 
367693 53 
367775 15 
367813 6 
367826 59 
367847 92 
367868 8 
367884 5 
367893 13 
367902 39 
367911 7 
367940 33 
367949 8 
368100 4 
368268 28 
368271 1 
368308 42 
368378 160 
368561 1 
368562 143 
368651 9 
369005 92 
369161 3 
369183 4 
369308 38 
369316 8 
369319 7 
369322 1 
369361 97 
369378 76 
369396 1 
369432 48 
369481 6 
369527 6 
369543 22 
369551 3 
369558 39 
369570 7 
369593 12 
369618 43 
369687 14 
369704 37 
369739 29 
369821 45 
369922 22 
370081 67 
370137 82 
370205 28 
370306 14 
370396 8 
370401 2 
370412 4 
370416 5 
370432 49 
370446 3 
370916 15 
370919 5 
370926 20 
370940 8 
370964 3 
370988 14 
371049 2 
371066 1 
371072 2 
371084 20 
371229 29 
371244 23 
371253 1 
371257 1 
371261 78 
371299 29 
371327 11 
371376 1 
371381 12 
371404 1 
371442 16 
371443 31 
371452 23 
371461 3 
371463 5 
371468 134 
371469 1 
371474 11 
371496 7 
371499 1 
371519 27 
371522 2 
371560 3 
371565 42 
371569 1 
371577 91 
371582 2 
371597 9 
371610 153 
371657 47 
371961 3 
372080 18 
372093 11 
372096 5 
372112 160 
372129 102 
372265 19 
372334 17 
372423 2 
372431 88 
372593 6 
372617 127 
373012 116 
373163 23 
373184 8 
373336 1 
373449 3 
373497 3 
373498 3 
373512 2 
373515 14 
373523 3 
373528 61 
373542 204 
373546 4 
373549 35 
373567 49 
373635 1 
373639 23 
373643 1 
373652 1 
373660 200 
373668 2 
373794 17 
374002 33 
374546 3 
374627 4 
375066 42 
375072 1 
375078 44 
375087 3 
375147 31 
375373 53 
375437 31 
375587 1 
375892 2 
375903 2 
375913 115 
375946 24 
375951 2 
375953 82 
375960 12 
375964 27 
375977 10 
375997 44 
376009 271 
376064 10 
376101 12 
376107 1 
376147 2 
376237 130 
376716 2 
377096 5 
377215 6 
377365 43 
377510 40 
377536 271 
377544 128 
377553 56 
377849 94 
377861 33 
377874 23 
377885 73 
377888 56 
377891 40 
377901 4 
377906 146 
377911 134 
377914 42 
377920 2 
377934 130 
377945 169 
377961 27 
378051 42 
378073 7 
378074 317 
378075 1 
378076 5 
378085 50 
378097 1 
378098 282 
378099 11 
378105 84 
378120 12 
378144 27 
378258 1 
378317 5 
378424 1 
378461 95 
378615 38 
378617 3 
378639 72 
378802 33 
378939 28 
379062 4 
379175 89 
379375 13 
379477 36 
379480 16 
379488 8 
379643 37 
379652 2 
379657 74 
379663 2 
379667 7 
379688 2 
379709 49 
379741 117 
379742 399 
379755 238 
379869 95 
379904 32 
379924 79 
379932 140 
379941 7 
380412 39 
380433 15 
380507 19 
380573 23 
380582 7 
380584 18 
380611 4 
380622 2 
380627 45 
380773 3 
380784 2 
380793 26 
380795 39 
380796 37 
380800 39 
380803 205 
380809 1 
380811 38 
380860 48 
380868 3 
380873 54 
380876 34 
380879 37 
380888 5 
380935 15 
380961 3 
381116 31 
381191 36 
381439 13 
381819 2 
381919 7 
382134 1 
382241 1 
382302 6 
382355 140 
382480 100 
382736 110 
382801 2 
382903 24 
382911 1 
382932 3 
382936 29 
382965 99 
382972 53 
382973 3 
382980 183 
382995 115 
382999 30 
383027 143 
383086 114 
383116 39 
383162 2 
383205 47 
383398 134 
383464 78 
383544 6 
383665 50 
384049 26 
384355 45 
384364 12 
384581 2 
384597 53 
384727 1 
384728 144 
384736 26 
384743 14 
384786 44 
384789 19 
384829 1 
384834 10 
385134 5 
385180 31 
385188 6 
385213 14 
385317 6 
385373 1 
385377 8 
385400 24 
385449 72 
385477 78 
385482 1 
385711 16 
385870 8 
386204 74 
386379 158 
386392 73 
386395 18 
386460 3 
386465 27 
386587 15 
386593 31 
386597 11 
386633 164 
386643 31 
386671 1 
386674 6 
386687 28 
386701 19 
386847 82 
386858 14 
386879 75 
386880 56 
386887 9 
387311 34 
387356 65 
387595 1 
387603 2 
387610 36 
387706 1 
387928 8 
387953 3 
388098 20 
388491 13 
388539 52 
388702 6 
388787 3 
388874 2 
388921 5 
388985 29 
388993 31 
388997 128 
389007 50 
389015 2 
389022 18 
389046 4 
389052 5 
389062 3 
389082 4 
389093 13 
389095 27 
389114 23 
389119 22 
389135 18 
389141 1 
389144 3 
389153 64 
389178 37 
389183 14 
389235 74 
389238 1 
389270 1 
389285 34 
389290 7 
389335 4 
389340 28 
389344 19 
389383 57 
389397 7 
389459 31 
389553 4 
389572 11 
389575 103 
389578 4 
389586 53 
389594 2 
389603 40 
389604 4 
389608 24 
389641 58 
389797 1 
389983 3 
390279 1 
390568 23 
390633 7 
390669 7 
390819 1 
390948 20 
391107 33 
391117 5 
391141 10 
391185 2 
391191 3 
391274 18 
391281 6 
391288 34 
391314 13 
391320 44 
391329 6 
391332 5 
391337 14 
391364 2 
391370 32 
391376 4 
391401 2 
391405 2 
391409 16 
391486 2 
391494 8 
391670 9 
391819 8 
391864 3 
391875 2 
391903 11 
391925 2 
391932 1 
391943 62 
391953 23 
391972 36 
391980 4 
392018 124 
392025 37 
392033 42 
392051 34 
392054 5 
392069 112 
392085 1 
392095 1 
392138 1 
392150 12 
392165 8 
392180 1 
392193 16 
392198 36 
392231 1 
392242 5 
392252 88 
392270 21 
392293 86 
392298 83 
392299 55 
392308 128 
392319 57 
392349 14 
392362 26 
392383 70 
392421 5 
392478 219 
392522 71 
392564 665 
392621 11 
392644 155 
392653 1 
392732 274 
392758 3 
392763 6 
392777 10 
392780 3 
392811 1 
392825 32 
392840 12 
392849 42 
392855 18 
392909 25 
392936 7 
393054 66 
393091 1 
393218 87 
393360 52 
393374 41 
393381 5 
393431 31 
393455 98 
393562 46 
393565 16 
393608 54 
393611 7 
393615 1 
393626 1 
393634 27 
393826 6 
393869 1 
394180 3 
394204 6 
394366 54 
394367 4 
394528 187 
394536 79 
394547 18 
394575 19 
394713 1 
394729 2 
394740 2 
394741 59 
394742 3 
394753 28 
394758 10 
394762 248 
394774 26 
394856 47 
394972 5 
394979 6 
395015 2 
395127 8 
395175 14 
395371 4 
395427 87 
395658 36 
395675 53 
396140 217 
396419 63 
396432 121 
396746 4 
396757 32 
397013 1 
397022 28 
397078 8 
397357 23 
397378 6 
397425 9 
397471 84 
397481 22 
397498 92 
397511 56 
397531 3 
397536 37 
397675 25 
397761 13 
397938 11 
398155 8 
398623 4 
398693 13 
399014 41 
399528 15 
399683 4 
399851 20 
399980 39 
399994 32 
400143 64 
400148 14 
400167 1 
400169 25 
400177 1 
400180 41 
400188 8 
400192 17 
400205 136 
400208 261 
400209 27 
400244 13 
400262 57 
400266 126 
400276 33 
400289 4 
400291 45 
400488 2 
401233 13 
401253 16 
401421 27 
401424 67 
401441 3 
401442 11 
401445 1 
401456 9 
401472 193 
401498 2 
401500 27 
401508 37 
401523 22 
401608 4 
401648 10 
401694 280 
401910 56 
402122 1 
402334 30 
402453 8 
402506 15 
402524 14 
402586 8 
403016 12 
403099 1 
403292 2 
403930 1 
404185 26 
404366 2 
404440 2 
404494 9 
404787 31 
404924 58 
405099 1 
405105 20 
405138 22 
405255 5 
405306 1 
405424 5 
405453 65 
405467 2 
405468 22 
405474 2 
405491 25 
405493 1 
405535 2 
405543 71 
405544 7 
405545 1 
405551 36 
405559 2 
405572 387 
405579 3 
405584 21 
405607 23 
406252 102 
406710 5 
406753 3 
406783 2 
406900 7 
406924 134 
406934 5 
406948 44 
406952 3 
406958 123 
406989 8 
407137 9 
407173 1 
407361 4 
407390 43 
407449 1 
407538 7 
407573 26 
407613 3 
407682 1 
407685 7 
407728 19 
407835 87 
407870 43 
407928 1 
408020 5 
408165 61 
408187 54 
408214 32 
408226 1 
408229 36 
408288 173 
408326 46 
408342 6 
408354 15 
408373 6 
408669 23 
408680 32 
408803 35 
408832 19 
408899 47 
408939 107 
408987 1 
409050 111 
409131 98 
409328 17 
409560 13 
409705 1 
409841 7 
410049 36 
410080 30 
410087 55 
410089 113 
410110 100 
410130 1 
410131 7 
410132 185 
410133 7 
410160 3 
410189 33 
410290 3 
410303 18 
410354 169 
410415 1 
410445 2 
410782 2 
410792 10 
410932 5 
411482 1 
411821 34 
412037 1 
412148 8 
412159 84 
412190 7 
412321 1 
412526 35 
412533 1 
412537 7 
412538 3 
412544 79 
412545 19 
412546 1 
412548 82 
412556 49 
412561 47 
412573 29 
412574 30 
412583 10 
412619 1 
412623 59 
412631 77 
412650 8 
412668 1 
412714 46 
413226 40 
413383 99 
413634 1 
413647 8 
413651 15 
413660 41 
413676 20 
413684 9 
413685 1 
413740 98 
413748 1 
413751 60 
413755 10 
413774 1 
413777 1 
413826 2 
413899 1 
414239 1 
414260 28 
414271 13 
414289 1 
414295 17 
414296 2 
414321 93 
414384 1 
414416 18 
414456 13 
414459 40 
415979 36 
415987 3 
416023 1 
416052 6 
416064 1 
416099 19 
416122 12 
416227 3 
416403 12 
416732 1 
417287 37 
417755 26 
417913 39 
417917 4 
417926 60 
418021 55 
418051 14 
418071 158 
418101 31 
418105 30 
418115 32 
418132 89 
418207 109 
418291 146 
418303 17 
418376 3 
418680 2 
418788 11 
418849 8 
421721 34 
421732 26 
421739 91 
421747 4 
421751 130 
421758 4 
421774 9 
421781 17 
421817 1 
421818 28 
421819 1 
421830 13 
421842 1 
421846 95 
421852 71 
422063 5 
422216 1 
422273 1 
422302 12 
422343 28 
422450 24 
422556 1 
422581 22 
422740 19 
422965 75 
423206 12 
423349 9 
423374 68 
423399 10 
423420 32 
423603 48 
423607 1 
423611 37 
423968 12 
424116 129 
424161 2 
424170 3 
424172 30 
424187 1 
424271 67 
424276 184 
424279 19 
424314 1 
424335 83 
424457 1 
424504 14 
424559 10 
424567 2 
424586 2 
424614 42 
424716 13 
424806 4 
424903 73 
425071 40 
425112 8 
425298 23 
425852 1 
425958 47 
426164 52 
426184 3 
426203 2 
426269 1 
426283 2 
426288 1 
426339 1 
426370 2 
426414 3 
426498 7 
426654 28 
426950 124 
426961 22 
427041 8 
427079 7 
427092 30 
427248 34 
427395 61 
427412 101 
427448 2 
427454 75 
427458 7 
427462 1 
427467 48 
427468 55 
427469 1 
427480 27 
427500 135 
427512 57 
427530 61 
427538 17 
427540 3 
427546 6 
427556 13 
427559 2 
427571 3 
427577 1 
427588 1 
427603 1 
427613 5 
427638 66 
427724 6 
427947 37 
428105 1 
428128 2 
428173 112 
428242 22 
428387 1 
428471 5 
428598 16 
428910 4 
429168 10 
429528 11 
429560 5 
429679 13 
429756 9 
429795 151 
429811 33 
429959 13 
430033 2 
430038 1 
430047 75 
430065 140 
430081 72 
430085 99 
430086 36 
430089 52 
430090 46 
430093 44 
430194 21 
430216 105 
430227 1 
431671 1 
431722 219 
431761 85 
431768 11 
431782 27 
431797 4 
431849 2 
432051 1 
432059 76 
432093 11 
432229 78 
433323 4 
433394 7 
433483 11 
433495 55 
433600 9 
433607 1 
433719 32 
433775 115 
433985 11 
434235 5 
434908 1 
435112 96 
435659 3 
435661 78 
435662 4 
435670 8 
435877 4 
435895 12 
435912 6 
436347 82 
436353 2 
436397 20 
436405 22 
436533 3 
436598 6 
436654 6 
436662 54 
436671 54 
436777 7 
436782 1 
436879 69 
436882 1 
436891 159 
437038 2 
437049 38 
437076 15 
437080 1 
437216 33 
437249 11 
437260 2 
437290 54 
437316 43 
437403 27 
437764 1 
438383 1 
438665 2 
438677 171 
438689 31 
438703 19 
438706 27 
438755 19 
438758 11 
438765 33 
438776 1 
438810 293 
439101 1 
439444 1 
439610 10 
439687 33 
439731 9 
439806 1 
439856 18 
440153 20 
440185 11 
440228 1 
440409 11 
440532 85 
440731 3 
440744 13 
441223 10 
441258 26 
441271 25 
441272 39 
441279 66 
441286 6 
441297 42 
441299 37 
441305 61 
441344 1 
442486 17 
442650 3 
442750 20 
442760 2 
442791 4 
442937 1 
443285 47 
443294 2 
443302 11 
443309 1 
443317 2 
443321 261 
443329 22 
443333 13 
443399 15 
443409 6 
443435 5 
443549 4 
443696 4 
443751 215 
443768 136 
443802 8 
443831 106 
443869 75 
443926 167 
443933 84 
443958 2 
443983 1 
444002 9 
444009 17 
444030 17 
444041 17 
444074 15 
444081 5 
444133 26 
444154 12 
444181 9 
444200 7 
444207 37 
444286 42 
444338 1 
444342 11 
444353 85 
444371 46 
444379 10 
444382 34 
444386 7 
444392 63 
444395 5 
444402 3 
444408 199 
444490 1 
444554 1 
444567 3 
444579 1 
445930 4 
445942 3 
445948 9 
445959 3 
446032 1 
446034 6 
446112 4 
446173 4 
446477 473 
446535 1 
446603 1 
446698 2 
446777 11 
446782 2 
446803 2 
446824 64 
446835 15 
446844 1 
446847 167 
446915 37 
446916 11 
446923 9 
446924 10 
446950 45 
447021 1 
447026 10 
447045 36 
447046 9 
447053 11 
447070 10 
447231 9 
447565 169 
447731 151 
447913 29 
448028 76 
448359 10 
448465 111 
448498 24 
448602 1 
448657 165 
448781 5 
448909 7 
448927 1 
448964 12 
449015 5 
449028 15 
449033 51 
449039 4 
449107 15 
449118 35 
449124 67 
449146 24 
449166 119 
449189 28 
449211 2 
449214 1 
449217 44 
449237 41 
449321 153 
449362 121 
449513 1 
449684 1 
450791 22 
451235 18 
451266 12 
451458 46 
451771 5 
452170 3 
452848 2 
453544 7 
453567 34 
453568 12 
453573 5 
453615 5 
453620 5 
453621 32 
453626 48 
453629 7 
453674 42 
453686 122 
453817 1 
454792 2 
455780 28 
455877 1 
456086 2 
456515 7 
457258 17 
457458 129 
457835 19 
457971 20 
458025 118 
458036 6 
458041 6 
458044 8 
458055 20 
458064 60 
458067 39 
458071 49 
458085 14 
458117 23 
458132 85 
458154 1 
458161 35 
458166 18 
458167 5 
458446 24 
458489 32 
458685 54 
458782 32 
458880 64 
458942 178 
458996 22 
459022 67 
459077 8 
459130 54 
459175 94 
459944 22 
459957 195 
460221 53 
460227 1 
460700 3 
460732 149 
460978 14 
461213 79 
461275 2 
461356 16 
461427 174 
461446 36 
461646 12 
461649 10 
461655 10 
461658 10 
461664 4 
461739 56 
461750 6 
461756 3 
461763 8 
461782 5 
461785 11 
461802 12 
461810 23 
461818 3 
461837 9 
461841 12 
461856 89 
461893 185 
461919 118 
461996 5 
462280 2 
462338 12 
462359 65 
462382 29 
462384 137 
462396 31 
462405 21 
462422 4 
462446 309 
462447 24 
462448 62 
462459 12 
462474 7 
462479 78 
462502 59 
462506 2 
462507 32 
462512 19 
462548 14 
462591 23 
462608 10 
462802 49 
462820 2 
462832 64 
462833 1 
462847 50 
462854 29 
462866 4 
462871 116 
462875 2 
462888 5 
462902 1 
462907 5 
462929 6 
462936 7 
462960 3 
463077 2 
463129 15 
463134 9 
463456 17 
463461 11 
463654 15 
464001 7 
464008 21 
464012 1 
464042 4 
464078 24 
464123 4 
464483 3 
464488 20 
464494 766 
464502 1 
464514 1 
464566 1 
464635 18 
464650 35 
464653 13 
464663 1 
464674 53 
465484 12 
465649 41 
465779 1 
466102 7 
466172 25 
466375 50 
466560 2 
467678 4 
467680 1 
467682 14 
467941 3 
468024 8 
468045 28 
468051 1 
468065 13 
468118 277 
468124 49 
468127 23 
468129 1 
468150 5 
468167 1 
469546 20 
470134 32 
470559 16 
471315 19 
471491 72 
471505 1 
471520 3 
471655 2 
471678 10 
471698 1 
471704 11 
471708 95 
471713 1 
471714 248 
471723 35 
471762 19 
471768 120 
471775 5 
471779 14 
471785 6 
471787 47 
471807 28 
471828 29 
471836 40 
471863 24 
472454 1 
472538 9 
472557 4 
472565 7 
472577 12 
472583 10 
472589 13 
472638 3 
472657 38 
472675 2 
473456 3 
473474 62 
473854 80 
473860 1 
473948 6 
473960 158 
474114 1 
474135 11 
474160 8 
474338 20 
474492 7 
474494 7 
474513 18 
474533 9 
474553 91 
474589 2 
474599 10 
474722 19 
476543 108 
477045 7 
477167 31 
477186 27 
477288 8 
477291 12 
477342 3 
477367 54 
477677 46 
477820 137 
478133 1 
478447 3 
478601 9 
478688 2 
478928 48 
479086 1 
479325 8 
479371 143 
479385 124 
479401 1 
479439 6 
479585 34 
479617 1 
479884 135 
479940 233 
479951 40 
479968 107 
479972 86 
479983 59 
479997 25 
480043 18 
480062 15 
480069 1 
480083 3 
480130 28 
480136 4 
480152 5 
480177 3 
480251 3 
480278 3 
480300 10 
480320 6 
480347 2 
480351 1 
480356 3 
480360 14 
480420 14 
480503 11 
480509 13 
480530 68 
480673 2 
480897 27 
481088 11 
481094 33 
481125 10 
481227 24 
481282 25 
481448 64 
481642 1 
481643 39 
481647 320 
481765 280 
481777 11 
481799 13 
481803 19 
481804 5 
481820 3 
481835 15 
481843 1 
481847 51 
481853 134 
481894 4 
481908 8 
481914 38 
481949 1 
481957 7 
482090 11 
482116 14 
482309 1 
482583 1 
482621 17 
482657 3 
482691 1 
482726 38 
482758 2 
482963 1 
482972 3 
483079 12 
483116 3 
483140 4 
483280 36 
483309 26 
483327 36 
483345 66 
483485 12 
483500 1 
484092 94 
484502 82 
484521 3 
484704 8 
484923 31 
485418 4 
486870 52 
487006 51 
487014 3 
487027 16 
487038 26 
487050 4 
487083 2 
487114 1 
487115 314 
487116 3 
487117 2 
487118 1 
487121 2 
487123 50 
487126 102 
487148 18 
487151 2 
487168 81 
487178 3 
487186 6 
487312 24 
487342 131 
487351 215 
487356 10 
487364 76 
487372 3 
487376 210 
487529 30 
487549 2 
487556 4 
487567 93 
487593 33 
487599 36 
487791 6 
487905 38 
487957 13 
488250 67 
488582 1 
488613 2 
488873 7 
489129 1 
489181 1 
489186 1 
489401 1 
489465 1 
489529 23 
489802 18 
489816 1 
489863 1 
489867 21 
489889 6 
489922 4 
489928 16 
489941 31 
489946 10 
489952 97 
490068 4 
490601 5 
490922 3 
490933 1 
490957 1 
490964 2 
490969 34 
490975 6 
490977 88 
490983 10 
490990 16 
490994 9 
491053 24 
491057 2 
491065 10 
491069 3 
491076 28 
491251 5 
491602 11 
492628 1 
492642 1 
492692 73 
492847 63 
492994 1 
493009 20 
493010 122 
493027 8 
493042 135 
493068 75 
493186 225 
493216 149 
493230 105 
493304 13 
493427 59 
493460 27 
493625 6 
493778 1 
493808 22 
493924 4 
494022 78 
494165 21 
494218 3 
494228 20 
494234 63 
494240 231 
494252 4 
494260 5 
494262 23 
494276 6 
494312 45 
494335 1 
494354 23 
494364 3 
494365 33 
494385 72 
494395 167 
494405 2 
494411 9 
494417 61 
494420 1 
494451 52 
494462 12 
494488 72 
494496 29 
494502 6 
494506 67 
494507 16 
494522 134 
494588 8 
494593 69 
494600 1 
494609 8 
494698 51 
494729 9 
494740 50 
494751 93 
494762 2 
494773 37 
494780 49 
494796 1 
494813 2 
494822 6 
494823 1 
494829 1 
494835 27 
494915 1 
494924 3 
494987 15 
495025 43 
495382 17 
495449 110 
495851 119 
496232 93 
496546 14 
496663 1 
496719 58 
496812 39 
496825 43 
497023 75 
497100 74 
497186 2 
497190 8 
497299 1 
497311 59 
497533 36 
497697 39 
497698 50 
497699 1 
497849 1 
498133 4 
498227 1 
498232 3 
499388 1 
500606 27 
500616 37 
501784 39 
502643 6 
502673 32 
503016 3 
503520 1 
504457 8 
504514 221 
504549 81 
504563 12 
504574 1 
504582 14 
504626 1 
504644 21 
504684 5 
504695 77 
504909 8 
504998 44 
505187 33 
505190 105 
505210 93 
505230 2 
505247 28 
505259 13 
505267 105 
506809 2 
506895 36 
506907 1 
506909 2 
506912 94 
506963 42 
507042 3 
507438 4 
507441 36 
507540 30 
507617 12 
507628 5 
507683 4 
507692 19 
507711 8 
507894 38 
507924 2 
511254 13 
511303 1 
511312 3 
511322 104 
511503 5 
511508 29 
511514 34 
511520 13 
511553 8 
511556 49 
511560 48 
511567 26 
511591 8 
511592 61 
511593 4 
511603 41 
511610 20 
511628 5 
511776 43 
511777 5 
511924 21 
511949 50 
511975 5 
511976 11 
511987 2 
511988 30 
512043 79 
512302 82 
512356 28 
512725 49 
512770 16 
512887 48 
512985 45 
513022 28 
513082 1 
513099 17 
513157 2 
513167 7 
513199 2 
513201 27 
513208 1 
513230 30 
513249 2 
513340 3 
513424 39 
514092 37 
514098 1 
514102 1 
514103 7 
514134 10 
514142 75 
514154 61 
514159 3 
514301 18 
514423 24 
514498 190 
514506 6 
514516 5 
514588 100 
514611 50 
514624 17 
514720 5 
514741 33 
514841 3 
514843 55 
514871 39 
514876 1 
514887 24 
514903 21 
514913 36 
514965 20 
515001 6 
515017 59 
515067 1 
515108 41 
515586 4 
515753 20 
515759 9 
515904 2 
516276 21 
516891 5 
516909 6 
516920 11 
516935 19 
516954 422 
516966 5 
516971 2 
517033 21 
517044 37 
517049 78 
517068 25 
517158 26 
517339 107 
517343 1 
517373 23 
517447 3 
517733 1 
517957 3 
518229 62 
518265 2 
518737 15 
518745 3 
518928 5 
518931 26 
518932 1 
518933 5 
518943 8 
518959 53 
518978 3 
518986 26 
519012 5 
519024 62 
519961 14 
520308 1 
520314 23 
520439 9 
520449 1 
520458 19 
520468 6 
520531 53 
520564 33 
520622 5 
520706 4 
520726 39 
520905 4 
520948 43 
520960 184 
520991 90 
521000 36 
521054 3 
521088 7 
521135 19 
521164 10 
521307 71 
521483 24 
521490 1 
521572 37 
521743 321 
521766 5 
522227 37 
522683 2 
522688 21 
522697 21 
522713 33 
522729 2 
522853 55 
522856 1 
522858 2 
522951 1 
523004 8 
523336 10 
523371 61 
523944 4 
523983 1 
524126 2 
524440 7 
524471 25 
524523 22 
524638 12 
524649 19 
524679 4 
524972 2 
524975 32 
525036 13 
525055 17 
525064 8 
525067 82 
525073 132 
525077 2 
525081 6 
525089 1 
525093 7 
525095 88 
525117 2 
525140 266 
525266 25 
525392 5 
525602 208 
525800 157 
526920 33 
527258 118 
527366 14 
527465 2 
528168 3 
528172 50 
528197 6 
528307 12 
528424 15 
528536 1 
528575 4 
528681 10 
528685 88 
528711 1 
528715 1 
528754 6 
528789 30 
528808 1 
528993 1 
529163 3 
530293 3 
530349 12 
530389 40 
530506 1 
530752 13 
531114 4 
531368 1 
531378 94 
531397 12 
532028 2 
532581 1 
532659 4 
533338 7 
533483 41 
533698 8 
533863 70 
533911 90 
533915 15 
533925 8 
533929 184 
534292 1 
535368 55 
536440 4 
536662 42 
537065 1 
537317 3 
537325 8 
537494 13 
537498 14 
537682 1 
538011 12 
538043 2 
538065 23 
538485 123 
538489 52 
538507 18 
538600 117 
538645 3 
538687 7 
539389 16 
539534 1 
539537 22 
539542 50 
539552 136 
539575 46 
539617 25 
539627 20 
539638 31 
539792 5 
544205 16 
544401 54 
544430 2 
544447 61 
544458 3 
544462 124 
544475 121 
544590 15 
544695 42 
544742 18 
544795 1 
544799 16 
544810 11 
544824 6 
544864 7 
544878 13 
544902 2 
544906 51 
546371 7 
546501 3 
546511 1 
546554 4 
546557 3 
546612 13 
546616 4 
546622 1 
546665 5 
546797 26 
547259 37 
547633 16 
547647 46 
547753 1 
548082 14 
548119 100 
548386 2 
548522 3 
548784 216 
550329 36 
550346 10 
550395 4 
550407 9 
550442 3 
550470 1 
550620 36 
550670 8 
550689 6 
550755 35 
550784 1 
550790 6 
550797 3 
550807 61 
550831 77 
550861 38 
550883 4 
550906 6 
550911 4 
550921 60 
550924 8 
550928 8 
550946 1 
550986 3 
551013 59 
551021 7 
551024 11 
551797 6 
552122 22 
552159 2 
552193 2 
552201 6 
552204 4 
552257 7 
552928 29 
552976 29 
552980 9 
552984 50 
552989 222 
553071 25 
553081 111 
553104 39 
553132 334 
553157 1 
553256 1 
553270 2 
553312 1 
554666 2 
554671 1 
554683 24 
554754 1 
554764 13 
554788 3 
554792 9 
554871 1 
554877 3 
554943 3 
554979 3 
554998 3 
555272 32 
556168 1 
556219 34 
556317 15 
556864 12 
557027 1 
557184 13 
557458 2 
557654 9 
558769 8 
558785 28 
558793 32 
558799 1 
558816 24 
558833 106 
558877 9 
558881 2 
559170 3 
559520 5 
559693 73 
559849 79 
559884 4 
559899 128 
559931 74 
560049 7 
560110 1 
560305 14 
560360 11 
560413 2 
560550 1 
560568 55 
560730 33 
560734 17 
560740 23 
560746 10 
560750 213 
560761 14 
560764 10 
560770 33 
560783 55 
560791 11 
560823 7 
561156 17 
561335 3 
561619 26 
561665 1 
561794 2 
562328 3 
562384 45 
562683 1 
563411 10 
563455 13 
563928 4 
563936 1 
564016 15 
564405 2 
564860 1 
564891 5 
565069 1 
565150 42 
565478 3 
565501 6 
565520 2 
565583 1 
565590 1 
565596 704 
565669 16 
565736 2 
565787 41 
565796 2 
565812 174 
565826 3 
566174 20 
566291 60 
566309 4 
566334 12 
566342 2 
566375 2 
566395 4 
566402 7 
566413 1 
566417 2 
566440 8 
566468 1 
566471 3 
566575 47 
566679 1 
566844 3 
567143 2 
567220 29 
567598 5 
568307 35 
568555 61 
568613 7 
568822 2 
568830 4 
568993 19 
569177 4 
569178 1 
569314 53 
569485 53 
569488 1 
569660 63 
569671 21 
569707 1 
569733 4 
569747 43 
569748 30 
569767 28 
569773 2 
570934 63 
570939 32 
570983 1 
570985 16 
570994 36 
571004 81 
571005 26 
571534 72 
571742 12 
571879 84 
571915 44 
572045 277 
572046 7 
572048 2 
572050 6 
572053 12 
572065 8 
572072 32 
572083 7 
572084 7 
572089 161 
572098 3 
572100 1 
572104 58 
572117 11 
572123 8 
572148 59 
572154 88 
572263 13 
572446 10 
572458 146 
572779 4 
572920 1 
572936 10 
572949 5 
572954 3 
572959 14 
572964 4 
572994 43 
573014 2 
573018 6 
573060 7 
573209 5 
574616 164 
574665 2 
574915 1 
574941 1 
574951 15 
574973 1 
574974 7 
574986 70 
574995 121 
575014 2 
577657 6 
577658 50 
577861 1 
577874 6 
578140 4 
578148 9 
578201 29 
578207 2 
578211 2 
578231 12 
578238 82 
578288 114 
578298 1 
578446 1 
578595 7 
578751 70 
578778 41 
578795 78 
578797 5 
579227 15 
579305 53 
579317 36 
579326 5 
579334 10 
579407 72 
579463 22 
579475 6 
579624 106 
579770 42 
579783 23 
579802 17 
579818 33 
579830 59 
579849 184 
579852 19 
579855 5 
579858 88 
579926 1 
579932 2 
579953 16 
579970 20 
579971 1 
579981 2 
580022 43 
580331 1 
580507 5 
581205 7 
581619 9 
581627 3 
581648 1 
582141 129 
582205 1 
582263 21 
582269 1 
582809 33 
582917 20 
583119 134 
584135 51 
584145 53 
584159 85 
584169 67 
584172 110 
584188 1 
584196 40 
584203 33 
584210 59 
584215 4 
584217 19 
584225 3 
584305 5 
584387 3 
584513 88 
584638 34 
584641 1 
584652 2 
584681 25 
584748 235 
584754 1 
585064 1 
585127 1 
585194 1 
585396 13 
585810 17 
585925 38 
585935 32 
586012 2 
586163 3 
586412 1 
586421 17 
586438 15 
586439 1 
586445 2 
586457 4 
586465 2 
586471 24 
586476 1 
586519 1 
586532 452 
586546 3 
586568 2 
586624 1 
586644 43 
586924 46 
587059 1 
587677 22 
587816 15 
587931 43 
588196 2 
588329 4 
588492 1 
588498 3 
588649 40 
589156 1 
589219 3 
589231 28 
589371 40 
589477 31 
589699 13 
590045 1 
592320 1 
592654 37 
592671 28 
592672 18 
592679 10 
592682 79 
592747 36 
592752 1 
592754 2 
592755 3 
592763 68 
592776 16 
592784 5 
592804 8 
592811 76 
592812 27 
592815 52 
593617 10 
593861 28 
594081 8 
594107 17 
594115 1 
594118 6 
594267 185 
594269 7 
594275 4 
594319 1 
594320 3 
594327 21 
594334 1 
594335 29 
594346 5 
594409 33 
594493 1 
594499 2 
594505 12 
594519 2 
594692 2 
594856 8 
600793 8 
600826 2 
600829 3 
600858 38 
600868 7 
600880 9 
601099 1 
601162 41 
601199 1 
601287 20 
601293 277 
601317 73 
602408 9 
602476 1 
602477 10 
602541 22 
602549 75 
602552 47 
602567 2 
602898 16 
603105 21 
603632 8 
605143 20 
605184 1 
605227 27 
605277 5 
606257 10 
606262 16 
606266 10 
606269 3 
606310 8 
606353 1 
606370 2 
606459 81 
606469 14 
606490 1 
606500 134 
606512 33 
606530 1 
606532 5 
609217 7 
609241 1 
609244 74 
609251 15 
609253 26 
609331 2 
609337 213 
609355 56 
609361 146 
609411 159 
609531 62 
611531 7 
611550 20 
611554 33 
611819 16 
611824 10 
611828 29 
611831 25 
611884 2 
611920 36 
611927 62 
611938 40 
611946 6 
612255 50 
612278 61 
612455 1 
612565 26 
612603 4 
612735 1 
612828 10 
612866 7 
613122 1 
617018 2 
617021 3 
617092 7 
617104 30 
617109 8 
617125 17 
617359 320 
618128 10 
618475 1 
618501 6 
618548 3 
618550 1 
618555 1 
618560 2 
618620 8 
618624 11 
618627 1 
618635 7 
618639 6 
618643 34 
618647 8 
618655 3 
618658 3 
618683 5 
618700 10 
618713 20 
618720 2 
618738 5 
618749 1 
618800 10 
619052 129 
619058 1 
619187 20 
619216 66 
619226 42 
619227 17 
619229 2 
619287 85 
619319 4 
619329 27 
619343 73 
619390 455 
619413 2 
619439 73 
619450 1 
619494 3 
619499 22 
619555 27 
619566 215 
619586 5 
619600 64 
619619 3 
619635 1 
619637 54 
621231 10 
621385 62 
622471 44 
622967 13 
623107 1 
623124 1 
623526 9 
623598 60 
623736 15 
624115 135 
624250 76 
624253 1 
624260 66 
624297 13 
624319 28 
624418 36 
624524 2 
624533 10 
624537 7 
624563 5 
624590 8 
624600 17 
624652 1 
624759 85 
626017 88 
626261 54 
626269 41 
626619 5 
626672 5 
626684 3 
627863 75 
628089 1 
628112 11 
628313 8 
628457 5 
628463 14 
628483 5 
628617 1 
628620 35 
629572 19 
630034 38 
630715 25 
630748 3 
630759 31 
630784 17 
631279 1 
631824 1 
631897 4 
631898 30 
632036 67 
632063 8 
632102 34 
632110 137 
632260 18 
632383 58 
632409 5 
633635 48 
633647 14 
633656 23 
633666 45 
633694 153 
633701 3 
633710 31 
633746 3 
636921 10 
636948 110 
636959 61 
636984 5 
637075 10 
637084 1 
637183 2 
637195 19 
637276 4 
637378 4 
637636 29 
637722 1 
637921 19 
638597 82 
638698 1 
638769 4 
638773 11 
638783 19 
638801 81 
638816 2 
638847 1 
638895 3 
638938 18 
638957 25 
638999 17 
639045 31 
639054 9 
639092 21 
639096 45 
639145 56 
639153 16 
639248 10 
639361 1 
639381 32 
639393 18 
639447 14 
639462 43 
639498 29 
639530 2 
639744 64 
639747 6 
639766 89 
639887 1 
640383 22 
640624 50 
640683 1 
640955 26 
641491 37 
641509 17 
641549 39 
641555 16 
641776 96 
641899 14 
641901 11 
642179 1 
642270 13 
642289 4 
642306 13 
642313 1 
642319 5 
642337 2 
642426 22 
642626 11 
642646 193 
642689 8 
642699 8 
642807 2 
642821 837 
642830 113 
642883 1 
643109 4 
643280 17 
643288 16 
643311 126 
643507 293 
643582 192 
643848 322 
643985 4 
644043 4 
644413 3 
644432 76 
644442 26 
644449 173 
644460 12 
644468 8 
644478 2 
644485 78 
644487 2 
644681 2 
644828 77 
646127 1 
646445 30 
646453 39 
646504 9 
646558 53 
646656 53 
646742 32 
646929 2 
647014 1 
647032 10 
647084 3 
647094 9 
647299 5 
647411 29 
647507 1 
647899 12 
647916 1 
648581 6 
648588 105 
648597 5 
648605 44 
648609 7 
648618 1 
648627 205 
648648 2 
648658 7 
648678 28 
648701 9 
649089 2 
649200 1 
649209 5 
649211 6 
649219 98 
649220 16 
649225 30 
649232 29 
649578 70 
651862 36 
652138 66 
652861 94 
652923 348 
653184 2 
653343 45 
653508 9 
653815 25 
654019 95 
654024 178 
654026 6 
654049 2 
654054 25 
654059 188 
654100 165 
654127 10 
654129 70 
654173 2 
654230 99 
654639 11 
654773 2 
654825 1 
655959 27 
656267 20 
656466 4 
656481 81 
656526 3 
656628 4 
656635 9 
656642 1 
656653 26 
656666 15 
656680 6 
656685 15 
656753 3 
656804 9 
657044 30 
657061 69 
657089 11 
657093 17 
657112 204 
657127 8 
657149 10 
657267 2 
657824 57 
658025 74 
658070 22 
658510 36 
658530 21 
658539 65 
658568 37 
658576 1 
658581 22 
658584 1 
658587 2 
658641 25 
658757 7 
659512 1 
659609 72 
659666 14 
659690 4 
659709 2 
659881 2 
661101 11 
661800 74 
661808 48 
661821 55 
661836 20 
661853 62 
661871 1 
662057 11 
662071 2 
662084 1 
662143 7 
662167 4 
662229 7 
662236 104 
662241 69 
662267 67 
662270 1 
662290 174 
663574 199 
663598 44 
663725 2 
663755 29 
663799 1 
663869 48 
663971 3 
663975 91 
664087 8 
664242 3 
664377 50 
664552 65 
664592 38 
664598 108 
664624 1 
664671 6 
664965 1 
664966 1 
665130 3 
665257 6 
665550 2 
665659 13 
665929 52 
666219 17 
666739 12 
666817 32 
667006 22 
667164 89 
667340 7 
667349 1 
667353 50 
667355 10 
667398 59 
667400 204 
667405 73 
667414 170 
667422 1 
667568 1 
667669 98 
667701 6 
667705 3 
668159 20 
668305 12 
669111 247 
669471 7 
670510 5 
670644 14 
670672 14 
670673 105 
670695 2 
670750 87 
670760 138 
670802 2 
670839 35 
670893 1 
670937 10 
670955 16 
670985 2 
671006 5 
671044 22 
671081 15 
671196 10 
671358 43 
671423 117 
671443 68 
671502 25 
671512 99 
671566 1 
671602 25 
671606 67 
671618 2 
671634 16 
671636 21 
671648 7 
671664 24 
671695 12 
671706 61 
671723 82 
671748 14 
671855 8 
671886 1 
671932 1 
671963 13 
671974 31 
671982 36 
672016 27 
672027 18 
672086 1 
672096 52 
672191 7 
672238 1 
672313 127 
672440 32 
672469 2 
672489 4 
672511 136 
672525 17 
672564 78 
672580 109 
672588 8 
672598 93 
672687 1 
672718 1 
672761 18 
672783 62 
672797 27 
672817 152 
673070 49 
673139 16 
673588 109 
673787 90 
673806 2 
673853 10 
673860 1 
673880 3 
673961 10 
673966 2 
673977 27 
673984 2 
673991 44 
674009 52 
674024 3 
674640 1 
675347 5 
675351 21 
675358 50 
675530 3 
675549 72 
675566 3 
675673 1 
675679 434 
675708 5 
675729 1 
675739 1 
675749 1 
675785 83 
675786 11 
675789 58 
675798 210 
675825 2 
675840 2 
676974 27 
677161 2 
677234 50 
677684 22 
678042 90 
678066 52 
678919 3 
678931 6 
679048 36 
679076 3 
679095 5 
679097 27 
679115 56 
679162 6 
679163 5 
679194 37 
679236 21 
680096 1 
680732 51 
680886 27 
681037 11 
681059 24 
681072 5 
681075 5 
681177 15 
681325 11 
681394 2 
681739 2 
681751 10 
682219 3 
682246 1 
682254 89 
682261 11 
682268 1 
682296 8 
682297 105 
682304 17 
682338 51 
682370 13 
682390 5 
682425 1 
682550 100 
682785 2 
682815 10 
682826 10 
682832 135 
682835 15 
682836 2 
682837 1 
682839 50 
682842 37 
682844 5 
682862 13 
682870 32 
682897 23 
682923 7 
683195 22 
683211 1 
683429 140 
683466 1 
683488 39 
683517 77 
683676 115 
683678 4 
683681 2 
683692 2 
683696 21 
683707 3 
683710 23 
683713 3 
683724 84 
683784 25 
683792 17 
683836 76 
683837 8 
683839 2 
683841 3 
683845 9 
683854 9 
683868 9 
683872 9 
683874 3 
683883 16 
683911 21 
683934 4 
684277 4 
684461 1 
684883 74 
685224 90 
685351 18 
685580 55 
685596 21 
685607 44 
685627 107 
685654 34 
686186 2 
686346 8 
686945 6 
687524 7 
687565 5 
687676 2 
688011 1 
688220 41 
688828 5 
689241 35 
689266 1 
689385 8 
689440 19 
689449 18 
689455 19 
689462 1 
689468 2 
689501 19 
689521 6 
689523 4 
690055 13 
690386 49 
690387 37 
690413 4 
690416 285 
690418 21 
690421 1 
690426 28 
690467 3 
690501 65 
690683 19 
690993 24 
691360 1 
691738 3 
691742 5 
691763 30 
692078 1 
692230 1 
692251 62 
692306 24 
692321 19 
692327 15 
692480 3 
692518 2 
693019 1 
694961 59 
696564 41 
697120 49 
697177 43 
697182 51 
697194 1 
697401 148 
697745 27 
697754 10 
697893 26 
697958 42 
697965 21 
697985 23 
698006 34 
698025 1 
698034 16 
698134 1 
698147 39 
698173 1 
698739 97 
698870 17 
699486 134 
699870 4 
700152 18 
700879 8 
700960 19 
700970 73 
700983 26 
701022 8 
701036 7 
701045 81 
701054 193 
701070 1 
701071 71 
701082 17 
701091 7 
701099 4 
701106 35 
701121 41 
701256 22 
701304 29 
701446 20 
701490 149 
701746 62 
701748 10 
701769 8 
701806 38 
701808 9 
701809 1 
701823 17 
701969 11 
702019 67 
702032 2 
702207 6 
702289 182 
702324 152 
702493 1 
702605 1 
702611 114 
702632 3 
702643 1 
703296 2 
703908 2 
704065 1 
709959 1 
709966 76 
709979 3 
710183 34 
710244 1 
710289 24 
710317 17 
710324 2 
710339 47 
710833 11 
710876 19 
711355 92 
711510 5 
711528 3 
712650 2 
712657 41 
712670 53 
712676 2 
712734 9 
712751 55 
713226 3 
713730 231 
714032 1 
714463 1 
715126 73 
715138 10 
715244 43 
716884 56 
716895 23 
716942 11 
717027 129 
717034 23 
717196 32 
717216 1 
717401 16 
717611 8 
717709 32 
718410 52 
718461 7 
718490 30 
719685 5 
720153 113 
720325 5 
720350 11 
720399 266 
720411 68 
720457 48 
720623 4 
720902 18 
721219 344 
721225 1 
721759 7 
721792 10 
721822 28 
721828 56 
721851 4 
721854 15 
721859 9 
721864 5 
722202 12 
722361 2 
722450 7 
722685 12 
722710 23 
722730 65 
722828 11 
722832 1 
722859 11 
725050 1 
725367 113 
725425 11 
725518 1 
725855 9 
726179 2 
726946 17 
727277 127 
727302 309 
727322 44 
727327 2 
727382 65 
727391 1 
727401 39 
727421 25 
727433 67 
727437 14 
727448 18 
727844 1 
729501 6 
729754 4 
729780 23 
729790 1 
729793 15 
729813 36 
729824 60 
729828 1 
730012 105 
730021 24 
733566 170 
733654 1 
733700 5 
733746 53 
733762 15 
733812 11 
733869 12 
733874 8 
733876 1 
734039 6 
734199 1 
736030 9 
736099 6 
736381 18 
736413 21 
736782 42 
737235 47 
737575 3 
737723 3 
737728 1 
737897 41 
737920 51 
737962 45 
737972 55 
737994 21 
738124 26 
738180 37 
738755 18 
738827 30 
738918 1 
741795 3 
741803 10 
741834 27 
741847 7 
741958 1 
742052 15 
742092 1 
742212 5 
742275 4 
742285 75 
742292 26 
742305 13 
742323 2 
742354 11 
742363 1 
742387 10 
742390 50 
742394 14 
742399 6 
742438 18 
742478 16 
742487 14 
742494 10 
742505 345 
742518 48 
742528 9 
742540 27 
742590 17 
742611 66 
742660 8 
742687 10 
742796 4 
742829 15 
743862 42 
743882 3 
744261 25 
744578 17 
744701 46 
744884 10 
745070 4 
745443 5 
745451 117 
745485 5 
745728 22 
745892 197 
745898 30 
746091 42 
746408 1 
746692 1 
747342 17 
747356 3 
747396 8 
747413 21 
747429 1 
747555 39 
747623 17 
747626 1 
747632 41 
747750 25 
748784 21 
748880 51 
749078 143 
749097 68 
749106 48 
749119 4 
749133 74 
749179 1 
749379 35 
749654 3 
749700 1 
751383 1 
751413 79 
751487 1 
751666 30 
751678 13 
751830 301 
752016 10 
752028 3 
752092 11 
752100 4 
752480 106 
752830 25 
753614 14 
754580 14 
754683 29 
755151 452 
755155 1 
755164 10 
755167 99 
755172 1 
755218 3 
755224 14 
755237 1 
755243 55 
755256 2 
755748 9 
755926 2 
755930 39 
756250 135 
756341 20 
756816 1 
757653 7 
757671 87 
757721 122 
757761 5 
757784 197 
757794 122 
758095 13 
758298 25 
758392 111 
758559 10 
758567 5 
758608 2 
758928 66 
759020 2 
759062 110 
759138 16 
759172 2 
759185 1 
759222 4 
759314 2 
759577 25 
759582 13 
759597 4 
759628 13 
759634 1 
759686 39 
759700 16 
759728 5 
759731 21 
759898 5 
759906 4 
760166 137 
760316 91 
760458 1 
761394 2 
761399 22 
761406 24 
761460 1 
761467 13 
761470 149 
761493 23 
761794 72 
761812 4 
761815 62 
761816 2 
762173 8 
762188 66 
762191 2 
762243 12 
762312 11 
762413 21 
762439 10 
762493 2 
762516 6 
762530 72 
762748 29 
762862 18 
763021 1 
763607 7 
763610 92 
763784 1 
763877 314 
764300 3 
765268 38 
765625 10 
765913 6 
766261 16 
766290 55 
766443 12 
766496 414 
766540 1 
766725 4 
766768 7 
766794 18 
766888 3 
767100 5 
767563 170 
767567 1 
767858 4 
768045 15 
768050 36 
768067 34 
768071 5 
768085 93 
768086 7 
768087 3 
768136 3 
768139 10 
768145 13 
768149 8 
768150 94 
768158 3 
768170 3 
768202 5 
768212 9 
768213 1 
768217 20 
768221 7 
768233 3 
768313 8 
768471 1 
768576 1 
769061 5 
769097 19 
769247 13 
769264 10 
769268 9 
769342 45 
769462 2 
769471 73 
769479 1 
769482 19 
769490 61 
769493 86 
769497 47 
769532 7 
769543 25 
769565 1 
769582 23 
769599 71 
769607 37 
769615 116 
769618 4 
769625 102 
769655 11 
769679 3 
769698 130 
769737 59 
769739 2 
769740 78 
769750 4 
769765 219 
769778 18 
769839 3 
769962 4 
769971 86 
769988 4 
770004 2 
770015 62 
770022 12 
770031 2 
770034 1 
770123 3 
770128 1 
770131 4 
770137 5 
770144 186 
770164 1 
770190 59 
770308 73 
770313 46 
770341 71 
770351 11 
770363 12 
770413 39 
770422 29 
770442 8 
770456 116 
770479 3 
770484 12 
770489 2 
770496 1 
770511 5 
770515 52 
770529 1 
770552 147 
770569 2 
770605 2 
770646 27 
770900 1 
770968 1 
771044 10 
771197 3 
771389 142 
771459 49 
771654 3 
771680 166 
771688 102 
772137 29 
772270 12 
772297 1 
772300 3 
772316 11 
772366 59 
772373 4 
772388 1 
772392 14 
772406 68 
772410 22 
772411 40 
772424 40 
772743 29 
772931 136 
772939 2 
773035 50 
773366 4 
773372 1 
774310 101 
774377 57 
774387 13 
774418 3 
774461 1 
775355 79 
775522 1 
775550 4 
775558 69 
775579 1 
775582 13 
775622 20 
775635 1 
777694 2 
777937 6 
778336 46 
778409 237 
778843 64 
778985 20 
779415 12 
779476 14 
779493 27 
779520 92 
779548 9 
779556 2 
779629 7 
779912 5 
779959 32 
779966 12 
779972 2 
780010 14 
780018 24 
780711 1 
780735 11 
780799 82 
780803 10 
780806 1 
780809 86 
780814 11 
780815 110 
780830 20 
780845 4 
781613 6 
781617 34 
781625 19 
781628 1 
781703 80 
782431 5 
782838 83 
782998 49 
783044 28 
783284 1 
783538 55 
783854 2 
783864 9 
783971 1 
784315 4 
784329 121 
784464 2 
784511 1 
784524 115 
784689 11 
784697 14 
784700 17 
784735 48 
784751 2 
784931 45 
784976 20 
786370 23 
786572 36 
786579 83 
786830 42 
786964 4 
787020 38 
787028 5 
787048 1 
787074 26 
787102 151 
787105 3 
788758 2 
789046 60 
789302 7 
789325 142 
789857 9 
789907 17 
789911 4 
790061 25 
790086 3 
790109 171 
790128 3 
790151 15 
790254 1 
790262 4 
790291 18 
790323 8 
790334 10 
790690 67 
792289 63 
792291 1 
792316 26 
792327 5 
792329 10 
792337 24 
792340 4 
792401 3 
792421 4 
792429 1 
794093 85 
794165 1 
794493 1 
795385 6 
795393 19 
795411 31 
795440 13 
795672 8 
795690 89 
796591 1 
797225 7 
797803 68 
798375 30 
800781 60 
800800 59 
800806 174 
800855 132 
800860 1 
800866 2 
802354 23 
802367 69 
802385 84 
802425 3 
802434 2 
802502 7 
802759 38 
802810 7 
802821 5 
802824 14 
802827 19 
803521 29 
803528 46 
803532 1 
803543 35 
803551 86 
803557 43 
803582 82 
803766 111 
803771 4 
803777 6 
803783 1 
803801 9 
803941 23 
804073 26 
804266 21 
804288 95 
804358 50 
804378 195 
804703 1 
807092 77 
807134 36 
807186 18 
807206 118 
807445 1 
807920 1 
807961 1 
807989 2 
808120 64 
810857 5 
810882 63 
810896 12 
811956 4 
813777 1 
813781 24 
813787 1 
813799 8 
813801 39 
813808 3 
813824 17 
813872 16 
815637 2 
815943 1 
817076 1 
817082 4 
817103 18 
817106 33 
817110 15 
817114 21 
817180 6 
817183 81 
817191 20 
817194 10 
817204 21 
817211 44 
818335 2 
818525 5 
818531 23 
818564 80 
818569 2 
818572 7 
818582 17 
818673 12 
818691 108 
818694 3 
819019 14 
819328 1 
819715 5 
819770 114 
819856 1 
820051 10 
820167 45 
820214 6 
820243 1 
820249 9 
820259 42 
820274 2 
820346 146 
820350 17 
820375 38 
820383 419 
820385 3 
820389 1 
820407 28 
820519 111 
820522 55 
820613 1 
820863 5 
820866 2 
820892 8 
820897 3 
820922 6 
821048 21 
821103 11 
821248 183 
821768 131 
822469 17 
822470 18 
822608 3 
822614 193 
822652 8 
822745 83 
822856 276 
822971 11 
823064 27 
823556 3 
823677 17 
823721 19 
823758 2 
823861 35 
824250 11 
824423 14 
825056 2 
825167 2 
825333 29 
825452 2 
825553 1 
825665 74 
825703 4 
825711 14 
825714 1 
825747 34 
825813 4 
825862 41 
825888 32 
825905 54 
825914 1 
825924 19 
825948 96 
825976 6 
826149 2 
826219 3 
826225 30 
826241 174 
826252 26 
826292 35 
827921 8 
830806 2 
830820 1 
830932 1 
830975 1 
831094 4 
831141 80 
831327 9 
831468 2 
831948 9 
831969 3 
832100 17 
832140 14 
832155 32 
832163 81 
832188 65 
832192 10 
832194 43 
832223 14 
832230 9 
832268 1 
832304 9 
832355 30 
832364 150 
832409 17 
832535 3 
832581 5 
832610 44 
832682 18 
832700 15 
832708 6 
832718 6 
832730 8 
834208 1 
834276 21 
834332 29 
834351 38 
834617 23 
834623 127 
834805 2 
834826 4 
834866 85 
835092 5 
835304 1 
835330 1 
835850 206 
836061 139 
836198 1 
836222 17 
836336 2 
836395 1 
836555 19 
836581 55 
836607 17 
836666 3 
836726 123 
836867 3 
836875 21 
836876 6 
836883 32 
836887 66 
836896 36 
836901 35 
836918 1 
836921 75 
837029 142 
837109 195 
837129 61 
837153 2 
837158 11 
837174 15 
837218 2 
837228 106 
837257 3 
837266 36 
837279 5 
837345 71 
837357 110 
837394 27 
837458 5 
837488 10 
837517 19 
837526 274 
837536 82 
837545 10 
837602 111 
837603 3 
837604 219 
837606 1 
837612 120 
837623 16 
837634 60 
837637 1 
837742 133 
837753 8 
837763 1 
838124 15 
838180 16 
838277 6 
838377 138 
838442 78 
838471 1 
838829 3 
839013 1 
839242 7 
839681 2 
839943 11 
841000 9 
841108 54 
841113 75 
841127 6 
841139 4 
841157 75 
841194 1 
841198 12 
841220 2 
841232 10 
841238 195 
841241 134 
841243 16 
841245 84 
841252 12 
841270 30 
841419 13 
841948 7 
842068 4 
842204 2 
842257 130 
842274 1 
842280 168 
842323 22 
842382 7 
842391 67 
842572 53 
842578 90 
842642 38 
842669 14 
842672 2 
842711 2 
842714 34 
842715 34 
842716 17 
842730 2 
842739 1 
842747 13 
843759 16 
844600 13 
844636 6 
844783 3 
844797 1 
844813 1 
844830 10 
845861 1 
845876 59 
845885 100 
845892 48 
845924 13 
845967 30 
846115 370 
846124 21 
846308 2 
846360 5 
846415 9 
846434 1 
847280 23 
847312 58 
847481 4 
847484 24 
847697 2 
847781 88 
847923 14 
847949 2 
848130 1 
848157 40 
848391 71 
848418 11 
848551 98 
848682 13 
848765 11 
849037 2 
849087 3 
849264 20 
849436 44 
849461 11 
849465 27 
849471 107 
849482 2 
849561 174 
849568 26 
849570 6 
849896 82 
850101 1 
850112 7 
850132 21 
850148 63 
850157 20 
850161 2 
850162 105 
850168 1 
850202 113 
850213 2 
850231 10 
850408 18 
850417 21 
851910 16 
851935 50 
851954 14 
852659 7 
852983 94 
853170 1 
853177 14 
853209 6 
853220 35 
853257 39 
853260 1 
853264 69 
853279 3 
853319 57 
853424 21 
853942 12 
854082 9 
854136 180 
854171 11 
854237 34 
854295 232 
854330 5 
854341 2 
854345 2 
854352 4 
854381 1 
854414 1 
854670 254 
854676 45 
854789 22 
854804 2 
854831 2 
854905 15 
855080 94 
855651 7 
859934 17 
860254 23 
860257 3 
860376 9 
860440 35 
860453 10 
860461 15 
860469 35 
860537 44 
860596 76 
860749 132 
860929 78 
860932 4 
860942 1 
860944 3 
860949 79 
860950 1 
860952 2 
860955 1 
860998 4 
861045 20 
861349 2 
862440 300 
862480 22 
862946 1 
864288 17 
864839 10 
864843 16 
865292 13 
865424 18 
865491 146 
865562 34 
865581 1 
865890 45 
865906 1 
866068 2 
866284 243 
866419 8 
866654 53 
866666 16 
866678 39 
866686 2 
866703 3 
866711 79 
866722 28 
868073 1 
868157 1 
868227 53 
868238 1 
868278 3 
869096 4 
869463 9 
869644 1 
869818 17 
869984 35 
870015 27 
870025 27 
870057 13 
870061 4 
870222 19 
870227 35 
870231 23 
870868 6 
870883 12 
870923 1 
871776 2 
872610 22 
873832 14 
874030 37 
874034 6 
874066 2 
874097 3 
874104 89 
874107 1 
874124 12 
874240 43 
874255 20 
874329 161 
874351 1 
874375 5 
874453 12 
874638 47 
874900 6 
875173 4 
875353 5 
875381 89 
875385 69 
875405 1 
875430 1 
875435 38 
875458 13 
875498 48 
875814 7 
875898 46 
875920 10 
876032 22 
876178 57 
876238 9 
876412 6 
876495 1 
876501 74 
876594 83 
876643 26 
876734 30 
876801 6 
876821 13 
876935 5 
876965 56 
876971 52 
877037 144 
877138 2 
877252 68 
877262 13 
877319 59 
877797 54 
877802 311 
877805 11 
877839 96 
877857 29 
877878 6 
878001 1 
878008 45 
878009 96 
878010 3 
878011 41 
878019 63 
878201 50 
878213 97 
878219 164 
878221 4 
878229 200 
878244 172 
878246 1 
878254 146 
878288 30 
878301 6 
878306 56 
878780 11 
879262 57 
879633 49 
880110 16 
880208 3 
880279 6 
880526 1 
880615 17 
880755 3 
880765 14 
880786 175 
880801 2 
880806 6 
880810 8 
880812 30 
880814 4 
880819 322 
880827 5 
880828 6 
880851 1 
880858 311 
880882 14 
881056 35 
881104 3 
881331 5 
881565 3 
881614 1 
881916 160 
881946 40 
882009 3 
882010 35 
882040 15 
882043 142 
882076 1 
882086 5 
882158 8 
882164 6 
882170 30 
882178 11 
882194 17 
882202 3 
882216 1 
882221 24 
882235 91 
882239 81 
882248 58 
882254 26 
882282 2 
882395 150 
882397 10 
882398 79 
882409 2 
882412 68 
882417 4 
882424 101 
882468 82 
882470 32 
882502 66 
882510 1 
882522 35 
882523 25 
882559 24 
882656 19 
882787 9 
882808 13 
884207 27 
884214 7 
884218 44 
884221 38 
884258 20 
884289 198 
884294 1 
884310 87 
884316 9 
884490 4 
884629 5 
884680 4 
884829 56 
885151 3 
885890 46 
886424 115 
886728 23 
887666 2 
887708 34 
888056 8 
888100 16 
888134 8 
888194 12 
888226 1 
888265 7 
888424 83 
888793 1 
888827 13 
888831 1 
888893 1 
889150 27 
889225 40 
889460 8 
889793 33 
889842 1 
889982 24 
889990 21 
890152 9 
890710 123 
891487 10 
891588 37 
891709 17 
891721 1 
891741 11 
891775 66 
891794 2 
891868 10 
891880 8 
891932 4 
891942 21 
891956 3 
891960 48 
891975 8 
892073 3 
892093 3 
892122 3 
892206 14 
892273 63 
892289 112 
892303 67 
892327 1 
892350 11 
892397 79 
892398 13 
892468 32 
892473 13 
892512 16 
892529 11 
892566 20 
892596 6 
892607 9 
892775 1 
892786 5 
892808 1 
892969 152 
893138 384 
893147 1 
893209 43 
893385 3 
894319 5 
894335 18 
894397 65 
894413 22 
894420 20 
894426 6 
894609 30 
894767 30 
894800 11 
894904 10 
895345 1 
895666 53 
896460 6 
896497 2 
896537 1 
897066 155 
898027 2 
898408 30 
898447 14 
898549 51 
898560 6 
898565 52 
898765 22 
899656 1 
899833 20 
899947 12 
900012 2 
900016 2 
900025 98 
900042 36 
900057 14 
900091 1 
900103 2 
900111 5 
900114 1 
900125 6 
900131 29 
900137 15 
900175 8 
901579 42 
901618 2 
902064 2 
902442 7 
902465 75 
902532 95 
903067 5 
903106 1 
903131 44 
903141 2 
903262 13 
903526 1 
903629 29 
903650 20 
903695 13 
903715 7 
903753 3 
903766 2 
903964 10 
903973 73 
903985 11 
904083 53 
904226 1 
904235 25 
904241 41 
904308 12 
904359 99 
904393 1 
904401 1 
904407 214 
904440 211 
904564 64 
904795 14 
904829 13 
904948 10 
905332 36 
905613 2 
905752 4 
906110 10 
906432 60 
906666 5 
906759 13 
907046 146 
907503 2 
907562 2 
907570 44 
907599 21 
907784 9 
907810 103 
907816 14 
907830 63 
907831 1 
907832 2 
907855 8 
907859 188 
907871 91 
907877 14 
907881 45 
907892 8 
907898 26 
907906 44 
907915 51 
907962 14 
908009 7 
908105 3 
908121 112 
908170 19 
908214 22 
908229 14 
908245 12 
908321 69 
908544 36 
908578 25 
908796 26 
908813 14 
908866 31 
908893 5 
908901 15 
908907 13 
909002 4 
909016 101 
909058 28 
909066 10 
909074 30 
909109 42 
909113 11 
909117 18 
909132 36 
909163 1 
909174 46 
909177 3 
909180 16 
909234 9 
909454 40 
910167 217 
911125 45 
911149 1 
911594 2 
911816 1 
911841 36 
911942 7 
911944 28 
911997 7 
912013 15 
912237 3 
912252 2 
912574 6 
912587 36 
912602 6 
912616 3 
912621 16 
912662 9 
912665 8 
912667 3 
912696 42 
912699 1 
912716 123 
912736 8 
912760 44 
912773 41 
912784 3 
913486 66 
913888 5 
914435 94 
914901 4 
915231 10 
915238 16 
915244 1 
915250 24 
915262 4 
915273 29 
915286 194 
915294 32 
915304 3 
915310 42 
915335 3 
915749 118 
915785 21 
915841 1 
915891 5 
915908 6 
915921 70 
915925 4 
916121 8 
916276 1 
916285 1 
916921 63 
917639 106 
917683 28 
918008 15 
918044 1 
918251 32 
918274 168 
918283 18 
918433 1 
918434 29 
918575 7 
918723 173 
919175 49 
920051 1 
920439 1 
921359 1 
921425 161 
921435 1 
921436 48 
921439 8 
921440 4 
921451 7 
922927 48 
922959 18 
923030 9 
923037 10 
923042 62 
923073 26 
923259 5 
923769 1 
924055 18 
924522 112 
924546 6 
924563 1 
924570 43 
924895 15 
925049 6 
925055 46 
925209 3 
925240 4 
925263 14 
925264 1 
925343 238 
925351 12 
925353 29 
925360 4 
925428 5 
925488 21 
930406 6 
930440 1 
930734 1 
930759 15 
930901 15 
931028 11 
931035 3 
931066 31 
931075 13 
931186 130 
931207 111 
931226 22 
931230 2 
931239 8 
931252 14 
931259 14 
931271 23 
931275 1 
931276 29 
931284 3 
931327 2 
931338 93 
931345 1 
931438 3 
931447 1 
931524 26 
931638 84 
931660 2 
931709 2 
931858 42 
931897 19 
931912 1 
932248 35 
932290 21 
932457 142 
933929 41 
934706 39 
935659 39 
936271 151 
936418 9 
936429 14 
936452 52 
936461 5 
936531 13 
936666 3 
936710 1 
936965 2 
937049 21 
937310 1 
939478 2 
939514 243 
939709 1 
939751 5 
939907 28 
939957 61 
940132 66 
940220 35 
940324 1 
940663 109 
940900 1 
941156 4 
941166 33 
941666 12 
942190 37 
942755 1 
942952 5 
942967 54 
942974 70 
943274 22 
943276 84 
943455 58 
943465 30 
943482 88 
943488 2 
943489 182 
943526 8 
943538 5 
943539 2 
943546 1 
943547 218 
943566 126 
943608 32 
943611 1 
944436 3 
944459 16 
944544 27 
944712 73 
944727 14 
944829 1 
944845 50 
944874 1 
944880 109 
945025 1 
945339 58 
945395 37 
945681 10 
945765 3 
945871 39 
949121 5 
949261 5 
949264 35 
949271 41 
949297 100 
949326 11 
949589 66 
949623 4 
949630 6 
949710 2 
949835 3 
953705 17 
953743 104 
953806 41 
953997 50 
954024 8 
954124 4 
954172 6 
954176 2 
954213 2 
954223 8 
954233 6 
954249 1 
954293 33 
955348 6 
955672 65 
955719 45 
955767 1 
956085 91 
956240 2 
956258 88 
956272 21 
956303 292 
956742 1 
956753 14 
956771 16 
956803 1 
956921 62 
956945 20 
957116 2 
957340 16 
957600 9 
957871 75 
958233 1 
958235 1 
958237 22 
958240 26 
958241 1 
958248 5 
958261 3 
958268 5 
958277 1 
958303 24 
958315 1 
958380 5 
958383 25 
958591 95 
959013 3 
959122 3 
959138 11 
959303 5 
960287 1 
960298 22 
960307 8 
960387 6 
960392 1 
960393 10 
960395 1 
960439 1 
960579 24 
960677 3 
960808 4 
960827 28 
966267 2 
966296 1 
966302 5 
966312 4 
966321 2 
966327 2 
966389 1 
966392 1 
966402 1 
966563 1 
966832 10 
966887 2 
967241 172 
967401 14 
967574 28 
967592 79 
967694 1 
967912 3 
967936 36 
967963 90 
967984 109 
968001 14 
968002 3 
968003 105 
968029 269 
968061 69 
968067 1 
968074 22 
968076 62 
968122 3 
968135 105 
968155 13 
968207 26 
968230 2 
968318 25 
968330 22 
968343 1 
968370 1 
968401 10 
968407 17 
968419 32 
968451 1 
968461 96 
968464 41 
968479 59 
968483 31 
968492 26 
968501 5 
968506 26 
968532 1 
968540 2 
968542 40 
968630 2 
968639 62 
968653 17 
968658 28 
968692 46 
968735 10 
968739 6 
968757 7 
968781 49 
968806 22 
968829 23 
968830 16 
968831 31 
968845 21 
968906 1 
969064 4 
969075 65 
969282 7 
969285 7 
969361 25 
969381 1 
969382 3 
969464 1 
969474 3 
969484 3 
969660 5 
969665 16 
969670 74 
969828 433 
969866 66 
969910 2 
970054 58 
970100 25 
970103 2 
970144 11 
970147 30 
970150 5 
970152 12 
970157 21 
970186 19 
970317 10 
970346 12 
971032 1 
971041 95 
971046 3 
971062 254 
973069 4 
973121 3 
973172 6 
976439 3 
976515 2 
976526 1 
976545 2 
976552 9 
976557 2 
976603 14 
976631 1 
976754 1 
976760 277 
976817 1 
976874 2 
977056 15 
977070 9 
977080 5 
977109 9 
977129 24 
977157 11 
977374 47 
977744 96 
977879 152 
978181 73 
978211 56 
978312 2 
978401 60 
978421 9 
978489 46 
978492 1 
978496 8 
978502 33 
978505 2 
978535 27 
978548 13 
978609 83 
978696 4 
978699 163 
978735 20 
978757 70 
978781 45 
978799 45 
978835 29 
978893 3 
978903 158 
978915 130 
978924 56 
979029 42 
979032 2 
979033 263 
979042 311 
979081 137 
979104 105 
979138 3 
979151 55 
979208 3 
979237 3 
979325 1 
979369 2 
979379 1 
979391 10 
979493 3 
979523 41 
979561 30 
979568 24 
979572 45 
979573 33 
979574 74 
979577 75 
979581 3 
979593 6 
979642 16 
979651 30 
979657 34 
979668 1 
979833 16 
980293 8 
980609 23 
980616 6 
980693 8 
980730 108 
980803 24 
980815 96 
980834 2 
980992 1 
981487 61 
981492 33 
981493 86 
981538 8 
981551 2 
981565 2 
982146 7 
982258 5 
982341 20 
982381 50 
982576 19 
982977 1 
983025 34 
983030 80 
983074 2 
983375 58 
983387 44 
983560 1 
983840 9 
983993 25 
984316 40 
985104 21 
985491 25 
985932 104 
986060 18 
986197 73 
986396 1 
986402 47 
986589 20 
986591 3 
986594 1 
986616 9 
986619 3 
986630 11 
986639 1 
986649 5 
986650 3 
986692 4 
986762 3 
986819 30 
986827 17 
986914 1 
987061 7 
987078 10 
987086 2 
987095 4 
987111 3 
987132 21 
987152 13 
987162 14 
987169 7 
987175 30 
987247 7 
987278 3 
987322 2 
987325 11 
987339 36 
987347 48 
987358 95 
987383 14 
987421 5 
987436 9 
987446 1 
987542 2 
987586 1 
987607 84 
987617 222 
987623 102 
987660 20 
987664 71 
987667 1 
987682 26 
987695 25 
987722 123 
987839 43 
987855 46 
987882 327 
987885 2 
987888 20 
987890 86 
987896 5 
987904 3 
987910 149 
987922 1 
987930 35 
987934 1 
987939 2 
988010 32 
988015 77 
988066 1 
988077 26 
988100 1 
988114 1 
988119 21 
988183 4 
988196 45 
988204 1 
988242 181 
988253 133 
988257 8 
988263 5 
988267 61 
988270 1 
988275 11 
988298 6 
988301 25 
988305 18 
988355 19 
988358 2 
988363 37 
988369 2 
988372 6 
988385 9 
988390 11 
988397 45 
988409 14 
988417 157 
988427 97 
988507 36 
988524 14 
988551 1 
988570 2 
988582 63 
988600 29 
988608 13 
988661 5 
988667 28 
988718 25 
988726 18 
988732 21 
988735 52 
988775 24 
988825 1 
988887 83 
988973 211 
989022 4 
989057 69 
989060 4 
989065 6 
989072 1 
989089 12 
989099 2 
989102 1 
989106 85 
989110 2 
989127 70 
989136 7 
989137 1 
989138 99 
989176 8 
989317 13 
989332 6 
989379 2 
989409 9 
989421 33 
989462 16 
989475 1 
989486 11 
989508 3 
989515 13 
989622 36 
989630 48 
989694 1 
989769 1 
989840 28 
990016 113 
990142 9 
990239 24 
990253 55 
990315 2 
990369 161 
990552 97 
990596 83 
990963 2 
991053 134 
991178 37 
991375 9 
991396 15 
991419 56 
991428 19 
991436 17 
991460 7 
991605 4 
991623 5 
991800 1 
992120 149 
992132 77 
992289 55 
992358 4 
992537 179 
993401 3 
993590 8 
994066 1 
994210 3 
994434 4 
994546 45 
994619 17 
994740 4 
994776 11 
994966 2 
994973 1 
994991 2 
994998 4 
995009 5 
995020 7 
995030 1 
995669 157 
996338 15 
996678 2 
996971 8 
997003 234 
997007 260 
997010 17 
997012 6 
997015 1 
997020 3 
997021 73 
997032 30 
997038 1 
997042 25 
997060 7 
997065 2 
997068 18 
997279 75 
997281 23 
997799 142 
998228 2 
998287 101 
998292 3 
998580 12 
998826 2 
998949 13 
998974 57 
999950 1 
1000269 121 
1000566 69 
1000742 36 
1000902 67 
1000915 64 
1000923 110 
1001364 14 
1001499 4 
1003088 35 
1003118 2 
1003140 1 
1003272 40 
1003289 3 
1003298 4 
1003310 68 
1003315 17 
1003318 8 
1003338 11 
1003392 2 
1003414 80 
1003418 123 
1003419 2 
1003422 1 
1003426 2 
1003458 33 
1003459 43 
1003694 1 
1003695 2 
1003698 2 
1003699 18 
1003716 3 
1003763 2 
1003866 5 
1003880 6 
1003888 8 
1004031 51 
1004157 38 
1004314 15 
1004328 74 
1004331 1 
1004347 42 
1004366 21 
1004422 1 
1004467 102 
1004470 1 
1004483 92 
1004509 49 
1004590 5 
1004827 9 
1006315 21 
1006724 26 
1006777 6 
1006856 12 
1006862 91 
1006982 1 
1007013 62 
1007016 4 
1007074 1 
1007096 2 
1007106 3 
1007116 4 
1007121 108 
1007132 18 
1007506 21 
1008174 2 
1008792 130 
1009318 43 
1009330 71 
1009336 30 
1009801 248 
1009844 28 
1009854 31 
1009858 54 
1009865 15 
1009869 9 
1010039 2 
1010043 5 
1010081 35 
1010294 9 
1010408 44 
1010444 305 
1010448 135 
1010857 31 
1010868 15 
1010871 102 
1010895 7 
1010909 46 
1010952 29 
1010989 35 
1011013 16 
1011021 3 
1011043 31 
1011060 6 
1012907 86 
1013768 45 
1013986 71 
1014623 69 
1015425 1 
1017585 37 
1017629 30 
1017651 49 
1017654 15 
1017666 104 
1017701 24 
1017721 46 
1017736 2 
1018832 5 
1018868 67 
1018880 2 
1018888 2 
1018940 13 
1018943 2 
1018949 16 
1018951 18 
1018993 29 
1019103 67 
1019137 1 
1019156 1 
1019191 1 
1019240 63 
1019278 1 
1019281 23 
1019285 10 
1019331 34 
1019340 10 
1019735 204 
1019945 1 
1020565 164 
1020612 12 
1020750 5 
1020811 3 
1021129 17 
1021266 88 
1021611 2 
1021901 134 
1021995 155 
1022004 17 
1022124 18 
1022272 1 
1022397 123 
1022812 36 
1022853 32 
1022973 39 
1022992 6 
1023000 45 
1023258 11 
1023327 26 
1023343 9 
1023536 147 
1023571 63 
1023591 68 
1023601 91 
1023768 342 
1023957 40 
1023962 289 
1024803 22 
1025109 10 
1025145 6 
1025178 3 
1025466 11 
1025906 3 
1025923 34 
1025926 2 
1025941 9 
1025946 25 
1025952 15 
1025957 24 
1026128 69 
1026147 60 
1026730 37 
1026741 47 
1026742 6 
1026772 3 
1026780 32 
1026987 38 
1027049 8 
1027127 15 
1027322 3 
1027468 1 
1028036 2 
1028059 10 
1028090 44 
1028144 33 
1028955 35 
1028963 14 
1028975 85 
1028991 3 
1029003 4 
1029009 1 
1031328 73 
1031382 3 
1031433 7 
1031444 26 
1031453 1 
1031463 75 
1031472 2 
1031474 11 
1031504 3 
1031511 2 
1031529 114 
1031548 129 
1032218 2 
1032419 6 
1032538 23 
1032644 11 
1032859 21 
1033171 129 
1033196 131 
1033538 2 
1033542 63 
1033984 155 
1034027 1 
1034131 10 
1034187 33 
1034325 88 
1034338 18 
1034355 27 
1034391 104 
1034437 130 
1034602 2 
1036579 98 
1036585 7 
1036731 5 
1036773 5 
1036866 1 
1038908 2 
1039447 3 
1039467 5 
1039483 4 
1039501 1 
1039540 4 
1039604 12 
1039613 11 
1039627 60 
1039637 7 
1039655 271 
1039663 27 
1039665 54 
1039682 106 
1039712 4 
1039718 63 
1039753 25 
1040178 47 
1040655 3 
1040666 4 
1040814 14 
1040818 7 
1040911 27 
1041086 1 
1041332 235 
1041360 3 
1041437 1 
1041467 21 
1041476 26 
1041571 5 
1041598 12 
1041606 10 
1041611 12 
1041709 22 
1041763 46 
1041782 7 
1042026 10 
1042603 27 
1043185 1 
1043243 2 
1043257 75 
1043362 1 
1043470 66 
1043571 104 
1043583 40 
1043591 20 
1043606 236 
1043619 193 
1043625 1 
1043628 2 
1043744 11 
1043784 138 
1043796 95 
1043814 205 
1043871 10 
1043888 109 
1043949 68 
1043983 74 
1044059 3 
1044086 15 
1044161 1 
1044218 18 
1044244 18 
1044374 166 
1044375 48 
1044376 37 
1044386 25 
1044439 164 
1044564 75 
1044572 14 
1044575 8 
1044605 1 
1044622 7 
1044695 39 
1045446 3 
1045864 38 
1046591 141 
1047630 51 
1047701 3 
1047714 26 
1047980 43 
1047983 1 
1048046 2 
1048209 2 
1048239 69 
1048252 2 
1048267 186 
1048273 9 
1048315 19 
1048320 49 
1048338 32 
1048346 92 
1048348 2 
1048365 6 
1048441 12 
1048462 10 
1048496 18 
1048543 58 
1049331 11 
1049994 1 
1050336 2 
1050559 3 
1050613 3 
1050617 179 
1050771 72 
1050794 80 
1050796 1 
1050797 364 
1050949 80 
1050962 2 
1050977 52 
1050989 58 
1050999 1 
1051005 14 
1051019 1 
1051358 64 
1051471 15 
1051491 45 
1051530 141 
1052030 12 
1052159 2 
1052172 82 
1052489 65 
1052790 47 
1052882 160 
1052986 8 
1052988 19 
1053195 1 
1053488 4 
1053675 6 
1053684 35 
1054027 12 
1054060 42 
1054063 16 
1054066 1 
1054075 4 
1054088 35 
1054096 11 
1054097 23 
1054101 2 
1054120 15 
1054121 57 
1054122 3 
1054197 5 
1054211 28 
1054214 2 
1054336 21 
1054384 8 
1054714 5 
1054743 10 
1054916 5 
1054929 62 
1054988 5 
1055723 27 
1055840 18 
1057922 1 
1058071 38 
1058247 14 
1058346 23 
1058362 2 
1058437 6 
1058448 52 
1058516 64 
1058540 28 
1058615 75 
1058655 67 
1058676 135 
1058679 42 
1058692 100 
1058704 3 
1058835 38 
1058843 22 
1058916 99 
1058926 4 
1058958 7 
1058970 1 
1059003 1 
1059022 5 
1059061 7 
1059081 1 
1059090 11 
1059121 33 
1059140 4 
1059143 53 
1059165 21 
1059289 31 
1059333 2 
1059379 95 
1059516 21 
1059538 1 
1059593 7 
1059686 3 
1059756 10 
1060664 1 
1060840 2 
1061126 8 
1061271 11 
1061274 3 
1061287 7 
1061296 14 
1061300 114 
1061306 43 
1061321 22 
1061335 11 
1061360 54 
1061362 12 
1061384 7 
1061422 4 
1061549 17 
1061667 6 
1061714 2 
1061749 1 
1061764 7 
1061940 2 
1062095 112 
1062159 6 
1062262 1 
1062729 2 
1063007 32 
1063031 8 
1063086 22 
1063100 21 
1063812 6 
1063896 5 
1064089 109 
1064131 1 
1064412 2 
1064442 120 
1064466 2 
1064476 12 
1064490 3 
1064493 55 
1064503 13 
1064563 11 
1064578 8 
1064711 40 
1064721 15 
1064725 3 
1064746 4 
1064760 3 
1064781 6 
1064868 2 
1064885 5 
1064930 3 
1064932 1 
1064938 186 
1064954 1 
1064985 65 
1064999 86 
1065145 24 
1065180 1 
1065304 5 
1065591 29 
1065966 6 
1066003 13 
1066318 1 
1066490 1 
1066567 27 
1066684 63 
1066692 166 
1066693 5 
1066697 14 
1066741 570 
1066747 1 
1066765 1 
1066780 133 
1066934 61 
1068029 61 
1068370 5 
1068796 23 
1068991 1 
1069639 3 
1070749 1 
1070765 167 
1070906 112 
1070919 60 
1070921 119 
1070927 6 
1070946 268 
1070952 2 
1070959 1 
1070962 1 
1070965 2 
1070970 171 
1071053 48 
1071362 6 
1073316 68 
1073325 193 
1073955 94 
1073960 76 
1073964 51 
1073966 1 
1073975 109 
1073976 17 
1073988 3 
1073989 22 
1073995 10 
1074009 176 
1074023 113 
1074096 24 
1074107 17 
1074137 279 
1074466 1 
1074487 38 
1074676 2 
1074861 87 
1075045 119 
1075427 70 
1075657 1 
1076450 1 
1076623 1 
1076631 98 
1076638 13 
1076646 151 
1076676 27 
1076685 1 
1076695 1 
1076699 278 
1076717 3 
1076731 3 
1077860 27 
1078162 24 
1078173 8 
1078331 2 
1078543 95 
1079419 43 
1079471 1 
1083561 1 
1084216 1 
1084221 1 
1084224 1 
1084231 40 
1084266 1 
1084271 31 
1084285 30 
1084326 98 
1084526 1 
1084612 1 
variableStep chrom=chrXVI
6633 1 
6677 1 
6839 1 
6874 23 
6926 1 
7577 12 
7585 228 
7632 14 
11722 30 
11733 6 
11734 126 
12624 8 
12815 2 
12986 16 
12997 4 
13280 1 
14453 4 
14455 192 
14460 1 
14464 84 
14487 20 
14494 71 
14554 1 
14564 17 
14569 75 
14576 30 
14603 99 
14623 44 
15404 35 
16052 51 
16369 54 
16503 1 
16616 2 
16627 26 
16660 156 
16794 10 
16952 1 
16959 15 
16967 9 
16982 3 
16984 4 
17090 36 
17095 44 
17130 2 
17420 2 
17458 20 
17463 24 
17544 34 
17546 21 
17556 41 
17564 47 
17579 212 
17618 1 
17691 10 
17838 7 
17973 22 
18046 1 
18946 1 
19315 33 
19492 1 
19499 98 
19525 28 
19528 7 
19552 117 
19574 63 
19585 142 
19593 87 
19621 50 
19631 77 
20003 10 
20136 7 
20290 5 
20537 3 
20549 86 
21438 4 
21588 154 
21789 13 
21847 24 
21849 13 
21935 30 
21982 4 
22009 21 
22032 7 
22039 2 
22040 130 
22056 1 
22088 2 
22183 51 
22261 74 
22417 14 
22426 63 
22436 26 
22487 1 
22507 16 
22548 2 
22565 15 
22584 3 
22615 3 
22629 5 
22700 4 
22718 1 
22736 16 
22819 5 
22824 6 
23669 13 
23751 8 
23856 2 
23875 19 
24080 124 
24414 540 
24431 35 
24759 60 
24768 58 
24776 6 
24782 118 
24787 28 
24801 5 
24802 2 
24821 38 
24826 1 
24833 19 
24836 1 
24839 80 
24847 22 
24858 114 
24866 19 
24891 19 
24897 32 
24904 12 
24918 18 
24923 17 
25047 2 
25136 3 
25519 12 
25829 7 
26151 4 
26172 7 
26186 28 
26190 22 
26225 56 
26309 7 
26428 3 
26439 15 
26604 14 
26610 38 
26889 10 
27248 6 
27330 17 
28156 29 
28255 17 
28264 95 
28300 1 
28460 66 
28514 11 
28525 5 
28574 45 
28737 15 
28747 1 
29009 126 
29126 269 
29307 30 
29426 7 
29583 14 
29671 2 
29847 67 
29870 7 
29879 2 
29886 173 
29887 62 
29888 3 
29892 11 
29903 415 
29913 179 
29917 88 
29977 44 
29985 34 
29991 9 
29994 216 
30003 66 
30004 15 
30005 132 
30023 22 
30042 3 
30311 28 
30335 24 
30378 127 
30386 26 
30403 12 
30406 217 
30414 33 
30418 2 
30887 11 
30909 27 
31387 13 
31416 13 
31871 13 
32294 10 
32835 199 
32874 5 
32931 2 
32956 116 
32962 332 
32966 4 
32981 36 
33098 7 
33457 1 
33608 82 
33948 2 
34008 16 
34523 6 
34528 1 
34534 43 
34657 14 
34880 1 
34901 49 
35094 4 
35105 13 
35111 12 
35145 3 
35149 12 
35158 70 
37013 2 
37882 1 
37963 4 
37991 6 
37997 50 
38021 3 
38061 40 
38076 65 
38081 1 
38253 70 
38441 1 
38472 1 
38713 1 
38877 2 
38891 2 
38905 17 
38906 13 
38916 3 
38919 2 
38986 36 
38999 8 
39002 23 
39006 1 
39014 1 
40162 65 
40268 9 
40344 122 
40352 9 
40386 5 
40402 28 
40432 10 
40460 2 
40520 95 
40533 4 
40541 7 
40551 11 
40573 192 
40579 4 
40582 7 
40598 85 
40611 8 
40618 2 
40641 219 
40654 6 
40658 5 
40662 4 
40672 2 
40680 1 
40702 6 
40710 72 
40731 2 
40734 5 
40737 1 
40740 3 
40783 129 
40792 5 
40800 15 
40805 24 
40836 21 
40851 28 
40890 1 
40926 1 
41221 9 
41371 10 
41696 68 
41948 160 
42083 44 
42269 2 
42496 6 
42655 89 
42663 33 
42832 42 
43040 177 
43108 90 
43193 26 
43279 4 
43300 1 
43306 286 
43364 12 
43535 15 
43547 3 
44009 1 
44085 81 
44088 1 
44415 18 
44416 13 
44417 23 
44424 7 
44444 92 
44461 28 
44475 5 
44480 9 
44506 1 
44768 1 
44824 41 
44842 88 
45014 40 
45777 5 
45805 124 
46040 4 
46060 5 
46233 1 
46571 15 
46695 45 
46704 1 
46804 45 
46886 5 
46911 13 
46917 9 
46933 4 
46981 19 
46989 5 
47097 4 
47257 3 
47289 5 
47464 1 
47479 1 
47593 48 
47631 51 
47781 66 
47811 4 
48232 11 
48321 1 
48481 21 
48573 10 
48844 3 
48868 4 
49011 3 
49017 6 
49033 20 
49044 2 
49124 58 
49132 3 
49139 1 
49150 127 
49799 81 
50361 366 
50618 27 
51096 7 
51184 1 
51243 7 
51263 3 
51274 266 
51411 1 
51509 3 
51544 2 
51621 7 
51628 9 
51929 1 
52394 31 
52614 67 
52617 2 
52741 50 
52760 5 
52765 8 
52772 42 
52776 8 
52780 9 
52784 28 
52795 28 
52796 6 
52797 29 
52799 14 
52806 26 
52812 1 
52859 7 
52867 7 
52874 16 
52901 19 
53044 67 
53735 97 
53775 4 
53827 20 
53960 109 
54107 50 
54155 28 
55422 35 
55463 2 
55471 39 
55482 58 
55499 74 
55502 65 
55588 15 
55725 1 
55790 2 
55926 7 
55960 1 
56004 1 
56065 2 
56087 11 
56093 1 
56105 2 
56110 2 
56112 2 
56113 1 
56124 8 
56131 7 
56135 8 
62438 1 
62490 15 
63142 47 
63165 2 
63176 21 
63357 5 
63683 18 
64149 1 
64494 36 
64531 2 
64627 62 
64673 6 
65201 77 
65279 41 
65295 43 
65413 10 
65593 1 
65712 1 
66579 7 
66872 31 
66904 6 
67002 2 
67047 301 
67068 3 
67078 135 
67112 88 
67178 1 
67226 3 
67302 29 
67571 7 
69077 2 
69081 2 
69093 1 
69170 12 
69193 17 
69194 23 
69201 2 
69212 32 
69223 6 
69357 45 
70397 2 
71312 24 
71366 46 
71518 1 
71713 53 
71719 2 
71828 3 
72371 10 
72614 36 
72729 1 
72906 3 
73064 9 
73090 6 
73093 7 
73121 76 
73137 26 
73192 1 
73205 1 
73221 1 
73954 7 
74012 4 
74016 1 
74033 1 
74037 1 
74045 57 
74412 28 
74513 49 
74566 80 
74581 180 
74584 6 
74630 2 
74664 33 
74703 4 
74771 63 
74836 9 
74840 17 
74850 53 
74900 21 
74909 1 
74923 1 
74939 116 
74944 142 
74947 2 
74958 27 
74959 5 
74971 36 
74974 8 
74978 19 
74983 1 
74987 3 
74998 53 
75011 32 
75017 114 
75022 3 
75051 78 
75062 18 
75104 67 
75113 31 
75129 13 
75143 123 
75148 5 
75151 29 
75155 1 
75187 24 
75207 19 
75210 21 
75213 106 
75227 111 
75233 15 
75306 1 
75355 12 
75366 30 
75368 29 
75375 239 
75386 6 
75396 2 
75406 68 
75415 5 
75420 131 
75440 31 
75499 283 
75568 27 
76581 4 
76592 99 
76598 19 
76611 35 
76621 17 
76627 62 
76635 7 
76636 17 
76642 2 
76644 108 
76646 2 
76654 19 
76665 9 
76802 19 
76825 2 
77000 5 
77180 58 
77289 4 
77337 29 
77555 3 
77665 73 
77764 1 
77825 6 
77896 1 
78010 2 
78077 5 
78793 5 
79432 139 
79456 367 
79470 11 
79544 166 
79862 7 
80024 29 
80409 13 
80657 63 
80902 25 
81100 1 
81433 14 
81452 3 
81579 14 
81714 200 
81806 73 
82368 5 
82371 1 
82394 24 
82418 1 
82420 20 
82423 2 
82439 55 
82444 35 
82467 65 
82468 15 
82470 73 
82491 1 
82550 5 
82815 2 
83213 10 
83418 655 
83516 7 
83587 156 
83682 35 
83840 18 
84029 52 
84190 28 
84351 29 
84387 2 
84395 52 
84411 6 
84471 1 
84473 85 
84585 1 
84773 87 
84818 33 
84928 41 
85192 51 
85225 2 
85356 2 
85374 1 
85385 87 
85393 12 
85429 1 
85473 17 
85486 9 
85490 113 
85491 6 
85652 2 
85664 98 
85828 2 
85977 1 
86178 1 
86510 1 
86575 23 
86954 7 
86960 20 
87101 2 
87135 1 
87285 14 
87675 49 
87776 5 
87907 1 
87923 68 
87938 1 
88081 24 
88146 1 
88226 42 
88295 91 
88351 204 
88357 135 
88393 6 
88396 68 
88418 29 
90374 3 
90466 1 
90488 281 
90497 3 
90564 1 
90580 158 
93747 1 
95229 330 
95250 68 
95307 1 
95359 131 
95416 8 
95597 28 
95645 2 
95672 13 
95684 21 
95880 1 
95920 1 
96194 1 
96256 2 
96284 4 
96344 235 
96398 2 
96475 1 
96489 68 
96579 99 
96717 108 
96967 38 
96982 128 
97114 29 
97718 12 
98117 5 
98590 2 
98726 43 
98738 54 
98777 112 
98783 1 
98788 20 
98799 2 
98803 1 
98831 1 
98843 17 
98860 150 
98904 20 
98918 114 
98920 26 
98935 17 
98975 97 
99165 6 
99196 13 
99199 12 
99206 2 
99216 5 
99221 1 
99228 6 
99236 4 
99252 1 
99258 1 
99305 15 
99316 23 
99380 22 
99391 31 
100281 3 
100289 1 
100298 65 
100331 5 
100409 34 
100429 3 
101412 3 
101803 2 
101825 2 
102264 1 
102618 7 
102630 21 
102831 4 
102851 7 
102859 1 
103008 40 
103011 11 
103015 5 
103076 88 
103080 19 
103087 87 
103089 1 
103092 102 
103105 25 
103113 23 
103124 62 
105558 54 
105567 71 
105582 11 
105594 5 
105627 2 
105635 83 
105643 3 
105658 1 
105670 3 
105683 17 
105690 3 
105929 68 
106003 3 
106005 1 
106013 15 
106014 22 
106017 82 
106021 16 
106032 4 
106041 154 
106059 13 
106063 14 
106065 161 
106809 27 
106837 6 
106870 77 
106878 28 
106884 34 
106886 51 
106894 34 
106918 87 
106941 133 
106968 31 
106975 8 
106994 40 
107000 1 
107008 40 
107027 6 
107050 54 
107787 35 
108121 30 
108128 9 
108284 5 
108288 4 
108293 26 
108319 10 
108338 10 
108345 164 
108382 46 
108392 233 
108428 1 
108447 1 
108462 1 
108466 92 
108469 11 
108484 24 
108485 1 
108495 63 
114377 6 
114392 13 
114402 16 
114418 7 
114475 6 
114507 22 
114574 20 
114601 8 
114644 37 
114683 7 
114797 2 
114876 5 
114909 10 
114930 23 
114939 6 
114967 2 
114977 12 
114980 1 
114991 5 
115077 159 
115109 14 
115202 9 
115315 23 
115469 14 
115479 28 
115716 64 
115883 71 
115961 7 
116307 16 
116616 21 
116652 22 
116661 152 
116666 1 
116678 5 
116680 62 
116705 30 
116727 1 
116854 9 
116904 63 
116945 13 
116987 141 
116991 26 
117004 198 
117180 48 
117929 55 
118080 16 
118093 6 
118110 2 
118146 20 
118154 84 
118158 3 
118181 2 
118200 2 
118211 26 
118235 11 
120076 5 
120287 12 
120968 206 
121340 46 
121347 1 
121406 12 
121411 89 
121672 2 
121695 2 
125305 2 
125474 60 
125488 24 
125561 21 
125630 46 
125648 43 
125844 1 
125849 15 
125898 195 
125909 9 
125958 27 
125963 1 
126075 23 
126415 19 
126622 63 
126638 150 
126806 30 
126851 200 
126991 69 
127267 1 
127301 26 
127346 10 
127444 2 
127462 47 
127950 6 
128129 97 
128140 116 
128149 12 
128153 62 
128204 3 
128261 18 
128310 6 
128321 1 
128345 2 
128353 25 
128368 68 
128375 7 
128395 1 
128403 11 
128417 12 
128433 121 
128478 197 
128486 1 
128497 1 
128604 63 
128733 2 
128781 13 
128833 11 
129236 12 
129289 26 
129555 17 
129558 3 
129604 46 
129635 29 
129649 2 
129727 102 
129741 22 
129748 36 
129794 52 
129920 143 
129938 47 
129948 1 
129964 9 
129976 14 
129994 2 
130141 116 
130150 1 
130349 2 
130360 1 
130507 46 
130512 6 
130810 49 
130905 4 
131016 37 
131182 7 
131711 17 
131763 1 
131905 7 
131927 3 
131941 11 
132071 93 
132101 32 
132196 15 
132248 18 
132269 5 
132286 5 
132314 48 
132336 8 
132341 20 
132381 41 
132390 1 
132393 20 
132404 147 
132410 6 
132484 1 
132486 128 
132487 3 
132488 116 
132502 7 
132513 10 
132523 254 
132529 3 
132580 5 
132704 45 
132716 2 
132727 3 
132743 21 
132755 2 
132777 15 
132806 6 
132811 11 
132822 59 
132833 141 
132842 26 
132850 23 
132882 61 
132890 3 
132892 106 
132908 18 
132931 1 
132938 153 
132948 73 
132952 2 
132961 78 
132973 3 
133126 34 
133353 25 
133609 258 
133615 1 
133813 17 
133857 4 
134034 78 
134096 119 
134752 70 
134850 7 
134958 7 
135191 20 
135365 159 
135366 142 
135373 3 
135376 12 
135551 55 
135563 40 
135583 45 
135590 2 
135602 1 
135609 17 
135659 37 
135673 18 
135679 1 
135683 56 
135699 585 
135705 199 
135777 57 
135915 3 
136520 36 
136532 1 
136533 41 
136548 9 
136559 22 
136562 46 
136576 20 
136577 2 
136581 40 
136586 11 
136591 3 
136597 9 
136801 12 
137516 2 
138258 39 
138473 13 
138490 134 
138557 189 
139525 78 
139731 21 
143268 2 
143278 29 
143385 21 
143675 1 
145847 8 
146195 10 
146470 17 
146716 10 
146722 12 
146845 122 
146896 12 
147009 2 
147031 1 
147162 36 
147188 44 
147248 25 
147252 29 
147267 11 
147290 45 
147300 3 
147311 1 
147340 2 
147344 5 
147493 20 
147696 17 
148026 35 
148126 122 
148186 8 
148429 10 
148467 12 
148597 23 
148599 6 
148631 143 
149035 5 
149047 1 
149195 101 
149645 18 
150302 33 
150344 4 
150349 12 
150362 19 
150368 1 
150374 99 
150510 1 
150518 11 
150524 52 
150540 4 
150562 6 
151093 10 
151232 3 
151300 26 
151425 15 
151452 8 
151551 3 
151654 125 
151934 71 
151937 1 
151984 58 
151995 6 
152011 8 
152023 77 
152033 17 
152047 173 
152098 46 
152237 2 
152398 36 
152719 2 
152886 2 
153214 6 
153221 20 
153249 85 
153257 80 
153376 1 
153384 1 
153412 7 
154124 1 
154229 5 
154309 3 
154330 4 
154454 10 
154592 48 
156285 93 
156303 1 
156327 28 
156343 1 
156408 10 
156411 13 
157531 46 
157699 118 
157710 5 
157718 9 
157727 54 
157744 1 
157750 148 
157766 4 
157783 57 
157814 43 
157818 31 
158273 10 
159049 53 
159232 38 
159294 7 
159447 86 
159461 117 
159587 117 
159607 43 
159630 33 
159636 1 
159638 76 
159648 6 
159702 25 
159736 553 
159746 107 
159764 19 
159767 45 
159771 9 
159781 3 
159947 19 
160412 85 
161070 85 
161481 3 
161544 90 
161602 7 
161714 43 
161922 5 
162035 19 
162311 62 
162449 2 
162491 6 
162552 9 
162710 86 
163137 2 
163514 165 
163520 1 
163690 3 
163693 1 
163706 108 
163711 85 
163725 81 
163734 1 
163758 2 
163798 32 
163955 3 
163961 5 
163966 21 
163994 4 
164005 38 
164020 17 
164033 2 
164044 4 
164052 5 
164059 7 
165452 124 
165562 22 
165629 20 
165926 4 
165991 7 
166228 15 
166379 8 
166712 216 
167216 1 
167297 38 
167448 17 
167590 3 
167693 7 
167740 85 
167741 27 
167743 51 
167828 6 
167836 2 
167841 32 
167998 38 
168961 64 
169121 1 
169301 11 
169464 7 
169491 4 
169515 1 
169517 3 
169548 5 
169580 17 
169614 50 
169617 51 
169623 6 
169633 9 
169648 5 
170210 7 
170481 17 
170752 9 
170925 10 
171115 5 
171123 30 
171345 1 
171379 18 
171859 21 
172127 77 
172632 1 
172827 24 
172844 32 
172848 16 
172857 2 
172859 1 
172882 144 
172883 1 
172884 1 
172911 10 
172963 5 
172968 3 
172981 1 
172987 3 
172999 1 
173003 7 
173005 202 
173029 36 
173068 10 
173272 37 
173608 40 
173665 79 
173697 56 
173713 4 
173900 6 
173930 7 
174387 1 
174615 13 
174638 2 
174658 1 
174872 55 
174881 1 
174884 5 
174939 4 
175115 29 
175140 33 
175403 284 
175727 2 
175878 1 
175923 37 
176100 93 
176115 111 
176125 225 
176129 84 
176165 1 
176166 19 
177111 41 
177403 1 
177448 38 
177581 33 
177610 8 
178030 1 
178801 4 
178990 66 
179108 9 
179114 3 
179151 59 
179170 7 
179190 3 
179207 1 
179358 1 
179723 41 
180046 16 
180321 20 
180627 8 
181038 10 
181221 20 
181232 111 
181239 6 
181250 8 
181279 20 
181284 45 
181289 47 
181295 1 
181331 1 
181469 22 
183047 9 
183125 1 
183131 7 
183139 2 
183177 1 
183321 43 
183402 26 
183422 4 
184087 34 
184431 3 
184560 4 
184594 219 
184640 127 
184801 78 
184813 26 
184838 188 
187862 2 
187872 20 
187893 8 
187919 1 
187929 1 
187975 28 
187984 4 
188002 30 
188024 3 
188038 15 
188047 19 
188068 10 
188446 42 
188501 236 
188606 19 
188639 39 
188650 3 
188656 3 
188668 2 
188671 3 
188679 1 
188683 1 
188684 46 
188685 27 
188694 9 
188735 6 
188888 1 
188960 31 
188965 27 
188971 1 
188977 10 
188980 19 
188988 74 
189142 26 
189176 4 
189356 9 
189394 228 
189467 1 
189705 208 
190225 14 
190486 44 
190571 113 
190588 33 
190635 11 
190920 2 
191069 194 
191217 23 
191271 10 
191273 8 
191296 3 
191345 19 
192943 17 
193122 105 
193226 15 
193319 5 
193329 40 
193337 9 
193351 34 
193360 3 
193399 14 
193402 3 
193578 31 
193629 15 
193920 21 
193938 3 
193951 1 
194046 3 
194111 1 
194296 31 
194306 3 
194387 15 
194508 3 
194721 57 
194953 37 
195063 98 
195109 91 
195354 2 
195433 2 
195593 23 
195663 46 
195668 6 
195688 31 
195716 140 
195717 21 
195718 3 
195722 1 
195723 6 
195734 28 
195766 11 
195771 4 
195828 7 
195891 12 
195925 44 
195933 20 
196166 26 
196685 3 
197513 1 
197580 40 
197911 12 
198306 5 
198315 51 
198329 64 
198351 10 
198489 35 
198535 2 
198536 56 
198539 64 
198547 25 
198564 1 
198606 7 
198614 107 
198620 3 
198629 11 
198649 26 
198665 71 
198776 11 
198865 272 
198893 24 
198910 1 
198937 1 
198961 101 
198976 13 
199001 35 
199538 17 
199661 99 
199854 2 
199991 182 
201326 15 
201350 10 
201517 10 
202602 27 
202609 1 
202613 66 
202630 1 
202688 7 
202697 2 
202706 263 
202717 1 
202721 5 
202724 1 
202725 2 
202733 156 
202760 3 
202791 7 
202887 27 
202974 6 
203106 33 
203124 1 
203128 6 
203134 107 
203148 241 
203159 103 
203165 3 
203174 3 
203175 1 
203180 1 
203188 25 
203325 65 
203522 32 
204290 4 
204348 3 
205016 1 
205028 1 
205033 12 
205045 19 
205052 14 
205067 9 
205114 4 
205115 13 
205118 1 
205121 20 
205129 55 
205339 1 
207409 4 
207541 27 
207549 14 
207580 2 
207589 23 
207759 8 
207763 79 
207807 2 
207814 13 
207858 2 
207872 2 
207873 283 
207875 1 
207878 34 
207898 5 
207960 26 
208093 31 
208458 1 
208544 24 
209039 5 
209259 2 
209302 16 
209716 4 
209954 1 
210104 12 
210114 3 
210131 4 
210142 3 
210151 25 
210157 17 
210160 7 
210161 11 
210164 1 
210172 3 
210177 27 
210333 4 
210337 1 
210358 21 
210506 2 
210542 1 
210762 10 
210856 52 
211101 14 
211186 29 
211294 29 
211307 33 
211383 1 
211440 3 
211454 4 
211554 5 
211566 20 
211947 6 
211971 20 
211980 48 
212023 22 
212043 8 
212050 6 
212054 42 
212075 67 
212105 26 
212246 1 
212273 3 
212893 46 
213162 2 
213457 4 
213611 2 
213644 2 
213951 11 
214026 31 
214090 1 
214272 2 
214275 3 
214284 3 
214296 22 
214304 3 
214344 10 
214346 84 
214386 32 
214469 73 
214486 166 
214488 8 
214491 174 
214494 37 
214502 16 
214511 71 
214513 61 
214521 8 
214522 1 
214651 9 
214659 40 
214679 10 
214688 13 
214712 4 
214718 9 
214733 30 
214771 2 
214828 28 
214846 22 
214904 5 
215022 11 
215042 5 
215077 5 
215078 1 
215091 18 
215109 6 
215132 5 
215170 2 
215238 4 
215244 124 
215253 4 
215258 1 
215326 41 
215342 30 
215373 63 
215502 8 
215558 4 
215635 67 
215667 7 
215717 9 
215721 1 
215750 18 
215754 18 
215763 1 
215764 6 
215765 1 
215766 12 
215786 13 
215790 28 
215795 24 
215837 5 
215849 19 
216070 2 
216141 45 
216374 4 
217295 20 
217493 23 
217866 6 
218245 11 
218442 24 
218458 9 
218483 1 
218496 32 
220162 124 
220223 36 
222588 30 
222758 3 
222797 2 
222934 1 
222959 49 
222964 85 
222965 3 
223023 2 
223028 2 
223030 2 
223036 548 
223063 67 
223079 4 
224398 3 
224496 5 
224900 97 
224910 130 
225052 12 
225363 317 
225533 6 
225571 4 
225734 10 
225881 60 
225905 74 
225908 2 
225932 1 
225955 5 
226012 2 
226408 19 
226465 4 
226479 25 
226482 40 
226483 1 
226508 22 
226558 49 
226632 8 
226653 7 
226691 3 
226826 41 
226890 4 
226994 66 
227001 162 
227006 1 
227015 51 
227034 20 
227208 5 
227533 7 
227567 23 
227594 103 
227826 1 
227830 5 
227834 53 
227841 91 
227845 279 
227870 59 
227905 36 
227906 1 
227928 4 
227937 13 
227941 3 
227947 68 
227963 173 
228043 37 
228082 56 
228111 7 
228119 55 
228122 12 
228130 5 
228167 1 
228194 4 
228380 14 
228386 1 
228390 8 
228399 8 
228474 35 
228663 2 
228749 3 
228847 7 
228957 41 
229024 100 
230885 33 
230896 42 
230912 10 
230917 9 
230924 181 
230952 41 
230959 1 
230963 111 
230969 16 
231024 25 
231030 47 
231033 174 
231050 1 
231914 1 
232584 23 
233035 134 
233261 1 
233329 1 
233659 34 
233870 28 
234180 4 
234444 24 
234996 3 
235155 198 
235464 3 
235944 108 
236472 73 
236529 8 
236680 42 
236807 3 
237157 19 
237184 66 
237186 23 
237192 28 
237201 63 
237212 110 
237226 8 
237235 4 
237241 510 
237270 11 
237282 49 
237636 7 
238052 4 
238846 8 
239209 2 
239257 53 
239265 12 
239275 142 
239288 7 
239321 54 
239352 35 
239687 17 
239898 21 
240428 27 
240528 1 
240768 5 
241081 2 
241084 3 
241384 1 
241557 11 
241590 411 
241610 26 
241628 8 
241638 24 
241682 51 
242013 22 
242702 18 
242897 4 
242920 58 
242942 62 
242962 3 
242965 1 
242999 55 
243006 81 
243028 4 
243205 4 
243291 84 
243301 212 
243338 1 
243947 5 
243966 8 
244124 21 
244136 82 
244144 2 
244173 2 
244178 9 
244183 7 
244217 1 
244258 2 
244619 1 
245492 125 
246133 1 
246328 24 
246334 75 
246358 3 
246417 35 
246418 3 
246422 33 
246424 18 
246429 8 
246459 39 
246574 1 
246723 39 
246741 9 
246811 7 
246819 4 
246823 13 
246828 1 
246886 15 
250481 5 
250541 30 
250668 59 
250801 75 
251022 2 
251024 92 
251041 5 
251493 22 
251655 2 
251841 1 
251850 1 
251897 1 
251983 3 
252158 53 
252431 9 
252743 2 
252906 166 
253019 1 
253701 1 
253737 26 
254416 6 
254532 23 
254565 19 
254586 48 
254606 83 
254613 34 
254627 128 
254635 42 
254664 22 
254678 22 
254748 91 
254753 28 
254766 48 
255189 1 
255268 12 
255607 189 
255617 5 
255618 1 
255622 72 
255645 12 
255735 3 
255842 66 
255870 17 
255887 4 
255984 2 
255997 97 
256048 66 
256079 25 
256176 4 
256270 1 
256370 9 
256373 2 
256620 4 
256633 43 
256913 10 
256934 3 
256967 17 
256975 1 
257043 22 
257049 18 
257090 41 
257158 60 
257215 9 
257250 1 
257259 1 
257264 2 
257268 17 
257269 36 
257309 1 
257319 63 
257333 38 
257945 1 
259288 4 
259472 1 
259507 7 
259511 10 
259522 7 
259560 4 
259571 4 
259597 1 
259612 53 
259971 1 
260115 169 
260380 9 
260550 15 
260729 40 
261050 17 
261059 42 
261196 1 
261239 3 
261294 1 
261362 9 
261368 1 
261404 1 
261411 2 
261433 3 
261570 2 
261829 30 
261920 21 
262585 66 
262626 1 
263332 3 
264348 9 
264360 23 
264387 12 
264411 20 
264417 36 
264425 91 
264447 30 
264456 8 
264481 27 
264814 4 
264820 33 
264825 38 
264834 1 
264876 27 
264879 1 
264889 3 
264908 7 
264911 29 
264918 11 
264921 33 
264937 65 
265244 3 
265579 13 
265593 10 
266099 3 
267439 61 
267604 236 
267654 2 
267769 1 
267809 9 
267831 16 
267884 9 
267893 10 
267896 1 
267899 2 
267904 3 
267910 3 
268878 3 
269687 1 
270198 1 
270312 4 
270664 1 
270916 7 
271056 42 
271070 1 
271099 51 
271122 15 
271125 17 
271138 62 
271143 16 
271171 184 
271172 1 
271173 62 
271192 96 
271208 52 
271231 15 
271514 7 
271562 1 
272021 1 
272664 2 
272958 80 
272969 1 
272975 41 
272985 18 
272993 4 
273018 24 
273026 39 
273040 131 
273071 1 
273073 96 
273087 2 
273096 2 
273166 8 
273980 12 
274586 22 
275342 5 
275883 64 
275907 29 
275927 1 
275948 17 
275956 6 
276012 2 
276057 8 
277613 16 
277638 58 
277654 37 
277687 24 
277718 2 
277740 4 
277765 4 
277768 18 
277933 27 
278062 115 
279840 4 
279866 3 
279883 199 
280043 1 
280059 19 
280073 11 
280097 12 
280099 14 
280100 1 
280150 6 
280157 5 
280160 39 
280161 30 
280164 67 
280167 1 
280171 10 
280172 25 
280184 116 
280192 22 
280196 1 
280213 30 
280224 8 
280225 7 
280241 2 
280254 3 
280255 260 
280294 124 
280308 1 
280310 33 
280374 12 
280379 11 
280384 76 
280399 1 
280564 1 
280939 48 
281006 32 
281334 37 
281448 32 
281607 3 
281650 11 
281659 11 
281700 1 
283159 1 
283200 1 
283351 2 
283423 2 
283888 154 
284045 29 
284076 46 
284675 1 
285260 66 
285319 11 
285844 57 
286082 8 
286235 35 
286379 13 
286392 29 
286452 20 
286482 7 
286516 15 
286623 25 
286731 1 
286763 2 
286903 33 
286987 17 
287141 1 
287154 60 
287269 38 
287286 296 
287299 217 
287682 64 
288650 13 
288765 353 
288925 11 
288928 1 
288949 51 
289107 51 
289114 22 
289332 35 
289340 131 
289341 9 
289346 5 
289353 25 
289361 43 
289389 74 
289413 40 
289614 5 
289633 72 
289685 43 
289767 26 
289970 45 
290784 2 
290967 127 
290971 13 
291103 64 
291184 23 
291209 21 
291217 55 
291225 28 
291234 15 
291431 5 
291442 11 
291610 2 
291768 15 
291781 17 
291989 63 
292121 1 
292300 3 
292339 13 
292515 11 
292536 3 
292540 10 
292595 26 
292600 23 
292614 14 
292615 4 
292617 1 
292635 1 
292950 181 
292956 1 
292977 38 
292992 59 
293314 7 
293321 11 
293549 34 
293883 96 
294358 23 
294711 14 
294756 257 
295445 4 
295822 3 
295929 10 
295951 5 
295959 205 
296286 2 
296449 8 
296623 20 
296662 4 
296804 4 
296957 2 
296966 5 
297014 22 
297044 44 
297100 206 
297153 2 
297158 2 
297163 6 
297169 116 
297194 2 
297231 81 
297242 14 
297262 185 
297313 14 
297316 32 
297317 69 
297337 17 
297366 82 
297380 2 
297402 1 
297455 26 
297577 7 
297752 7 
297868 16 
298020 7 
298640 7 
298665 1 
298680 14 
298686 1 
298742 36 
298875 1 
299258 19 
299391 13 
299536 5 
299576 6 
299581 7 
299584 6 
299586 30 
299630 1 
299637 1 
299646 16 
299647 7 
299650 12 
299660 11 
299709 1 
299728 16 
299776 7 
299787 18 
299802 25 
299842 3 
299927 17 
300021 55 
300095 1 
300101 102 
300443 2 
300765 5 
301059 46 
301215 2 
301408 304 
301410 12 
301436 11 
301445 6 
301450 1 
301454 19 
301468 35 
301477 1 
301480 3 
301496 26 
301506 12 
301515 135 
301521 7 
301533 17 
301674 88 
301868 42 
301876 145 
302008 2 
302207 14 
302218 14 
302283 13 
302303 5 
302312 1 
302564 14 
302597 1 
302741 107 
302766 7 
302799 1 
304079 6 
304141 3 
304158 38 
304185 10 
304192 17 
304368 154 
304736 3 
304766 2 
305098 122 
305170 8 
305190 108 
305202 13 
306429 9 
308345 1 
308388 19 
308500 1 
308522 2 
308533 3 
308543 2 
308972 281 
309153 9 
309191 2 
309195 3 
309314 2 
309518 28 
309544 84 
309650 9 
309655 80 
309662 20 
309677 2 
309681 45 
309687 20 
309690 24 
309694 2 
309746 36 
309754 2 
310085 124 
310095 4 
310100 91 
310121 37 
310127 1 
310132 10 
310135 144 
310140 1 
310145 4 
310153 59 
310154 7 
310155 3 
310163 16 
312904 11 
313083 3 
313093 1 
313103 1 
313138 18 
313143 2 
313152 5 
313211 107 
313314 1 
315469 26 
316270 43 
316562 54 
316591 111 
316603 123 
317509 8 
317593 51 
318272 116 
319055 4 
319120 1 
319215 43 
320807 25 
320826 37 
320833 51 
320834 5 
320858 13 
320911 84 
321096 149 
321270 9 
321755 30 
321763 3 
321984 7 
321987 33 
322007 8 
322018 9 
322541 5 
324076 22 
324126 48 
324158 6 
324567 188 
324893 53 
325242 4 
325277 1 
325409 9 
325434 79 
325557 76 
325597 26 
325621 82 
325637 10 
325659 51 
326377 18 
326385 1 
326389 52 
326408 3 
326430 32 
326470 17 
326483 32 
326496 4 
326523 3 
326957 78 
326976 8 
327320 1 
327526 28 
327800 3 
328873 2 
328892 6 
328921 172 
328940 71 
328971 22 
328977 1 
328985 45 
328996 192 
329026 67 
329027 39 
329028 3 
329029 10 
329037 137 
329038 20 
329044 6 
329051 21 
329078 1 
329280 18 
329288 1 
329303 47 
329367 1 
329494 6 
330450 5 
330730 115 
331452 55 
331537 10 
331602 6 
331643 2 
331757 130 
331778 5 
331844 2 
331888 14 
331913 1 
331921 2 
331942 2 
332110 6 
332174 43 
333510 10 
333619 48 
334842 19 
335134 1 
335150 23 
335596 5 
335798 4 
335808 1 
335809 48 
335838 72 
335844 1 
335858 37 
335860 23 
335883 173 
335886 75 
335891 19 
336058 1 
336090 29 
336343 1 
336437 10 
336570 24 
337185 30 
337204 15 
337212 10 
337290 6 
337304 22 
337324 32 
337327 1 
337346 1 
337349 133 
337746 66 
337798 92 
337837 11 
338483 1 
338557 6 
338565 6 
338715 12 
338762 20 
338798 11 
338801 30 
338967 36 
338985 238 
338993 19 
339000 9 
339007 55 
339010 105 
339018 54 
339025 2 
339213 3 
339409 5 
339419 11 
339423 6 
339425 2 
339430 5 
339434 17 
339439 2 
339443 5 
339498 59 
339502 73 
339513 197 
339527 61 
339537 1 
339539 31 
339541 7 
339542 1 
339543 1 
339547 1 
339548 161 
339580 32 
339615 14 
339625 9 
339628 69 
339629 281 
339636 10 
339694 102 
339808 4 
339965 23 
339995 57 
340186 23 
340195 1 
340308 17 
340350 16 
340385 4 
340391 4 
340409 1 
340415 231 
340467 52 
340471 43 
340484 2 
340490 38 
340517 17 
340532 49 
340558 8 
340577 26 
340598 1 
340607 3 
340611 32 
340643 16 
340652 84 
340701 71 
340712 41 
340715 120 
340739 105 
340750 1 
340771 14 
340782 63 
340786 1 
340787 325 
340788 5 
340795 18 
340799 43 
340800 58 
340807 50 
340821 39 
340834 220 
340904 2 
340913 32 
340931 234 
341229 14 
341268 38 
341375 2 
341440 75 
341493 65 
341859 14 
342998 20 
343208 4 
343837 1 
343843 224 
343984 146 
344786 1 
344839 1 
345065 19 
345367 6 
345417 99 
345708 2 
346212 1 
346376 1 
346475 2 
347340 73 
347481 5 
347542 2 
347549 2 
347580 29 
347585 15 
347814 9 
347932 1 
348179 7 
348197 78 
348339 2 
348357 20 
348362 12 
348366 16 
348386 9 
348394 4 
348417 8 
348423 12 
348441 1 
348464 1 
348561 3 
348764 69 
348925 14 
348961 1 
348968 88 
348997 2 
349002 23 
349007 14 
349021 97 
349028 1 
349060 38 
349385 110 
349507 78 
349520 156 
349700 12 
349907 7 
349964 25 
350010 23 
350035 2 
350074 31 
350097 231 
350221 68 
350248 15 
350308 33 
350343 4 
350470 10 
351448 3 
352358 12 
352411 202 
352427 2 
352431 21 
352452 43 
352455 50 
352479 120 
352558 52 
352563 1 
352566 1 
352590 2 
352731 3 
352926 1 
352927 31 
352952 2 
352958 1 
352986 6 
353126 82 
353176 35 
353352 3 
353419 2 
353540 8 
354410 3 
355003 57 
355151 9 
355162 1 
355445 87 
355471 1 
355508 47 
355516 36 
355532 9 
355538 90 
355587 41 
355597 17 
355744 38 
355945 6 
355977 2 
357081 1 
357186 43 
357371 51 
357616 4 
357869 1 
358281 60 
358498 81 
358605 30 
358965 50 
359322 149 
359331 42 
359484 59 
359534 1 
359592 1 
360095 2 
360096 86 
360104 6 
360113 40 
360121 1 
360131 108 
360135 2 
360145 117 
360159 81 
360167 53 
360303 33 
360455 2 
360964 36 
361142 30 
361503 8 
361523 1 
361674 3 
361678 13 
361700 1 
361705 3 
361711 3 
361713 3 
361717 28 
361718 10 
361720 4 
361728 11 
361739 4 
361741 1 
361760 8 
361898 11 
361951 6 
362633 41 
362886 5 
364015 20 
364123 2 
364128 17 
364154 19 
364373 1 
364467 3 
364630 9 
364644 24 
364696 1 
364786 57 
364823 138 
364830 49 
364842 47 
364888 103 
364933 68 
365070 9 
365301 1 
366155 5 
366173 38 
366247 248 
366376 1 
366452 2 
366800 84 
366827 11 
366833 45 
366852 37 
366855 3 
366884 5 
367038 30 
367040 29 
367089 1 
367229 1 
367266 1 
367978 1 
367988 1 
368000 8 
368125 2 
368282 2 
368681 9 
368726 100 
368796 21 
368919 25 
368924 6 
369004 6 
369237 31 
369374 1 
369397 21 
369398 13 
369399 1 
369569 98 
369589 63 
369599 7 
369616 34 
369629 24 
369678 51 
369683 47 
369690 34 
369704 87 
369719 160 
369729 12 
369890 89 
370707 2 
370720 13 
370724 43 
370729 44 
370735 21 
370809 14 
370829 22 
370834 23 
370836 19 
370843 180 
370862 124 
370863 4 
370864 7 
370865 3 
370866 1 
370877 46 
372994 3 
373129 1 
373132 65 
373136 20 
373205 16 
373341 272 
373406 50 
373423 11 
373467 67 
373492 9 
373498 5 
373502 372 
373504 1 
373516 18 
373519 75 
373560 24 
373728 42 
373880 10 
373898 9 
374107 25 
374383 11 
374574 8 
374586 36 
374589 6 
375082 11 
375091 3 
375106 2 
375110 29 
375116 206 
375314 175 
375323 192 
375344 59 
375363 23 
375418 16 
375471 1 
375524 41 
375580 37 
375752 25 
375903 40 
375932 15 
376011 38 
376184 5 
376405 64 
377105 1 
377124 2 
377133 16 
378893 125 
379334 2 
379344 1 
379816 9 
380134 5 
380407 9 
380410 1 
380672 103 
380863 152 
381168 30 
381235 44 
381243 71 
381253 231 
381284 11 
381430 29 
381436 1 
381574 59 
381582 1 
381599 14 
381703 3 
381756 2 
381767 13 
381771 22 
381807 1 
381852 1 
382463 27 
382650 15 
382803 2 
382818 21 
382827 19 
382854 3 
382900 60 
382974 66 
383054 26 
383060 140 
383113 1 
383137 87 
383154 251 
383163 613 
383171 72 
383176 69 
383182 3 
383188 25 
383191 1 
383225 12 
383256 18 
383349 1 
384082 82 
384259 4 
384451 1 
384541 128 
384589 52 
384615 31 
384619 7 
384624 38 
384683 1 
384691 1 
384702 3 
384802 6 
384853 9 
386033 1 
386158 7 
386169 14 
386577 63 
386592 73 
386619 47 
386802 170 
386817 13 
386825 28 
386829 20 
386834 23 
386841 3 
386861 37 
392036 1 
393418 7 
393473 11 
393625 5 
393642 4 
393814 10 
393817 7 
393839 57 
393848 6 
393852 5 
393856 16 
393866 19 
393877 22 
393889 2 
393890 7 
393897 9 
393904 22 
393922 21 
393929 12 
393942 108 
393956 3 
393962 50 
393968 59 
394115 46 
394124 293 
394145 32 
396635 54 
396738 20 
398185 2 
398209 1 
398219 8 
398226 14 
398229 8 
398237 105 
398243 37 
398291 11 
398424 6 
398481 1 
404159 84 
404307 36 
404324 46 
404326 2 
404327 20 
404333 1 
404340 8 
404344 2 
404372 247 
404377 16 
404384 11 
404386 123 
404389 42 
404391 14 
404393 1 
404397 348 
404402 81 
404422 29 
404429 1 
404432 19 
404437 3 
404440 592 
404441 8 
404450 44 
404462 6 
404465 1 
404485 11 
404491 103 
404503 34 
404626 233 
404645 152 
404654 3 
404655 131 
404665 35 
404676 11 
404689 16 
404694 6 
404795 9 
404838 14 
404902 12 
405153 18 
405606 20 
405957 277 
406027 43 
406082 2 
406097 133 
406101 34 
406137 6 
406246 8 
406253 1 
406263 6 
406268 32 
406285 2 
406292 6 
406295 5 
406296 25 
406300 9 
406302 11 
406307 82 
406309 1 
406312 25 
406315 6 
406318 2 
406323 6 
406325 3 
406330 17 
406331 4 
406332 107 
406341 6 
406351 2 
406490 1 
406502 18 
406517 1 
406524 1 
406525 3 
406540 14 
407460 6 
407674 3 
407677 33 
407682 84 
407692 14 
407720 13 
407728 18 
407852 17 
408038 13 
408091 7 
408841 3 
408851 34 
408865 34 
408872 2 
408883 1 
408884 50 
408888 42 
408891 62 
408895 27 
408940 18 
408975 2 
408983 33 
408985 130 
409000 5 
409001 10 
409003 22 
409020 9 
409138 7 
409186 21 
409196 49 
409203 25 
409863 16 
410020 80 
410035 23 
410149 16 
410169 7 
410173 71 
410177 5 
410179 42 
410181 47 
410182 1 
410218 13 
410257 4 
410267 3 
410268 42 
411306 15 
411458 13 
411507 6 
411556 2 
411571 28 
411590 2 
411602 2 
411608 8 
411615 22 
411625 28 
411668 1 
411693 38 
411733 16 
411740 2 
411747 15 
411755 3 
411796 5 
411826 1 
411961 89 
411984 10 
412055 5 
412126 6 
412138 15 
412147 50 
412164 14 
412209 6 
412458 63 
412487 4 
412664 1 
414542 1 
415429 25 
415581 34 
415594 25 
415616 63 
415620 42 
415632 176 
415640 18 
415644 110 
415650 62 
415652 1 
415657 430 
415663 1 
415679 4 
415737 1 
415870 40 
415877 7 
415888 2 
415896 3 
415904 8 
416526 1 
416629 13 
416760 32 
417057 1 
417967 1 
418002 31 
418163 3 
418170 2 
418195 40 
418202 11 
418251 41 
418293 6 
418297 29 
418301 24 
418445 13 
418569 46 
418934 1 
419156 13 
419810 10 
419813 2 
420003 1 
420449 6 
420582 1 
420590 2 
420594 7 
420634 1 
420637 19 
420643 3 
420658 1 
420665 16 
420695 1 
420715 3 
420723 36 
420818 23 
420840 20 
420867 5 
421065 149 
421512 137 
421751 89 
422054 351 
422342 1 
422382 38 
422388 1 
422490 2 
422699 2 
422759 31 
422778 1 
422813 4 
422934 1 
423114 4 
423137 10 
423270 3 
423551 42 
423605 32 
423938 158 
423942 62 
423945 35 
423971 4 
423977 18 
423984 166 
424013 1 
424020 1 
424052 22 
424115 3 
424178 5 
424192 7 
424404 5 
424515 14 
425021 1 
425160 6 
425169 17 
425174 161 
425175 32 
425176 2 
425177 1 
425183 36 
425187 204 
425204 106 
425205 7 
425206 2 
425208 13 
425223 3 
425260 1 
425293 29 
425307 1 
425352 254 
425387 72 
425510 30 
425560 46 
425575 3 
425600 13 
425607 9 
425622 33 
425639 40 
425652 164 
425690 2 
425719 2 
425733 23 
425803 35 
425805 72 
425810 29 
425813 2 
425954 2 
425958 2 
425962 3 
425966 1 
425985 5 
425994 3 
426008 6 
426015 25 
426019 7 
426028 1 
426033 12 
426060 1 
426069 6 
426073 42 
426093 1 
426094 59 
426096 1 
426097 20 
426102 11 
426114 2 
426140 33 
426152 1 
426174 11 
426182 8 
426227 35 
426348 31 
426437 23 
426637 49 
426929 11 
426937 26 
426960 89 
426966 1 
427001 1 
427419 17 
427505 9 
427636 41 
427744 6 
427753 50 
427763 251 
427770 67 
427781 26 
427816 4 
427826 7 
427834 287 
427852 8 
427859 3 
427907 29 
428060 5 
428228 1 
428846 2 
428849 8 
428899 4 
429342 35 
429504 49 
429515 2 
429537 1 
429545 14 
429704 1 
429733 1 
429786 20 
429787 8 
429788 5 
429795 3 
431250 42 
431417 14 
431441 136 
431443 2 
431581 87 
431583 2 
431621 907 
431652 228 
431662 60 
431708 399 
431723 42 
431727 1 
431745 33 
431784 79 
431798 35 
431814 194 
431824 33 
431833 161 
431837 73 
431840 2 
431843 141 
431844 4 
431847 45 
431866 37 
431892 75 
431912 18 
431917 46 
431929 2 
431940 244 
431980 22 
432011 280 
432019 29 
432056 1 
432070 6 
432080 63 
432088 2 
432098 15 
432209 121 
432222 38 
432248 79 
432255 3 
432270 16 
432290 16 
432307 62 
432327 19 
432333 3 
432340 1 
432353 71 
432391 42 
432507 2 
432809 3 
433103 1 
433826 2 
434097 90 
434140 4 
434170 111 
434186 1 
434222 3 
434240 1 
434276 20 
434293 48 
434372 45 
434393 2 
434400 20 
434429 40 
434442 153 
434456 4 
434500 351 
434654 199 
434764 25 
434786 16 
434813 4 
434946 61 
434964 27 
435290 10 
435298 75 
435402 1 
435476 3 
435491 45 
435636 8 
435680 9 
435803 1 
435807 25 
435846 18 
435849 18 
435854 23 
435860 3 
435864 3 
435868 64 
435912 14 
435931 11 
436143 1 
436173 1 
436548 9 
436848 54 
436931 7 
439470 18 
440415 2 
443101 2 
443131 16 
443171 43 
443596 24 
443652 7 
443842 1 
443849 1 
443858 100 
443886 15 
443894 49 
443939 28 
443940 1 
444092 22 
444154 5 
444157 8 
444166 24 
444186 7 
444297 1 
444317 3 
444325 1 
444331 260 
444346 40 
444348 44 
444356 69 
444359 146 
444365 1 
444389 28 
444391 1 
444429 18 
444437 47 
444440 38 
444446 14 
444451 41 
444463 86 
445061 20 
445097 2 
445110 9 
445123 1 
445387 15 
445407 1 
445423 31 
445424 28 
445426 17 
445476 5 
445494 6 
445500 7 
445503 5 
445515 48 
445649 25 
445697 1 
445708 29 
445757 11 
445870 15 
445877 60 
445921 22 
446177 33 
446529 7 
446720 2 
446856 1 
446920 1 
447349 3 
447384 3 
447870 16 
448134 1 
448217 51 
448233 60 
449535 1 
449936 18 
450096 26 
450262 4 
450772 15 
450789 7 
450801 7 
450840 32 
450847 13 
450891 27 
450894 7 
450902 7 
450929 53 
450983 75 
450993 9 
451012 54 
451049 4 
451103 5 
451176 1 
451254 2 
451431 1 
451434 1 
451470 1 
451489 1 
451499 3 
451680 125 
451692 84 
451735 207 
451748 15 
451765 5 
451788 5 
452369 15 
452699 50 
452943 1 
453285 1 
453291 4 
453297 1 
453313 1 
453319 7 
453357 2 
453372 8 
453381 1 
453388 17 
453395 11 
453406 4 
453434 14 
453438 4 
453441 2 
453449 6 
453462 4 
453485 22 
453505 35 
453539 2 
453543 35 
453556 9 
453563 8 
453579 4 
453610 6 
453624 20 
453635 1 
453638 7 
453648 45 
453652 2 
453705 86 
453713 3 
453727 3 
453745 1 
453769 3 
453773 3 
453779 137 
453784 1 
453790 1 
453791 102 
453793 2 
453795 39 
453807 10 
453830 37 
453834 47 
453840 147 
453853 2 
453879 57 
453896 1 
453909 38 
453914 1 
453921 202 
453929 114 
453981 97 
453999 23 
454058 14 
454067 7 
454080 2 
454285 3 
454289 4 
454310 2 
454360 3 
454394 7 
454496 11 
454684 2 
454833 1 
455025 38 
455032 8 
455054 3 
455058 10 
455064 203 
455071 26 
455077 209 
455081 45 
455089 3 
455151 5 
455152 44 
455159 61 
455163 22 
455166 1 
455177 1 
455186 7 
455192 5 
455196 45 
455203 10 
455206 71 
455209 14 
455212 3 
455219 3 
455225 32 
455229 64 
455253 42 
455266 17 
455339 4 
455343 9 
455353 112 
455381 57 
455392 52 
455407 3 
455429 39 
455454 38 
455460 86 
455464 9 
455465 31 
455489 14 
455550 53 
455567 63 
455577 46 
455682 30 
455770 25 
455888 59 
456009 2 
456087 14 
456100 41 
456102 23 
456191 195 
456337 73 
456369 1 
456406 35 
456481 144 
456501 28 
456584 136 
456630 1 
456653 2 
456673 3 
456676 6 
456691 4 
456708 11 
456716 14 
456726 97 
456963 2 
456974 9 
457081 1 
457138 22 
457234 177 
457240 7 
457261 31 
457282 31 
457361 19 
457408 62 
457450 10 
457500 39 
457503 1 
457720 4 
457965 1 
458232 40 
458250 48 
458375 65 
458569 2 
458597 85 
458601 1 
458631 1 
458641 64 
458642 13 
458654 43 
458665 43 
458692 22 
458693 1 
458694 45 
459062 2 
459125 1 
459450 3 
459645 2 
459672 25 
459680 7 
459692 1 
459800 4 
459829 19 
459831 21 
459836 24 
459837 3 
459842 1 
459843 3 
459844 152 
459858 8 
459862 59 
459871 17 
460028 17 
460126 7 
460264 4 
460471 12 
462191 2 
462306 1 
462317 1 
462331 15 
462471 7 
462677 92 
462886 10 
462910 3 
462947 1 
463060 34 
463371 13 
463398 136 
463405 18 
463731 35 
463742 17 
463882 77 
463897 39 
463918 22 
463919 18 
463975 14 
463988 76 
464008 34 
464012 85 
464018 47 
464033 33 
464039 59 
464059 58 
464064 48 
464070 15 
464089 10 
464094 333 
464117 27 
464118 14 
464155 56 
464156 76 
464159 25 
464160 38 
464163 27 
464185 17 
464212 34 
464222 92 
464229 2 
464231 49 
464232 15 
464240 351 
464245 2 
464272 1 
464276 97 
464283 10 
464288 137 
464294 9 
464298 6 
464315 6 
464321 54 
464365 1 
464522 1 
464764 46 
464943 21 
465056 46 
465702 135 
465708 100 
465738 1 
465795 1 
465802 1 
465805 2 
465838 16 
465959 8 
466188 6 
466446 44 
466663 9 
466672 2 
466684 5 
466696 1 
466704 18 
466872 13 
467009 188 
467015 7 
467036 37 
467059 10 
467090 8 
467112 13 
467122 8 
467127 12 
469511 26 
469553 30 
469565 16 
469568 18 
469711 80 
469719 3 
469728 27 
469731 5 
469733 2 
469743 2 
469812 48 
469816 54 
469817 21 
469820 28 
469823 16 
469839 6 
471903 19 
471937 73 
472119 23 
472148 2 
472154 240 
472157 1 
472163 4 
472169 9 
472179 2 
472218 98 
472637 15 
472654 30 
472735 95 
472840 1 
472849 3 
472904 7 
473042 1 
473080 9 
473086 17 
473088 3 
473103 3 
473104 277 
473110 39 
473121 26 
473127 124 
473145 4 
473158 14 
473281 31 
473327 58 
473812 6 
474640 1 
474701 4 
474832 2 
474838 1 
475005 4 
475009 5 
475013 5 
475030 2 
475041 30 
475047 2 
475054 1 
475079 15 
475084 18 
475127 3 
475130 1 
475132 11 
475184 2 
475452 2 
475472 11 
475478 1 
475484 280 
475575 1 
475633 1 
475763 68 
475792 7 
475833 79 
475847 444 
475880 264 
475891 128 
475896 34 
475899 12 
475908 16 
476059 1 
476071 1 
476105 50 
476121 1 
476186 6 
476234 14 
476414 10 
476422 22 
476645 1 
476834 1 
476862 102 
477225 6 
477366 64 
477573 10 
477772 68 
477954 113 
478728 7 
478873 21 
479026 2 
479057 1 
479058 4 
479061 5 
479063 54 
479069 197 
479082 17 
479098 6 
479105 25 
479116 56 
479132 5 
479162 22 
479173 2 
479342 4 
479350 12 
479364 1 
479509 2 
479872 119 
479895 1 
479897 32 
479898 698 
479903 55 
479904 1 
479955 14 
480002 210 
480052 2 
480079 17 
480419 21 
480436 10 
480437 21 
480438 1 
480460 1 
480528 3 
480623 2 
480636 58 
480776 43 
481075 5 
481098 27 
481245 1 
481279 3 
481330 4 
481344 26 
481354 6 
481399 4 
481580 1 
481725 45 
481812 9 
481815 207 
481830 21 
481835 280 
481849 354 
481858 128 
481861 4 
481865 86 
481870 69 
481874 121 
481880 33 
481886 97 
481893 2 
481902 108 
481975 29 
481979 36 
481983 59 
481990 190 
482007 49 
482013 63 
482015 17 
482016 52 
482020 42 
482033 44 
482039 2 
482192 14 
482221 9 
482226 6 
482230 2 
482241 4 
482255 1 
482269 4 
482290 88 
482324 12 
482348 222 
482361 95 
482363 18 
482369 12 
482395 124 
482403 19 
482428 21 
482431 9 
482437 2 
482438 6 
482445 45 
482458 79 
482505 14 
482513 5 
482544 4 
482558 12 
482589 4 
482761 3 
482802 15 
482966 28 
482989 28 
483030 1 
483057 6 
483186 4 
483209 2 
483290 1 
483325 3 
483563 8 
483929 4 
483996 13 
484352 12 
484753 76 
484905 5 
484932 13 
485835 10 
485889 102 
485902 64 
486091 91 
486256 29 
486264 5 
486267 12 
486281 4 
486294 12 
486305 97 
486314 5 
486318 2 
486329 129 
486353 2 
486419 1 
486471 14 
486490 37 
486494 4 
486517 87 
486579 4 
486659 66 
486810 1 
487021 5 
487033 68 
487153 5 
487166 3 
487246 30 
487283 12 
487588 52 
487694 5 
487732 9 
487747 4 
487761 4 
488108 84 
488236 68 
488290 49 
488296 4 
488301 1 
488335 38 
488341 21 
488347 29 
488360 10 
488375 99 
488378 4 
488507 9 
488563 6 
488715 12 
488727 7 
488731 1 
488772 2 
488777 5 
488971 1 
488976 1 
488979 1 
489130 34 
489152 1 
489552 14 
489808 18 
489816 1 
489848 17 
489858 25 
490057 6 
490509 4 
490778 10 
490899 8 
490902 1 
490954 47 
491079 16 
491220 30 
491230 3 
491244 19 
491270 4 
491418 14 
491447 3 
491499 2 
491569 20 
491580 12 
491595 1 
491608 30 
491611 82 
491673 226 
491705 115 
491707 3 
491708 11 
491720 49 
491730 10 
491731 3 
491740 73 
491757 2 
491767 28 
491778 50 
491795 3 
491821 1 
491826 48 
491834 43 
491878 34 
491882 5 
491885 6 
491895 348 
491937 43 
491952 71 
492134 1 
492324 67 
492347 2 
492350 3 
493104 3 
493132 3 
493136 3 
493143 4 
493151 9 
493199 3 
493220 16 
493326 4 
493355 17 
493356 4 
493376 18 
493380 76 
493385 12 
493394 3 
493418 7 
493423 1 
493426 1 
493447 1 
493449 92 
493454 1 
493639 6 
493657 453 
493744 23 
493757 3 
494003 15 
494178 14 
494229 54 
494242 81 
494249 36 
494308 1 
494437 1 
494575 19 
494887 82 
495194 165 
495321 8 
495367 264 
495375 25 
495376 3 
495383 11 
495400 54 
495403 7 
495412 11 
495419 1 
495580 38 
495641 31 
495692 33 
495695 1 
496086 2 
496106 1 
496373 1 
496563 7 
496589 15 
496601 50 
496777 3 
496822 16 
497276 1 
497412 2 
497428 37 
497440 8 
497576 185 
497787 1 
497793 1 
497821 15 
497829 1 
497861 1 
497879 7 
497887 1 
497895 63 
497897 5 
497901 97 
497910 16 
497914 18 
497916 1 
497917 2 
497920 1 
497926 48 
497937 7 
497938 2 
497943 9 
497953 6 
497995 23 
497999 2 
498079 8 
499345 9 
499367 19 
499383 17 
499385 45 
499401 13 
499404 16 
499413 57 
499418 1 
499422 7 
499427 33 
499432 4 
499435 4 
499443 13 
499446 4 
499452 9 
499485 2 
499493 1 
499512 3 
500019 11 
500094 1 
500144 3 
500192 32 
500250 2 
500265 24 
500272 28 
500282 35 
500291 3 
500300 11 
500311 12 
500324 5 
500335 32 
500343 7 
500346 15 
500354 36 
500363 15 
500369 3 
500387 3 
500396 26 
500431 31 
500442 1 
500534 1 
500553 6 
500561 4 
500655 23 
500767 53 
500933 18 
501037 204 
501042 1 
501046 75 
501506 22 
501681 6 
501810 38 
501844 21 
501920 1 
502010 73 
502018 8 
502115 1 
502132 36 
502180 72 
502268 1 
502321 402 
502350 7 
502373 10 
502388 7 
502423 2 
502426 103 
502450 1 
502478 64 
502484 25 
502518 5 
502545 2 
502550 51 
502602 24 
502613 36 
502622 1 
502634 22 
502644 3 
502745 5 
502746 2 
502749 122 
502757 3 
502767 46 
502789 1 
502807 2 
502810 1 
502813 26 
502820 7 
502837 7 
502842 3 
502908 129 
502914 2 
502939 3 
503015 16 
503032 3 
503042 10 
503055 9 
503073 1 
503075 1 
503092 71 
503094 5 
503131 37 
503146 32 
503162 6 
503176 9 
503177 5 
503188 21 
503257 7 
503258 5 
503308 81 
503328 38 
503332 155 
503336 4 
503443 74 
503447 9 
503448 1 
503476 15 
503498 21 
503509 3 
503514 3 
503744 1 
504077 1 
504080 4 
504098 6 
504104 36 
504144 5 
504280 35 
504304 2 
504341 60 
504350 2 
504418 4 
504556 3 
504698 3 
505011 18 
505044 1 
505839 5 
505983 19 
506103 4 
506108 47 
506110 7 
506137 25 
506149 10 
506170 169 
506172 1 
506340 7 
506471 2 
506474 3 
506475 1 
506476 96 
506482 42 
506499 2 
506500 1 
506502 101 
506520 2 
506522 138 
506526 4 
506533 55 
506538 4 
506543 12 
506566 64 
506568 5 
506569 1 
506570 11 
506584 43 
506598 11 
506608 9 
506610 55 
506619 5 
506638 39 
506748 3 
506759 2 
506897 58 
506919 5 
506928 1 
507273 6 
508116 22 
508472 25 
508479 5 
508539 26 
508540 3 
508773 5 
509315 7 
509640 63 
509676 24 
509868 7 
509980 30 
509991 4 
510182 4 
510187 49 
510203 3 
510402 2 
510413 4 
510595 4 
510762 5 
510783 97 
510851 27 
510887 1 
511371 24 
511501 44 
511512 8 
511521 14 
511522 18 
511545 22 
511684 2 
511693 7 
511795 5 
511803 2 
511808 3 
511811 4 
511817 5 
511851 2 
511938 14 
512043 3 
512105 2 
512286 12 
512520 1 
513877 13 
513981 3 
514310 1 
514319 5 
514331 26 
514333 3 
514341 9 
514346 1 
514352 4 
514371 22 
514376 10 
514381 6 
514382 113 
514383 4 
514384 10 
514385 24 
514386 6 
514391 167 
514405 13 
514426 7 
514442 43 
514462 50 
514597 32 
514625 1 
514631 63 
514632 15 
514640 103 
514803 34 
514913 2 
515013 4 
515203 104 
515332 14 
515368 42 
515379 16 
515415 106 
516026 24 
516062 30 
516325 27 
517047 1 
517089 10 
517111 70 
517123 2 
517165 50 
517175 1 
517208 1 
517246 1 
517251 15 
517280 2 
517298 1 
517341 64 
517346 3 
517349 19 
517356 38 
517365 13 
517368 6 
517397 9 
517411 26 
517418 36 
517421 2 
517429 1 
517439 63 
517449 3 
517458 15 
517491 1 
517492 12 
517493 164 
517499 30 
517503 38 
517533 22 
517537 73 
517576 10 
517581 21 
517591 42 
517602 12 
517617 2 
517627 69 
517632 17 
519082 36 
519167 5 
519177 5 
519385 1 
519439 2 
519596 7 
519626 19 
519640 4 
519699 42 
519779 7 
519791 1 
519830 1 
519885 26 
519893 21 
519896 28 
519937 8 
519967 5 
520007 4 
520013 14 
520043 2 
520060 24 
520061 14 
520070 61 
520077 5 
520103 35 
520174 14 
520185 3 
520236 10 
520243 141 
520257 34 
520266 76 
520282 10 
520320 29 
520362 8 
520377 1 
520485 60 
520499 9 
520508 53 
520554 8 
520569 18 
520598 8 
520607 23 
520737 3 
520797 1 
524946 7 
525008 2 
525060 2 
525118 1 
525132 1 
525159 134 
525173 1 
525176 11 
525181 214 
525207 1 
525211 19 
525238 1 
525249 49 
525258 58 
525267 1 
525271 9 
525274 29 
525277 1 
525281 16 
525287 4 
525291 17 
525312 32 
525326 47 
525339 7 
525366 54 
525371 119 
525383 36 
525387 2 
525392 68 
525398 36 
525403 106 
525408 107 
525414 1 
525425 2 
525441 10 
525455 29 
525500 25 
525526 3 
525557 24 
525606 25 
525617 17 
525629 5 
525645 36 
525655 52 
525667 8 
525670 26 
525671 4 
525688 1 
525706 1 
525721 1 
525757 16 
525763 127 
525815 6 
525871 1 
525954 3 
526090 11 
526281 22 
526293 1 
526322 33 
526380 36 
526394 11 
526434 41 
526455 49 
526540 77 
526630 26 
526654 21 
526685 32 
526698 47 
526812 2 
526833 1 
526835 8 
526866 74 
526867 1 
526870 106 
526871 49 
526890 1 
526986 11 
527004 47 
527008 171 
527028 1 
527043 1 
527069 1 
527077 69 
527082 6 
527092 2 
527095 21 
527103 152 
527114 2 
527123 35 
527126 2 
527139 27 
527150 16 
527162 6 
527166 1 
527168 13 
527184 2 
527191 1 
527198 2 
527210 16 
527214 2 
527219 41 
527223 19 
527226 20 
527227 41 
527238 26 
527248 3 
527269 8 
527277 8 
527287 12 
527298 137 
527306 41 
527315 16 
527348 7 
527430 5 
527476 20 
527543 18 
527551 4 
527577 18 
527584 3 
527597 214 
527608 33 
527620 34 
527623 1 
527628 209 
527634 10 
527649 79 
527653 7 
527657 3 
527726 19 
527796 7 
527843 40 
527848 2 
527854 57 
527856 2 
527861 4 
527872 9 
527878 12 
527900 4 
527908 26 
527911 9 
527920 3 
527922 12 
527934 4 
527953 41 
527954 67 
527967 7 
527978 3 
528021 17 
528026 8 
528035 85 
528047 3 
528094 18 
528095 13 
528096 2 
528119 24 
528140 62 
528155 135 
528166 13 
528226 2 
528229 11 
528235 3 
528272 8 
528422 6 
528578 29 
528635 18 
528721 12 
528733 19 
528838 39 
528879 35 
528938 5 
528981 50 
529000 6 
529007 2 
529012 58 
529024 66 
529168 12 
529207 7 
529211 52 
529219 1 
529267 4 
529279 15 
529377 115 
529407 29 
529415 9 
529416 23 
529423 169 
529451 200 
529458 56 
529459 39 
529462 1 
529469 62 
529488 22 
529489 1 
529495 6 
529498 22 
529513 8 
529531 5 
529546 26 
529552 2 
529559 11 
529560 14 
529565 24 
529570 19 
529575 10 
529576 11 
529579 1 
529591 52 
533413 4 
533424 41 
533473 3 
533570 29 
533607 44 
533688 179 
533745 194 
533766 1 
533770 70 
533863 7 
533875 5 
533897 11 
533934 100 
533939 133 
533980 4 
534259 30 
534279 89 
534283 1 
534287 71 
534319 34 
534333 1 
534414 6 
534452 64 
534770 26 
534779 169 
534787 15 
534790 151 
534791 60 
534800 138 
534801 2 
534802 1 
534805 1 
534809 21 
534815 1 
534818 9 
534837 3 
534863 38 
534878 57 
534881 17 
534889 167 
534897 25 
534900 36 
534908 60 
534915 24 
534918 27 
534919 109 
534926 79 
534932 11 
534934 30 
535485 18 
535581 1 
535590 2 
535681 29 
535749 53 
535755 4 
535764 57 
535767 1 
535775 10 
535787 9 
535803 62 
535808 23 
535816 10 
535867 1 
535875 27 
535901 84 
536063 2 
536158 23 
536377 2 
536790 346 
536941 13 
537075 1 
537116 31 
537206 204 
537395 29 
537671 50 
538199 2 
538357 24 
538473 1 
538646 8 
538673 37 
538680 3 
538971 1 
538972 38 
538982 263 
538983 1 
538984 2 
539010 10 
539017 73 
539026 22 
539033 1 
539048 3 
539056 1 
539061 1 
539064 3 
539068 2 
539091 18 
539095 116 
539102 48 
539111 17 
539113 18 
539118 2 
539123 19 
539145 3 
539256 26 
539260 9 
539296 20 
539306 23 
539754 2 
541531 1 
541537 19 
541893 2 
541910 14 
541914 6 
541945 49 
541969 9 
541977 51 
541979 19 
541991 24 
542000 18 
542076 7 
542098 3 
542109 23 
543960 26 
543963 1 
543967 67 
543971 4 
543976 1 
543977 18 
543978 1 
544001 44 
544009 9 
544013 71 
544044 38 
544052 30 
544434 10 
544438 136 
544439 6 
544440 1 
544445 1 
544462 69 
544487 134 
544503 2 
544510 161 
544517 23 
544523 237 
544530 19 
544536 84 
544539 2 
544550 2 
544555 1 
544562 9 
544565 150 
544580 1 
544704 59 
544705 81 
544713 10 
544779 29 
544834 21 
544888 9 
545346 125 
545433 1 
545489 2 
545651 8 
545850 22 
546037 12 
546078 384 
546084 1 
546090 15 
546232 55 
546268 53 
546512 53 
546625 1 
546673 101 
546684 47 
546893 36 
546903 9 
546915 5 
546965 26 
547147 46 
547218 43 
547233 33 
547239 62 
547255 3 
547258 2 
547266 2 
547297 4 
547307 6 
547395 7 
547396 56 
547398 34 
547403 10 
547410 14 
547414 330 
547417 17 
547443 12 
547458 114 
547541 92 
547554 141 
547559 71 
547573 12 
547576 4 
547585 52 
547606 220 
547612 57 
547633 5 
547635 14 
547658 10 
547742 2 
547767 22 
547774 22 
547779 1 
547787 31 
547926 31 
547932 3 
547946 8 
547954 52 
547965 145 
548056 25 
548117 2 
548134 86 
548146 143 
548161 2 
548171 35 
548199 1 
548327 4 
548330 4 
548334 14 
548336 42 
548346 3 
548365 2 
548373 7 
548381 2 
548382 7 
548385 6 
548389 45 
548393 4 
548397 2 
548406 5 
548415 4 
548420 2 
548443 2 
548575 1 
548582 1 
548611 1 
548887 19 
548898 1 
549087 4 
549104 1 
549240 5 
549282 1 
549392 120 
549396 9 
549430 9 
549589 84 
549619 2 
549670 80 
549747 4 
549782 70 
549793 1 
549828 1 
549852 14 
549896 20 
549919 101 
549925 30 
549947 1 
549952 20 
550001 3 
550088 43 
550099 9 
550102 8 
550107 8 
550153 20 
550180 17 
550198 55 
550209 34 
550244 2 
550286 23 
550297 11 
550300 10 
550309 1 
550314 3 
550322 5 
550331 10 
550353 2 
550359 3 
550377 19 
550387 3 
550391 10 
550432 14 
550437 4 
550491 7 
550560 19 
550650 179 
550694 12 
550799 5 
550829 24 
550891 48 
550929 4 
550932 12 
550937 2 
550942 12 
550961 74 
551030 9 
551090 7 
551122 1 
551135 1 
551406 75 
551439 4 
551455 1 
551606 2 
551625 1 
551738 8 
551768 3 
551773 8 
551783 6 
551787 3 
551794 3 
551802 2 
551804 5 
551808 1 
551832 1 
551835 1 
551838 5 
551849 3 
551862 2 
551877 1 
551881 12 
551885 4 
551889 5 
551897 7 
551898 3 
551900 45 
551918 6 
551926 3 
551929 3 
551939 1 
551977 6 
552005 7 
552023 5 
552031 33 
552082 1 
552086 15 
552098 75 
552104 1 
552106 1 
552146 78 
552252 58 
552266 1 
552275 2 
552296 2 
552297 2 
552299 81 
552304 4 
552315 30 
552341 5 
552359 49 
552396 42 
552450 16 
552469 42 
552514 8 
552517 50 
552522 1 
552573 43 
552577 38 
552581 1 
552600 43 
552659 1 
552665 26 
552742 301 
552776 12 
552787 35 
552788 60 
552838 4 
552988 38 
553035 1 
553107 1 
553166 8 
553186 35 
553198 9 
553223 12 
553255 1 
553261 4 
553265 28 
553285 3 
553304 7 
553312 19 
553337 4 
553354 3 
553383 1 
553407 1 
553418 16 
553431 87 
553435 4 
553439 3 
553446 38 
553451 1 
553455 9 
553459 1 
553462 3 
553465 14 
553474 78 
553508 9 
553514 3 
553607 29 
553632 18 
553717 1 
553789 18 
553790 2 
553845 8 
553910 23 
553926 3 
553933 18 
554052 27 
554066 2 
554074 44 
554150 1 
554231 1 
554243 1 
554246 40 
554265 45 
554352 19 
554380 67 
554383 7 
554389 4 
554391 1 
554394 22 
554397 79 
554399 11 
554403 413 
554412 153 
554415 337 
554420 30 
554423 178 
554424 54 
554425 129 
554426 4 
554430 111 
554433 3 
554436 153 
554438 6 
554443 7 
554446 5 
554482 11 
554485 28 
554489 46 
554492 6 
554493 16 
554497 54 
554501 19 
554508 4 
554510 72 
554516 2 
554518 28 
554523 57 
554539 12 
554542 16 
554678 11 
554696 1 
554835 2 
554845 7 
554886 1 
555062 12 
555096 5 
555099 9 
555106 19 
555134 13 
555151 1 
555200 27 
555210 5 
555234 3 
555401 26 
555453 3 
555507 5 
555515 16 
555530 4 
555594 7 
555595 5 
555708 5 
555728 1 
555733 34 
555737 3 
555739 17 
555748 6 
555770 3 
555904 11 
555909 92 
555916 31 
555919 71 
555942 1 
555947 2 
556110 218 
556132 3 
556145 12 
556154 1 
556155 1 
556159 3 
556160 5 
556162 14 
556164 23 
556168 4 
556171 9 
556175 19 
556178 2 
556181 17 
556185 36 
556190 51 
556195 87 
556197 24 
556204 188 
556207 66 
556208 36 
556210 82 
556215 51 
556216 50 
556218 138 
556228 2 
556229 99 
556231 25 
556249 14 
556262 73 
556269 33 
556308 8 
556347 5 
556357 29 
556362 1 
556379 11 
556383 10 
556387 71 
556389 22 
556392 45 
556398 39 
556401 10 
556406 34 
556408 4 
556410 19 
556463 30 
556481 31 
556523 30 
556528 1 
556533 76 
556542 16 
556552 48 
556565 8 
556570 2 
556580 88 
556582 17 
556593 4 
556658 5 
556721 70 
556724 39 
556814 82 
556895 2 
557000 4 
557054 87 
557063 207 
557092 3 
557094 1 
557196 1 
557200 26 
557232 2 
557233 15 
557250 41 
557257 2 
557341 30 
557345 32 
557355 62 
557394 14 
557463 44 
557533 37 
557544 115 
557546 11 
557564 6 
557587 13 
557591 1 
557664 7 
557673 24 
557685 1 
557690 24 
557712 12 
557723 22 
557734 3 
557740 36 
557751 4 
557807 131 
557831 6 
557860 1 
557888 11 
557908 14 
557928 41 
557944 2 
558017 1 
558047 3 
558061 2 
558064 47 
558066 5 
558070 7 
558077 51 
558085 17 
558088 33 
558092 8 
558094 3 
558096 14 
558098 20 
558100 2 
558101 4 
558102 50 
558103 104 
558104 19 
558105 5 
558109 60 
558115 119 
558117 4 
558119 27 
558120 11 
558123 14 
558124 190 
558125 6 
558126 23 
558127 126 
558128 26 
558129 2 
558130 14 
558132 111 
558133 37 
558134 75 
558135 2 
558138 39 
558140 51 
558141 54 
558144 13 
558145 32 
558149 4 
558153 114 
558157 93 
558161 1 
558166 27 
558168 370 
558171 182 
558172 3 
558173 3 
558174 5 
558182 147 
558186 181 
558189 72 
558194 20 
558200 67 
558206 28 
558209 64 
558219 48 
558233 82 
558241 2 
558245 47 
558263 1 
558306 51 
558319 13 
558326 1 
558351 35 
558368 24 
558372 70 
558376 10 
558423 53 
558428 16 
558431 1 
558465 160 
558548 10 
558556 14 
558605 1 
558611 48 
558699 41 
558724 29 
558734 85 
558738 84 
558741 17 
558803 27 
558860 149 
558922 31 
558996 23 
559017 59 
559023 64 
559118 1 
559187 37 
559307 3 
559366 51 
559374 45 
559385 53 
559433 5 
559459 36 
559566 47 
559569 14 
559576 1 
559582 40 
559623 39 
559660 1 
559666 183 
559749 31 
559753 28 
559765 1 
559769 64 
559772 1 
559780 4 
559815 275 
559826 53 
559837 1 
559838 100 
559839 141 
559926 1 
559954 20 
559958 34 
559962 9 
559965 2 
559989 282 
559997 127 
560008 9 
560015 145 
560038 73 
560048 60 
560096 2 
560110 3 
560127 2 
560131 69 
560137 1 
560154 61 
560155 8 
560156 64 
560166 3 
560172 1 
560174 5 
560243 5 
560259 4 
560268 1 
560279 1 
560351 1 
560361 1 
560364 32 
560369 57 
560374 1 
560387 177 
560404 91 
560410 2 
560503 2 
560644 1 
560687 3 
560705 15 
560717 24 
560737 8 
560763 26 
560818 61 
560859 33 
560862 24 
560918 45 
560983 1 
561015 13 
561025 8 
561048 1 
561180 1 
561181 2 
561186 1 
561192 13 
561204 4 
561215 94 
561216 3 
561223 4 
561255 2 
561336 18 
561340 11 
561441 1 
561484 63 
561510 5 
561528 2 
561530 8 
561546 6 
561555 13 
561567 9 
561570 8 
561572 1 
561605 6 
561610 12 
561615 1 
561621 61 
561624 3 
561629 6 
561630 1 
561640 16 
561647 13 
561652 10 
561662 7 
561668 1 
561716 3 
561760 5 
561771 1 
561791 55 
561951 109 
561957 1 
562113 36 
562434 1 
562483 69 
562512 25 
562635 26 
562718 1 
562734 133 
562795 68 
562836 3 
562854 14 
562886 26 
562914 14 
562921 1 
563033 2 
563039 19 
563050 1 
563070 11 
563111 8 
563368 43 
563478 47 
563483 2 
563526 48 
563535 52 
563595 6 
563607 16 
563663 14 
563675 7 
563687 1 
563708 3 
563715 6 
563738 3 
563846 4 
563852 57 
563855 166 
563864 4 
563866 127 
563869 27 
563872 1 
563877 9 
563883 2 
563897 12 
563919 3 
563921 23 
563939 3 
563944 1 
563945 62 
563949 12 
563955 3 
563959 1 
563969 36 
563976 45 
563983 14 
564089 3 
564105 5 
564112 3 
564129 1 
564130 1 
564184 3 
564283 8 
564433 12 
564434 15 
564460 7 
564487 2 
564494 53 
564616 1 
564629 1 
564647 58 
564656 58 
564751 16 
564787 10 
564911 6 
564920 27 
564926 6 
564974 15 
565078 36 
565082 7 
565090 16 
565100 5 
565104 5 
565116 7 
565119 6 
565121 16 
565127 7 
565135 5 
565137 5 
565142 2 
565145 11 
565147 19 
565150 8 
565156 22 
565158 53 
565167 10 
565169 24 
565177 2 
565188 1 
565190 1 
565203 7 
565210 2 
565217 51 
565220 10 
565243 1 
565289 2 
565389 1 
565393 1 
565401 23 
565405 5 
565429 39 
565438 37 
565441 28 
565466 1 
565568 7 
565579 10 
565582 15 
565588 32 
565592 8 
565595 1 
565598 4 
565667 34 
565747 24 
565754 1 
565755 29 
565756 1 
565771 25 
565824 11 
565883 3 
565907 19 
565936 2 
566132 52 
566139 1 
566171 23 
566207 73 
566232 2 
566316 6 
566319 30 
566324 7 
566328 32 
566335 66 
566338 1 
566361 2 
566397 3 
566525 88 
566532 7 
566547 32 
566583 26 
566621 131 
566682 1 
566710 2 
566715 12 
566718 16 
566743 70 
566835 3 
566841 5 
566862 5 
566870 85 
566874 4 
566878 24 
566900 2 
566904 26 
566912 29 
566915 49 
566916 24 
566919 11 
566927 27 
566936 4 
566938 27 
566944 2 
566956 3 
566960 1 
566961 52 
566963 2 
566964 47 
566966 8 
566968 28 
566969 14 
566970 80 
566974 11 
566977 24 
566979 19 
566985 5 
567000 5 
567001 24 
567006 2 
567012 93 
567027 10 
567028 1 
567033 9 
567039 33 
567045 8 
567046 18 
567048 35 
567053 21 
567055 33 
567061 29 
567071 25 
567078 1 
567079 2 
567096 3 
567109 196 
567111 7 
567112 1 
567117 65 
567119 1 
567122 4 
567125 121 
567128 5 
567161 6 
567191 2 
567193 1 
567293 315 
567301 18 
567313 7 
567326 99 
567446 1 
567460 9 
567466 31 
567471 1 
567478 9 
567508 57 
567605 22 
567613 2 
567616 20 
567632 24 
567639 1 
567646 28 
567652 39 
567675 14 
567679 5 
567682 139 
567685 6 
567690 6 
567722 34 
567728 1 
567730 10 
567885 23 
567925 136 
567941 1 
568000 16 
568017 9 
568023 19 
568034 9 
568084 74 
568089 19 
568092 2 
568098 25 
568106 2 
568125 2 
568248 45 
568291 30 
568331 60 
568458 39 
568533 19 
568654 2 
568685 4 
568698 18 
568832 29 
568869 1 
568991 148 
568998 18 
569015 2 
569028 2 
569038 61 
569039 73 
569043 68 
569050 34 
569057 1 
569140 11 
569183 11 
569193 8 
569199 93 
569200 1 
569203 7 
569205 11 
569211 2 
569212 3 
569214 1 
569220 131 
569225 31 
569230 2 
569234 9 
569243 139 
569271 1 
569272 5 
569278 19 
569284 2 
569290 95 
569294 62 
569306 52 
569314 7 
569323 26 
569430 17 
569448 8 
569459 295 
569462 41 
569464 92 
569501 288 
569657 1 
569761 3 
569804 23 
570034 17 
570043 4 
570101 1 
570342 46 
570377 20 
570465 35 
570480 40 
570506 28 
570524 12 
570664 51 
570689 15 
570751 6 
570872 6 
570888 12 
570963 28 
571018 11 
571061 6 
571070 3 
571176 21 
571235 97 
571331 2 
571372 22 
571549 4 
571590 12 
571726 83 
571731 30 
571753 5 
571873 2 
571908 13 
572038 7 
572041 19 
572061 282 
572069 51 
572181 32 
572186 173 
572205 32 
572270 20 
572290 24 
572307 81 
572320 15 
572326 3 
572351 187 
572358 17 
572363 50 
572365 22 
572368 105 
572373 21 
572374 112 
572377 77 
572382 7 
572386 3 
572387 14 
572397 7 
572398 2 
572406 4 
572408 110 
572416 60 
572422 10 
572438 159 
572447 246 
572454 9 
572458 79 
572465 87 
572470 100 
572478 166 
572479 38 
572486 88 
572493 48 
572496 107 
572498 13 
572502 2 
572506 54 
572508 16 
572510 47 
572513 84 
572517 134 
572519 4 
572525 2 
572528 63 
572540 4 
572541 171 
572555 5 
572561 32 
572569 4 
572619 146 
572628 1 
572632 8 
572633 26 
572634 1 
572635 2 
572638 6 
572643 1 
572646 2 
572649 1 
572652 112 
572654 13 
572686 3 
572696 3 
572701 34 
572709 12 
572717 15 
572756 38 
572761 17 
572816 33 
572942 2 
572943 23 
572959 90 
572963 1 
572965 4 
573092 3 
573129 2 
573147 8 
573464 208 
573480 1 
573485 430 
573512 12 
573562 1 
574057 44 
574142 49 
574342 3 
574560 12 
574609 99 
574681 10 
574722 10 
574795 95 
574865 13 
574913 1 
574916 118 
575010 1 
575022 53 
575030 51 
575037 57 
575050 28 
575149 12 
575239 2 
575257 1 
575261 1 
575275 2 
575281 1 
575289 2 
575315 2 
575323 4 
575329 1 
575330 7 
575341 8 
575372 6 
575400 1 
575498 1 
575540 1 
575638 2 
575643 6 
575689 1 
575699 2 
575704 8 
575759 3 
575763 3 
575778 10 
575787 1 
575790 7 
575819 28 
575829 13 
575930 31 
575995 2 
576069 4 
576090 142 
576096 2 
576129 11 
576151 47 
576158 6 
576211 92 
576216 45 
576278 67 
576287 1 
576308 9 
576325 1 
576352 38 
576385 82 
576391 6 
576405 21 
576408 1 
576436 5 
576458 257 
576511 7 
576588 23 
576602 8 
576621 45 
576688 11 
576727 22 
577030 4 
577037 6 
577141 1 
577151 1 
577343 1 
577397 35 
577411 6 
577480 7 
577500 8 
577575 15 
577591 14 
581371 440 
581380 17 
581419 1 
581427 249 
581434 127 
581436 157 
581437 40 
581438 21 
581439 1 
581443 23 
581445 23 
581450 98 
581457 60 
581462 292 
581467 3 
581472 293 
581482 1 
581588 4 
581688 8 
581788 18 
581821 11 
581833 1 
581857 72 
581980 34 
581991 64 
581996 3 
582002 16 
582076 196 
582083 29 
582099 19 
582152 173 
582159 38 
582163 1 
582167 72 
582170 63 
582175 62 
582186 2 
582187 41 
582192 37 
582232 80 
582337 3 
582344 16 
582391 4 
582475 19 
582487 7 
582494 50 
582531 21 
582666 33 
582688 5 
582707 121 
582810 63 
582820 4 
582832 215 
582840 145 
582843 20 
582857 6 
582858 255 
582859 2 
582860 1 
582867 60 
582869 12 
582871 13 
582879 16 
582887 47 
582895 13 
582919 18 
582937 1 
582952 17 
582958 4 
582969 30 
582978 44 
582983 10 
582995 85 
582997 13 
583007 306 
583016 5 
583030 2 
583038 47 
583043 69 
583050 54 
583053 1 
583062 12 
583066 31 
583105 8 
583147 172 
583184 120 
583192 2 
583338 3 
583345 15 
583476 32 
583525 134 
583531 1 
583595 13 
583635 74 
583644 16 
583645 20 
583648 1 
583758 47 
583764 159 
583810 6 
583838 1 
583897 49 
583954 49 
583962 13 
583998 4 
584023 3 
584116 4 
584127 12 
584130 21 
584134 139 
584141 73 
584147 4 
584149 300 
584167 1 
584169 43 
584175 50 
584181 85 
584189 59 
584200 202 
584201 39 
584202 3 
584203 1 
584206 112 
584227 231 
584242 18 
584269 192 
584273 104 
584275 2 
584363 30 
584399 31 
584458 13 
584564 15 
584965 36 
584983 8 
585084 2 
585142 89 
585309 105 
585499 3 
585593 36 
585634 20 
585650 1 
585669 14 
585813 2 
585826 4 
585841 30 
585897 3 
585922 99 
585983 26 
585995 71 
585999 3 
586117 8 
586137 93 
586142 80 
586150 45 
586159 51 
586161 6 
586169 1 
586214 47 
586221 71 
586227 1 
586256 20 
586263 2 
586271 99 
586280 184 
586282 3 
586310 1 
586313 53 
586360 5 
586380 213 
586409 4 
586413 43 
586419 93 
586425 149 
586446 8 
586447 1 
586454 45 
586459 16 
586479 6 
586498 5 
586584 2 
586591 4 
586650 3 
586708 10 
586710 5 
586721 1 
586726 4 
586758 8 
586871 14 
586942 39 
586980 3 
587010 17 
587024 1 
587045 5 
587063 1 
587113 38 
587127 62 
587131 166 
587144 10 
587221 1 
587226 6 
587261 1 
587263 6 
587411 12 
587469 1 
587471 1 
587477 2 
587482 1 
587519 1 
587532 11 
587565 1 
587567 1 
587575 3 
587591 3 
587602 4 
587608 3 
587611 1 
587639 13 
587652 10 
587841 2 
587938 15 
587960 4 
588029 4 
588097 1 
588188 4 
588205 5 
588219 36 
588285 66 
588289 33 
588296 25 
588323 1 
588380 19 
588417 12 
588423 88 
588451 55 
588463 2 
588466 22 
588471 109 
588475 1 
588485 27 
588545 14 
588551 1 
588617 1 
588634 1 
588655 2 
588670 5 
588713 2 
588717 5 
588726 2 
588745 49 
588749 2 
588779 8 
588783 11 
588812 4 
588836 16 
588883 51 
588902 2 
588913 2 
588924 44 
588933 4 
589112 29 
589141 7 
589192 79 
589362 1 
589436 118 
589499 2 
589543 74 
589658 35 
589748 19 
589957 12 
590079 78 
590094 10 
590106 85 
590115 104 
590170 7 
590231 71 
590302 209 
590338 5 
590392 127 
590463 18 
590488 44 
590512 5 
590531 1 
590568 9 
590596 127 
590641 15 
590712 35 
590849 37 
590867 58 
590879 60 
590918 15 
591032 76 
591036 14 
591043 1 
591081 1 
591175 10 
591184 32 
591196 1 
591201 28 
591205 2 
591219 15 
591249 1 
591277 5 
591315 26 
591397 24 
591448 4 
591482 10 
591538 14 
591552 10 
591564 15 
591583 10 
591587 7 
591591 11 
591592 18 
591598 5 
591751 3 
591757 16 
591943 33 
592150 16 
593105 8 
593188 8 
593203 9 
593214 8 
593222 4 
593226 3 
593234 16 
593238 2 
593301 12 
593323 4 
593329 1 
593335 20 
593351 14 
593362 56 
593824 35 
593960 24 
593967 13 
593981 70 
593987 33 
594054 14 
594059 11 
594157 1 
594187 90 
594219 25 
594239 95 
594240 1 
594241 5 
594248 11 
594256 33 
594265 9 
594267 13 
594290 10 
594301 1 
594311 61 
594315 67 
594316 81 
594317 2 
594321 1 
594512 9 
594824 36 
595264 6 
595629 32 
595691 32 
595795 9 
595825 1 
595829 4 
596009 8 
596116 3 
596130 8 
596181 41 
596481 184 
596506 113 
596516 1 
596522 414 
596530 27 
596532 8 
596533 1 
596545 7 
596553 216 
596558 65 
596567 10 
596576 89 
596582 7 
596586 223 
596593 56 
596612 12 
596616 421 
596636 195 
596646 35 
596669 1 
597216 1 
599501 4 
599517 1 
599543 56 
599629 27 
599639 6 
599655 35 
599659 2 
599667 4 
599721 25 
599724 6 
599734 52 
599738 3 
599742 22 
599748 10 
599751 2 
599764 10 
599788 11 
600082 28 
600152 3 
600411 58 
600419 199 
600485 9 
600578 3 
600598 5 
600609 3 
600871 16 
601082 1 
601144 112 
601345 439 
601712 17 
601879 1 
601902 126 
602504 1 
602536 160 
602546 42 
602573 4 
602950 10 
603130 1 
603628 686 
603629 3 
603630 22 
603638 12 
603641 76 
603642 4 
603645 39 
603664 98 
603671 81 
603680 8 
603694 64 
603699 33 
603707 59 
603714 171 
603718 181 
603731 18 
603748 120 
603881 31 
603905 1 
603952 5 
604061 11 
604447 2 
604725 62 
604726 22 
604957 78 
605264 23 
605310 7 
605473 24 
605573 9 
605941 33 
606141 4 
606406 16 
606444 19 
606467 12 
606587 52 
606735 16 
606870 50 
606875 18 
606890 9 
607225 154 
607385 12 
607386 47 
607387 1 
607389 121 
607395 8 
607397 5 
607405 18 
607409 4 
607421 1 
607424 4 
607428 47 
607435 1 
607507 1 
607515 1 
607540 2 
607660 9 
607661 21 
607673 61 
607678 4 
607806 5 
607810 47 
608119 11 
608145 12 
608293 29 
608302 31 
608304 11 
608306 15 
608330 72 
608346 20 
608349 24 
608358 15 
608405 19 
608739 106 
608949 7 
609119 2 
609170 27 
609336 15 
609631 14 
609974 1 
610099 21 
610121 115 
610123 11 
610141 6 
610143 1 
610147 93 
610202 2 
610205 2 
610209 4 
610210 1 
610213 5 
610218 232 
610221 31 
610223 7 
610226 18 
610229 22 
610232 36 
610236 8 
610240 13 
610248 94 
610249 2 
610251 226 
610283 2 
610303 16 
610308 1 
610320 30 
610454 26 
610892 9 
611538 11 
611692 4 
612574 5 
612658 1 
612690 7 
612851 9 
613015 35 
613186 52 
613249 2 
613279 4 
613316 10 
613320 7 
613416 4 
613440 1 
614608 33 
614702 4 
614710 28 
614752 252 
614756 20 
614894 27 
614954 10 
614959 3 
614995 26 
615020 18 
615046 5 
615115 1 
615148 14 
615151 10 
615183 18 
615200 9 
615232 3 
615248 1 
615321 1 
615322 120 
615325 94 
615460 48 
615618 12 
616045 53 
616241 2 
616595 12 
616617 4 
616747 3 
616811 2 
616908 14 
617057 2 
617939 4 
617961 3 
617979 33 
618016 1 
618176 2 
618279 22 
618418 3 
618441 71 
618460 2 
618641 12 
618652 2 
618798 30 
618904 3 
618939 10 
619128 1 
619154 7 
619164 70 
619185 30 
619289 1 
619303 17 
619536 16 
619709 15 
619713 5 
619749 1 
619762 3 
619779 5 
619877 8 
619895 29 
619911 6 
619942 17 
619947 1 
619968 1 
619981 86 
619990 1 
619994 14 
619998 2 
620016 70 
620063 48 
620066 5 
620069 1 
620095 18 
620107 2 
620217 29 
620248 66 
620448 15 
620928 2 
621052 11 
621222 149 
621427 46 
621497 65 
621576 6 
621584 109 
621637 3 
621639 65 
621644 4 
621648 3 
621737 2 
621781 1 
621783 23 
621812 56 
621892 2 
621953 6 
621984 75 
621992 4 
622004 2 
622128 10 
622145 4 
622147 14 
622334 35 
622336 7 
622345 35 
622350 56 
622351 1 
622352 1 
622379 13 
622491 1 
622530 18 
622629 23 
622635 4 
622747 39 
622798 232 
622804 20 
622812 1 
622846 2 
622891 39 
622894 3 
622935 3 
622942 14 
623066 2 
623107 1 
623110 30 
623239 6 
623251 12 
623261 20 
623269 13 
623338 137 
623345 3 
623358 23 
623361 3 
623581 87 
623677 12 
623907 108 
623946 42 
624191 1 
624195 1 
624201 93 
624230 39 
624288 54 
624315 28 
624344 29 
624393 2 
624396 22 
624417 97 
624428 1 
624434 1 
624659 7 
624835 60 
624895 18 
626220 14 
626822 4 
627072 2 
627075 1 
627080 21 
627088 7 
627104 14 
627112 32 
627119 105 
627169 37 
627198 7 
627200 8 
627473 22 
627477 12 
627509 30 
627607 34 
627610 1 
627628 41 
627644 1 
627656 27 
627672 32 
627701 200 
627714 103 
627715 28 
627716 26 
627723 3 
627729 1 
627735 11 
627742 13 
627743 1 
627744 7 
627748 3 
627753 172 
627760 17 
627763 184 
627770 27 
627777 33 
627783 10 
627810 103 
627812 34 
627818 163 
627827 1 
627837 3 
627883 24 
627931 47 
627940 2 
627958 42 
627974 2 
627993 4 
628215 41 
628265 25 
628269 11 
628427 3 
629026 4 
629344 1 
629652 27 
630266 4 
630378 5 
630398 2 
630593 8 
630684 2 
630704 4 
630726 132 
630766 1 
630842 32 
630909 79 
630925 2 
630938 4 
630954 130 
630964 1 
630970 71 
631152 9 
631175 3 
631315 5 
631318 11 
631340 13 
631353 22 
631357 1 
631375 17 
631390 2 
631409 1 
631416 1 
631626 9 
631761 1 
632253 26 
632440 55 
632744 202 
633105 6 
633116 71 
633242 25 
633265 12 
633404 20 
633482 14 
633521 149 
633530 44 
633542 195 
633548 1 
633588 2 
633734 132 
633744 14 
633754 38 
633916 1 
633962 160 
634015 4 
634019 8 
634056 13 
634089 35 
634100 8 
634189 16 
634413 2 
634899 4 
635197 5 
635654 1 
636100 3 
636121 10 
636343 11 
636528 3 
637020 19 
637042 34 
637126 2 
637273 51 
637293 50 
637304 112 
637333 2 
637345 1 
637429 3 
639116 5 
639117 52 
639124 2 
639246 1 
639317 8 
639325 2 
639340 29 
639378 48 
639408 8 
639413 2 
639424 9 
639448 21 
639461 8 
640861 4 
640955 1 
640967 1 
640982 17 
641051 47 
641182 6 
641184 8 
641190 11 
641193 2 
641195 247 
641196 21 
641201 19 
641204 73 
641212 6 
641216 3 
641223 3 
641246 20 
641257 3 
641260 4 
641262 6 
641292 2 
641308 149 
641402 3 
641412 30 
641423 76 
641431 32 
641440 3 
641500 21 
641523 165 
641559 1 
641586 201 
641617 4 
641640 2 
641649 10 
641702 18 
641710 34 
641725 32 
641728 13 
641733 4 
641755 28 
641768 29 
641787 36 
641788 6 
641789 2 
641798 19 
641803 1 
641817 7 
641907 80 
641961 9 
641990 30 
643272 100 
643452 22 
643537 4 
643544 1 
643560 5 
643591 22 
643599 150 
643607 7 
643675 23 
643688 1 
643693 2 
643696 3 
643701 41 
643706 4 
643752 23 
643758 21 
644231 1 
644257 45 
644300 31 
645239 29 
645249 53 
645251 72 
645254 1 
645279 14 
645295 5 
645310 1 
645322 1 
645323 5 
645347 87 
645368 79 
645398 1 
645406 3 
645414 70 
645440 3 
645442 1 
645443 93 
645465 19 
645508 2 
645563 5 
645575 4 
645594 1 
645611 95 
645629 6 
645639 1 
645663 24 
645669 30 
645677 5 
645695 12 
645699 111 
645718 62 
645735 12 
645740 1 
645767 28 
645797 6 
645838 56 
646065 58 
646188 2 
646292 16 
646303 6 
646536 29 
646545 33 
646568 20 
646709 9 
646713 17 
646714 72 
646767 45 
646917 62 
646932 74 
646979 38 
646985 20 
647109 3 
647143 10 
647185 4 
647206 30 
647225 55 
647234 88 
647238 8 
647241 349 
647244 1 
647263 12 
647571 9 
647587 17 
647876 48 
647920 21 
648248 118 
648256 11 
648275 5 
648289 3 
648413 101 
648414 20 
648415 2 
648425 42 
648449 94 
648455 1 
648504 23 
648553 8 
648574 36 
650111 6 
650152 67 
650709 1 
651355 59 
651834 11 
651954 58 
651971 27 
652916 1 
653030 109 
653160 1 
653463 3 
653470 9 
653503 17 
653509 2 
653647 29 
653776 20 
653812 5 
653821 18 
653839 24 
653847 81 
653881 39 
654089 1 
655053 1 
655100 7 
655193 28 
655251 9 
655368 21 
655799 15 
655851 4 
655990 86 
656144 4 
656614 46 
656628 97 
656649 33 
656656 152 
656702 2 
656704 88 
656711 46 
656724 82 
656731 19 
656737 15 
656740 67 
656761 28 
657386 22 
657467 66 
657480 1 
657787 49 
657982 13 
657986 21 
658180 17 
658677 49 
658688 26 
659019 130 
659030 36 
659066 6 
659082 1 
659132 250 
661054 3 
661177 10 
661354 1 
661999 151 
662838 81 
662967 108 
663051 78 
663061 1 
663071 44 
664416 40 
664467 10 
664583 269 
664611 12 
664748 4 
664782 5 
664785 33 
664790 109 
664791 39 
664792 2 
664793 1 
664796 61 
664801 85 
664807 49 
664855 1 
664859 12 
664861 13 
664865 18 
664868 79 
664875 1 
664905 14 
665076 25 
665081 14 
665274 33 
665279 25 
665438 50 
665458 229 
665763 1 
666024 1 
666046 1 
666050 14 
666056 23 
666060 64 
666069 2 
666072 8 
666091 51 
666109 31 
666119 11 
666145 5 
666159 43 
666227 3 
666230 26 
666234 32 
666238 104 
666255 56 
666416 156 
666771 4 
666777 95 
666806 102 
666815 3 
667106 41 
667149 33 
667157 95 
667303 14 
667317 1 
667493 2 
667558 4 
667567 103 
667607 32 
669403 9 
669798 33 
669877 219 
670273 1 
670477 9 
670985 43 
670988 7 
670993 2 
671014 30 
671022 4 
671025 3 
671031 242 
671047 27 
671060 5 
671069 1 
672199 1 
672315 19 
672343 115 
672374 99 
672382 68 
672391 48 
672393 116 
672407 2 
672414 20 
672431 5 
672432 39 
672437 28 
672463 4 
673187 1 
673552 3 
673566 2 
673581 19 
673608 43 
673624 7 
673655 45 
673666 119 
673672 137 
673918 55 
673959 5 
673971 8 
673988 25 
674115 50 
674143 1 
674149 262 
674158 162 
674490 124 
675747 18 
675776 24 
675783 72 
675979 1 
676140 20 
676956 135 
676977 1 
677001 18 
677012 29 
677016 3 
677032 12 
677089 21 
677124 38 
677316 2 
677478 256 
677481 2 
677495 2 
677869 4 
677883 79 
678027 2 
678285 60 
678373 1 
678379 5 
678395 2 
678468 24 
678473 21 
678477 87 
678488 1 
678504 61 
678739 13 
678744 1 
678753 20 
678796 13 
678798 7 
678802 30 
678820 1 
678826 326 
678978 10 
679014 12 
679101 91 
679212 18 
679233 7 
679248 1 
679300 7 
679305 8 
679311 14 
679344 32 
679347 4 
679358 6 
679362 8 
679383 1 
679386 1 
679401 19 
679470 12 
679473 3 
679499 11 
679501 2 
679804 5 
679865 20 
679906 13 
680007 41 
680275 24 
680344 94 
680580 20 
680692 85 
680877 2 
681124 1 
681166 4 
681448 14 
681540 6 
681603 2 
681715 248 
681858 2 
682006 79 
682017 4 
682028 134 
682036 3 
682041 107 
682049 2 
682050 66 
682103 202 
682120 5 
682133 5 
682143 54 
682783 7 
682848 7 
683007 60 
683038 1 
683158 22 
683187 44 
683229 123 
683337 36 
683579 25 
683665 44 
683777 15 
684429 124 
684473 1 
684480 2 
684504 7 
684530 3 
684859 1 
684862 17 
684868 1 
684916 22 
684992 33 
685042 7 
685157 3 
685194 47 
685209 114 
685424 25 
685492 90 
685546 77 
685683 1 
685704 3 
685736 110 
685772 13 
685806 1 
685815 44 
686325 4 
686652 65 
687072 22 
687086 37 
687458 1 
687612 4 
687618 1 
687791 64 
687979 11 
687998 1 
688022 7 
688025 1 
688026 54 
688031 1 
688034 4 
688037 2 
688058 10 
688091 42 
688123 33 
688250 48 
688261 1 
688269 53 
688815 1 
688927 16 
688955 91 
688957 1 
688963 113 
689346 2 
689468 1 
689500 3 
689596 2 
689604 8 
689614 86 
689645 14 
689680 1 
689687 19 
689814 1 
689818 23 
689835 99 
689921 38 
689939 22 
689949 2 
689963 165 
689969 36 
691068 1 
691741 9 
691751 48 
691787 9 
691853 20 
692462 1 
692472 81 
692513 20 
692542 104 
692551 265 
692557 2 
692565 32 
692569 3 
692571 34 
692623 27 
694868 49 
694890 8 
694969 73 
694997 1 
695021 91 
695029 7 
695056 16 
695109 1 
695116 5 
695132 93 
695148 60 
695164 1 
695169 333 
695198 9 
695254 19 
695275 11 
695279 11 
695281 54 
695300 7 
695302 2 
695342 5 
695344 31 
695363 11 
695374 3 
695423 6 
695432 30 
695450 5 
695455 12 
695473 2 
695499 9 
695507 1 
695526 3 
695531 1 
695535 19 
695538 2 
695544 2 
695546 6 
695576 8 
695583 11 
695591 4 
695594 38 
695612 2 
695643 58 
695654 1 
695660 1 
695766 12 
695794 22 
696563 62 
696898 11 
696903 23 
696913 179 
696935 108 
696943 12 
696946 1 
696947 47 
696954 15 
697002 41 
697005 3 
697006 78 
697013 16 
697063 7 
697191 39 
697201 40 
697311 3 
697362 1 
697374 19 
697378 28 
697380 7 
697382 15 
697431 1 
697442 5 
697493 1 
697494 1 
697510 1 
697780 380 
697792 12 
698292 2 
698462 5 
698624 11 
698646 13 
698677 3 
698693 36 
698701 4 
698706 102 
698714 1 
698721 59 
698726 78 
698734 79 
698755 2 
698945 6 
699601 86 
699720 1 
699736 156 
699739 21 
699748 29 
699813 3 
699885 6 
699910 1 
700059 2 
700065 48 
700076 20 
700079 55 
700080 3 
700082 6 
700086 2 
700087 26 
700088 1 
700091 1 
700093 28 
700096 88 
700104 2 
700110 20 
700115 2 
700181 1 
700188 3 
700215 1 
700233 3 
700236 11 
700240 20 
700243 2 
700247 6 
700254 12 
700296 20 
700297 96 
700300 30 
700307 189 
700341 21 
700342 10 
700343 18 
700345 10 
700349 152 
700352 9 
700355 1 
700356 22 
700385 30 
700386 22 
700387 2 
700394 5 
700443 37 
700445 1 
700446 40 
700447 13 
700448 5 
700450 106 
700451 52 
700452 24 
700453 89 
700454 55 
700455 2 
700456 45 
700457 6 
700459 6 
700460 56 
700463 25 
700472 23 
700473 65 
700474 124 
700475 59 
700480 93 
700482 30 
700487 35 
700491 2 
700497 262 
700504 9 
700506 1 
700509 13 
700512 22 
700517 13 
700519 7 
700526 7 
700531 5 
700540 1 
701368 2 
701377 27 
701410 3 
701427 29 
702089 1 
702127 1 
702210 6 
702215 1 
702324 5 
702657 12 
702734 183 
702777 4 
702913 2 
702927 32 
702974 8 
703241 41 
703274 52 
703278 30 
703301 1 
703362 38 
703705 1 
703836 2 
703846 12 
703874 94 
703887 5 
703972 1 
703991 87 
704019 5 
704071 3 
704164 1 
704170 53 
704388 1 
704683 106 
704695 6 
704707 12 
704708 28 
704716 6 
704752 40 
704770 35 
704771 114 
704772 3 
704782 51 
704941 139 
704981 63 
704993 34 
704998 25 
706240 65 
706595 1 
706710 2 
706742 5 
706755 3 
706764 126 
706781 23 
706787 12 
706792 1 
706797 445 
706839 15 
706876 191 
706933 27 
707299 9 
707351 21 
707479 8 
707489 2 
707988 35 
708450 18 
709902 4 
709934 8 
709944 78 
709990 20 
710011 14 
710015 5 
711402 1 
711426 104 
711502 22 
713107 41 
713136 4 
713168 27 
713183 6 
713872 44 
714484 3 
715028 1 
715212 72 
715515 31 
715671 17 
715702 14 
715722 18 
715733 1 
715794 8 
715845 4 
715959 6 
716170 23 
716740 3 
716968 35 
717093 19 
718208 3 
718472 187 
718500 5 
718526 17 
718533 91 
718548 2 
718552 64 
718555 66 
718560 30 
718576 11 
718597 63 
718616 15 
718782 28 
718806 15 
719384 8 
719387 12 
719403 1 
719411 1 
719432 52 
719443 70 
719504 1 
719514 2 
719520 10 
719525 1 
719537 6 
719544 21 
719552 15 
719716 95 
719891 7 
719951 1 
720008 121 
720014 24 
720048 14 
720080 36 
720178 162 
720197 8 
720300 59 
720359 3 
720476 78 
720514 71 
720533 8 
720546 43 
720553 265 
720565 17 
721148 4 
721159 3 
721182 31 
721271 24 
721337 4 
721605 67 
722832 48 
723766 1 
723875 23 
724231 31 
724541 1 
725022 3 
725028 64 
725038 21 
725054 2 
725070 24 
725107 1 
725112 16 
725139 1 
725266 6 
725316 37 
725401 3 
725450 48 
725596 6 
726004 50 
726379 124 
726407 9 
726482 26 
726545 15 
726875 4 
726976 42 
727559 30 
727910 38 
728067 2 
728094 105 
728129 103 
728216 7 
728276 31 
728422 4 
728484 77 
728697 69 
728702 5 
728767 9 
728837 28 
728879 5 
728882 14 
728885 22 
729050 1 
729064 9 
729094 31 
729100 4 
729230 11 
729238 42 
729309 2 
729359 43 
729572 12 
729576 98 
729609 35 
729621 71 
729629 7 
729655 23 
729665 203 
729672 1 
729681 1 
729690 64 
729701 9 
729894 69 
730188 17 
730214 1 
730330 2 
730345 28 
730388 9 
730426 68 
730456 3 
730977 4 
731078 1 
731854 8 
731905 2 
731908 2 
732057 1 
732153 65 
732174 1 
732187 24 
732197 55 
732200 1 
732218 62 
732222 1 
732224 2 
732233 9 
733381 65 
733392 3 
733393 9 
733422 1 
733656 17 
733879 61 
733893 1 
735537 1 
735753 1 
735894 163 
736734 1 
736797 5 
736799 178 
736809 2 
736812 2 
736898 44 
737055 30 
739626 11 
739636 14 
739639 1 
739652 16 
739657 23 
739666 102 
739936 4 
739962 9 
739968 11 
739969 25 
740158 2 
740273 5 
740933 1 
741570 30 
742214 13 
742223 5 
742229 12 
742230 33 
742306 196 
742332 35 
743859 10 
743897 1 
744034 4 
744215 47 
744267 17 
744292 40 
744300 31 
744305 99 
744482 10 
744495 2 
744539 1 
744550 1 
744557 36 
744565 99 
744586 14 
744713 20 
744923 21 
744946 58 
745050 1 
745145 70 
745542 45 
745581 99 
745595 1 
745744 176 
745747 2 
745828 38 
746887 4 
746906 3 
746914 78 
746925 13 
746985 66 
746997 8 
747019 5 
747180 176 
747194 180 
747204 417 
747358 161 
747372 253 
747398 59 
747546 4 
748154 15 
748203 9 
748211 366 
748438 22 
748759 37 
748762 23 
748768 1 
748887 9 
749113 2 
749184 14 
752000 116 
752001 66 
752005 6 
752013 3 
752025 123 
752108 5 
752178 12 
752179 43 
752191 46 
752194 1 
752899 2 
753064 9 
753086 4 
753094 2 
753145 2 
753148 50 
753157 1 
753159 2 
753357 62 
753514 6 
753546 17 
753593 1 
753678 2 
753694 73 
753705 94 
753708 23 
753790 1 
753845 218 
754035 79 
754189 404 
754308 3 
754506 54 
754543 262 
754550 52 
754603 20 
754610 4 
754612 37 
754631 18 
754643 102 
754802 9 
754988 10 
755066 3 
755564 88 
755686 3 
755927 3 
756088 54 
756489 27 
756589 17 
756680 3 
757478 65 
757618 36 
757695 41 
757973 20 
758096 11 
758110 8 
758364 14 
758501 3 
758502 4 
758510 9 
758511 23 
758537 2 
758540 64 
758551 33 
758552 1 
758554 17 
758567 12 
758578 41 
758585 1 
759114 421 
759424 43 
759563 1 
759566 1 
759577 13 
759587 76 
759589 6 
759590 1 
759591 1 
759599 6 
759636 2 
759652 1 
759661 16 
759668 97 
759669 30 
759673 11 
759704 1 
759817 11 
759848 28 
759854 15 
759883 114 
760138 17 
760148 1 
760923 7 
761486 2 
761595 73 
762666 37 
764426 8 
764744 3 
764979 8 
765310 10 
765701 46 
765838 1 
765934 61 
765958 1 
766346 1 
766351 80 
766499 1 
766551 61 
766610 15 
766811 15 
767152 58 
767186 11 
767208 56 
767527 2 
767532 1 
767594 19 
767598 4 
767602 1 
767614 6 
767626 230 
767631 60 
767636 227 
767646 248 
767655 2 
767665 58 
767722 112 
768538 76 
768958 6 
768969 1 
769118 32 
769144 13 
769159 22 
769164 18 
769176 3 
769250 202 
769252 1 
769254 73 
769257 16 
769539 2 
769575 1 
769707 1 
769730 15 
769864 45 
769918 12 
770426 4 
770530 1 
770609 1 
770612 20 
770666 38 
770685 16 
770731 56 
770849 152 
770888 4 
770895 49 
770941 15 
770950 46 
770999 2 
773134 2 
773481 23 
773953 5 
774355 14 
774765 1 
774949 27 
775309 14 
775437 1 
775442 11 
775452 19 
775458 3 
775476 3 
775484 37 
775491 16 
775495 2 
775554 10 
775571 18 
775577 38 
775578 2 
775582 9 
775584 6 
775600 1 
775608 9 
775610 1 
775620 4 
775631 2 
775632 36 
775652 116 
775662 6 
775704 1 
775792 14 
775804 3 
775810 12 
775860 28 
775912 9 
776074 13 
776158 142 
776180 2 
776454 14 
776597 6 
776672 1 
776739 1 
776770 7 
777137 20 
777349 3 
777383 2 
777388 120 
777393 45 
777444 7 
777461 18 
777466 1 
777562 18 
777583 10 
777982 69 
778122 4 
778242 8 
778354 2 
778760 24 
779974 28 
780160 19 
780547 164 
780567 13 
780672 1 
780684 40 
780733 33 
780981 1 
781169 2 
781223 49 
781265 126 
781282 5 
781387 2 
781408 26 
781436 16 
781443 1 
781449 9 
781621 163 
781627 6 
781842 63 
781871 2 
781908 102 
781935 5 
782048 40 
782072 2 
782097 56 
782586 143 
782807 5 
783808 14 
784657 195 
784673 3 
785073 11 
785121 4 
785357 4 
785367 3 
785475 8 
785487 16 
785492 10 
785521 1 
785565 16 
785575 2 
785576 29 
785622 18 
785639 27 
785683 3 
785711 118 
785716 2 
785724 307 
785733 4 
785837 26 
785847 7 
785892 8 
785944 3 
785947 13 
785951 2 
785955 9 
785983 131 
786005 179 
786129 11 
786463 27 
787072 2 
787220 25 
787555 93 
787689 48 
787717 24 
787758 23 
787763 111 
787793 6 
787805 2 
787815 2 
787825 6 
787843 1 
788157 46 
788165 24 
788212 1 
788617 12 
789068 12 
789257 98 
789640 27 
789649 66 
789668 168 
789669 14 
789673 3 
789676 28 
789699 2 
789702 1 
789703 1 
789706 4 
789710 3 
789725 57 
789830 4 
789839 27 
789850 41 
790051 5 
790052 7 
790097 6 
790194 13 
790201 2 
790222 25 
790386 1 
790538 48 
790590 107 
790924 61 
791403 5 
791425 6 
791598 7 
791812 96 
792502 70 
792538 89 
792543 1 
792587 42 
792626 27 
793136 1 
793443 19 
793587 13 
793653 1 
793689 41 
794576 163 
794598 3 
794609 22 
795833 1 
795834 5 
796016 38 
796021 1 
797326 17 
797344 39 
797356 11 
797371 19 
797437 8 
797456 34 
797472 25 
797500 1 
797953 1 
797970 3 
798154 12 
798174 3 
798291 241 
798343 103 
798544 4 
798700 7 
798703 1 
798748 10 
799082 75 
799135 5 
799200 15 
802053 2 
802068 21 
802094 24 
802111 1 
802117 1 
802125 101 
802129 8 
802198 13 
802242 2 
804126 28 
804159 71 
804169 41 
804239 2 
804263 19 
804466 10 
804478 2 
804526 1 
810589 11 
810597 8 
810788 63 
810800 14 
810803 1 
810812 1 
810815 1 
810824 68 
810827 31 
810835 1 
810959 23 
810964 1 
811050 4 
811065 77 
811173 46 
811299 53 
811355 3 
811676 10 
811695 71 
811995 98 
812002 1 
812311 83 
812462 2 
812627 52 
812634 25 
812760 80 
812783 3 
812806 3 
812840 2 
812856 1 
812858 1 
812864 2 
812982 1 
813040 6 
813107 3 
814125 46 
814128 12 
814201 47 
814204 6 
814207 2 
814213 151 
814225 201 
814226 1 
814227 2 
814237 73 
814250 78 
814390 7 
814413 23 
814590 3 
815049 61 
815065 61 
815373 2 
815417 1 
815706 21 
815726 4 
817792 35 
817922 10 
818006 2 
818101 30 
818103 7 
818110 1 
818150 30 
818229 452 
818238 50 
818243 1 
818261 2 
819255 1 
819458 24 
819629 29 
819641 8 
819651 13 
819653 43 
819655 14 
819937 1 
821546 22 
821579 174 
821641 21 
821643 82 
821658 2 
821662 29 
821690 26 
821693 61 
821829 87 
821867 8 
821923 68 
822040 98 
822050 7 
822057 1 
822058 144 
822064 4 
822110 14 
822113 8 
822136 16 
822143 4 
822144 68 
822150 48 
822187 10 
822196 11 
822198 1 
822204 145 
822230 9 
822242 1 
822277 1 
822287 34 
822321 3 
822328 82 
822336 2 
822342 14 
822348 17 
822389 20 
822394 13 
822398 20 
822427 148 
822433 24 
822444 12 
822450 34 
822466 62 
822579 98 
822611 7 
822684 21 
822716 2 
823111 36 
823114 6 
823124 1 
823130 84 
823832 63 
823953 7 
824021 85 
824190 45 
824211 1 
824217 81 
824247 96 
824310 21 
824344 50 
824532 22 
824538 1 
824804 8 
824872 2 
824875 16 
824922 35 
824925 57 
824939 6 
824951 2 
825048 121 
825184 164 
825243 3 
825309 4 
825316 1 
825317 9 
825318 179 
825325 21 
825328 43 
825342 13 
825353 22 
825383 48 
825404 9 
825440 29 
825500 1 
825674 92 
825978 42 
825986 9 
826139 93 
826459 1 
826599 1 
826662 16 
826678 12 
826681 36 
826689 39 
826715 5 
826730 12 
826750 4 
826782 20 
826926 6 
827154 7 
827249 3 
827660 1 
827678 12 
827885 25 
828219 1 
828243 5 
828251 8 
828256 52 
828260 13 
828268 9 
828269 20 
828271 65 
828300 10 
828342 44 
828351 41 
828366 16 
828566 526 
828629 101 
828722 12 
828762 11 
828805 51 
828832 72 
828856 116 
828860 10 
828913 8 
828936 62 
828953 2 
828992 4 
829027 5 
829039 53 
829114 2 
829223 1 
829261 2 
829266 293 
829288 117 
829337 3 
829341 6 
829344 14 
829358 4 
829361 1 
829379 8 
829399 1 
829484 22 
829546 5 
829561 2 
829563 36 
829612 41 
829655 9 
829673 8 
829726 16 
830046 12 
830314 167 
830507 10 
830537 2 
830668 32 
830708 1 
830835 16 
830906 3 
830933 1 
831009 3 
831051 3 
831173 1 
831190 13 
831438 13 
831575 26 
831578 1 
831614 75 
831863 71 
831869 27 
831885 102 
831905 1 
831915 2 
831947 26 
831973 3 
831990 15 
831991 6 
831993 5 
831997 2 
832001 70 
832002 13 
832003 5 
832014 27 
832021 101 
832027 8 
832035 1 
832042 51 
832045 4 
832048 1 
832049 10 
832052 236 
832112 3 
832149 18 
832164 4 
832320 8 
832324 19 
832332 36 
832390 8 
832395 15 
832397 8 
832405 21 
832452 1 
832544 30 
832570 34 
832703 4 
832750 10 
832790 10 
832843 1 
832900 188 
832922 51 
832932 4 
832935 1 
832950 2 
832956 148 
832961 70 
833018 7 
833039 29 
833054 5 
833222 5 
833480 34 
833499 59 
833590 90 
833888 10 
834175 12 
834348 67 
834388 38 
834437 63 
834439 1 
834442 7 
834445 77 
834452 52 
834457 97 
834471 2 
834483 11 
834487 7 
834499 20 
834504 28 
834726 12 
834861 22 
835408 18 
835487 28 
835540 1 
835583 49 
835589 1 
835600 4 
835738 10 
835775 42 
836045 11 
836752 3 
836873 56 
837063 1 
837222 5 
837344 51 
837475 5 
837511 2 
837529 5 
837539 14 
837551 15 
837554 23 
837590 10 
837598 2 
837608 4 
837777 73 
837963 5 
838268 1 
838507 93 
838899 3 
839156 1 
839408 42 
839432 29 
839787 16 
839829 10 
839898 9 
839934 16 
840111 86 
840159 1 
840219 10 
840228 2 
840232 16 
840235 6 
840277 2 
840288 143 
840304 26 
840321 10 
840362 8 
840370 10 
840380 8 
840395 3 
840400 89 
840401 2 
840423 56 
840434 2 
840492 8 
840570 16 
840739 2 
840756 47 
840768 1 
840774 111 
840802 64 
840821 1 
840850 58 
840944 34 
840947 3 
840951 1 
840995 97 
841032 118 
841074 19 
841154 31 
841160 31 
841332 122 
841346 33 
841491 78 
841515 60 
841785 223 
841840 6 
842087 82 
842375 12 
842412 47 
842486 1 
842492 198 
842905 35 
842936 1 
842957 1 
842958 28 
842961 12 
842973 11 
843051 11 
843056 1 
843067 10 
843075 73 
843093 37 
843116 6 
843308 56 
843475 17 
843854 1 
843955 1 
844044 235 
844192 2 
844208 3 
844216 4 
844243 8 
844258 2 
844266 3 
844278 2 
844280 9 
844284 6 
844285 6 
844293 4 
844296 3 
844309 1 
846919 26 
850274 5 
850360 42 
850388 1 
850531 19 
850584 95 
850630 60 
851472 1 
855717 6 
855721 3 
855770 6 
855779 10 
855787 1 
855814 3 
855823 37 
855840 64 
855859 8 
856933 2 
856989 8 
856996 14 
857032 11 
857043 3 
857047 78 
857058 12 
857079 15 
857083 15 
857090 1 
857093 4 
857096 3 
857130 1 
857178 2 
857242 2 
857257 123 
857261 22 
857390 18 
857421 20 
857444 19 
857453 16 
858266 15 
858695 9 
859308 54 
859485 1 
859895 2 
859980 9 
860068 7 
860148 1 
860163 13 
860172 49 
860238 88 
860258 14 
860260 43 
860263 6 
860269 4 
860272 102 
860279 16 
860280 1 
860292 4 
860297 10 
860478 29 
860487 2 
860493 3 
860506 32 
860509 41 
860513 30 
860523 45 
860529 1 
860542 1 
860596 1 
860641 8 
860676 1 
860680 1 
860691 29 
860699 8 
860703 5 
860711 31 
860720 211 
860736 10 
860745 5 
860749 2 
860760 105 
860768 39 
860803 8 
860815 3 
860822 14 
860842 19 
860863 8 
860871 1 
860887 1 
860901 18 
860907 1 
860916 1 
860943 4 
860947 9 
860996 1 
861034 13 
861045 1 
861751 13 
861952 4 
862222 3 
862370 54 
862462 17 
862544 11 
862548 168 
862598 17 
863265 28 
863310 33 
863559 161 
863962 4 
863989 1 
864104 8 
864123 3 
864130 74 
864162 3 
864184 13 
864185 1 
864236 15 
864243 1 
864249 24 
864273 6 
864307 1 
864399 27 
864413 2 
864557 2 
864572 4 
864600 9 
864918 58 
865104 46 
866490 12 
866532 15 
866537 11 
866540 2 
866541 7 
866546 89 
866558 1 
866659 2 
866660 1 
868349 65 
868367 38 
868398 6 
868495 12 
868569 17 
870063 2 
870079 11 
870080 70 
870081 74 
870098 36 
870117 25 
870127 3 
870173 4 
870188 60 
870201 70 
870211 6 
870347 52 
870522 170 
870563 30 
870566 78 
870570 10 
870571 108 
870585 101 
870594 24 
870596 114 
870602 9 
870609 10 
870805 1 
874735 2 
874932 1 
874939 152 
874951 17 
874957 4 
874976 2 
875034 5 
875079 30 
875096 37 
875244 37 
876126 15 
876174 6 
876263 38 
876309 86 
876519 29 
876707 4 
876738 3 
876746 106 
876757 5 
876765 6 
876781 4 
876784 20 
876786 314 
876799 76 
876818 191 
876828 8 
876940 24 
876990 3 
876993 66 
877135 5 
877449 48 
877530 1 
877620 17 
877758 1 
877762 1 
878037 1 
878540 239 
878607 9 
878626 12 
880030 11 
880209 18 
880231 32 
880234 10 
880267 16 
880268 58 
880269 1 
880270 1 
880272 1 
880288 18 
880442 1 
880454 27 
880461 2 
880848 60 
880871 78 
880899 248 
880945 10 
880954 37 
880991 22 
880994 9 
881001 24 
881132 5 
881156 27 
881259 4 
881326 15 
881333 16 
881448 23 
881613 2 
881868 18 
881956 1 
882459 4 
882477 9 
882645 6 
882649 1 
882759 3 
882831 1 
882851 15 
882916 11 
882922 62 
883027 29 
883055 28 
883060 68 
883074 13 
883143 78 
883147 22 
883182 31 
883314 15 
883322 6 
883509 2 
883625 3 
883629 3 
883707 100 
883713 174 
883720 1 
883744 1 
883831 5 
884066 2 
884224 54 
884285 30 
884457 2 
884542 25 
884561 12 
884748 7 
885236 63 
885254 14 
885270 51 
885280 35 
885495 71 
885592 10 
885600 1 
885683 107 
885686 89 
885707 12 
885779 14 
885875 26 
886063 2 
886074 11 
886668 12 
887912 75 
887923 72 
887953 117 
887960 3 
887961 95 
887962 4 
888030 126 
888399 35 
888626 5 
888784 20 
888816 74 
888833 22 
888855 82 
888867 3 
888874 58 
888911 10 
892143 8 
892166 35 
892171 25 
892179 83 
892186 153 
892187 39 
892190 1 
892229 51 
892258 27 
892262 4 
892457 37 
894163 4 
894210 23 
894226 1 
894508 178 
894694 1 
895130 116 
895668 25 
895817 5 
895833 44 
895838 24 
895840 31 
895850 34 
895860 35 
895868 1 
895871 108 
895882 29 
895884 13 
895885 98 
895886 2 
895887 2 
895890 14 
895902 2 
895908 21 
895911 16 
895923 1 
897027 79 
897143 21 
899802 78 
899816 22 
899820 21 
899829 35 
899843 40 
899872 748 
899878 1 
900011 20 
900053 5 
900071 74 
900079 62 
900519 2 
900568 1 
900579 6 
900595 156 
900601 1 
900617 22 
900631 103 
901037 2 
901551 7 
901600 4 
901610 2 
901624 50 
901631 1 
901632 8 
901638 3 
901651 1 
901653 38 
901743 9 
901841 9 
901858 3 
901864 10 
901884 7 
901888 2 
901889 2 
901894 1 
901936 2 
901942 22 
901950 4 
902206 4 
902368 366 
902674 7 
903057 219 
903517 4 
904302 41 
905060 7 
905102 138 
905536 135 
905826 134 
906248 65 
906463 31 
906630 25 
906822 66 
906824 1 
906867 9 
907045 1 
907079 43 
907535 19 
907694 1 
908170 25 
908338 60 
909463 6 
909777 92 
911175 2 
911862 4 
912134 9 
912343 69 
912415 15 
912540 10 
912544 28 
912556 194 
912577 34 
912582 15 
912837 26 
912960 4 
913482 6 
914566 1 
914886 50 
914996 35 
915303 12 
915935 6 
916303 3 
916606 9 
916798 2 
916865 4 
916908 1 
919126 75 
919217 1 
919225 28 
919240 11 
919244 39 
919259 2 
919270 17 
919428 85 
919569 1 
919624 71 
919796 77 
920097 5 
920385 13 
920682 11 
920735 473 
920741 1 
920749 2 
920766 1 
920777 1 
920805 5 
920892 171 
920979 28 
920987 384 
920990 42 
921080 46 
921126 1 
921188 44 
921201 50 
921243 35 
921407 9 
921422 9 
921435 1 
921440 47 
921454 15 
921485 17 
921550 2 
921562 2 
921610 13 
921679 38 
921725 1 
921749 4 
921812 7 
921826 1 
921999 7 
922013 11 
922088 1 
922094 1 
922142 19 
922203 10 
922207 22 
922311 31 
922319 1 
922453 1 
922480 24 
922529 202 
922660 1 
922750 24 
922892 11 
922934 7 
923008 83 
923037 3 
923182 38 
923211 101 
923254 78 
923268 5 
923411 88 
923496 9 
923512 19 
923517 5 
923653 9 
923677 39 
923701 14 
923919 27 
923990 75 
924048 1 
924065 6 
924075 15 
924081 133 
924155 188 
924285 74 
924401 43 
924433 1 
924470 1 
924505 86 
924627 3 
924684 17 
924971 31 
925214 41 
925341 8 
925530 6 
925605 141 
925743 1 
925871 36 
926551 1 
926744 49 
926776 17 
926852 21 
927032 4 
927240 184 
927378 16 
927387 1 
927402 5 
927435 2 
927454 42 
927509 33 
927516 1 
927517 96 
927545 49 
927579 1 
927617 13 
927621 18 
927661 62 
927667 25 
927696 192 
927711 58 
927805 80 
927856 146 
927867 2 
927909 1 
927917 16 
927931 10 
927958 5 
927990 12 
927993 2 
928003 2 
928011 22 
928015 1 
928020 2 
928040 23 
928067 29 
928071 2 
928098 42 
928188 3 
928191 20 
928193 24 
928201 38 
928235 35 
928245 1 
928264 20 
928294 25 
928296 5 
928300 5 
928336 102 
928398 27 
928401 2 
928506 25 
928543 10 
928601 25 
928648 2 
928670 10 
928725 3 
928780 41 
928869 35 
928923 2 
928933 146 
928958 8 
929176 39 
929194 63 
929387 6 
929452 3 
929694 11 
929866 25 
929925 6 
930478 12 
930502 119 
930542 34 
930552 19 
930559 18 
930567 16 
930656 5 
930663 1 
930666 5 
930794 2 
930837 11 
930942 2 
930961 223 
931019 11 
931208 52 
931239 1 
931245 220 
931255 24 
931290 109 
931301 131 
931309 3 
931487 2 
931503 2 
931516 35 
931647 131 
931985 25 
932148 22 
932322 27 
932331 32 
932414 32 
932449 1 
932473 40 
932675 6 
933027 56 
933090 26 
933093 2 
933111 8 
933118 58 
933353 29 
933360 80 
933840 7 
933848 97 
933852 50 
933861 49 
933902 20 
933909 179 
933919 19 
933920 17 
933993 4 
934076 109 
934161 71 
934460 12 
934760 2 
935025 61 
935087 116 
935110 126 
935369 2 
935451 2 
935798 1 
936158 1 
936220 5 
936290 4 
936887 2 
936952 2 
937008 4 
937295 36 
937617 87 
937644 3 
937713 1 
937954 6 
937993 13 
938044 307 
938060 13 
938077 7 
938306 17 
938481 62 
938562 133 
938655 189 
938664 46 
938688 63 
938718 116 
938742 1 
938904 9 
939026 38 
939034 73 
939057 75 
939062 23 
939086 1 
939136 9 
939282 2 
939294 2 
939462 19 
939606 2 
939653 34 
939807 23 
940153 21 
940336 35 
940599 5 
940741 39 
940797 31 
941100 8 
941123 61 
941265 5 
941272 33 
941294 1 
941298 7 
941306 2 
941325 12 
941337 27 
941341 1 
941346 58 
941368 43 
941693 8 
941863 126 
942199 83 
942260 29 
942310 363 
942369 17 
942597 1 
942598 142 
942601 6 
942602 7 
942608 110 
942609 155 
942652 51 
942658 173 
942667 39 
942672 16 
942742 3 
942811 1 
943108 4 
943252 34 
943275 36 
946246 1 
946298 5 
```
